## Supplementary material for "Contrasted gene decay in subterranean vertebrates: insights from cavefishes and fossorial mammals": Lucifuga_holguinensis_pigment.results (part 1 of 2)

```
ID	Substitution	MutPred2 score	Molecular mechanisms with Pr >= 0.01 and P < 0.05	Motif information	Remarks
Lucifuga_holguinensis_adamts20	A222V	0.063	Loss of N-linked_glycosylation at N223 (Pr = 0.01 | P = 0.04)	Altered Motifs (ELME000053:GSK3 phosphorylation recognition site; ELME000070:Generic motif for N-glycosylation. It was shown that Trp - Asp - and Glu are uncommon before the Ser/Thr position (PMID-8626433). Efficient glycosylation usually occurs when ~60 residues or more separate the glycosylation acceptor site from the C-terminus.; ELME000085:Glycosaminoglycan attachment site; ELME000239:The USP7 NTD domain binding motif variant based on the MDM2 and P53 interactions.)	Predicted conservation scores
Lucifuga_holguinensis_adamts20	A222V	# Altered Effect (Pr = 0.20)
Lucifuga_holguinensis_adamts20	A222V	# |---->Altered Motifs (ELME000053|ELME000070|ELME000085|ELME000239)
Lucifuga_holguinensis_adamts20	A222V	# |---->Altered Structure_and_dynamics (Pr = 0.20)-------------------------------------------------------|
Lucifuga_holguinensis_adamts20	A222V	# | |---->Altered Secondary_structure (Pr = 0.19) |
Lucifuga_holguinensis_adamts20	A222V	# | | |
Lucifuga_holguinensis_adamts20	A222V	# | |---->Altered Stability_and_conformational_flexibility (Pr = 0.20) |
Lucifuga_holguinensis_adamts20	A222V	# | | |---->Altered Conformational_flexibility (Pr = 0.20) |
Lucifuga_holguinensis_adamts20	A222V	# | | |
Lucifuga_holguinensis_adamts20	A222V	# | |---->Altered Special_structural_signatures (Pr = 0.02) |
Lucifuga_holguinensis_adamts20	A222V	# | |---->Altered Signal_peptide (Pr = 0.00) |
Lucifuga_holguinensis_adamts20	A222V	# | | |
Lucifuga_holguinensis_adamts20	A222V	# | |---->Altered Transmembrane_protein (Pr = 0.02) |
Lucifuga_holguinensis_adamts20	A222V	# | |
Lucifuga_holguinensis_adamts20	A222V	# |---->Altered Functional_residue (Pr = 0.12) |
Lucifuga_holguinensis_adamts20	A222V	# |---->Altered Macromolecular_binding (Pr = 0.03) |
Lucifuga_holguinensis_adamts20	A222V	# | |---->Altered Protein_binding (Pr = 0.03) |
Lucifuga_holguinensis_adamts20	A222V	# | |---->Altered Disordered_interface (Pr = 0.03) |
Lucifuga_holguinensis_adamts20	A222V	# | | |
Lucifuga_holguinensis_adamts20	A222V	# | |---->Altered Ordered_interface (Pr = 0.02) |
Lucifuga_holguinensis_adamts20	A222V	# | |
Lucifuga_holguinensis_adamts20	A222V	# |---->Altered Metal_binding (Pr = 0.01)<---------------------------------------------------------|
Lucifuga_holguinensis_adamts20	A222V	# |
Lucifuga_holguinensis_adamts20	A222V	# |---->Altered PTM_site (Pr = 0.12)
Lucifuga_holguinensis_adamts20	A222V	# |---->Loss of N-linked_glycosylation at N223 (Pr = 0.01 | P = 0.04)
Lucifuga_holguinensis_adamts20	N223D	0.065	Loss of N-linked_glycosylation at N223 (Pr = 0.01 | P = 0.04)	Altered Motifs (ELME000053:GSK3 phosphorylation recognition site; ELME000070:Generic motif for N-glycosylation. It was shown that Trp - Asp - and Glu are uncommon before the Ser/Thr position (PMID-8626433). Efficient glycosylation usually occurs when ~60 residues or more separate the glycosylation acceptor site from the C-terminus.; ELME000085:Glycosaminoglycan attachment site; ELME000147:Site phosphorylated by the Polo-like kinase.; ELME000239:The USP7 NTD domain binding motif variant based on the MDM2 and P53 interactions.; PS00001:N-glycosylation site)	Predicted conservation scores
Lucifuga_holguinensis_adamts20	N223D	# Altered Effect (Pr = 0.20)
Lucifuga_holguinensis_adamts20	N223D	# |---->Altered Motifs (ELME000053|ELME000070|ELME000085|ELME000147|ELME000239|PS00001)
Lucifuga_holguinensis_adamts20	N223D	# |---->Altered Structure_and_dynamics (Pr = 0.20)-------------------------------------------------------|
Lucifuga_holguinensis_adamts20	N223D	# | |---->Altered Secondary_structure (Pr = 0.19) |
Lucifuga_holguinensis_adamts20	N223D	# | | |
Lucifuga_holguinensis_adamts20	N223D	# | |---->Altered Stability_and_conformational_flexibility (Pr = 0.20) |
Lucifuga_holguinensis_adamts20	N223D	# | | |---->Altered Conformational_flexibility (Pr = 0.20) |
Lucifuga_holguinensis_adamts20	N223D	# | | |
Lucifuga_holguinensis_adamts20	N223D	# | |---->Altered Special_structural_signatures (Pr = 0.02) |
Lucifuga_holguinensis_adamts20	N223D	# | |---->Altered Signal_peptide (Pr = 0.00) |
Lucifuga_holguinensis_adamts20	N223D	# | | |
Lucifuga_holguinensis_adamts20	N223D	# | |---->Altered Transmembrane_protein (Pr = 0.02) |
Lucifuga_holguinensis_adamts20	N223D	# | |
Lucifuga_holguinensis_adamts20	N223D	# |---->Altered Functional_residue (Pr = 0.10) |
Lucifuga_holguinensis_adamts20	N223D	# |---->Altered Macromolecular_binding (Pr = 0.03) |
Lucifuga_holguinensis_adamts20	N223D	# | |---->Altered Protein_binding (Pr = 0.03) |
Lucifuga_holguinensis_adamts20	N223D	# | |---->Altered Disordered_interface (Pr = 0.03) |
Lucifuga_holguinensis_adamts20	N223D	# | | |
Lucifuga_holguinensis_adamts20	N223D	# | |---->Altered Ordered_interface (Pr = 0.02) |
Lucifuga_holguinensis_adamts20	N223D	# | |
Lucifuga_holguinensis_adamts20	N223D	# |---->Altered Metal_binding (Pr = 0.01)<---------------------------------------------------------|
Lucifuga_holguinensis_adamts20	N223D	# |
Lucifuga_holguinensis_adamts20	N223D	# |---->Altered PTM_site (Pr = 0.10)
Lucifuga_holguinensis_adamts20	N223D	# |---->Loss of N-linked_glycosylation at N223 (Pr = 0.01 | P = 0.04)
Lucifuga_holguinensis_adamts20	P262A	0.110	Loss of Phosphorylation at S261 (Pr = 0.63 | P = 1.8e-03); Altered Calmodulin_binding (Pr = 0.40 | P = 3.5e-03); Loss of Loop (Pr = 0.30 | P = 7.0e-03); Gain of Proteolytic_cleavage at N260 (Pr = 0.13 | P = 0.02)	Altered Motifs (ELME000063:CK1 phosphorylation site; ELME000085:Glycosaminoglycan attachment site; ELME000136:The Class IV WW domain interaction motif is recognised primarily by the Pin1 phosphorylation-dependent prolyl isomerase.; ELME000147:Site phosphorylated by the Polo-like kinase.; ELME000159:Proline-Directed Kinase (e.g. MAPK) phosphorylation site in higher eukaryotes.; ELME000276:Bipartite variant of the classical basically charged NLS.; ELME000334:The LATS phosphorylation motif is recognised by the LATS kinases for Ser/Thr phosphorylation. Substrates are often found toward the end of the Hippo signalling pathway.; PS00005:Protein kinase C phosphorylation site)	Predicted conservation scores
Lucifuga_holguinensis_adamts20	P262A	# Altered Effect (Pr = 0.63)
Lucifuga_holguinensis_adamts20	P262A	# |---->Altered Motifs (ELME000063|ELME000085|ELME000136|ELME000147|ELME000159|ELME000276|ELME000334|PS00005)
Lucifuga_holguinensis_adamts20	P262A	# |---->Altered Structure_and_dynamics (Pr = 0.30)-------------------------------------------------------|
Lucifuga_holguinensis_adamts20	P262A	# | |---->Altered Secondary_structure (Pr = 0.30) |
Lucifuga_holguinensis_adamts20	P262A	# | | |---->Loss of Loop (Pr = 0.30 | P = 7.0e-03) |
Lucifuga_holguinensis_adamts20	P262A	# | | |
Lucifuga_holguinensis_adamts20	P262A	# | |---->Altered Stability_and_conformational_flexibility (Pr = 0.27) |
Lucifuga_holguinensis_adamts20	P262A	# | | |---->Altered Conformational_flexibility (Pr = 0.27) |
Lucifuga_holguinensis_adamts20	P262A	# | | |
Lucifuga_holguinensis_adamts20	P262A	# | |---->Altered Special_structural_signatures (Pr = 0.03) |
Lucifuga_holguinensis_adamts20	P262A	# | |---->Altered Signal_peptide (Pr = 0.00) |
Lucifuga_holguinensis_adamts20	P262A	# | | |
Lucifuga_holguinensis_adamts20	P262A	# | |---->Altered Transmembrane_protein (Pr = 0.03) |
Lucifuga_holguinensis_adamts20	P262A	# | |
Lucifuga_holguinensis_adamts20	P262A	# |---->Altered Functional_residue (Pr = 0.63) |
Lucifuga_holguinensis_adamts20	P262A	# |---->Altered Macromolecular_binding (Pr = 0.40) |
Lucifuga_holguinensis_adamts20	P262A	# | |---->Altered Protein_binding (Pr = 0.40) |
Lucifuga_holguinensis_adamts20	P262A	# | |---->Altered Disordered_interface (Pr = 0.40) |
Lucifuga_holguinensis_adamts20	P262A	# | | |---->Altered Calmodulin_binding (Pr = 0.40 | P = 3.5e-03) |
Lucifuga_holguinensis_adamts20	P262A	# | | |
Lucifuga_holguinensis_adamts20	P262A	# | |---->Altered Ordered_interface (Pr = 0.03) |
Lucifuga_holguinensis_adamts20	P262A	# | |
Lucifuga_holguinensis_adamts20	P262A	# |---->Altered Metal_binding (Pr = 0.01)<---------------------------------------------------------|
Lucifuga_holguinensis_adamts20	P262A	# |
Lucifuga_holguinensis_adamts20	P262A	# |---->Altered PTM_site (Pr = 0.63)
Lucifuga_holguinensis_adamts20	P262A	# |---->Loss of Phosphorylation at S261 (Pr = 0.63 | P = 1.8e-03)
Lucifuga_holguinensis_adamts20	P262A	# |---->Gain of Proteolytic_cleavage at N260 (Pr = 0.13 | P = 0.02)
Lucifuga_holguinensis_adamts20	R263G	0.145	Altered Calmodulin_binding (Pr = 0.53 | P = 1.8e-03); Loss of Loop (Pr = 0.27 | P = 0.03); Gain of Proteolytic_cleavage at R267 (Pr = 0.12 | P = 0.03)	Altered Motifs (ELME000063:CK1 phosphorylation site; ELME000103:Proprotein convertase 7 (PC7 - PCSK7) cleavage site (Arg-Xaa-Xaa-Xaa-[Arg/Lys]-Arg-|-Xaa); ELME000136:The Class IV WW domain interaction motif is recognised primarily by the Pin1 phosphorylation-dependent prolyl isomerase.; ELME000159:Proline-Directed Kinase (e.g. MAPK) phosphorylation site in higher eukaryotes.; ELME000276:Bipartite variant of the classical basically charged NLS.; PS00005:Protein kinase C phosphorylation site)	Predicted conservation scores
Lucifuga_holguinensis_adamts20	R263G	# Altered Effect (Pr = 0.53)
Lucifuga_holguinensis_adamts20	R263G	# |---->Altered Motifs (ELME000063|ELME000103|ELME000136|ELME000159|ELME000276|PS00005)
Lucifuga_holguinensis_adamts20	R263G	# |---->Altered Structure_and_dynamics (Pr = 0.32)-------------------------------------------------------|
Lucifuga_holguinensis_adamts20	R263G	# | |---->Altered Secondary_structure (Pr = 0.27) |
Lucifuga_holguinensis_adamts20	R263G	# | | |---->Loss of Loop (Pr = 0.27 | P = 0.03) |
Lucifuga_holguinensis_adamts20	R263G	# | | |
Lucifuga_holguinensis_adamts20	R263G	# | |---->Altered Stability_and_conformational_flexibility (Pr = 0.32) |
Lucifuga_holguinensis_adamts20	R263G	# | | |---->Altered Conformational_flexibility (Pr = 0.32) |
Lucifuga_holguinensis_adamts20	R263G	# | | |
Lucifuga_holguinensis_adamts20	R263G	# | |---->Altered Special_structural_signatures (Pr = 0.03) |
Lucifuga_holguinensis_adamts20	R263G	# | |---->Altered Signal_peptide (Pr = 0.00) |
Lucifuga_holguinensis_adamts20	R263G	# | | |
Lucifuga_holguinensis_adamts20	R263G	# | |---->Altered Transmembrane_protein (Pr = 0.03) |
Lucifuga_holguinensis_adamts20	R263G	# | |
Lucifuga_holguinensis_adamts20	R263G	# |---->Altered Functional_residue (Pr = 0.53) |
Lucifuga_holguinensis_adamts20	R263G	# |---->Altered Macromolecular_binding (Pr = 0.53) |
Lucifuga_holguinensis_adamts20	R263G	# | |---->Altered Protein_binding (Pr = 0.53) |
Lucifuga_holguinensis_adamts20	R263G	# | |---->Altered Disordered_interface (Pr = 0.53) |
Lucifuga_holguinensis_adamts20	R263G	# | | |---->Altered Calmodulin_binding (Pr = 0.53 | P = 1.8e-03) |
Lucifuga_holguinensis_adamts20	R263G	# | | |
Lucifuga_holguinensis_adamts20	R263G	# | |---->Altered Ordered_interface (Pr = 0.04) |
Lucifuga_holguinensis_adamts20	R263G	# | |
Lucifuga_holguinensis_adamts20	R263G	# |---->Altered Metal_binding (Pr = 0.01)<---------------------------------------------------------|
Lucifuga_holguinensis_adamts20	R263G	# |
Lucifuga_holguinensis_adamts20	R263G	# |---->Altered PTM_site (Pr = 0.16)
Lucifuga_holguinensis_adamts20	R263G	# |---->Gain of Proteolytic_cleavage at R267 (Pr = 0.12 | P = 0.03)
Lucifuga_holguinensis_adamts20	I678V	0.087	Loss of Acetylation at K674 (Pr = 0.20 | P = 0.04); Altered Cytoplasmic_loop (Pr = 0.18 | P = 9.0e-03)	Altered Motifs (ELME000085:Glycosaminoglycan attachment site; ELME000120:Tyrosine-based sorting signal responsible for the interaction with mu subunit of AP (Adaptor Protein) complex)	Predicted conservation scores
Lucifuga_holguinensis_adamts20	I678V	# Altered Effect (Pr = 0.26)
Lucifuga_holguinensis_adamts20	I678V	# |---->Altered Motifs (ELME000085|ELME000120)
Lucifuga_holguinensis_adamts20	I678V	# |---->Altered Structure_and_dynamics (Pr = 0.26)-------------------------------------------------------|
Lucifuga_holguinensis_adamts20	I678V	# | |---->Altered Secondary_structure (Pr = 0.26) |
Lucifuga_holguinensis_adamts20	I678V	# | | |
Lucifuga_holguinensis_adamts20	I678V	# | |---->Altered Stability_and_conformational_flexibility (Pr = 0.13) |
Lucifuga_holguinensis_adamts20	I678V	# | | |---->Altered Conformational_flexibility (Pr = 0.13) |
Lucifuga_holguinensis_adamts20	I678V	# | | |
Lucifuga_holguinensis_adamts20	I678V	# | |---->Altered Special_structural_signatures (Pr = 0.18) |
Lucifuga_holguinensis_adamts20	I678V	# | |---->Altered Signal_peptide (Pr = 0.00) |
Lucifuga_holguinensis_adamts20	I678V	# | | |
Lucifuga_holguinensis_adamts20	I678V	# | |---->Altered Transmembrane_protein (Pr = 0.18) |
Lucifuga_holguinensis_adamts20	I678V	# | |---->Altered Non-cytoplasmic_loop (Pr = 0.18 | P = 9.0e-03) |
Lucifuga_holguinensis_adamts20	I678V	# | |
Lucifuga_holguinensis_adamts20	I678V	# |---->Altered Functional_residue (Pr = 0.21) |
Lucifuga_holguinensis_adamts20	I678V	# |---->Altered Macromolecular_binding (Pr = 0.21) |
Lucifuga_holguinensis_adamts20	I678V	# | |---->Altered Protein_binding (Pr = 0.21) |
Lucifuga_holguinensis_adamts20	I678V	# | |---->Altered Disordered_interface (Pr = 0.15) |
Lucifuga_holguinensis_adamts20	I678V	# | | |
Lucifuga_holguinensis_adamts20	I678V	# | |---->Altered Ordered_interface (Pr = 0.21) |
Lucifuga_holguinensis_adamts20	I678V	# | |
Lucifuga_holguinensis_adamts20	I678V	# |---->Altered Metal_binding (Pr = 0.05)<---------------------------------------------------------|
Lucifuga_holguinensis_adamts20	I678V	# |
Lucifuga_holguinensis_adamts20	I678V	# |---->Altered PTM_site (Pr = 0.20)
Lucifuga_holguinensis_adamts20	I678V	# |---->Loss of Acetylation at K674 (Pr = 0.20 | P = 0.04)
Lucifuga_holguinensis_adamts20	V914I	0.238	Loss of Disulfide_linkage at C919 (Pr = 0.25 | P = 6.4e-03); Altered Cytoplasmic_loop (Pr = 0.16 | P = 0.01)	Altered Motifs (ELME000233:MAPK interacting molecules (e.g. MAPKKs - substrates - phosphatases) carry docking motif that help to regulate specific interaction in the MAPK cascade. The classic motif approximates (R/K)xxxx#x# where # is a hydrophobic residue.)	Predicted conservation scores
Lucifuga_holguinensis_adamts20	V914I	# Altered Effect (Pr = 0.34)
Lucifuga_holguinensis_adamts20	V914I	# |---->Altered Motifs (ELME000233)
Lucifuga_holguinensis_adamts20	V914I	# |---->Altered Structure_and_dynamics (Pr = 0.34)-------------------------------------------------------|
Lucifuga_holguinensis_adamts20	V914I	# | |---->Altered Secondary_structure (Pr = 0.25) |
Lucifuga_holguinensis_adamts20	V914I	# | | |
Lucifuga_holguinensis_adamts20	V914I	# | |---->Altered Stability_and_conformational_flexibility (Pr = 0.34) |
Lucifuga_holguinensis_adamts20	V914I	# | | |---->Loss of Disulfide_linkage at C919 (Pr = 0.25 | P = 6.4e-03) |
Lucifuga_holguinensis_adamts20	V914I	# | | |---->Altered Conformational_flexibility (Pr = 0.34) |
Lucifuga_holguinensis_adamts20	V914I	# | | |
Lucifuga_holguinensis_adamts20	V914I	# | |---->Altered Special_structural_signatures (Pr = 0.16) |
Lucifuga_holguinensis_adamts20	V914I	# | |---->Altered Signal_peptide (Pr = 0.00) |
Lucifuga_holguinensis_adamts20	V914I	# | | |
Lucifuga_holguinensis_adamts20	V914I	# | |---->Altered Transmembrane_protein (Pr = 0.16) |
Lucifuga_holguinensis_adamts20	V914I	# | |---->Altered Non-cytoplasmic_loop (Pr = 0.16 | P = 0.01) |
Lucifuga_holguinensis_adamts20	V914I	# | |
Lucifuga_holguinensis_adamts20	V914I	# |---->Altered Functional_residue (Pr = 0.13) |
Lucifuga_holguinensis_adamts20	V914I	# |---->Altered Macromolecular_binding (Pr = 0.09) |
Lucifuga_holguinensis_adamts20	V914I	# | |---->Altered Protein_binding (Pr = 0.09) |
Lucifuga_holguinensis_adamts20	V914I	# | |---->Altered Disordered_interface (Pr = 0.09) |
Lucifuga_holguinensis_adamts20	V914I	# | | |
Lucifuga_holguinensis_adamts20	V914I	# | |---->Altered Ordered_interface (Pr = 0.02) |
Lucifuga_holguinensis_adamts20	V914I	# | |
Lucifuga_holguinensis_adamts20	V914I	# |---->Altered Metal_binding (Pr = 0.09)<---------------------------------------------------------|
Lucifuga_holguinensis_adamts20	V914I	# |
Lucifuga_holguinensis_adamts20	V914I	# |---->Altered PTM_site (Pr = 0.13)
Lucifuga_holguinensis_adamts20	D1222L	0.371	Loss of Intrinsic_disorder (Pr = 0.39 | P = 0.03); Gain of Helix (Pr = 0.27 | P = 0.04); Loss of Disulfide_linkage at C1223 (Pr = 0.13 | P = 0.04); Altered Cytoplasmic_loop (Pr = 0.10 | P = 0.04)	Altered Motifs (ELME000062:Secondary preference for PKA-type AGC kinase phosphorylation.; ELME000202:(ST)Q motif which is phosphorylated by PIKK family members.)	Predicted conservation scores
Lucifuga_holguinensis_adamts20	D1222L	# Altered Effect (Pr = 0.39)
Lucifuga_holguinensis_adamts20	D1222L	# |---->Altered Motifs (ELME000062|ELME000202)
Lucifuga_holguinensis_adamts20	D1222L	# |---->Altered Structure_and_dynamics (Pr = 0.39)-------------------------------------------------------|
Lucifuga_holguinensis_adamts20	D1222L	# | |---->Altered Secondary_structure (Pr = 0.27) |
Lucifuga_holguinensis_adamts20	D1222L	# | | |---->Gain of Helix (Pr = 0.27 | P = 0.04) |
Lucifuga_holguinensis_adamts20	D1222L	# | | |
Lucifuga_holguinensis_adamts20	D1222L	# | |---->Altered Stability_and_conformational_flexibility (Pr = 0.39) |
Lucifuga_holguinensis_adamts20	D1222L	# | | |---->Loss of Disulfide_linkage at C1223 (Pr = 0.13 | P = 0.04) |
Lucifuga_holguinensis_adamts20	D1222L	# | | |---->Altered Conformational_flexibility (Pr = 0.39) |
Lucifuga_holguinensis_adamts20	D1222L	# | | |---->Loss of Intrinsic_disorder (Pr = 0.39 | P = 0.03) |
Lucifuga_holguinensis_adamts20	D1222L	# | | |
Lucifuga_holguinensis_adamts20	D1222L	# | |---->Altered Special_structural_signatures (Pr = 0.10) |
Lucifuga_holguinensis_adamts20	D1222L	# | |---->Altered Signal_peptide (Pr = 0.00) |
Lucifuga_holguinensis_adamts20	D1222L	# | | |
Lucifuga_holguinensis_adamts20	D1222L	# | |---->Altered Transmembrane_protein (Pr = 0.10) |
Lucifuga_holguinensis_adamts20	D1222L	# | |---->Altered Non-cytoplasmic_loop (Pr = 0.10 | P = 0.04) |
Lucifuga_holguinensis_adamts20	D1222L	# | |
Lucifuga_holguinensis_adamts20	D1222L	# |---->Altered Functional_residue (Pr = 0.16) |
Lucifuga_holguinensis_adamts20	D1222L	# |---->Altered Macromolecular_binding (Pr = 0.04) |
Lucifuga_holguinensis_adamts20	D1222L	# | |---->Altered Protein_binding (Pr = 0.04) |
Lucifuga_holguinensis_adamts20	D1222L	# | |---->Altered Disordered_interface (Pr = 0.04) |
Lucifuga_holguinensis_adamts20	D1222L	# | | |
Lucifuga_holguinensis_adamts20	D1222L	# | |---->Altered Ordered_interface (Pr = 0.02) |
Lucifuga_holguinensis_adamts20	D1222L	# | |
Lucifuga_holguinensis_adamts20	D1222L	# |---->Altered Metal_binding (Pr = 0.07)<---------------------------------------------------------|
Lucifuga_holguinensis_adamts20	D1222L	# |
Lucifuga_holguinensis_adamts20	D1222L	# |---->Altered PTM_site (Pr = 0.16)
Lucifuga_holguinensis_adamts20	S1413N	0.128	Gain of GPI-anchor_amidation at S1413 (Pr = 0.02 | P = 0.01)	Altered Motifs (ELME000239:The USP7 NTD domain binding motif variant based on the MDM2 and P53 interactions.)	Predicted conservation scores
Lucifuga_holguinensis_adamts20	S1413N	# Altered Effect (Pr = 0.31)
Lucifuga_holguinensis_adamts20	S1413N	# |---->Altered Motifs (ELME000239)
Lucifuga_holguinensis_adamts20	S1413N	# |---->Altered Structure_and_dynamics (Pr = 0.31)-------------------------------------------------------|
Lucifuga_holguinensis_adamts20	S1413N	# | |---->Altered Secondary_structure (Pr = 0.16) |
Lucifuga_holguinensis_adamts20	S1413N	# | | |
Lucifuga_holguinensis_adamts20	S1413N	# | |---->Altered Stability_and_conformational_flexibility (Pr = 0.31) |
Lucifuga_holguinensis_adamts20	S1413N	# | | |---->Altered Conformational_flexibility (Pr = 0.31) |
Lucifuga_holguinensis_adamts20	S1413N	# | | |
Lucifuga_holguinensis_adamts20	S1413N	# | |---->Altered Special_structural_signatures (Pr = 0.03) |
Lucifuga_holguinensis_adamts20	S1413N	# | |---->Altered Signal_peptide (Pr = 0.00) |
Lucifuga_holguinensis_adamts20	S1413N	# | | |
Lucifuga_holguinensis_adamts20	S1413N	# | |---->Altered Transmembrane_protein (Pr = 0.03) |
Lucifuga_holguinensis_adamts20	S1413N	# | |
Lucifuga_holguinensis_adamts20	S1413N	# |---->Altered Functional_residue (Pr = 0.08) |
Lucifuga_holguinensis_adamts20	S1413N	# |---->Altered Macromolecular_binding (Pr = 0.05) |
Lucifuga_holguinensis_adamts20	S1413N	# | |---->Altered Protein_binding (Pr = 0.05) |
Lucifuga_holguinensis_adamts20	S1413N	# | |---->Altered Disordered_interface (Pr = 0.02) |
Lucifuga_holguinensis_adamts20	S1413N	# | | |
Lucifuga_holguinensis_adamts20	S1413N	# | |---->Altered Ordered_interface (Pr = 0.05) |
Lucifuga_holguinensis_adamts20	S1413N	# | |
Lucifuga_holguinensis_adamts20	S1413N	# |---->Altered Metal_binding (Pr = 0.05)<---------------------------------------------------------|
Lucifuga_holguinensis_adamts20	S1413N	# |
Lucifuga_holguinensis_adamts20	S1413N	# |---->Altered PTM_site (Pr = 0.08)
Lucifuga_holguinensis_adamts20	S1413N	# |---->Gain of GPI-anchor_amidation at S1413 (Pr = 0.02 | P = 0.01)
Lucifuga_holguinensis_adam17b	F12L	0.176	Altered N-terminal_signal (Pr = 0.27 | P = 1.4e-04); Altered Calmodulin_binding (Pr = 0.26 | P = 0.01); Altered Signal_helix (Pr = 0.21 | P = 7.4e-04)	Altered Motifs (ELME000106:Substrate recognition site that interacts with cyclin and thereby increases phosphorylation by cyclin/cdk complexes. Predicted proteins should have a CDK phosphorylation site. Also used by cyclin/cdk inhibitors.; ELME000137:Protein phosphatase 1 catalytic subunit (PP1c) interacting motif binds targeting proteins that dock to the substrate for dephosphorylation. The motif defined is [RK]{0 -1}[VI][^P][FW].; ELME000146:Subtilisin/kexin isozyme-1 (SKI1) cleavage site ([RK]-X-[hydrophobic]-[LTKF]-|-X); ELME000149:Sorting and internalisation signal found in the cytoplasmic juxta-membrane region of type I transmembrane proteins. Targets them from the Trans Golgi Network to the lysosomal-endosomal-melanosomal compartments. Interacts with adaptor protein (AP) complexes; ELME000231:An RxxL-based motif that binds to the Cdh1 and Cdc20 components of APC/C thereby targeting the protein for destruction in a cell cycle dependent manner; ELME000233:MAPK interacting molecules (e.g. MAPKKs - substrates - phosphatases) carry docking motif that help to regulate specific interaction in the MAPK cascade. The classic motif approximates (R/K)xxxx#x# where # is a hydrophobic residue.)	Predicted conservation scores
Lucifuga_holguinensis_adam17b	F12L	# Altered Effect (Pr = 0.27)
Lucifuga_holguinensis_adam17b	F12L	# |---->Altered Motifs (ELME000106|ELME000137|ELME000146|ELME000149|ELME000231|ELME000233)
Lucifuga_holguinensis_adam17b	F12L	# |---->Altered Structure_and_dynamics (Pr = 0.27)-------------------------------------------------------|
Lucifuga_holguinensis_adam17b	F12L	# | |---->Altered Secondary_structure (Pr = 0.10) |
Lucifuga_holguinensis_adam17b	F12L	# | | |
Lucifuga_holguinensis_adam17b	F12L	# | |---->Altered Stability_and_conformational_flexibility (Pr = 0.18) |
Lucifuga_holguinensis_adam17b	F12L	# | | |---->Altered Conformational_flexibility (Pr = 0.18) |
Lucifuga_holguinensis_adam17b	F12L	# | | |
Lucifuga_holguinensis_adam17b	F12L	# | |---->Altered Special_structural_signatures (Pr = 0.27) |
Lucifuga_holguinensis_adam17b	F12L	# | |---->Altered Signal_peptide (Pr = 0.27) |
Lucifuga_holguinensis_adam17b	F12L	# | | |---->Altered N-terminal_signal (Pr = 0.27 | P = 1.4e-04) |
Lucifuga_holguinensis_adam17b	F12L	# | | |---->Altered Signal_helix (Pr = 0.21 | P = 7.4e-04) |
Lucifuga_holguinensis_adam17b	F12L	# | | |
Lucifuga_holguinensis_adam17b	F12L	# | |---->Altered Transmembrane_protein (Pr = 0.03) |
Lucifuga_holguinensis_adam17b	F12L	# | |
Lucifuga_holguinensis_adam17b	F12L	# |---->Altered Functional_residue (Pr = 0.26) |
Lucifuga_holguinensis_adam17b	F12L	# |---->Altered Macromolecular_binding (Pr = 0.26) |
Lucifuga_holguinensis_adam17b	F12L	# | |---->Altered Protein_binding (Pr = 0.26) |
Lucifuga_holguinensis_adam17b	F12L	# | |---->Altered Disordered_interface (Pr = 0.26) |
Lucifuga_holguinensis_adam17b	F12L	# | | |---->Altered Calmodulin_binding (Pr = 0.26 | P = 0.01) |
Lucifuga_holguinensis_adam17b	F12L	# | | |
Lucifuga_holguinensis_adam17b	F12L	# | |---->Altered Ordered_interface (Pr = 0.04) |
Lucifuga_holguinensis_adam17b	F12L	# | |
Lucifuga_holguinensis_adam17b	F12L	# |---->Altered Metal_binding (Pr = 0.01)<---------------------------------------------------------|
Lucifuga_holguinensis_adam17b	F12L	# |
Lucifuga_holguinensis_adam17b	F12L	# |---->Altered PTM_site (Pr = 0.13)
Lucifuga_holguinensis_adam17b	V72A	0.097	Gain of Intrinsic_disorder (Pr = 0.32 | P = 0.03); Gain of Pyrrolidone_carboxylic_acid at Q73 (Pr = 0.05 | P = 0.03)	Altered Motifs (ELME000053:GSK3 phosphorylation recognition site; ELME000202:(ST)Q motif which is phosphorylated by PIKK family members.)	Predicted conservation scores
Lucifuga_holguinensis_adam17b	V72A	# Altered Effect (Pr = 0.32)
Lucifuga_holguinensis_adam17b	V72A	# |---->Altered Motifs (ELME000053|ELME000202)
Lucifuga_holguinensis_adam17b	V72A	# |---->Altered Structure_and_dynamics (Pr = 0.32)-------------------------------------------------------|
Lucifuga_holguinensis_adam17b	V72A	# | |---->Altered Secondary_structure (Pr = 0.25) |
Lucifuga_holguinensis_adam17b	V72A	# | | |
Lucifuga_holguinensis_adam17b	V72A	# | |---->Altered Stability_and_conformational_flexibility (Pr = 0.32) |
Lucifuga_holguinensis_adam17b	V72A	# | | |---->Altered Conformational_flexibility (Pr = 0.32) |
Lucifuga_holguinensis_adam17b	V72A	# | | |---->Gain of Intrinsic_disorder (Pr = 0.32 | P = 0.03) |
Lucifuga_holguinensis_adam17b	V72A	# | | |
Lucifuga_holguinensis_adam17b	V72A	# | |---->Altered Special_structural_signatures (Pr = 0.07) |
Lucifuga_holguinensis_adam17b	V72A	# | |---->Altered Signal_peptide (Pr = 0.00) |
Lucifuga_holguinensis_adam17b	V72A	# | | |
Lucifuga_holguinensis_adam17b	V72A	# | |---->Altered Transmembrane_protein (Pr = 0.07) |
Lucifuga_holguinensis_adam17b	V72A	# | |
Lucifuga_holguinensis_adam17b	V72A	# |---->Altered Functional_residue (Pr = 0.19) |
Lucifuga_holguinensis_adam17b	V72A	# |---->Altered Macromolecular_binding (Pr = 0.19) |
Lucifuga_holguinensis_adam17b	V72A	# | |---->Altered Protein_binding (Pr = 0.19) |
Lucifuga_holguinensis_adam17b	V72A	# | |---->Altered Disordered_interface (Pr = 0.19) |
Lucifuga_holguinensis_adam17b	V72A	# | | |
Lucifuga_holguinensis_adam17b	V72A	# | |---->Altered Ordered_interface (Pr = 0.04) |
Lucifuga_holguinensis_adam17b	V72A	# | |
Lucifuga_holguinensis_adam17b	V72A	# |---->Altered Metal_binding (Pr = 0.01)<---------------------------------------------------------|
Lucifuga_holguinensis_adam17b	V72A	# |
Lucifuga_holguinensis_adam17b	V72A	# |---->Altered PTM_site (Pr = 0.09)
Lucifuga_holguinensis_adam17b	V72A	# |---->Gain of Pyrrolidone_carboxylic_acid at Q73 (Pr = 0.05 | P = 0.03)
Lucifuga_holguinensis_adam17b	Q75H	0.186	Loss of Pyrrolidone_carboxylic_acid at Q75 (Pr = 0.04 | P = 0.05)	Altered Motifs (ELME000052:Phosphothreonine motif binding a subset of FHA domains that show a preference for a large aliphatic amino acid at the pT+3 position.; ELME000053:GSK3 phosphorylation recognition site; ELME000064:CK2 phosphorylation site; ELME000202:(ST)Q motif which is phosphorylated by PIKK family members.)	Predicted conservation scores
Lucifuga_holguinensis_adam17b	Q75H	# Altered Effect (Pr = 0.27)
Lucifuga_holguinensis_adam17b	Q75H	# |---->Altered Motifs (ELME000052|ELME000053|ELME000064|ELME000202)
Lucifuga_holguinensis_adam17b	Q75H	# |---->Altered Structure_and_dynamics (Pr = 0.27)-------------------------------------------------------|
Lucifuga_holguinensis_adam17b	Q75H	# | |---->Altered Secondary_structure (Pr = 0.25) |
Lucifuga_holguinensis_adam17b	Q75H	# | | |
Lucifuga_holguinensis_adam17b	Q75H	# | |---->Altered Stability_and_conformational_flexibility (Pr = 0.27) |
Lucifuga_holguinensis_adam17b	Q75H	# | | |---->Altered Conformational_flexibility (Pr = 0.27) |
Lucifuga_holguinensis_adam17b	Q75H	# | | |
Lucifuga_holguinensis_adam17b	Q75H	# | |---->Altered Special_structural_signatures (Pr = 0.06) |
Lucifuga_holguinensis_adam17b	Q75H	# | |---->Altered Signal_peptide (Pr = 0.00) |
Lucifuga_holguinensis_adam17b	Q75H	# | | |
Lucifuga_holguinensis_adam17b	Q75H	# | |---->Altered Transmembrane_protein (Pr = 0.06) |
Lucifuga_holguinensis_adam17b	Q75H	# | |
Lucifuga_holguinensis_adam17b	Q75H	# |---->Altered Functional_residue (Pr = 0.10) |
Lucifuga_holguinensis_adam17b	Q75H	# |---->Altered Macromolecular_binding (Pr = 0.10) |
Lucifuga_holguinensis_adam17b	Q75H	# | |---->Altered Protein_binding (Pr = 0.10) |
Lucifuga_holguinensis_adam17b	Q75H	# | |---->Altered Disordered_interface (Pr = 0.10) |
Lucifuga_holguinensis_adam17b	Q75H	# | | |
Lucifuga_holguinensis_adam17b	Q75H	# | |---->Altered Ordered_interface (Pr = 0.04) |
Lucifuga_holguinensis_adam17b	Q75H	# | |
Lucifuga_holguinensis_adam17b	Q75H	# |---->Altered Metal_binding (Pr = 0.03)<---------------------------------------------------------|
Lucifuga_holguinensis_adam17b	Q75H	# |
Lucifuga_holguinensis_adam17b	Q75H	# |---->Altered PTM_site (Pr = 0.09)
Lucifuga_holguinensis_adam17b	Q75H	# |---->Loss of Pyrrolidone_carboxylic_acid at Q75 (Pr = 0.04 | P = 0.05)
Lucifuga_holguinensis_adam17b	S1136L	0.255	Altered Cytoplasmic_loop (Pr = 0.26 | P = 9.8e-04); Loss of Zinc_binding at C1140 (Pr = 0.26 | P = 0.02); Loss of Disulfide_linkage at C1140 (Pr = 0.26 | P = 5.1e-03)	Altered Motifs (ELME000085:Glycosaminoglycan attachment site; ELME000155:This is the motif recognized by those SH3 domains with a non-canonical class I recognition specificity; ELME000336:NEK2 phosphorylation motif with preferred Phe - Leu or Met in the -3 position to compensate for less favorable residues in the +1 and +2 position.; PS00008:N-myristoylation site)	Predicted conservation scores
Lucifuga_holguinensis_adam17b	S1136L	# Altered Effect (Pr = 0.34)
Lucifuga_holguinensis_adam17b	S1136L	# |---->Altered Motifs (ELME000085|ELME000155|ELME000336|PS00008)
Lucifuga_holguinensis_adam17b	S1136L	# |---->Altered Structure_and_dynamics (Pr = 0.34)-------------------------------------------------------|
Lucifuga_holguinensis_adam17b	S1136L	# | |---->Altered Secondary_structure (Pr = 0.25) |
Lucifuga_holguinensis_adam17b	S1136L	# | | |
Lucifuga_holguinensis_adam17b	S1136L	# | |---->Altered Stability_and_conformational_flexibility (Pr = 0.34) |
Lucifuga_holguinensis_adam17b	S1136L	# | | |---->Loss of Disulfide_linkage at C1140 (Pr = 0.26 | P = 5.1e-03) |
Lucifuga_holguinensis_adam17b	S1136L	# | | |---->Altered Conformational_flexibility (Pr = 0.34) |
Lucifuga_holguinensis_adam17b	S1136L	# | | |
Lucifuga_holguinensis_adam17b	S1136L	# | |---->Altered Special_structural_signatures (Pr = 0.26) |
Lucifuga_holguinensis_adam17b	S1136L	# | |---->Altered Signal_peptide (Pr = 0.00) |
Lucifuga_holguinensis_adam17b	S1136L	# | | |
Lucifuga_holguinensis_adam17b	S1136L	# | |---->Altered Transmembrane_protein (Pr = 0.26) |
Lucifuga_holguinensis_adam17b	S1136L	# | |---->Altered Non-cytoplasmic_loop (Pr = 0.26 | P = 9.8e-04) |
Lucifuga_holguinensis_adam17b	S1136L	# | |
Lucifuga_holguinensis_adam17b	S1136L	# |---->Altered Functional_residue (Pr = 0.26) |
Lucifuga_holguinensis_adam17b	S1136L	# |---->Altered Macromolecular_binding (Pr = 0.07) |
Lucifuga_holguinensis_adam17b	S1136L	# | |---->Altered Protein_binding (Pr = 0.07) |
Lucifuga_holguinensis_adam17b	S1136L	# | |---->Altered Disordered_interface (Pr = 0.07) |
Lucifuga_holguinensis_adam17b	S1136L	# | | |
Lucifuga_holguinensis_adam17b	S1136L	# | |---->Altered Ordered_interface (Pr = 0.05) |
Lucifuga_holguinensis_adam17b	S1136L	# | |
Lucifuga_holguinensis_adam17b	S1136L	# |---->Altered Metal_binding (Pr = 0.26)<---------------------------------------------------------|
Lucifuga_holguinensis_adam17b	S1136L	# | |---->Loss of Zinc_binding at C1140 (Pr = 0.26 | P = 0.02)
Lucifuga_holguinensis_adam17b	S1136L	# |
Lucifuga_holguinensis_adam17b	S1136L	# |---->Altered PTM_site (Pr = 0.04)
Lucifuga_holguinensis_adam17b	C1493R	0.858	Loss of Zinc_binding at C1493 (Pr = 0.39 | P = 6.7e-03); Gain of Intrinsic_disorder (Pr = 0.39 | P = 9.7e-03); Loss of Disulfide_linkage at C1493 (Pr = 0.16 | P = 0.03); Altered Cytoplasmic_loop (Pr = 0.15 | P = 0.01)	Altered Motifs (None)	Predicted conservation scores
Lucifuga_holguinensis_adam17b	C1493R	# Altered Effect (Pr = 0.39)
Lucifuga_holguinensis_adam17b	C1493R	# |---->Altered Motifs (None)
Lucifuga_holguinensis_adam17b	C1493R	# |---->Altered Structure_and_dynamics (Pr = 0.39)-------------------------------------------------------|
Lucifuga_holguinensis_adam17b	C1493R	# | |---->Altered Secondary_structure (Pr = 0.26) |
Lucifuga_holguinensis_adam17b	C1493R	# | | |
Lucifuga_holguinensis_adam17b	C1493R	# | |---->Altered Stability_and_conformational_flexibility (Pr = 0.39) |
Lucifuga_holguinensis_adam17b	C1493R	# | | |---->Loss of Disulfide_linkage at C1493 (Pr = 0.16 | P = 0.03) |
Lucifuga_holguinensis_adam17b	C1493R	# | | |---->Altered Conformational_flexibility (Pr = 0.39) |
Lucifuga_holguinensis_adam17b	C1493R	# | | |---->Gain of Intrinsic_disorder (Pr = 0.39 | P = 9.7e-03) |
Lucifuga_holguinensis_adam17b	C1493R	# | | |
Lucifuga_holguinensis_adam17b	C1493R	# | |---->Altered Special_structural_signatures (Pr = 0.15) |
Lucifuga_holguinensis_adam17b	C1493R	# | |---->Altered Signal_peptide (Pr = 0.00) |
Lucifuga_holguinensis_adam17b	C1493R	# | | |
Lucifuga_holguinensis_adam17b	C1493R	# | |---->Altered Transmembrane_protein (Pr = 0.15) |
Lucifuga_holguinensis_adam17b	C1493R	# | |---->Altered Non-cytoplasmic_loop (Pr = 0.15 | P = 0.01) |
Lucifuga_holguinensis_adam17b	C1493R	# | |
Lucifuga_holguinensis_adam17b	C1493R	# |---->Altered Functional_residue (Pr = 0.39) |
Lucifuga_holguinensis_adam17b	C1493R	# |---->Altered Macromolecular_binding (Pr = 0.08) |
Lucifuga_holguinensis_adam17b	C1493R	# | |---->Altered Protein_binding (Pr = 0.08) |
Lucifuga_holguinensis_adam17b	C1493R	# | |---->Altered Disordered_interface (Pr = 0.08) |
Lucifuga_holguinensis_adam17b	C1493R	# | | |
Lucifuga_holguinensis_adam17b	C1493R	# | |---->Altered Ordered_interface (Pr = 0.02) |
Lucifuga_holguinensis_adam17b	C1493R	# | |
Lucifuga_holguinensis_adam17b	C1493R	# |---->Altered Metal_binding (Pr = 0.39)<---------------------------------------------------------|
Lucifuga_holguinensis_adam17b	C1493R	# | |---->Loss of Zinc_binding at C1493 (Pr = 0.39 | P = 6.7e-03)
Lucifuga_holguinensis_adam17b	C1493R	# |
Lucifuga_holguinensis_adam17b	C1493R	# |---->Altered PTM_site (Pr = 0.13)
Lucifuga_holguinensis_adam17a	V323I	0.272	Loss of Allosteric_site at I322 (Pr = 0.28 | P = 7.4e-03); Loss of Strand (Pr = 0.26 | P = 0.05); Altered Cytoplasmic_loop (Pr = 0.19 | P = 6.3e-03); Loss of Potassium_binding at N318 (Pr = 0.10 | P = 0.04); Gain of N-linked_glycosylation at N318 (Pr = 0.02 | P = 0.04)	Altered Motifs (ELME000053:GSK3 phosphorylation recognition site; ELME000136:The Class IV WW domain interaction motif is recognised primarily by the Pin1 phosphorylation-dependent prolyl isomerase.; ELME000159:Proline-Directed Kinase (e.g. MAPK) phosphorylation site in higher eukaryotes.)	Predicted conservation scores
Lucifuga_holguinensis_adam17a	V323I	# Altered Effect (Pr = 0.28)
Lucifuga_holguinensis_adam17a	V323I	# |---->Altered Motifs (ELME000053|ELME000136|ELME000159)
Lucifuga_holguinensis_adam17a	V323I	# |---->Altered Structure_and_dynamics (Pr = 0.28)-------------------------------------------------------|
Lucifuga_holguinensis_adam17a	V323I	# | |---->Altered Secondary_structure (Pr = 0.26) |
Lucifuga_holguinensis_adam17a	V323I	# | | |---->Loss of Strand (Pr = 0.26 | P = 0.05) |
Lucifuga_holguinensis_adam17a	V323I	# | | |
Lucifuga_holguinensis_adam17a	V323I	# | |---->Altered Stability_and_conformational_flexibility (Pr = 0.11) |
Lucifuga_holguinensis_adam17a	V323I	# | | |---->Altered Conformational_flexibility (Pr = 0.11) |
Lucifuga_holguinensis_adam17a	V323I	# | | |
Lucifuga_holguinensis_adam17a	V323I	# | |---->Altered Special_structural_signatures (Pr = 0.19) |
Lucifuga_holguinensis_adam17a	V323I	# | |---->Altered Signal_peptide (Pr = 0.00) |
Lucifuga_holguinensis_adam17a	V323I	# | | |
Lucifuga_holguinensis_adam17a	V323I	# | |---->Altered Transmembrane_protein (Pr = 0.19) |
Lucifuga_holguinensis_adam17a	V323I	# | |---->Altered Non-cytoplasmic_loop (Pr = 0.19 | P = 6.3e-03) |
Lucifuga_holguinensis_adam17a	V323I	# | |
Lucifuga_holguinensis_adam17a	V323I	# |---->Altered Functional_residue (Pr = 0.28) |
Lucifuga_holguinensis_adam17a	V323I	# |---->Loss of Allosteric_site at I322 (Pr = 0.28 | P = 7.4e-03)<---------------------------------|
Lucifuga_holguinensis_adam17a	V323I	# |---->Altered Macromolecular_binding (Pr = 0.24) |
Lucifuga_holguinensis_adam17a	V323I	# | |---->Altered Protein_binding (Pr = 0.24) |
Lucifuga_holguinensis_adam17a	V323I	# | |---->Altered Disordered_interface (Pr = 0.09) |
Lucifuga_holguinensis_adam17a	V323I	# | | |
Lucifuga_holguinensis_adam17a	V323I	# | |---->Altered Ordered_interface (Pr = 0.24) |
Lucifuga_holguinensis_adam17a	V323I	# | |
Lucifuga_holguinensis_adam17a	V323I	# |---->Altered Metal_binding (Pr = 0.13)<---------------------------------------------------------|
Lucifuga_holguinensis_adam17a	V323I	# | |---->Loss of Potassium_binding at N318 (Pr = 0.10 | P = 0.04)
Lucifuga_holguinensis_adam17a	V323I	# |
Lucifuga_holguinensis_adam17a	V323I	# |---->Altered PTM_site (Pr = 0.19)
Lucifuga_holguinensis_adam17a	V323I	# |---->Gain of N-linked_glycosylation at N318 (Pr = 0.02 | P = 0.04)
Lucifuga_holguinensis_adam17a	A1351T	0.055	Gain of O-linked_glycosylation at A1351 (Pr = 1.00 | P = 7.0e-04); Gain of Proteolytic_cleavage at D1356 (Pr = 0.14 | P = 0.02)	Altered Motifs (ELME000136:The Class IV WW domain interaction motif is recognised primarily by the Pin1 phosphorylation-dependent prolyl isomerase.; ELME000159:Proline-Directed Kinase (e.g. MAPK) phosphorylation site in higher eukaryotes.; ELME000358:Phospho-dependent motif that mediates docking of CDK substrates and regulators to cyclin-CDK-bound Cks1.)	Predicted conservation scores
Lucifuga_holguinensis_adam17a	A1351T	# Altered Effect (Pr = 1.00)
Lucifuga_holguinensis_adam17a	A1351T	# |---->Altered Motifs (ELME000136|ELME000159|ELME000358)
Lucifuga_holguinensis_adam17a	A1351T	# |---->Altered Structure_and_dynamics (Pr = 0.25)-------------------------------------------------------|
Lucifuga_holguinensis_adam17a	A1351T	# | |---->Altered Secondary_structure (Pr = 0.25) |
Lucifuga_holguinensis_adam17a	A1351T	# | | |
Lucifuga_holguinensis_adam17a	A1351T	# | |---->Altered Stability_and_conformational_flexibility (Pr = 0.16) |
Lucifuga_holguinensis_adam17a	A1351T	# | | |---->Altered Conformational_flexibility (Pr = 0.16) |
Lucifuga_holguinensis_adam17a	A1351T	# | | |
Lucifuga_holguinensis_adam17a	A1351T	# | |---->Altered Special_structural_signatures (Pr = 0.01) |
Lucifuga_holguinensis_adam17a	A1351T	# | |---->Altered Signal_peptide (Pr = 0.00) |
Lucifuga_holguinensis_adam17a	A1351T	# | | |
Lucifuga_holguinensis_adam17a	A1351T	# | |---->Altered Transmembrane_protein (Pr = 0.01) |
Lucifuga_holguinensis_adam17a	A1351T	# | |
Lucifuga_holguinensis_adam17a	A1351T	# |---->Altered Functional_residue (Pr = 1.00) |
Lucifuga_holguinensis_adam17a	A1351T	# |---->Altered Macromolecular_binding (Pr = 0.11) |
Lucifuga_holguinensis_adam17a	A1351T	# | |---->Altered Protein_binding (Pr = 0.11) |
Lucifuga_holguinensis_adam17a	A1351T	# | |---->Altered Disordered_interface (Pr = 0.11) |
Lucifuga_holguinensis_adam17a	A1351T	# | | |
Lucifuga_holguinensis_adam17a	A1351T	# | |---->Altered Ordered_interface (Pr = 0.01) |
Lucifuga_holguinensis_adam17a	A1351T	# | |
Lucifuga_holguinensis_adam17a	A1351T	# |---->Altered Metal_binding (Pr = 0.00)<---------------------------------------------------------|
Lucifuga_holguinensis_adam17a	A1351T	# |
Lucifuga_holguinensis_adam17a	A1351T	# |---->Altered PTM_site (Pr = 1.00)
Lucifuga_holguinensis_adam17a	A1351T	# |---->Gain of O-linked_glycosylation at A1351 (Pr = 1.00 | P = 7.0e-04)
Lucifuga_holguinensis_adam17a	A1351T	# |---->Gain of Proteolytic_cleavage at D1356 (Pr = 0.14 | P = 0.02)
Lucifuga_holguinensis_adam17a	A1372T	0.097	Gain of Loop (Pr = 0.26 | P = 0.05); Gain of O-linked_glycosylation at A1372 (Pr = 0.20 | P = 0.02)	Altered Motifs (ELME000063:CK1 phosphorylation site; ELME000136:The Class IV WW domain interaction motif is recognised primarily by the Pin1 phosphorylation-dependent prolyl isomerase.; ELME000159:Proline-Directed Kinase (e.g. MAPK) phosphorylation site in higher eukaryotes.; ELME000202:(ST)Q motif which is phosphorylated by PIKK family members.; ELME000358:Phospho-dependent motif that mediates docking of CDK substrates and regulators to cyclin-CDK-bound Cks1.)	Predicted conservation scores
Lucifuga_holguinensis_adam17a	A1372T	# Altered Effect (Pr = 0.26)
Lucifuga_holguinensis_adam17a	A1372T	# |---->Altered Motifs (ELME000063|ELME000136|ELME000159|ELME000202|ELME000358)
Lucifuga_holguinensis_adam17a	A1372T	# |---->Altered Structure_and_dynamics (Pr = 0.26)-------------------------------------------------------|
Lucifuga_holguinensis_adam17a	A1372T	# | |---->Altered Secondary_structure (Pr = 0.26) |
Lucifuga_holguinensis_adam17a	A1372T	# | | |---->Gain of Loop (Pr = 0.26 | P = 0.05) |
Lucifuga_holguinensis_adam17a	A1372T	# | | |
Lucifuga_holguinensis_adam17a	A1372T	# | |---->Altered Stability_and_conformational_flexibility (Pr = 0.23) |
Lucifuga_holguinensis_adam17a	A1372T	# | | |---->Altered Conformational_flexibility (Pr = 0.23) |
Lucifuga_holguinensis_adam17a	A1372T	# | | |
Lucifuga_holguinensis_adam17a	A1372T	# | |---->Altered Special_structural_signatures (Pr = 0.01) |
Lucifuga_holguinensis_adam17a	A1372T	# | |---->Altered Signal_peptide (Pr = 0.00) |
Lucifuga_holguinensis_adam17a	A1372T	# | | |
Lucifuga_holguinensis_adam17a	A1372T	# | |---->Altered Transmembrane_protein (Pr = 0.01) |
Lucifuga_holguinensis_adam17a	A1372T	# | |
Lucifuga_holguinensis_adam17a	A1372T	# |---->Altered Functional_residue (Pr = 0.20) |
Lucifuga_holguinensis_adam17a	A1372T	# |---->Altered Macromolecular_binding (Pr = 0.09) |
Lucifuga_holguinensis_adam17a	A1372T	# | |---->Altered Protein_binding (Pr = 0.09) |
Lucifuga_holguinensis_adam17a	A1372T	# | |---->Altered Disordered_interface (Pr = 0.09) |
Lucifuga_holguinensis_adam17a	A1372T	# | | |
Lucifuga_holguinensis_adam17a	A1372T	# | |---->Altered Ordered_interface (Pr = 0.03) |
Lucifuga_holguinensis_adam17a	A1372T	# | |
Lucifuga_holguinensis_adam17a	A1372T	# |---->Altered Metal_binding (Pr = 0.00)<---------------------------------------------------------|
Lucifuga_holguinensis_adam17a	A1372T	# |
Lucifuga_holguinensis_adam17a	A1372T	# |---->Altered PTM_site (Pr = 0.20)
Lucifuga_holguinensis_adam17a	A1372T	# |---->Gain of O-linked_glycosylation at A1372 (Pr = 0.20 | P = 0.02)
Lucifuga_holguinensis_adrb2b	M29H	0.118	Altered Cytoplasmic_loop (Pr = 0.16 | P = 0.01); Gain of N-linked_glycosylation at N33 (Pr = 0.03 | P = 0.03)	Altered Motifs (ELME000053:GSK3 phosphorylation recognition site; ELME000333:Motif that mediates binding to SUMO proteins non-covalently.; ELME000336:NEK2 phosphorylation motif with preferred Phe - Leu or Met in the -3 position to compensate for less favorable residues in the +1 and +2 position.)	Predicted conservation scores
Lucifuga_holguinensis_adrb2b	M29H	# Altered Effect (Pr = 0.26)
Lucifuga_holguinensis_adrb2b	M29H	# |---->Altered Motifs (ELME000053|ELME000333|ELME000336)
Lucifuga_holguinensis_adrb2b	M29H	# |---->Altered Structure_and_dynamics (Pr = 0.26)-------------------------------------------------------|
Lucifuga_holguinensis_adrb2b	M29H	# | |---->Altered Secondary_structure (Pr = 0.26) |
Lucifuga_holguinensis_adrb2b	M29H	# | | |
Lucifuga_holguinensis_adrb2b	M29H	# | |---->Altered Stability_and_conformational_flexibility (Pr = 0.25) |
Lucifuga_holguinensis_adrb2b	M29H	# | | |---->Altered Conformational_flexibility (Pr = 0.25) |
Lucifuga_holguinensis_adrb2b	M29H	# | | |
Lucifuga_holguinensis_adrb2b	M29H	# | |---->Altered Special_structural_signatures (Pr = 0.16) |
Lucifuga_holguinensis_adrb2b	M29H	# | |---->Altered Signal_peptide (Pr = 0.00) |
Lucifuga_holguinensis_adrb2b	M29H	# | | |
Lucifuga_holguinensis_adrb2b	M29H	# | |---->Altered Transmembrane_protein (Pr = 0.16) |
Lucifuga_holguinensis_adrb2b	M29H	# | |---->Altered Non-cytoplasmic_loop (Pr = 0.16 | P = 0.01) |
Lucifuga_holguinensis_adrb2b	M29H	# | |
Lucifuga_holguinensis_adrb2b	M29H	# |---->Altered Functional_residue (Pr = 0.15) |
Lucifuga_holguinensis_adrb2b	M29H	# |---->Altered Macromolecular_binding (Pr = 0.15) |
Lucifuga_holguinensis_adrb2b	M29H	# | |---->Altered Protein_binding (Pr = 0.15) |
Lucifuga_holguinensis_adrb2b	M29H	# | |---->Altered Disordered_interface (Pr = 0.15) |
Lucifuga_holguinensis_adrb2b	M29H	# | | |
Lucifuga_holguinensis_adrb2b	M29H	# | |---->Altered Ordered_interface (Pr = 0.08) |
Lucifuga_holguinensis_adrb2b	M29H	# | |
Lucifuga_holguinensis_adrb2b	M29H	# |---->Altered Metal_binding (Pr = 0.03)<---------------------------------------------------------|
Lucifuga_holguinensis_adrb2b	M29H	# |
Lucifuga_holguinensis_adrb2b	M29H	# |---->Altered PTM_site (Pr = 0.06)
Lucifuga_holguinensis_adrb2b	M29H	# |---->Gain of N-linked_glycosylation at N33 (Pr = 0.03 | P = 0.03)
Lucifuga_holguinensis_adrb2b	P306L	0.107	Loss of Intrinsic_disorder (Pr = 0.35 | P = 0.05); Gain of Proteolytic_cleavage at D308 (Pr = 0.11 | P = 0.04)	Altered Motifs (ELME000136:The Class IV WW domain interaction motif is recognised primarily by the Pin1 phosphorylation-dependent prolyl isomerase.; ELME000159:Proline-Directed Kinase (e.g. MAPK) phosphorylation site in higher eukaryotes.)	Predicted conservation scores
Lucifuga_holguinensis_adrb2b	P306L	# Altered Effect (Pr = 0.35)
Lucifuga_holguinensis_adrb2b	P306L	# |---->Altered Motifs (ELME000136|ELME000159)
Lucifuga_holguinensis_adrb2b	P306L	# |---->Altered Structure_and_dynamics (Pr = 0.35)-------------------------------------------------------|
Lucifuga_holguinensis_adrb2b	P306L	# | |---->Altered Secondary_structure (Pr = 0.26) |
Lucifuga_holguinensis_adrb2b	P306L	# | | |
Lucifuga_holguinensis_adrb2b	P306L	# | |---->Altered Stability_and_conformational_flexibility (Pr = 0.35) |
Lucifuga_holguinensis_adrb2b	P306L	# | | |---->Altered Conformational_flexibility (Pr = 0.35) |
Lucifuga_holguinensis_adrb2b	P306L	# | | |---->Loss of Intrinsic_disorder (Pr = 0.35 | P = 0.05) |
Lucifuga_holguinensis_adrb2b	P306L	# | | |
Lucifuga_holguinensis_adrb2b	P306L	# | |---->Altered Special_structural_signatures (Pr = 0.04) |
Lucifuga_holguinensis_adrb2b	P306L	# | |---->Altered Signal_peptide (Pr = 0.00) |
Lucifuga_holguinensis_adrb2b	P306L	# | | |
Lucifuga_holguinensis_adrb2b	P306L	# | |---->Altered Transmembrane_protein (Pr = 0.04) |
Lucifuga_holguinensis_adrb2b	P306L	# | |
Lucifuga_holguinensis_adrb2b	P306L	# |---->Altered Functional_residue (Pr = 0.17) |
Lucifuga_holguinensis_adrb2b	P306L	# |---->Altered Macromolecular_binding (Pr = 0.11) |
Lucifuga_holguinensis_adrb2b	P306L	# | |---->Altered Protein_binding (Pr = 0.11) |
Lucifuga_holguinensis_adrb2b	P306L	# | |---->Altered Disordered_interface (Pr = 0.11) |
Lucifuga_holguinensis_adrb2b	P306L	# | | |
Lucifuga_holguinensis_adrb2b	P306L	# | |---->Altered Ordered_interface (Pr = 0.03) |
Lucifuga_holguinensis_adrb2b	P306L	# | |
Lucifuga_holguinensis_adrb2b	P306L	# |---->Altered Metal_binding (Pr = 0.00)<---------------------------------------------------------|
Lucifuga_holguinensis_adrb2b	P306L	# |
Lucifuga_holguinensis_adrb2b	P306L	# |---->Altered PTM_site (Pr = 0.17)
Lucifuga_holguinensis_adrb2b	P306L	# |---->Gain of Proteolytic_cleavage at D308 (Pr = 0.11 | P = 0.04)
Lucifuga_holguinensis_adrb2a	S557G	0.195	Loss of Strand (Pr = 0.27 | P = 0.02); Altered Cytoplasmic_loop (Pr = 0.17 | P = 0.01)	Altered Motifs (ELME000052:Phosphothreonine motif binding a subset of FHA domains that show a preference for a large aliphatic amino acid at the pT+3 position.; ELME000053:GSK3 phosphorylation recognition site; ELME000063:CK1 phosphorylation site; ELME000085:Glycosaminoglycan attachment site)	Predicted conservation scores
Lucifuga_holguinensis_adrb2a	S557G	# Altered Effect (Pr = 0.31)
Lucifuga_holguinensis_adrb2a	S557G	# |---->Altered Motifs (ELME000052|ELME000053|ELME000063|ELME000085)
Lucifuga_holguinensis_adrb2a	S557G	# |---->Altered Structure_and_dynamics (Pr = 0.31)-------------------------------------------------------|
Lucifuga_holguinensis_adrb2a	S557G	# | |---->Altered Secondary_structure (Pr = 0.27) |
Lucifuga_holguinensis_adrb2a	S557G	# | | |---->Loss of Strand (Pr = 0.27 | P = 0.02) |
Lucifuga_holguinensis_adrb2a	S557G	# | | |
Lucifuga_holguinensis_adrb2a	S557G	# | |---->Altered Stability_and_conformational_flexibility (Pr = 0.31) |
Lucifuga_holguinensis_adrb2a	S557G	# | | |---->Altered Conformational_flexibility (Pr = 0.31) |
Lucifuga_holguinensis_adrb2a	S557G	# | | |
Lucifuga_holguinensis_adrb2a	S557G	# | |---->Altered Special_structural_signatures (Pr = 0.17) |
Lucifuga_holguinensis_adrb2a	S557G	# | |---->Altered Signal_peptide (Pr = 0.00) |
Lucifuga_holguinensis_adrb2a	S557G	# | | |
Lucifuga_holguinensis_adrb2a	S557G	# | |---->Altered Transmembrane_protein (Pr = 0.17) |
Lucifuga_holguinensis_adrb2a	S557G	# | |---->Altered Non-cytoplasmic_loop (Pr = 0.17 | P = 0.01) |
Lucifuga_holguinensis_adrb2a	S557G	# | |
Lucifuga_holguinensis_adrb2a	S557G	# |---->Altered Functional_residue (Pr = 0.12) |
Lucifuga_holguinensis_adrb2a	S557G	# |---->Altered Macromolecular_binding (Pr = 0.12) |
Lucifuga_holguinensis_adrb2a	S557G	# | |---->Altered Protein_binding (Pr = 0.12) |
Lucifuga_holguinensis_adrb2a	S557G	# | |---->Altered Disordered_interface (Pr = 0.12) |
Lucifuga_holguinensis_adrb2a	S557G	# | | |
Lucifuga_holguinensis_adrb2a	S557G	# | |---->Altered Ordered_interface (Pr = 0.12) |
Lucifuga_holguinensis_adrb2a	S557G	# | |
Lucifuga_holguinensis_adrb2a	S557G	# |---->Altered Metal_binding (Pr = 0.01)<---------------------------------------------------------|
Lucifuga_holguinensis_adrb2a	S557G	# |
Lucifuga_holguinensis_adrb2a	S557G	# |---->Altered PTM_site (Pr = 0.06)
Lucifuga_holguinensis_ankrd27	R64Q	0.277	Loss of Zinc_binding at H69 (Pr = 0.22 | P = 0.05); Gain of Copper_binding at H69 (Pr = 0.13 | P = 6.9e-03)	Altered Motifs (ELME000202:(ST)Q motif which is phosphorylated by PIKK family members.)	Predicted conservation scores
Lucifuga_holguinensis_ankrd27	R64Q	# Altered Effect (Pr = 0.24)
Lucifuga_holguinensis_ankrd27	R64Q	# |---->Altered Motifs (ELME000202)
Lucifuga_holguinensis_ankrd27	R64Q	# |---->Altered Structure_and_dynamics (Pr = 0.24)-------------------------------------------------------|
Lucifuga_holguinensis_ankrd27	R64Q	# | |---->Altered Secondary_structure (Pr = 0.24) |
Lucifuga_holguinensis_ankrd27	R64Q	# | | |
Lucifuga_holguinensis_ankrd27	R64Q	# | |---->Altered Stability_and_conformational_flexibility (Pr = 0.16) |
Lucifuga_holguinensis_ankrd27	R64Q	# | | |---->Altered Conformational_flexibility (Pr = 0.16) |
Lucifuga_holguinensis_ankrd27	R64Q	# | | |
Lucifuga_holguinensis_ankrd27	R64Q	# | |---->Altered Special_structural_signatures (Pr = 0.07) |
Lucifuga_holguinensis_ankrd27	R64Q	# | |---->Altered Signal_peptide (Pr = 0.00) |
Lucifuga_holguinensis_ankrd27	R64Q	# | | |
Lucifuga_holguinensis_ankrd27	R64Q	# | |---->Altered Transmembrane_protein (Pr = 0.07) |
Lucifuga_holguinensis_ankrd27	R64Q	# | |
Lucifuga_holguinensis_ankrd27	R64Q	# |---->Altered Functional_residue (Pr = 0.22) |
Lucifuga_holguinensis_ankrd27	R64Q	# |---->Altered Macromolecular_binding (Pr = 0.16) |
Lucifuga_holguinensis_ankrd27	R64Q	# | |---->Altered Protein_binding (Pr = 0.16) |
Lucifuga_holguinensis_ankrd27	R64Q	# | |---->Altered Disordered_interface (Pr = 0.02) |
Lucifuga_holguinensis_ankrd27	R64Q	# | | |
Lucifuga_holguinensis_ankrd27	R64Q	# | |---->Altered Ordered_interface (Pr = 0.16) |
Lucifuga_holguinensis_ankrd27	R64Q	# | |
Lucifuga_holguinensis_ankrd27	R64Q	# |---->Altered Metal_binding (Pr = 0.22)<---------------------------------------------------------|
Lucifuga_holguinensis_ankrd27	R64Q	# | |---->Gain of Copper_binding at H69 (Pr = 0.13 | P = 6.9e-03)
Lucifuga_holguinensis_ankrd27	R64Q	# | |---->Loss of Zinc_binding at H69 (Pr = 0.22 | P = 0.05)
Lucifuga_holguinensis_ankrd27	R64Q	# |
Lucifuga_holguinensis_ankrd27	R64Q	# |---->Altered PTM_site (Pr = 0.14)
Lucifuga_holguinensis_ankrd27	P131T	0.124	Gain of Strand (Pr = 0.28 | P = 7.0e-03)	Altered Motifs (ELME000052:Phosphothreonine motif binding a subset of FHA domains that show a preference for a large aliphatic amino acid at the pT+3 position.)	Predicted conservation scores
Lucifuga_holguinensis_ankrd27	P131T	# Altered Effect (Pr = 0.28)
Lucifuga_holguinensis_ankrd27	P131T	# |---->Altered Motifs (ELME000052)
Lucifuga_holguinensis_ankrd27	P131T	# |---->Altered Structure_and_dynamics (Pr = 0.28)-------------------------------------------------------|
Lucifuga_holguinensis_ankrd27	P131T	# | |---->Altered Secondary_structure (Pr = 0.28) |
Lucifuga_holguinensis_ankrd27	P131T	# | | |---->Gain of Strand (Pr = 0.28 | P = 7.0e-03) |
Lucifuga_holguinensis_ankrd27	P131T	# | | |
Lucifuga_holguinensis_ankrd27	P131T	# | |---->Altered Stability_and_conformational_flexibility (Pr = 0.19) |
Lucifuga_holguinensis_ankrd27	P131T	# | | |---->Altered Conformational_flexibility (Pr = 0.19) |
Lucifuga_holguinensis_ankrd27	P131T	# | | |
Lucifuga_holguinensis_ankrd27	P131T	# | |---->Altered Special_structural_signatures (Pr = 0.05) |
Lucifuga_holguinensis_ankrd27	P131T	# | |---->Altered Signal_peptide (Pr = 0.00) |
Lucifuga_holguinensis_ankrd27	P131T	# | | |
Lucifuga_holguinensis_ankrd27	P131T	# | |---->Altered Transmembrane_protein (Pr = 0.05) |
Lucifuga_holguinensis_ankrd27	P131T	# | |
Lucifuga_holguinensis_ankrd27	P131T	# |---->Altered Functional_residue (Pr = 0.13) |
Lucifuga_holguinensis_ankrd27	P131T	# |---->Altered Macromolecular_binding (Pr = 0.13) |
Lucifuga_holguinensis_ankrd27	P131T	# | |---->Altered Protein_binding (Pr = 0.13) |
Lucifuga_holguinensis_ankrd27	P131T	# | |---->Altered Disordered_interface (Pr = 0.03) |
Lucifuga_holguinensis_ankrd27	P131T	# | | |
Lucifuga_holguinensis_ankrd27	P131T	# | |---->Altered Ordered_interface (Pr = 0.13) |
Lucifuga_holguinensis_ankrd27	P131T	# | |
Lucifuga_holguinensis_ankrd27	P131T	# |---->Altered Metal_binding (Pr = 0.07)<---------------------------------------------------------|
Lucifuga_holguinensis_ankrd27	P131T	# |
Lucifuga_holguinensis_ankrd27	P131T	# |---->Altered PTM_site (Pr = 0.11)
Lucifuga_holguinensis_ankrd27	V766I	0.087	Altered Cytoplasmic_loop (Pr = 0.20 | P = 5.5e-03); Loss of GPI-anchor_amidation at N765 (Pr = 0.01 | P = 0.03)	Altered Motifs (None)	Predicted conservation scores
Lucifuga_holguinensis_ankrd27	V766I	# Altered Effect (Pr = 0.27)
Lucifuga_holguinensis_ankrd27	V766I	# |---->Altered Motifs (None)
Lucifuga_holguinensis_ankrd27	V766I	# |---->Altered Structure_and_dynamics (Pr = 0.27)-------------------------------------------------------|
Lucifuga_holguinensis_ankrd27	V766I	# | |---->Altered Secondary_structure (Pr = 0.25) |
Lucifuga_holguinensis_ankrd27	V766I	# | | |
Lucifuga_holguinensis_ankrd27	V766I	# | |---->Altered Stability_and_conformational_flexibility (Pr = 0.27) |
Lucifuga_holguinensis_ankrd27	V766I	# | | |---->Altered Conformational_flexibility (Pr = 0.27) |
Lucifuga_holguinensis_ankrd27	V766I	# | | |
Lucifuga_holguinensis_ankrd27	V766I	# | |---->Altered Special_structural_signatures (Pr = 0.20) |
Lucifuga_holguinensis_ankrd27	V766I	# | |---->Altered Signal_peptide (Pr = 0.00) |
Lucifuga_holguinensis_ankrd27	V766I	# | | |
Lucifuga_holguinensis_ankrd27	V766I	# | |---->Altered Transmembrane_protein (Pr = 0.20) |
Lucifuga_holguinensis_ankrd27	V766I	# | |---->Altered Non-cytoplasmic_loop (Pr = 0.20 | P = 5.5e-03) |
Lucifuga_holguinensis_ankrd27	V766I	# | |
Lucifuga_holguinensis_ankrd27	V766I	# |---->Altered Functional_residue (Pr = 0.16) |
Lucifuga_holguinensis_ankrd27	V766I	# |---->Altered Macromolecular_binding (Pr = 0.13) |
Lucifuga_holguinensis_ankrd27	V766I	# | |---->Altered Protein_binding (Pr = 0.13) |
Lucifuga_holguinensis_ankrd27	V766I	# | |---->Altered Disordered_interface (Pr = 0.13) |
Lucifuga_holguinensis_ankrd27	V766I	# | | |
Lucifuga_holguinensis_ankrd27	V766I	# | |---->Altered Ordered_interface (Pr = 0.07) |
Lucifuga_holguinensis_ankrd27	V766I	# | |
Lucifuga_holguinensis_ankrd27	V766I	# |---->Altered Metal_binding (Pr = 0.16)<---------------------------------------------------------|
Lucifuga_holguinensis_ankrd27	V766I	# |
Lucifuga_holguinensis_ankrd27	V766I	# |---->Altered PTM_site (Pr = 0.12)
Lucifuga_holguinensis_ankrd27	V766I	# |---->Loss of GPI-anchor_amidation at N765 (Pr = 0.01 | P = 0.03)
Lucifuga_holguinensis_ap3b1	G16T	0.514	Gain of Helix (Pr = 0.33 | P = 1.3e-03); Loss of B-factor (Pr = 0.32 | P = 4.2e-03)	Altered Motifs (PS00008:N-myristoylation site)	Predicted conservation scores
Lucifuga_holguinensis_ap3b1	G16T	# Altered Effect (Pr = 0.33)
Lucifuga_holguinensis_ap3b1	G16T	# |---->Altered Motifs (PS00008)
Lucifuga_holguinensis_ap3b1	G16T	# |---->Altered Structure_and_dynamics (Pr = 0.33)-------------------------------------------------------|
Lucifuga_holguinensis_ap3b1	G16T	# | |---->Altered Secondary_structure (Pr = 0.33) |
Lucifuga_holguinensis_ap3b1	G16T	# | | |---->Gain of Helix (Pr = 0.33 | P = 1.3e-03) |
Lucifuga_holguinensis_ap3b1	G16T	# | | |
Lucifuga_holguinensis_ap3b1	G16T	# | |---->Altered Stability_and_conformational_flexibility (Pr = 0.32) |
Lucifuga_holguinensis_ap3b1	G16T	# | | |---->Altered Conformational_flexibility (Pr = 0.32) |
Lucifuga_holguinensis_ap3b1	G16T	# | | |---->Loss of B-factor (Pr = 0.32 | P = 4.2e-03) |
Lucifuga_holguinensis_ap3b1	G16T	# | | |
Lucifuga_holguinensis_ap3b1	G16T	# | |---->Altered Special_structural_signatures (Pr = 0.09) |
Lucifuga_holguinensis_ap3b1	G16T	# | |---->Altered Signal_peptide (Pr = 0.00) |
Lucifuga_holguinensis_ap3b1	G16T	# | | |
Lucifuga_holguinensis_ap3b1	G16T	# | |---->Altered Transmembrane_protein (Pr = 0.09) |
Lucifuga_holguinensis_ap3b1	G16T	# | |
Lucifuga_holguinensis_ap3b1	G16T	# |---->Altered Functional_residue (Pr = 0.16) |
Lucifuga_holguinensis_ap3b1	G16T	# |---->Altered Macromolecular_binding (Pr = 0.16) |
Lucifuga_holguinensis_ap3b1	G16T	# | |---->Altered Protein_binding (Pr = 0.16) |
Lucifuga_holguinensis_ap3b1	G16T	# | |---->Altered Disordered_interface (Pr = 0.16) |
Lucifuga_holguinensis_ap3b1	G16T	# | | |
Lucifuga_holguinensis_ap3b1	G16T	# | |---->Altered Ordered_interface (Pr = 0.06) |
Lucifuga_holguinensis_ap3b1	G16T	# | |
Lucifuga_holguinensis_ap3b1	G16T	# |---->Altered Metal_binding (Pr = 0.03)<---------------------------------------------------------|
Lucifuga_holguinensis_ap3b1	G16T	# |
Lucifuga_holguinensis_ap3b1	G16T	# |---->Altered PTM_site (Pr = 0.11)
Lucifuga_holguinensis_ap3b1	Q22G	0.218	Gain of B-factor (Pr = 0.30 | P = 2.7e-03); Altered Cytoplasmic_loop (Pr = 0.14 | P = 0.02)	Altered Motifs (None)	Predicted conservation scores
Lucifuga_holguinensis_ap3b1	Q22G	# Altered Effect (Pr = 0.30)
Lucifuga_holguinensis_ap3b1	Q22G	# |---->Altered Motifs (None)
Lucifuga_holguinensis_ap3b1	Q22G	# |---->Altered Structure_and_dynamics (Pr = 0.30)-------------------------------------------------------|
Lucifuga_holguinensis_ap3b1	Q22G	# | |---->Altered Secondary_structure (Pr = 0.24) |
Lucifuga_holguinensis_ap3b1	Q22G	# | | |
Lucifuga_holguinensis_ap3b1	Q22G	# | |---->Altered Stability_and_conformational_flexibility (Pr = 0.30) |
Lucifuga_holguinensis_ap3b1	Q22G	# | | |---->Altered Conformational_flexibility (Pr = 0.30) |
Lucifuga_holguinensis_ap3b1	Q22G	# | | |---->Gain of B-factor (Pr = 0.30 | P = 2.7e-03) |
Lucifuga_holguinensis_ap3b1	Q22G	# | | |
Lucifuga_holguinensis_ap3b1	Q22G	# | |---->Altered Special_structural_signatures (Pr = 0.14) |
Lucifuga_holguinensis_ap3b1	Q22G	# | |---->Altered Signal_peptide (Pr = 0.00) |
Lucifuga_holguinensis_ap3b1	Q22G	# | | |
Lucifuga_holguinensis_ap3b1	Q22G	# | |---->Altered Transmembrane_protein (Pr = 0.14) |
Lucifuga_holguinensis_ap3b1	Q22G	# | |---->Altered Non-cytoplasmic_loop (Pr = 0.14 | P = 0.02) |
Lucifuga_holguinensis_ap3b1	Q22G	# | |
Lucifuga_holguinensis_ap3b1	Q22G	# |---->Altered Functional_residue (Pr = 0.12) |
Lucifuga_holguinensis_ap3b1	Q22G	# |---->Altered Macromolecular_binding (Pr = 0.12) |
Lucifuga_holguinensis_ap3b1	Q22G	# | |---->Altered Protein_binding (Pr = 0.12) |
Lucifuga_holguinensis_ap3b1	Q22G	# | |---->Altered Disordered_interface (Pr = 0.12) |
Lucifuga_holguinensis_ap3b1	Q22G	# | | |
Lucifuga_holguinensis_ap3b1	Q22G	# | |---->Altered Ordered_interface (Pr = 0.06) |
Lucifuga_holguinensis_ap3b1	Q22G	# | |
Lucifuga_holguinensis_ap3b1	Q22G	# |---->Altered Metal_binding (Pr = 0.02)<---------------------------------------------------------|
Lucifuga_holguinensis_ap3b1	Q22G	# |
Lucifuga_holguinensis_ap3b1	Q22G	# |---->Altered PTM_site (Pr = 0.09)
Lucifuga_holguinensis_ap3b1	E23G	0.203	Gain of B-factor (Pr = 0.28 | P = 7.8e-03); Altered Cytoplasmic_loop (Pr = 0.14 | P = 0.02)	Altered Motifs (None)	Predicted conservation scores
Lucifuga_holguinensis_ap3b1	E23G	# Altered Effect (Pr = 0.28)
Lucifuga_holguinensis_ap3b1	E23G	# |---->Altered Motifs (None)
Lucifuga_holguinensis_ap3b1	E23G	# |---->Altered Structure_and_dynamics (Pr = 0.28)-------------------------------------------------------|
Lucifuga_holguinensis_ap3b1	E23G	# | |---->Altered Secondary_structure (Pr = 0.27) |
Lucifuga_holguinensis_ap3b1	E23G	# | | |
Lucifuga_holguinensis_ap3b1	E23G	# | |---->Altered Stability_and_conformational_flexibility (Pr = 0.28) |
Lucifuga_holguinensis_ap3b1	E23G	# | | |---->Altered Conformational_flexibility (Pr = 0.28) |
Lucifuga_holguinensis_ap3b1	E23G	# | | |---->Gain of B-factor (Pr = 0.28 | P = 7.8e-03) |
Lucifuga_holguinensis_ap3b1	E23G	# | | |
Lucifuga_holguinensis_ap3b1	E23G	# | |---->Altered Special_structural_signatures (Pr = 0.14) |
Lucifuga_holguinensis_ap3b1	E23G	# | |---->Altered Signal_peptide (Pr = 0.00) |
Lucifuga_holguinensis_ap3b1	E23G	# | | |
Lucifuga_holguinensis_ap3b1	E23G	# | |---->Altered Transmembrane_protein (Pr = 0.14) |
Lucifuga_holguinensis_ap3b1	E23G	# | |---->Altered Non-cytoplasmic_loop (Pr = 0.14 | P = 0.02) |
Lucifuga_holguinensis_ap3b1	E23G	# | |
Lucifuga_holguinensis_ap3b1	E23G	# |---->Altered Functional_residue (Pr = 0.10) |
Lucifuga_holguinensis_ap3b1	E23G	# |---->Altered Macromolecular_binding (Pr = 0.10) |
Lucifuga_holguinensis_ap3b1	E23G	# | |---->Altered Protein_binding (Pr = 0.10) |
Lucifuga_holguinensis_ap3b1	E23G	# | |---->Altered Disordered_interface (Pr = 0.10) |
Lucifuga_holguinensis_ap3b1	E23G	# | | |
Lucifuga_holguinensis_ap3b1	E23G	# | |---->Altered Ordered_interface (Pr = 0.06) |
Lucifuga_holguinensis_ap3b1	E23G	# | |
Lucifuga_holguinensis_ap3b1	E23G	# |---->Altered Metal_binding (Pr = 0.04)<---------------------------------------------------------|
Lucifuga_holguinensis_ap3b1	E23G	# |
Lucifuga_holguinensis_ap3b1	E23G	# |---->Altered PTM_site (Pr = 0.09)
Lucifuga_holguinensis_ap3b1	E277G	0.245	Gain of B-factor (Pr = 0.27 | P = 0.01); Loss of Sulfation at Y282 (Pr = 0.18 | P = 9.9e-04); Gain of Ubiquitylation at K279 (Pr = 0.18 | P = 0.02); Gain of Proteolytic_cleavage at Y282 (Pr = 0.12 | P = 0.03); Gain of Methylation at K279 (Pr = 0.09 | P = 0.05)	Altered Motifs (ELME000053:GSK3 phosphorylation recognition site; ELME000147:Site phosphorylated by the Polo-like kinase.; ELME000337:NEK2 phosphorylation motif with specific set of residues in the +1 and +2 position to compensate for less favorable residues in the -3 position.; PS00008:N-myristoylation site)	Predicted conservation scores
Lucifuga_holguinensis_ap3b1	E277G	# Altered Effect (Pr = 0.28)
Lucifuga_holguinensis_ap3b1	E277G	# |---->Altered Motifs (ELME000053|ELME000147|ELME000337|PS00008)
Lucifuga_holguinensis_ap3b1	E277G	# |---->Altered Structure_and_dynamics (Pr = 0.28)-------------------------------------------------------|
Lucifuga_holguinensis_ap3b1	E277G	# | |---->Altered Secondary_structure (Pr = 0.23) |
Lucifuga_holguinensis_ap3b1	E277G	# | | |
Lucifuga_holguinensis_ap3b1	E277G	# | |---->Altered Stability_and_conformational_flexibility (Pr = 0.28) |
Lucifuga_holguinensis_ap3b1	E277G	# | | |---->Altered Conformational_flexibility (Pr = 0.28) |
Lucifuga_holguinensis_ap3b1	E277G	# | | |---->Gain of B-factor (Pr = 0.27 | P = 0.01) |
Lucifuga_holguinensis_ap3b1	E277G	# | | |
Lucifuga_holguinensis_ap3b1	E277G	# | |---->Altered Special_structural_signatures (Pr = 0.05) |
Lucifuga_holguinensis_ap3b1	E277G	# | |---->Altered Signal_peptide (Pr = 0.00) |
Lucifuga_holguinensis_ap3b1	E277G	# | | |
Lucifuga_holguinensis_ap3b1	E277G	# | |---->Altered Transmembrane_protein (Pr = 0.05) |
Lucifuga_holguinensis_ap3b1	E277G	# | |
Lucifuga_holguinensis_ap3b1	E277G	# |---->Altered Functional_residue (Pr = 0.18) |
Lucifuga_holguinensis_ap3b1	E277G	# |---->Altered Macromolecular_binding (Pr = 0.17) |
Lucifuga_holguinensis_ap3b1	E277G	# | |---->Altered Protein_binding (Pr = 0.17) |
Lucifuga_holguinensis_ap3b1	E277G	# | |---->Altered Disordered_interface (Pr = 0.17) |
Lucifuga_holguinensis_ap3b1	E277G	# | | |
Lucifuga_holguinensis_ap3b1	E277G	# | |---->Altered Ordered_interface (Pr = 0.06) |
Lucifuga_holguinensis_ap3b1	E277G	# | |
Lucifuga_holguinensis_ap3b1	E277G	# |---->Altered Metal_binding (Pr = 0.01)<---------------------------------------------------------|
Lucifuga_holguinensis_ap3b1	E277G	# |
Lucifuga_holguinensis_ap3b1	E277G	# |---->Altered PTM_site (Pr = 0.18)
Lucifuga_holguinensis_ap3b1	E277G	# |---->Gain of Methylation at K279 (Pr = 0.09 | P = 0.05)
Lucifuga_holguinensis_ap3b1	E277G	# |---->Gain of Proteolytic_cleavage at Y282 (Pr = 0.12 | P = 0.03)
Lucifuga_holguinensis_ap3b1	E277G	# |---->Loss of Sulfation at Y282 (Pr = 0.18 | P = 9.9e-04)
Lucifuga_holguinensis_ap3b1	E277G	# |---->Gain of Ubiquitylation at K279 (Pr = 0.18 | P = 0.02)
Lucifuga_holguinensis_ap3d1	L730M	0.148	Loss of Helix (Pr = 0.27 | P = 0.05); Altered Coiled_coil (Pr = 0.25 | P = 0.01); Loss of Acetylation at K729 (Pr = 0.24 | P = 0.02); Gain of SUMOylation at K729 (Pr = 0.23 | P = 0.02)	Altered Motifs (ELME000002:Motif recognised for modification by SUMO-1; ELME000120:Tyrosine-based sorting signal responsible for the interaction with mu subunit of AP (Adaptor Protein) complex; ELME000182:STAT5 Src Homology 2 (SH2) domain binding motif.)	Predicted conservation scores
Lucifuga_holguinensis_ap3d1	L730M	# Altered Effect (Pr = 0.27)
Lucifuga_holguinensis_ap3d1	L730M	# |---->Altered Motifs (ELME000002|ELME000120|ELME000182)
Lucifuga_holguinensis_ap3d1	L730M	# |---->Altered Structure_and_dynamics (Pr = 0.27)-------------------------------------------------------|
Lucifuga_holguinensis_ap3d1	L730M	# | |---->Altered Secondary_structure (Pr = 0.27) |
Lucifuga_holguinensis_ap3d1	L730M	# | | |---->Loss of Helix (Pr = 0.27 | P = 0.05) |
Lucifuga_holguinensis_ap3d1	L730M	# | | |
Lucifuga_holguinensis_ap3d1	L730M	# | |---->Altered Stability_and_conformational_flexibility (Pr = 0.23) |
Lucifuga_holguinensis_ap3d1	L730M	# | | |---->Altered Conformational_flexibility (Pr = 0.23) |
Lucifuga_holguinensis_ap3d1	L730M	# | | |
Lucifuga_holguinensis_ap3d1	L730M	# | |---->Altered Special_structural_signatures (Pr = 0.25) |
Lucifuga_holguinensis_ap3d1	L730M	# | |---->Altered Coiled_coil (Pr = 0.25 | P = 0.01) |
Lucifuga_holguinensis_ap3d1	L730M	# | |---->Altered Signal_peptide (Pr = 0.00) |
Lucifuga_holguinensis_ap3d1	L730M	# | | |
Lucifuga_holguinensis_ap3d1	L730M	# | |---->Altered Transmembrane_protein (Pr = 0.03) |
Lucifuga_holguinensis_ap3d1	L730M	# | |
Lucifuga_holguinensis_ap3d1	L730M	# |---->Altered Functional_residue (Pr = 0.24) |
Lucifuga_holguinensis_ap3d1	L730M	# |---->Altered Macromolecular_binding (Pr = 0.17) |
Lucifuga_holguinensis_ap3d1	L730M	# | |---->Altered Protein_binding (Pr = 0.17) |
Lucifuga_holguinensis_ap3d1	L730M	# | |---->Altered Disordered_interface (Pr = 0.17) |
Lucifuga_holguinensis_ap3d1	L730M	# | | |
Lucifuga_holguinensis_ap3d1	L730M	# | |---->Altered Ordered_interface (Pr = 0.03) |
Lucifuga_holguinensis_ap3d1	L730M	# | |
Lucifuga_holguinensis_ap3d1	L730M	# |---->Altered Metal_binding (Pr = 0.00)<---------------------------------------------------------|
Lucifuga_holguinensis_ap3d1	L730M	# |
Lucifuga_holguinensis_ap3d1	L730M	# |---->Altered PTM_site (Pr = 0.24)
Lucifuga_holguinensis_ap3d1	L730M	# |---->Loss of Acetylation at K729 (Pr = 0.24 | P = 0.02)
Lucifuga_holguinensis_ap3d1	L730M	# |---->Gain of SUMOylation at K729 (Pr = 0.23 | P = 0.02)
Lucifuga_holguinensis_ap3d1	M830T	0.059	Gain of Phosphorylation at M830 (Pr = 0.40 | P = 6.1e-03); Loss of SUMOylation at K832 (Pr = 0.26 | P = 7.6e-03); Gain of Ubiquitylation at K832 (Pr = 0.19 | P = 0.01)	Altered Motifs (ELME000051:Longer mode 2 interacting phospho-motif for 14-3-3 proteins with key conservation RxxxS#p.; ELME000052:Phosphothreonine motif binding a subset of FHA domains that show a preference for a large aliphatic amino acid at the pT+3 position.; ELME000062:Secondary preference for PKA-type AGC kinase phosphorylation.; ELME000064:CK2 phosphorylation site; ELME000136:The Class IV WW domain interaction motif is recognised primarily by the Pin1 phosphorylation-dependent prolyl isomerase.; ELME000159:Proline-Directed Kinase (e.g. MAPK) phosphorylation site in higher eukaryotes.; ELME000337:NEK2 phosphorylation motif with specific set of residues in the +1 and +2 position to compensate for less favorable residues in the -3 position.; PS00005:Protein kinase C phosphorylation site)	Predicted conservation scores
Lucifuga_holguinensis_ap3d1	M830T	# Altered Effect (Pr = 0.40)
Lucifuga_holguinensis_ap3d1	M830T	# |---->Altered Motifs (ELME000051|ELME000052|ELME000062|ELME000064|ELME000136|ELME000159|ELME000337|PS00005)
Lucifuga_holguinensis_ap3d1	M830T	# |---->Altered Structure_and_dynamics (Pr = 0.23)-------------------------------------------------------|
Lucifuga_holguinensis_ap3d1	M830T	# | |---->Altered Secondary_structure (Pr = 0.23) |
Lucifuga_holguinensis_ap3d1	M830T	# | | |
Lucifuga_holguinensis_ap3d1	M830T	# | |---->Altered Stability_and_conformational_flexibility (Pr = 0.22) |
Lucifuga_holguinensis_ap3d1	M830T	# | | |---->Altered Conformational_flexibility (Pr = 0.22) |
Lucifuga_holguinensis_ap3d1	M830T	# | | |
Lucifuga_holguinensis_ap3d1	M830T	# | |---->Altered Special_structural_signatures (Pr = 0.02) |
Lucifuga_holguinensis_ap3d1	M830T	# | |---->Altered Signal_peptide (Pr = 0.00) |
Lucifuga_holguinensis_ap3d1	M830T	# | | |
Lucifuga_holguinensis_ap3d1	M830T	# | |---->Altered Transmembrane_protein (Pr = 0.02) |
Lucifuga_holguinensis_ap3d1	M830T	# | |
Lucifuga_holguinensis_ap3d1	M830T	# |---->Altered Functional_residue (Pr = 0.40) |
Lucifuga_holguinensis_ap3d1	M830T	# |---->Altered Macromolecular_binding (Pr = 0.25) |
Lucifuga_holguinensis_ap3d1	M830T	# | |---->Altered Protein_binding (Pr = 0.25) |
Lucifuga_holguinensis_ap3d1	M830T	# | |---->Altered Disordered_interface (Pr = 0.25) |
Lucifuga_holguinensis_ap3d1	M830T	# | | |
Lucifuga_holguinensis_ap3d1	M830T	# | |---->Altered Ordered_interface (Pr = 0.02) |
Lucifuga_holguinensis_ap3d1	M830T	# | |
Lucifuga_holguinensis_ap3d1	M830T	# |---->Altered Metal_binding (Pr = 0.00)<---------------------------------------------------------|
Lucifuga_holguinensis_ap3d1	M830T	# |
Lucifuga_holguinensis_ap3d1	M830T	# |---->Altered PTM_site (Pr = 0.40)
Lucifuga_holguinensis_ap3d1	M830T	# |---->Gain of Phosphorylation at M830 (Pr = 0.40 | P = 6.1e-03)
Lucifuga_holguinensis_ap3d1	M830T	# |---->Loss of SUMOylation at K832 (Pr = 0.26 | P = 7.6e-03)
Lucifuga_holguinensis_ap3d1	M830T	# |---->Gain of Ubiquitylation at K832 (Pr = 0.19 | P = 0.01)
Lucifuga_holguinensis_ap3d1	V1131I	0.110		Altered Motifs (ELME000053:GSK3 phosphorylation recognition site; ELME000148:The engrailed homology domain 1 motif is found in homeodomain containing active repressors and other transcription families - and allows for the recruitment of Groucho/TLE corepressors.; ELME000202:(ST)Q motif which is phosphorylated by PIKK family members.; ELME000313:The WH2 motif is of variable length (16-19 amino acids) binding to the hydrophobic cleft formed by actin's subdomains 1 and 3. At the N-terminus it forms an alpha-helix followed by a flexible loop stabilised upon actin binding.)	Predicted conservation scores
Lucifuga_holguinensis_ap3d1	V1131I	# Altered Effect (Pr = 0.25)
Lucifuga_holguinensis_ap3d1	V1131I	# |---->Altered Motifs (ELME000053|ELME000148|ELME000202|ELME000313)
Lucifuga_holguinensis_ap3d1	V1131I	# |---->Altered Structure_and_dynamics (Pr = 0.25)-------------------------------------------------------|
Lucifuga_holguinensis_ap3d1	V1131I	# | |---->Altered Secondary_structure (Pr = 0.25) |
Lucifuga_holguinensis_ap3d1	V1131I	# | | |
Lucifuga_holguinensis_ap3d1	V1131I	# | |---->Altered Stability_and_conformational_flexibility (Pr = 0.17) |
Lucifuga_holguinensis_ap3d1	V1131I	# | | |---->Altered Conformational_flexibility (Pr = 0.17) |
Lucifuga_holguinensis_ap3d1	V1131I	# | | |
Lucifuga_holguinensis_ap3d1	V1131I	# | |---->Altered Special_structural_signatures (Pr = 0.06) |
Lucifuga_holguinensis_ap3d1	V1131I	# | |---->Altered Signal_peptide (Pr = 0.00) |
Lucifuga_holguinensis_ap3d1	V1131I	# | | |
Lucifuga_holguinensis_ap3d1	V1131I	# | |---->Altered Transmembrane_protein (Pr = 0.06) |
Lucifuga_holguinensis_ap3d1	V1131I	# | |
Lucifuga_holguinensis_ap3d1	V1131I	# |---->Altered Functional_residue (Pr = 0.17) |
Lucifuga_holguinensis_ap3d1	V1131I	# |---->Altered Macromolecular_binding (Pr = 0.17) |
Lucifuga_holguinensis_ap3d1	V1131I	# | |---->Altered Protein_binding (Pr = 0.17) |
Lucifuga_holguinensis_ap3d1	V1131I	# | |---->Altered Disordered_interface (Pr = 0.09) |
Lucifuga_holguinensis_ap3d1	V1131I	# | | |
Lucifuga_holguinensis_ap3d1	V1131I	# | |---->Altered Ordered_interface (Pr = 0.17) |
Lucifuga_holguinensis_ap3d1	V1131I	# | |
Lucifuga_holguinensis_ap3d1	V1131I	# |---->Altered Metal_binding (Pr = 0.02)<---------------------------------------------------------|
Lucifuga_holguinensis_ap3d1	V1131I	# |
Lucifuga_holguinensis_ap3d1	V1131I	# |---->Altered PTM_site (Pr = 0.06)
Lucifuga_holguinensis_ap3d1	T1259M	0.164		Altered Motifs (ELME000147:Site phosphorylated by the Polo-like kinase.; ELME000149:Sorting and internalisation signal found in the cytoplasmic juxta-membrane region of type I transmembrane proteins. Targets them from the Trans Golgi Network to the lysosomal-endosomal-melanosomal compartments. Interacts with adaptor protein (AP) complexes)	Predicted conservation scores
Lucifuga_holguinensis_ap3d1	T1259M	# Altered Effect (Pr = 0.25)
Lucifuga_holguinensis_ap3d1	T1259M	# |---->Altered Motifs (ELME000147|ELME000149)
Lucifuga_holguinensis_ap3d1	T1259M	# |---->Altered Structure_and_dynamics (Pr = 0.25)-------------------------------------------------------|
Lucifuga_holguinensis_ap3d1	T1259M	# | |---->Altered Secondary_structure (Pr = 0.25) |
Lucifuga_holguinensis_ap3d1	T1259M	# | | |
Lucifuga_holguinensis_ap3d1	T1259M	# | |---->Altered Stability_and_conformational_flexibility (Pr = 0.18) |
Lucifuga_holguinensis_ap3d1	T1259M	# | | |---->Altered Conformational_flexibility (Pr = 0.18) |
Lucifuga_holguinensis_ap3d1	T1259M	# | | |
Lucifuga_holguinensis_ap3d1	T1259M	# | |---->Altered Special_structural_signatures (Pr = 0.05) |
Lucifuga_holguinensis_ap3d1	T1259M	# | |---->Altered Signal_peptide (Pr = 0.00) |
Lucifuga_holguinensis_ap3d1	T1259M	# | | |
Lucifuga_holguinensis_ap3d1	T1259M	# | |---->Altered Transmembrane_protein (Pr = 0.05) |
Lucifuga_holguinensis_ap3d1	T1259M	# | |
Lucifuga_holguinensis_ap3d1	T1259M	# |---->Altered Functional_residue (Pr = 0.17) |
Lucifuga_holguinensis_ap3d1	T1259M	# |---->Altered Macromolecular_binding (Pr = 0.17) |
Lucifuga_holguinensis_ap3d1	T1259M	# | |---->Altered Protein_binding (Pr = 0.17) |
Lucifuga_holguinensis_ap3d1	T1259M	# | |---->Altered Disordered_interface (Pr = 0.06) |
Lucifuga_holguinensis_ap3d1	T1259M	# | | |
Lucifuga_holguinensis_ap3d1	T1259M	# | |---->Altered Ordered_interface (Pr = 0.17) |
Lucifuga_holguinensis_ap3d1	T1259M	# | |
Lucifuga_holguinensis_ap3d1	T1259M	# |---->Altered Metal_binding (Pr = 0.07)<---------------------------------------------------------|
Lucifuga_holguinensis_ap3d1	T1259M	# |
Lucifuga_holguinensis_ap3d1	T1259M	# |---->Altered PTM_site (Pr = 0.08)
Lucifuga_holguinensis_atrn	V771I	0.140		Altered Motifs (None)	Predicted conservation scores
Lucifuga_holguinensis_atrn	V771I	# Altered Effect (Pr = 0.23)
Lucifuga_holguinensis_atrn	V771I	# |---->Altered Motifs (None)
Lucifuga_holguinensis_atrn	V771I	# |---->Altered Structure_and_dynamics (Pr = 0.23)-------------------------------------------------------|
Lucifuga_holguinensis_atrn	V771I	# | |---->Altered Secondary_structure (Pr = 0.23) |
Lucifuga_holguinensis_atrn	V771I	# | | |
Lucifuga_holguinensis_atrn	V771I	# | |---->Altered Stability_and_conformational_flexibility (Pr = 0.14) |
Lucifuga_holguinensis_atrn	V771I	# | | |---->Altered Conformational_flexibility (Pr = 0.14) |
Lucifuga_holguinensis_atrn	V771I	# | | |
Lucifuga_holguinensis_atrn	V771I	# | |---->Altered Special_structural_signatures (Pr = 0.01) |
Lucifuga_holguinensis_atrn	V771I	# | |---->Altered Signal_peptide (Pr = 0.00) |
Lucifuga_holguinensis_atrn	V771I	# | | |
Lucifuga_holguinensis_atrn	V771I	# | |---->Altered Transmembrane_protein (Pr = 0.01) |
Lucifuga_holguinensis_atrn	V771I	# | |
Lucifuga_holguinensis_atrn	V771I	# |---->Altered Functional_residue (Pr = 0.13) |
Lucifuga_holguinensis_atrn	V771I	# |---->Altered Macromolecular_binding (Pr = 0.04) |
Lucifuga_holguinensis_atrn	V771I	# | |---->Altered Protein_binding (Pr = 0.04) |
Lucifuga_holguinensis_atrn	V771I	# | |---->Altered Disordered_interface (Pr = 0.04) |
Lucifuga_holguinensis_atrn	V771I	# | | |
Lucifuga_holguinensis_atrn	V771I	# | |---->Altered Ordered_interface (Pr = 0.03) |
Lucifuga_holguinensis_atrn	V771I	# | |
Lucifuga_holguinensis_atrn	V771I	# |---->Altered Metal_binding (Pr = 0.01)<---------------------------------------------------------|
Lucifuga_holguinensis_atrn	V771I	# |
Lucifuga_holguinensis_atrn	V771I	# |---->Altered PTM_site (Pr = 0.13)
Lucifuga_holguinensis_bloc1s6	N40Y	0.249	Altered Coiled_coil (Pr = 0.13 | P = 0.04)	Altered Motifs (ELME000120:Tyrosine-based sorting signal responsible for the interaction with mu subunit of AP (Adaptor Protein) complex; ELME000142:ITSM (immunoreceptor tyrosine-based switch motif). This motif is present in the cytoplasmic region of the CD150 subfamily within the CD2 family and it enables these receptors to bind to and to be regulated by SH2 adaptor molecules - as SH2DIA.; ELME000202:(ST)Q motif which is phosphorylated by PIKK family members.; PS00007:Tyrosine kinase phosphorylation site)	Predicted conservation scores
Lucifuga_holguinensis_bloc1s6	N40Y	# Altered Effect (Pr = 0.25)
Lucifuga_holguinensis_bloc1s6	N40Y	# |---->Altered Motifs (ELME000120|ELME000142|ELME000202|PS00007)
Lucifuga_holguinensis_bloc1s6	N40Y	# |---->Altered Structure_and_dynamics (Pr = 0.25)-------------------------------------------------------|
Lucifuga_holguinensis_bloc1s6	N40Y	# | |---->Altered Secondary_structure (Pr = 0.25) |
Lucifuga_holguinensis_bloc1s6	N40Y	# | | |
Lucifuga_holguinensis_bloc1s6	N40Y	# | |---->Altered Stability_and_conformational_flexibility (Pr = 0.19) |
Lucifuga_holguinensis_bloc1s6	N40Y	# | | |---->Altered Conformational_flexibility (Pr = 0.19) |
Lucifuga_holguinensis_bloc1s6	N40Y	# | | |
Lucifuga_holguinensis_bloc1s6	N40Y	# | |---->Altered Special_structural_signatures (Pr = 0.13) |
Lucifuga_holguinensis_bloc1s6	N40Y	# | |---->Altered Coiled_coil (Pr = 0.13 | P = 0.04) |
Lucifuga_holguinensis_bloc1s6	N40Y	# | |---->Altered Signal_peptide (Pr = 0.00) |
Lucifuga_holguinensis_bloc1s6	N40Y	# | | |
Lucifuga_holguinensis_bloc1s6	N40Y	# | |---->Altered Transmembrane_protein (Pr = 0.03) |
Lucifuga_holguinensis_bloc1s6	N40Y	# | |
Lucifuga_holguinensis_bloc1s6	N40Y	# |---->Altered Functional_residue (Pr = 0.24) |
Lucifuga_holguinensis_bloc1s6	N40Y	# |---->Altered Macromolecular_binding (Pr = 0.24) |
Lucifuga_holguinensis_bloc1s6	N40Y	# | |---->Altered Protein_binding (Pr = 0.24) |
Lucifuga_holguinensis_bloc1s6	N40Y	# | |---->Altered Disordered_interface (Pr = 0.24) |
Lucifuga_holguinensis_bloc1s6	N40Y	# | | |
Lucifuga_holguinensis_bloc1s6	N40Y	# | |---->Altered Ordered_interface (Pr = 0.17) |
Lucifuga_holguinensis_bloc1s6	N40Y	# | |
Lucifuga_holguinensis_bloc1s6	N40Y	# |---->Altered Metal_binding (Pr = 0.02)<---------------------------------------------------------|
Lucifuga_holguinensis_bloc1s6	N40Y	# |
Lucifuga_holguinensis_bloc1s6	N40Y	# |---->Altered PTM_site (Pr = 0.13)
Lucifuga_holguinensis_bloc1s6	Q41P	0.851	Loss of Helix (Pr = 0.28 | P = 0.03); Altered Coiled_coil (Pr = 0.14 | P = 0.03)	Altered Motifs (ELME000202:(ST)Q motif which is phosphorylated by PIKK family members.)	Predicted conservation scores
Lucifuga_holguinensis_bloc1s6	Q41P	# Altered Effect (Pr = 0.28)
Lucifuga_holguinensis_bloc1s6	Q41P	# |---->Altered Motifs (ELME000202)
Lucifuga_holguinensis_bloc1s6	Q41P	# |---->Altered Structure_and_dynamics (Pr = 0.28)-------------------------------------------------------|
Lucifuga_holguinensis_bloc1s6	Q41P	# | |---->Altered Secondary_structure (Pr = 0.28) |
Lucifuga_holguinensis_bloc1s6	Q41P	# | | |---->Loss of Helix (Pr = 0.28 | P = 0.03) |
Lucifuga_holguinensis_bloc1s6	Q41P	# | | |
Lucifuga_holguinensis_bloc1s6	Q41P	# | |---->Altered Stability_and_conformational_flexibility (Pr = 0.16) |
Lucifuga_holguinensis_bloc1s6	Q41P	# | | |---->Altered Conformational_flexibility (Pr = 0.16) |
Lucifuga_holguinensis_bloc1s6	Q41P	# | | |
Lucifuga_holguinensis_bloc1s6	Q41P	# | |---->Altered Special_structural_signatures (Pr = 0.14) |
Lucifuga_holguinensis_bloc1s6	Q41P	# | |---->Altered Coiled_coil (Pr = 0.14 | P = 0.03) |
Lucifuga_holguinensis_bloc1s6	Q41P	# | |---->Altered Signal_peptide (Pr = 0.00) |
Lucifuga_holguinensis_bloc1s6	Q41P	# | | |
Lucifuga_holguinensis_bloc1s6	Q41P	# | |---->Altered Transmembrane_protein (Pr = 0.03) |
Lucifuga_holguinensis_bloc1s6	Q41P	# | |
Lucifuga_holguinensis_bloc1s6	Q41P	# |---->Altered Functional_residue (Pr = 0.20) |
Lucifuga_holguinensis_bloc1s6	Q41P	# |---->Altered Macromolecular_binding (Pr = 0.20) |
Lucifuga_holguinensis_bloc1s6	Q41P	# | |---->Altered Protein_binding (Pr = 0.20) |
Lucifuga_holguinensis_bloc1s6	Q41P	# | |---->Altered Disordered_interface (Pr = 0.20) |
Lucifuga_holguinensis_bloc1s6	Q41P	# | | |
Lucifuga_holguinensis_bloc1s6	Q41P	# | |---->Altered Ordered_interface (Pr = 0.09) |
Lucifuga_holguinensis_bloc1s6	Q41P	# | |
Lucifuga_holguinensis_bloc1s6	Q41P	# |---->Altered Metal_binding (Pr = 0.02)<---------------------------------------------------------|
Lucifuga_holguinensis_bloc1s6	Q41P	# |
Lucifuga_holguinensis_bloc1s6	Q41P	# |---->Altered PTM_site (Pr = 0.03)
Lucifuga_holguinensis_bnc2	T597N	0.072	Loss of O-linked_glycosylation at T597 (Pr = 0.54 | P = 2.9e-03)	Altered Motifs (ELME000052:Phosphothreonine motif binding a subset of FHA domains that show a preference for a large aliphatic amino acid at the pT+3 position.; ELME000136:The Class IV WW domain interaction motif is recognised primarily by the Pin1 phosphorylation-dependent prolyl isomerase.; ELME000155:This is the motif recognized by those SH3 domains with a non-canonical class I recognition specificity; ELME000159:Proline-Directed Kinase (e.g. MAPK) phosphorylation site in higher eukaryotes.; ELME000336:NEK2 phosphorylation motif with preferred Phe - Leu or Met in the -3 position to compensate for less favorable residues in the +1 and +2 position.; ELME000358:Phospho-dependent motif that mediates docking of CDK substrates and regulators to cyclin-CDK-bound Cks1.)	Predicted conservation scores
Lucifuga_holguinensis_bnc2	T597N	# Altered Effect (Pr = 0.54)
Lucifuga_holguinensis_bnc2	T597N	# |---->Altered Motifs (ELME000052|ELME000136|ELME000155|ELME000159|ELME000336|ELME000358)
Lucifuga_holguinensis_bnc2	T597N	# |---->Altered Structure_and_dynamics (Pr = 0.25)-------------------------------------------------------|
Lucifuga_holguinensis_bnc2	T597N	# | |---->Altered Secondary_structure (Pr = 0.25) |
Lucifuga_holguinensis_bnc2	T597N	# | | |
Lucifuga_holguinensis_bnc2	T597N	# | |---->Altered Stability_and_conformational_flexibility (Pr = 0.21) |
Lucifuga_holguinensis_bnc2	T597N	# | | |---->Altered Conformational_flexibility (Pr = 0.21) |
Lucifuga_holguinensis_bnc2	T597N	# | | |
Lucifuga_holguinensis_bnc2	T597N	# | |---->Altered Special_structural_signatures (Pr = 0.02) |
Lucifuga_holguinensis_bnc2	T597N	# | |---->Altered Signal_peptide (Pr = 0.00) |
Lucifuga_holguinensis_bnc2	T597N	# | | |
Lucifuga_holguinensis_bnc2	T597N	# | |---->Altered Transmembrane_protein (Pr = 0.02) |
Lucifuga_holguinensis_bnc2	T597N	# | |
Lucifuga_holguinensis_bnc2	T597N	# |---->Altered Functional_residue (Pr = 0.54) |
Lucifuga_holguinensis_bnc2	T597N	# |---->Altered Macromolecular_binding (Pr = 0.22) |
Lucifuga_holguinensis_bnc2	T597N	# | |---->Altered Protein_binding (Pr = 0.22) |
Lucifuga_holguinensis_bnc2	T597N	# | |---->Altered Disordered_interface (Pr = 0.22) |
Lucifuga_holguinensis_bnc2	T597N	# | | |
Lucifuga_holguinensis_bnc2	T597N	# | |---->Altered Ordered_interface (Pr = 0.06) |
Lucifuga_holguinensis_bnc2	T597N	# | |
Lucifuga_holguinensis_bnc2	T597N	# |---->Altered Metal_binding (Pr = 0.00)<---------------------------------------------------------|
Lucifuga_holguinensis_bnc2	T597N	# |
Lucifuga_holguinensis_bnc2	T597N	# |---->Altered PTM_site (Pr = 0.54)
Lucifuga_holguinensis_bnc2	T597N	# |---->Loss of O-linked_glycosylation at T597 (Pr = 0.54 | P = 2.9e-03)
Lucifuga_holguinensis_bnc2	T718A	0.049	Loss of Phosphorylation at T718 (Pr = 0.57 | P = 2.6e-03); Loss of B-factor (Pr = 0.26 | P = 0.04); Gain of Methylation at K721 (Pr = 0.22 | P = 2.4e-03); Gain of SUMOylation at K721 (Pr = 0.20 | P = 0.03); Loss of GPI-anchor_amidation at N714 (Pr = 0.03 | P = 9.1e-03)	Altered Motifs (ELME000063:CK1 phosphorylation site; ELME000136:The Class IV WW domain interaction motif is recognised primarily by the Pin1 phosphorylation-dependent prolyl isomerase.; ELME000153:Substrate motif for phosphorylation by CDK; ELME000159:Proline-Directed Kinase (e.g. MAPK) phosphorylation site in higher eukaryotes.; ELME000271:Monopartite variant of the classical basically charged NLS. N-extended version.; ELME000322:Degradation motif recognised by a pre-assembled complex consisting of Skp2 (an F box protein of the SCF E3 ubiquitin ligase) and Cks1 - which leads to ubiquitylation and subsequent proteosomal degradation.; PS00005:Protein kinase C phosphorylation site)	Predicted conservation scores
Lucifuga_holguinensis_bnc2	T718A	# Altered Effect (Pr = 0.57)
Lucifuga_holguinensis_bnc2	T718A	# |---->Altered Motifs (ELME000063|ELME000136|ELME000153|ELME000159|ELME000271|ELME000322|PS00005)
Lucifuga_holguinensis_bnc2	T718A	# |---->Altered Structure_and_dynamics (Pr = 0.26)-------------------------------------------------------|
Lucifuga_holguinensis_bnc2	T718A	# | |---->Altered Secondary_structure (Pr = 0.26) |
Lucifuga_holguinensis_bnc2	T718A	# | | |
Lucifuga_holguinensis_bnc2	T718A	# | |---->Altered Stability_and_conformational_flexibility (Pr = 0.26) |
Lucifuga_holguinensis_bnc2	T718A	# | | |---->Altered Conformational_flexibility (Pr = 0.26) |
Lucifuga_holguinensis_bnc2	T718A	# | | |---->Loss of B-factor (Pr = 0.26 | P = 0.04) |
Lucifuga_holguinensis_bnc2	T718A	# | | |
Lucifuga_holguinensis_bnc2	T718A	# | |---->Altered Special_structural_signatures (Pr = 0.03) |
Lucifuga_holguinensis_bnc2	T718A	# | |---->Altered Signal_peptide (Pr = 0.00) |
Lucifuga_holguinensis_bnc2	T718A	# | | |
Lucifuga_holguinensis_bnc2	T718A	# | |---->Altered Transmembrane_protein (Pr = 0.03) |
Lucifuga_holguinensis_bnc2	T718A	# | |
Lucifuga_holguinensis_bnc2	T718A	# |---->Altered Functional_residue (Pr = 0.57) |
Lucifuga_holguinensis_bnc2	T718A	# |---->Altered Macromolecular_binding (Pr = 0.23) |
Lucifuga_holguinensis_bnc2	T718A	# | |---->Altered Protein_binding (Pr = 0.23) |
Lucifuga_holguinensis_bnc2	T718A	# | |---->Altered Disordered_interface (Pr = 0.23) |
Lucifuga_holguinensis_bnc2	T718A	# | | |
Lucifuga_holguinensis_bnc2	T718A	# | |---->Altered Ordered_interface (Pr = 0.04) |
Lucifuga_holguinensis_bnc2	T718A	# | |
Lucifuga_holguinensis_bnc2	T718A	# |---->Altered Metal_binding (Pr = 0.01)<---------------------------------------------------------|
Lucifuga_holguinensis_bnc2	T718A	# |
Lucifuga_holguinensis_bnc2	T718A	# |---->Altered PTM_site (Pr = 0.57)
Lucifuga_holguinensis_bnc2	T718A	# |---->Loss of GPI-anchor_amidation at N714 (Pr = 0.03 | P = 9.1e-03)
Lucifuga_holguinensis_bnc2	T718A	# |---->Gain of Methylation at K721 (Pr = 0.22 | P = 2.4e-03)
Lucifuga_holguinensis_bnc2	T718A	# |---->Loss of Phosphorylation at T718 (Pr = 0.57 | P = 2.6e-03)
Lucifuga_holguinensis_bnc2	T718A	# |---->Gain of SUMOylation at K721 (Pr = 0.20 | P = 0.03)
Lucifuga_holguinensis_bnc2	C1141Y	0.245	Gain of Phosphorylation at C1141 (Pr = 0.43 | P = 5.2e-03); Altered MoRF (Pr = 0.38 | P = 6.0e-03)	Altered Motifs (ELME000020:ITIM (immunoreceptor tyrosine-based inhibitory motif). Phosphorylation of the ITIM motif - found in the cytoplasmic tail of some inhibitory receptors (KIRs) that bind MHC Class I - leads to the recruitment and activation of a protein tyrosine phosphatase.; ELME000120:Tyrosine-based sorting signal responsible for the interaction with mu subunit of AP (Adaptor Protein) complex; PS00008:N-myristoylation site)	Predicted conservation scores
Lucifuga_holguinensis_bnc2	C1141Y	# Altered Effect (Pr = 0.43)
Lucifuga_holguinensis_bnc2	C1141Y	# |---->Altered Motifs (ELME000020|ELME000120|PS00008)
Lucifuga_holguinensis_bnc2	C1141Y	# |---->Altered Structure_and_dynamics (Pr = 0.24)-------------------------------------------------------|
Lucifuga_holguinensis_bnc2	C1141Y	# | |---->Altered Secondary_structure (Pr = 0.24) |
Lucifuga_holguinensis_bnc2	C1141Y	# | | |
Lucifuga_holguinensis_bnc2	C1141Y	# | |---->Altered Stability_and_conformational_flexibility (Pr = 0.17) |
Lucifuga_holguinensis_bnc2	C1141Y	# | | |---->Altered Conformational_flexibility (Pr = 0.17) |
Lucifuga_holguinensis_bnc2	C1141Y	# | | |
Lucifuga_holguinensis_bnc2	C1141Y	# | |---->Altered Special_structural_signatures (Pr = 0.08) |
Lucifuga_holguinensis_bnc2	C1141Y	# | |---->Altered Signal_peptide (Pr = 0.00) |
Lucifuga_holguinensis_bnc2	C1141Y	# | | |
Lucifuga_holguinensis_bnc2	C1141Y	# | |---->Altered Transmembrane_protein (Pr = 0.08) |
Lucifuga_holguinensis_bnc2	C1141Y	# | |
Lucifuga_holguinensis_bnc2	C1141Y	# |---->Altered Functional_residue (Pr = 0.43) |
Lucifuga_holguinensis_bnc2	C1141Y	# |---->Altered Macromolecular_binding (Pr = 0.38) |
Lucifuga_holguinensis_bnc2	C1141Y	# | |---->Altered Protein_binding (Pr = 0.38) |
Lucifuga_holguinensis_bnc2	C1141Y	# | |---->Altered Disordered_interface (Pr = 0.38) |
Lucifuga_holguinensis_bnc2	C1141Y	# | | |---->Altered MoRF (Pr = 0.38 | P = 6.0e-03) |
Lucifuga_holguinensis_bnc2	C1141Y	# | | |
Lucifuga_holguinensis_bnc2	C1141Y	# | |---->Altered Ordered_interface (Pr = 0.15) |
Lucifuga_holguinensis_bnc2	C1141Y	# | |
Lucifuga_holguinensis_bnc2	C1141Y	# |---->Altered Metal_binding (Pr = 0.01)<---------------------------------------------------------|
Lucifuga_holguinensis_bnc2	C1141Y	# |
Lucifuga_holguinensis_bnc2	C1141Y	# |---->Altered PTM_site (Pr = 0.43)
Lucifuga_holguinensis_bnc2	C1141Y	# |---->Gain of Phosphorylation at C1141 (Pr = 0.43 | P = 5.2e-03)
Lucifuga_holguinensis_bnc2	I1144M	0.097	Gain of Intrinsic_disorder (Pr = 0.30 | P = 0.05)	Altered Motifs (None)	Predicted conservation scores
Lucifuga_holguinensis_bnc2	I1144M	# Altered Effect (Pr = 0.30)
Lucifuga_holguinensis_bnc2	I1144M	# |---->Altered Motifs (None)
Lucifuga_holguinensis_bnc2	I1144M	# |---->Altered Structure_and_dynamics (Pr = 0.30)-------------------------------------------------------|
Lucifuga_holguinensis_bnc2	I1144M	# | |---->Altered Secondary_structure (Pr = 0.24) |
Lucifuga_holguinensis_bnc2	I1144M	# | | |
Lucifuga_holguinensis_bnc2	I1144M	# | |---->Altered Stability_and_conformational_flexibility (Pr = 0.30) |
Lucifuga_holguinensis_bnc2	I1144M	# | | |---->Altered Conformational_flexibility (Pr = 0.30) |
Lucifuga_holguinensis_bnc2	I1144M	# | | |---->Gain of Intrinsic_disorder (Pr = 0.30 | P = 0.05) |
Lucifuga_holguinensis_bnc2	I1144M	# | | |
Lucifuga_holguinensis_bnc2	I1144M	# | |---->Altered Special_structural_signatures (Pr = 0.04) |
Lucifuga_holguinensis_bnc2	I1144M	# | |---->Altered Signal_peptide (Pr = 0.00) |
Lucifuga_holguinensis_bnc2	I1144M	# | | |
Lucifuga_holguinensis_bnc2	I1144M	# | |---->Altered Transmembrane_protein (Pr = 0.04) |
Lucifuga_holguinensis_bnc2	I1144M	# | |
Lucifuga_holguinensis_bnc2	I1144M	# |---->Altered Functional_residue (Pr = 0.16) |
Lucifuga_holguinensis_bnc2	I1144M	# |---->Altered Macromolecular_binding (Pr = 0.16) |
Lucifuga_holguinensis_bnc2	I1144M	# | |---->Altered Protein_binding (Pr = 0.16) |
Lucifuga_holguinensis_bnc2	I1144M	# | |---->Altered Disordered_interface (Pr = 0.16) |
Lucifuga_holguinensis_bnc2	I1144M	# | | |
Lucifuga_holguinensis_bnc2	I1144M	# | |---->Altered Ordered_interface (Pr = 0.15) |
Lucifuga_holguinensis_bnc2	I1144M	# | |
Lucifuga_holguinensis_bnc2	I1144M	# |---->Altered Metal_binding (Pr = 0.01)<---------------------------------------------------------|
Lucifuga_holguinensis_bnc2	I1144M	# |
Lucifuga_holguinensis_bnc2	I1144M	# |---->Altered PTM_site (Pr = 0.13)
Lucifuga_holguinensis_brsk2a	P557L	0.101	Loss of Phosphorylation at S556 (Pr = 0.56 | P = 2.7e-03); Loss of B-factor (Pr = 0.30 | P = 9.3e-03); Loss of O-linked_glycosylation at T560 (Pr = 0.17 | P = 0.03)	Altered Motifs (ELME000053:GSK3 phosphorylation recognition site; ELME000136:The Class IV WW domain interaction motif is recognised primarily by the Pin1 phosphorylation-dependent prolyl isomerase.; ELME000147:Site phosphorylated by the Polo-like kinase.; ELME000159:Proline-Directed Kinase (e.g. MAPK) phosphorylation site in higher eukaryotes.; ELME000220:Phosphothreonine motif binding a subset of FHA domains that have a preference for an acidic amino acid at the pT+3 position.; ELME000239:The USP7 NTD domain binding motif variant based on the MDM2 and P53 interactions.; PS00006:Casein kinase II phosphorylation site)	Predicted conservation scores
Lucifuga_holguinensis_brsk2a	P557L	# Altered Effect (Pr = 0.56)
Lucifuga_holguinensis_brsk2a	P557L	# |---->Altered Motifs (ELME000053|ELME000136|ELME000147|ELME000159|ELME000220|ELME000239|PS00006)
Lucifuga_holguinensis_brsk2a	P557L	# |---->Altered Structure_and_dynamics (Pr = 0.30)-------------------------------------------------------|
Lucifuga_holguinensis_brsk2a	P557L	# | |---->Altered Secondary_structure (Pr = 0.19) |
Lucifuga_holguinensis_brsk2a	P557L	# | | |
Lucifuga_holguinensis_brsk2a	P557L	# | |---->Altered Stability_and_conformational_flexibility (Pr = 0.30) |
Lucifuga_holguinensis_brsk2a	P557L	# | | |---->Altered Conformational_flexibility (Pr = 0.30) |
Lucifuga_holguinensis_brsk2a	P557L	# | | |---->Loss of B-factor (Pr = 0.30 | P = 9.3e-03) |
Lucifuga_holguinensis_brsk2a	P557L	# | | |
Lucifuga_holguinensis_brsk2a	P557L	# | |---->Altered Special_structural_signatures (Pr = 0.02) |
Lucifuga_holguinensis_brsk2a	P557L	# | |---->Altered Signal_peptide (Pr = 0.00) |
Lucifuga_holguinensis_brsk2a	P557L	# | | |
Lucifuga_holguinensis_brsk2a	P557L	# | |---->Altered Transmembrane_protein (Pr = 0.02) |
Lucifuga_holguinensis_brsk2a	P557L	# | |
Lucifuga_holguinensis_brsk2a	P557L	# |---->Altered Functional_residue (Pr = 0.56) |
Lucifuga_holguinensis_brsk2a	P557L	# |---->Altered Macromolecular_binding (Pr = 0.11) |
Lucifuga_holguinensis_brsk2a	P557L	# | |---->Altered Protein_binding (Pr = 0.11) |
Lucifuga_holguinensis_brsk2a	P557L	# | |---->Altered Disordered_interface (Pr = 0.11) |
Lucifuga_holguinensis_brsk2a	P557L	# | | |
Lucifuga_holguinensis_brsk2a	P557L	# | |---->Altered Ordered_interface (Pr = 0.02) |
Lucifuga_holguinensis_brsk2a	P557L	# | |
Lucifuga_holguinensis_brsk2a	P557L	# |---->Altered Metal_binding (Pr = 0.01)<---------------------------------------------------------|
Lucifuga_holguinensis_brsk2a	P557L	# |
Lucifuga_holguinensis_brsk2a	P557L	# |---->Altered PTM_site (Pr = 0.56)
Lucifuga_holguinensis_brsk2a	P557L	# |---->Loss of O-linked_glycosylation at T560 (Pr = 0.17 | P = 0.03)
Lucifuga_holguinensis_brsk2a	P557L	# |---->Loss of Phosphorylation at S556 (Pr = 0.56 | P = 2.7e-03)
Lucifuga_holguinensis_cd63	K52R	0.210	Loss of Zinc_binding at H48 (Pr = 0.33 | P = 0.01); Loss of Relative_solvent_accessibility (Pr = 0.27 | P = 0.02); Loss of Strand (Pr = 0.26 | P = 0.03); Gain of ADP-ribosylation at K52 (Pr = 0.20 | P = 0.03); Altered Stability (Pr = 0.11 | P = 0.04); Loss of GPI-anchor_amidation at N49 (Pr = 0.01 | P = 0.03)	Altered Motifs (ELME000052:Phosphothreonine motif binding a subset of FHA domains that show a preference for a large aliphatic amino acid at the pT+3 position.; ELME000336:NEK2 phosphorylation motif with preferred Phe - Leu or Met in the -3 position to compensate for less favorable residues in the +1 and +2 position.; PS00005:Protein kinase C phosphorylation site)	Predicted conservation scores
Lucifuga_holguinensis_cd63	K52R	# Altered Effect (Pr = 0.33)
Lucifuga_holguinensis_cd63	K52R	# |---->Altered Motifs (ELME000052|ELME000336|PS00005)
Lucifuga_holguinensis_cd63	K52R	# |---->Altered Structure_and_dynamics (Pr = 0.33)-------------------------------------------------------|
Lucifuga_holguinensis_cd63	K52R	# | |---->Loss of Relative_solvent_accessibility (Pr = 0.27 | P = 0.02) |
Lucifuga_holguinensis_cd63	K52R	# | |---->Altered Secondary_structure (Pr = 0.26) |
Lucifuga_holguinensis_cd63	K52R	# | | |---->Loss of Strand (Pr = 0.26 | P = 0.03) |
Lucifuga_holguinensis_cd63	K52R	# | | |
Lucifuga_holguinensis_cd63	K52R	# | |---->Altered Stability_and_conformational_flexibility (Pr = 0.25) |
Lucifuga_holguinensis_cd63	K52R	# | | |---->Altered Stability (Pr = 0.11 | P = 0.04) |
Lucifuga_holguinensis_cd63	K52R	# | | |---->Altered Conformational_flexibility (Pr = 0.25) |
Lucifuga_holguinensis_cd63	K52R	# | | |
Lucifuga_holguinensis_cd63	K52R	# | |---->Altered Special_structural_signatures (Pr = 0.11) |
Lucifuga_holguinensis_cd63	K52R	# | |---->Altered Signal_peptide (Pr = 0.00) |
Lucifuga_holguinensis_cd63	K52R	# | | |
Lucifuga_holguinensis_cd63	K52R	# | |---->Altered Transmembrane_protein (Pr = 0.11) |
Lucifuga_holguinensis_cd63	K52R	# | |
Lucifuga_holguinensis_cd63	K52R	# |---->Altered Functional_residue (Pr = 0.33) |
Lucifuga_holguinensis_cd63	K52R	# |---->Altered Macromolecular_binding (Pr = 0.24) |
Lucifuga_holguinensis_cd63	K52R	# | |---->Altered Protein_binding (Pr = 0.24) |
Lucifuga_holguinensis_cd63	K52R	# | |---->Altered Disordered_interface (Pr = 0.04) |
Lucifuga_holguinensis_cd63	K52R	# | | |
Lucifuga_holguinensis_cd63	K52R	# | |---->Altered Ordered_interface (Pr = 0.24) |
Lucifuga_holguinensis_cd63	K52R	# | |
Lucifuga_holguinensis_cd63	K52R	# |---->Altered Metal_binding (Pr = 0.33)<---------------------------------------------------------|
Lucifuga_holguinensis_cd63	K52R	# | |---->Loss of Zinc_binding at H48 (Pr = 0.33 | P = 0.01)
Lucifuga_holguinensis_cd63	K52R	# |
Lucifuga_holguinensis_cd63	K52R	# |---->Altered PTM_site (Pr = 0.20)
Lucifuga_holguinensis_cd63	K52R	# |---->Gain of ADP-ribosylation at K52 (Pr = 0.20 | P = 0.03)
Lucifuga_holguinensis_cd63	K52R	# |---->Loss of GPI-anchor_amidation at N49 (Pr = 0.01 | P = 0.03)
Lucifuga_holguinensis_cd63	S196N	0.270	Altered Cytoplasmic_loop (Pr = 0.29 | P = 2.8e-04)	Altered Motifs (None)	Predicted conservation scores
Lucifuga_holguinensis_cd63	S196N	# Altered Effect (Pr = 0.29)
Lucifuga_holguinensis_cd63	S196N	# |---->Altered Motifs (None)
Lucifuga_holguinensis_cd63	S196N	# |---->Altered Structure_and_dynamics (Pr = 0.29)-------------------------------------------------------|
Lucifuga_holguinensis_cd63	S196N	# | |---->Altered Secondary_structure (Pr = 0.24) |
Lucifuga_holguinensis_cd63	S196N	# | | |
Lucifuga_holguinensis_cd63	S196N	# | |---->Altered Stability_and_conformational_flexibility (Pr = 0.15) |
Lucifuga_holguinensis_cd63	S196N	# | | |---->Altered Conformational_flexibility (Pr = 0.15) |
Lucifuga_holguinensis_cd63	S196N	# | | |
Lucifuga_holguinensis_cd63	S196N	# | |---->Altered Special_structural_signatures (Pr = 0.29) |
Lucifuga_holguinensis_cd63	S196N	# | |---->Altered Signal_peptide (Pr = 0.00) |
Lucifuga_holguinensis_cd63	S196N	# | | |
Lucifuga_holguinensis_cd63	S196N	# | |---->Altered Transmembrane_protein (Pr = 0.29) |
Lucifuga_holguinensis_cd63	S196N	# | |---->Altered Non-cytoplasmic_loop (Pr = 0.29 | P = 2.8e-04) |
Lucifuga_holguinensis_cd63	S196N	# | |
Lucifuga_holguinensis_cd63	S196N	# |---->Altered Functional_residue (Pr = 0.21) |
Lucifuga_holguinensis_cd63	S196N	# |---->Altered Macromolecular_binding (Pr = 0.21) |
Lucifuga_holguinensis_cd63	S196N	# | |---->Altered Protein_binding (Pr = 0.21) |
Lucifuga_holguinensis_cd63	S196N	# | |---->Altered Disordered_interface (Pr = 0.14) |
Lucifuga_holguinensis_cd63	S196N	# | | |
Lucifuga_holguinensis_cd63	S196N	# | |---->Altered Ordered_interface (Pr = 0.21) |
Lucifuga_holguinensis_cd63	S196N	# | |
Lucifuga_holguinensis_cd63	S196N	# |---->Altered Metal_binding (Pr = 0.07)<---------------------------------------------------------|
Lucifuga_holguinensis_cd63	S196N	# |
Lucifuga_holguinensis_cd63	S196N	# |---->Altered PTM_site (Pr = 0.07)
Lucifuga_holguinensis_cdh2_2	T438M	0.312	Altered Cytoplasmic_loop (Pr = 0.38 | P = 1.5e-05); Loss of Relative_solvent_accessibility (Pr = 0.29 | P = 0.01); Altered PPI_residue (Pr = 0.28 | P = 0.05); Loss of Sodium_binding at E433 (Pr = 0.27 | P = 7.9e-03); Gain of Allosteric_site at F434 (Pr = 0.21 | P = 0.03); Gain of Potassium_binding at F434 (Pr = 0.11 | P = 0.04)	Altered Motifs (ELME000197:Phosphopeptide motif which directly interacts with the BRCT (carboxy-terminal) domain of the Breast Cancer Gene BRCA1 with low affinity)	Predicted conservation scores
Lucifuga_holguinensis_cdh2_2	T438M	# Altered Effect (Pr = 0.38)
Lucifuga_holguinensis_cdh2_2	T438M	# |---->Altered Motifs (ELME000197)
Lucifuga_holguinensis_cdh2_2	T438M	# |---->Altered Structure_and_dynamics (Pr = 0.38)-------------------------------------------------------|
Lucifuga_holguinensis_cdh2_2	T438M	# | |---->Loss of Relative_solvent_accessibility (Pr = 0.29 | P = 0.01) |
Lucifuga_holguinensis_cdh2_2	T438M	# | |---->Altered Secondary_structure (Pr = 0.26) |
Lucifuga_holguinensis_cdh2_2	T438M	# | | |
Lucifuga_holguinensis_cdh2_2	T438M	# | |---->Altered Stability_and_conformational_flexibility (Pr = 0.18) |
Lucifuga_holguinensis_cdh2_2	T438M	# | | |---->Altered Conformational_flexibility (Pr = 0.18) |
Lucifuga_holguinensis_cdh2_2	T438M	# | | |
Lucifuga_holguinensis_cdh2_2	T438M	# | |---->Altered Special_structural_signatures (Pr = 0.38) |
Lucifuga_holguinensis_cdh2_2	T438M	# | |---->Altered Signal_peptide (Pr = 0.00) |
Lucifuga_holguinensis_cdh2_2	T438M	# | | |
Lucifuga_holguinensis_cdh2_2	T438M	# | |---->Altered Transmembrane_protein (Pr = 0.38) |
Lucifuga_holguinensis_cdh2_2	T438M	# | |---->Altered Non-cytoplasmic_loop (Pr = 0.38 | P = 1.5e-05) |
Lucifuga_holguinensis_cdh2_2	T438M	# | |
Lucifuga_holguinensis_cdh2_2	T438M	# |---->Altered Functional_residue (Pr = 0.28) |
Lucifuga_holguinensis_cdh2_2	T438M	# |---->Gain of Allosteric_site at F434 (Pr = 0.21 | P = 0.03)<------------------------------------|
Lucifuga_holguinensis_cdh2_2	T438M	# |---->Altered Macromolecular_binding (Pr = 0.28) |
Lucifuga_holguinensis_cdh2_2	T438M	# | |---->Altered Protein_binding (Pr = 0.28) |
Lucifuga_holguinensis_cdh2_2	T438M	# | |---->Altered Disordered_interface (Pr = 0.21) |
Lucifuga_holguinensis_cdh2_2	T438M	# | | |
Lucifuga_holguinensis_cdh2_2	T438M	# | |---->Altered Ordered_interface (Pr = 0.28) |
Lucifuga_holguinensis_cdh2_2	T438M	# | |---->Altered PPI_residue (Pr = 0.28 | P = 0.05) |
Lucifuga_holguinensis_cdh2_2	T438M	# | |
Lucifuga_holguinensis_cdh2_2	T438M	# |---->Altered Metal_binding (Pr = 0.27)<---------------------------------------------------------|
Lucifuga_holguinensis_cdh2_2	T438M	# | |---->Gain of Potassium_binding at F434 (Pr = 0.11 | P = 0.04)
Lucifuga_holguinensis_cdh2_2	T438M	# | |---->Loss of Sodium_binding at E433 (Pr = 0.27 | P = 7.9e-03)
Lucifuga_holguinensis_cdh2_2	T438M	# |
Lucifuga_holguinensis_cdh2_2	T438M	# |---->Altered PTM_site (Pr = 0.07)
Lucifuga_holguinensis_cdh2_2	T736A	0.184	Altered PPI_residue (Pr = 0.29 | P = 0.03); Altered Cytoplasmic_loop (Pr = 0.28 | P = 4.8e-04); Altered PPI_hotspot (Pr = 0.26 | P = 0.02); Loss of Sodium_binding at D739 (Pr = 0.23 | P = 0.02); Altered Stability (Pr = 0.14 | P = 0.02); Loss of Manganese_binding at D739 (Pr = 0.14 | P = 0.04); Gain of Sulfation at Y731 (Pr = 0.01 | P = 0.05)	Altered Motifs (ELME000053:GSK3 phosphorylation recognition site; ELME000220:Phosphothreonine motif binding a subset of FHA domains that have a preference for an acidic amino acid at the pT+3 position.; ELME000321:Caspase3 and Caspase7 cleavage site; PS00006:Casein kinase II phosphorylation site)	Predicted conservation scores
Lucifuga_holguinensis_cdh2_2	T736A	# Altered Effect (Pr = 0.29)
Lucifuga_holguinensis_cdh2_2	T736A	# |---->Altered Motifs (ELME000053|ELME000220|ELME000321|PS00006)
Lucifuga_holguinensis_cdh2_2	T736A	# |---->Altered Structure_and_dynamics (Pr = 0.28)-------------------------------------------------------|
Lucifuga_holguinensis_cdh2_2	T736A	# | |---->Altered Secondary_structure (Pr = 0.25) |
Lucifuga_holguinensis_cdh2_2	T736A	# | | |
Lucifuga_holguinensis_cdh2_2	T736A	# | |---->Altered Stability_and_conformational_flexibility (Pr = 0.20) |
Lucifuga_holguinensis_cdh2_2	T736A	# | | |---->Altered Stability (Pr = 0.14 | P = 0.02) |
Lucifuga_holguinensis_cdh2_2	T736A	# | | |---->Altered Conformational_flexibility (Pr = 0.20) |
Lucifuga_holguinensis_cdh2_2	T736A	# | | |
Lucifuga_holguinensis_cdh2_2	T736A	# | |---->Altered Special_structural_signatures (Pr = 0.28) |
Lucifuga_holguinensis_cdh2_2	T736A	# | |---->Altered Signal_peptide (Pr = 0.00) |
Lucifuga_holguinensis_cdh2_2	T736A	# | | |
Lucifuga_holguinensis_cdh2_2	T736A	# | |---->Altered Transmembrane_protein (Pr = 0.28) |
Lucifuga_holguinensis_cdh2_2	T736A	# | |---->Altered Non-cytoplasmic_loop (Pr = 0.28 | P = 4.8e-04) |
Lucifuga_holguinensis_cdh2_2	T736A	# | |
Lucifuga_holguinensis_cdh2_2	T736A	# |---->Altered Functional_residue (Pr = 0.29) |
Lucifuga_holguinensis_cdh2_2	T736A	# |---->Altered Macromolecular_binding (Pr = 0.29) |
Lucifuga_holguinensis_cdh2_2	T736A	# | |---->Altered Protein_binding (Pr = 0.29) |
Lucifuga_holguinensis_cdh2_2	T736A	# | |---->Altered Disordered_interface (Pr = 0.24) |
Lucifuga_holguinensis_cdh2_2	T736A	# | | |
Lucifuga_holguinensis_cdh2_2	T736A	# | |---->Altered Ordered_interface (Pr = 0.29) |
Lucifuga_holguinensis_cdh2_2	T736A	# | |---->Altered PPI_residue (Pr = 0.29 | P = 0.03) |
Lucifuga_holguinensis_cdh2_2	T736A	# | |---->Altered PPI_hotspot (Pr = 0.26 | P = 0.02) |
Lucifuga_holguinensis_cdh2_2	T736A	# | |
Lucifuga_holguinensis_cdh2_2	T736A	# |---->Altered Metal_binding (Pr = 0.23)<---------------------------------------------------------|
Lucifuga_holguinensis_cdh2_2	T736A	# | |---->Loss of Manganese_binding at D739 (Pr = 0.14 | P = 0.04)
Lucifuga_holguinensis_cdh2_2	T736A	# | |---->Loss of Sodium_binding at D739 (Pr = 0.23 | P = 0.02)
Lucifuga_holguinensis_cdh2_2	T736A	# |
Lucifuga_holguinensis_cdh2_2	T736A	# |---->Altered PTM_site (Pr = 0.12)
Lucifuga_holguinensis_cdh2_2	T736A	# |---->Gain of Sulfation at Y731 (Pr = 0.01 | P = 0.05)
Lucifuga_holguinensis_cdh2_2	H871N	0.162	Gain of Sulfation at Y875 (Pr = 0.01 | P = 0.05)	Altered Motifs (None)	Predicted conservation scores
Lucifuga_holguinensis_cdh2_2	H871N	# Altered Effect (Pr = 0.29)
Lucifuga_holguinensis_cdh2_2	H871N	# |---->Altered Motifs (None)
Lucifuga_holguinensis_cdh2_2	H871N	# |---->Altered Structure_and_dynamics (Pr = 0.29)-------------------------------------------------------|
Lucifuga_holguinensis_cdh2_2	H871N	# | |---->Altered Secondary_structure (Pr = 0.25) |
Lucifuga_holguinensis_cdh2_2	H871N	# | | |
Lucifuga_holguinensis_cdh2_2	H871N	# | |---->Altered Stability_and_conformational_flexibility (Pr = 0.29) |
Lucifuga_holguinensis_cdh2_2	H871N	# | | |---->Altered Conformational_flexibility (Pr = 0.29) |
Lucifuga_holguinensis_cdh2_2	H871N	# | | |
Lucifuga_holguinensis_cdh2_2	H871N	# | |---->Altered Special_structural_signatures (Pr = 0.04) |
Lucifuga_holguinensis_cdh2_2	H871N	# | |---->Altered Signal_peptide (Pr = 0.00) |
Lucifuga_holguinensis_cdh2_2	H871N	# | | |
Lucifuga_holguinensis_cdh2_2	H871N	# | |---->Altered Transmembrane_protein (Pr = 0.04) |
Lucifuga_holguinensis_cdh2_2	H871N	# | |
Lucifuga_holguinensis_cdh2_2	H871N	# |---->Altered Functional_residue (Pr = 0.16) |
Lucifuga_holguinensis_cdh2_2	H871N	# |---->Altered Macromolecular_binding (Pr = 0.09) |
Lucifuga_holguinensis_cdh2_2	H871N	# | |---->Altered Protein_binding (Pr = 0.09) |
Lucifuga_holguinensis_cdh2_2	H871N	# | |---->Altered Disordered_interface (Pr = 0.08) |
Lucifuga_holguinensis_cdh2_2	H871N	# | | |
Lucifuga_holguinensis_cdh2_2	H871N	# | |---->Altered Ordered_interface (Pr = 0.09) |
Lucifuga_holguinensis_cdh2_2	H871N	# | |
Lucifuga_holguinensis_cdh2_2	H871N	# |---->Altered Metal_binding (Pr = 0.05)<---------------------------------------------------------|
Lucifuga_holguinensis_cdh2_2	H871N	# |
Lucifuga_holguinensis_cdh2_2	H871N	# |---->Altered PTM_site (Pr = 0.16)
Lucifuga_holguinensis_cdh2_2	H871N	# |---->Gain of Sulfation at Y875 (Pr = 0.01 | P = 0.05)
Lucifuga_holguinensis_corin	P157L	0.078	Loss of Intrinsic_disorder (Pr = 0.47 | P = 0.01); Altered MoRF (Pr = 0.31 | P = 0.02); Altered Cytoplasmic_loop (Pr = 0.27 | P = 7.3e-04); Gain of Proteolytic_cleavage at D159 (Pr = 0.13 | P = 0.02)	Altered Motifs (ELME000155:This is the motif recognized by those SH3 domains with a non-canonical class I recognition specificity)	Predicted conservation scores
Lucifuga_holguinensis_corin	P157L	# Altered Effect (Pr = 0.47)
Lucifuga_holguinensis_corin	P157L	# |---->Altered Motifs (ELME000155)
Lucifuga_holguinensis_corin	P157L	# |---->Altered Structure_and_dynamics (Pr = 0.47)-------------------------------------------------------|
Lucifuga_holguinensis_corin	P157L	# | |---->Altered Secondary_structure (Pr = 0.26) |
Lucifuga_holguinensis_corin	P157L	# | | |
Lucifuga_holguinensis_corin	P157L	# | |---->Altered Stability_and_conformational_flexibility (Pr = 0.47) |
Lucifuga_holguinensis_corin	P157L	# | | |---->Altered Conformational_flexibility (Pr = 0.47) |
Lucifuga_holguinensis_corin	P157L	# | | |---->Loss of Intrinsic_disorder (Pr = 0.47 | P = 0.01) |
Lucifuga_holguinensis_corin	P157L	# | | |
Lucifuga_holguinensis_corin	P157L	# | |---->Altered Special_structural_signatures (Pr = 0.27) |
Lucifuga_holguinensis_corin	P157L	# | |---->Altered Signal_peptide (Pr = 0.00) |
Lucifuga_holguinensis_corin	P157L	# | | |
Lucifuga_holguinensis_corin	P157L	# | |---->Altered Transmembrane_protein (Pr = 0.27) |
Lucifuga_holguinensis_corin	P157L	# | |---->Altered Non-cytoplasmic_loop (Pr = 0.27 | P = 7.3e-04) |
Lucifuga_holguinensis_corin	P157L	# | |
Lucifuga_holguinensis_corin	P157L	# |---->Altered Functional_residue (Pr = 0.31) |
Lucifuga_holguinensis_corin	P157L	# |---->Altered Macromolecular_binding (Pr = 0.31) |
Lucifuga_holguinensis_corin	P157L	# | |---->Altered Protein_binding (Pr = 0.31) |
Lucifuga_holguinensis_corin	P157L	# | |---->Altered Disordered_interface (Pr = 0.31) |
Lucifuga_holguinensis_corin	P157L	# | | |---->Altered MoRF (Pr = 0.31 | P = 0.02) |
Lucifuga_holguinensis_corin	P157L	# | | |
Lucifuga_holguinensis_corin	P157L	# | |---->Altered Ordered_interface (Pr = 0.15) |
Lucifuga_holguinensis_corin	P157L	# | |
Lucifuga_holguinensis_corin	P157L	# |---->Altered Metal_binding (Pr = 0.02)<---------------------------------------------------------|
Lucifuga_holguinensis_corin	P157L	# |
Lucifuga_holguinensis_corin	P157L	# |---->Altered PTM_site (Pr = 0.13)
Lucifuga_holguinensis_corin	P157L	# |---->Gain of Proteolytic_cleavage at D159 (Pr = 0.13 | P = 0.02)
Lucifuga_holguinensis_corin	P309S	0.163	Loss of O-linked_glycosylation at S304 (Pr = 0.13 | P = 0.04)	Altered Motifs (ELME000063:CK1 phosphorylation site; ELME000155:This is the motif recognized by those SH3 domains with a non-canonical class I recognition specificity; ELME000159:Proline-Directed Kinase (e.g. MAPK) phosphorylation site in higher eukaryotes.; PS00008:N-myristoylation site)	Predicted conservation scores
Lucifuga_holguinensis_corin	P309S	# Altered Effect (Pr = 0.25)
Lucifuga_holguinensis_corin	P309S	# |---->Altered Motifs (ELME000063|ELME000155|ELME000159|PS00008)
Lucifuga_holguinensis_corin	P309S	# |---->Altered Structure_and_dynamics (Pr = 0.25)-------------------------------------------------------|
Lucifuga_holguinensis_corin	P309S	# | |---->Altered Secondary_structure (Pr = 0.25) |
Lucifuga_holguinensis_corin	P309S	# | | |
Lucifuga_holguinensis_corin	P309S	# | |---->Altered Stability_and_conformational_flexibility (Pr = 0.25) |
Lucifuga_holguinensis_corin	P309S	# | | |---->Altered Conformational_flexibility (Pr = 0.25) |
Lucifuga_holguinensis_corin	P309S	# | | |
Lucifuga_holguinensis_corin	P309S	# | |---->Altered Special_structural_signatures (Pr = 0.01) |
Lucifuga_holguinensis_corin	P309S	# | |---->Altered Signal_peptide (Pr = 0.00) |
Lucifuga_holguinensis_corin	P309S	# | | |
Lucifuga_holguinensis_corin	P309S	# | |---->Altered Transmembrane_protein (Pr = 0.01) |
Lucifuga_holguinensis_corin	P309S	# | |
Lucifuga_holguinensis_corin	P309S	# |---->Altered Functional_residue (Pr = 0.13) |
Lucifuga_holguinensis_corin	P309S	# |---->Altered Macromolecular_binding (Pr = 0.08) |
Lucifuga_holguinensis_corin	P309S	# | |---->Altered Protein_binding (Pr = 0.08) |
Lucifuga_holguinensis_corin	P309S	# | |---->Altered Disordered_interface (Pr = 0.08) |
Lucifuga_holguinensis_corin	P309S	# | | |
Lucifuga_holguinensis_corin	P309S	# | |---->Altered Ordered_interface (Pr = 0.01) |
Lucifuga_holguinensis_corin	P309S	# | |
Lucifuga_holguinensis_corin	P309S	# |---->Altered Metal_binding (Pr = 0.00)<---------------------------------------------------------|
Lucifuga_holguinensis_corin	P309S	# |
Lucifuga_holguinensis_corin	P309S	# |---->Altered PTM_site (Pr = 0.13)
Lucifuga_holguinensis_corin	P309S	# |---->Loss of O-linked_glycosylation at S304 (Pr = 0.13 | P = 0.04)
Lucifuga_holguinensis_corin	S313M	0.158	Gain of Loop (Pr = 0.30 | P = 5.6e-03); Loss of B-factor (Pr = 0.27 | P = 0.03)	Altered Motifs (ELME000053:GSK3 phosphorylation recognition site; ELME000063:CK1 phosphorylation site; ELME000085:Glycosaminoglycan attachment site; ELME000136:The Class IV WW domain interaction motif is recognised primarily by the Pin1 phosphorylation-dependent prolyl isomerase.; ELME000159:Proline-Directed Kinase (e.g. MAPK) phosphorylation site in higher eukaryotes.; ELME000239:The USP7 NTD domain binding motif variant based on the MDM2 and P53 interactions.)	Predicted conservation scores
Lucifuga_holguinensis_corin	S313M	# Altered Effect (Pr = 0.30)
Lucifuga_holguinensis_corin	S313M	# |---->Altered Motifs (ELME000053|ELME000063|ELME000085|ELME000136|ELME000159|ELME000239)
Lucifuga_holguinensis_corin	S313M	# |---->Altered Structure_and_dynamics (Pr = 0.30)-------------------------------------------------------|
Lucifuga_holguinensis_corin	S313M	# | |---->Altered Secondary_structure (Pr = 0.30) |
Lucifuga_holguinensis_corin	S313M	# | | |---->Gain of Loop (Pr = 0.30 | P = 5.6e-03) |
Lucifuga_holguinensis_corin	S313M	# | | |
Lucifuga_holguinensis_corin	S313M	# | |---->Altered Stability_and_conformational_flexibility (Pr = 0.27) |
Lucifuga_holguinensis_corin	S313M	# | | |---->Altered Conformational_flexibility (Pr = 0.27) |
Lucifuga_holguinensis_corin	S313M	# | | |---->Loss of B-factor (Pr = 0.27 | P = 0.03) |
Lucifuga_holguinensis_corin	S313M	# | | |
Lucifuga_holguinensis_corin	S313M	# | |---->Altered Special_structural_signatures (Pr = 0.02) |
Lucifuga_holguinensis_corin	S313M	# | |---->Altered Signal_peptide (Pr = 0.00) |
Lucifuga_holguinensis_corin	S313M	# | | |
Lucifuga_holguinensis_corin	S313M	# | |---->Altered Transmembrane_protein (Pr = 0.02) |
Lucifuga_holguinensis_corin	S313M	# | |
Lucifuga_holguinensis_corin	S313M	# |---->Altered Functional_residue (Pr = 0.13) |
Lucifuga_holguinensis_corin	S313M	# |---->Altered Macromolecular_binding (Pr = 0.05) |
Lucifuga_holguinensis_corin	S313M	# | |---->Altered Protein_binding (Pr = 0.05) |
Lucifuga_holguinensis_corin	S313M	# | |---->Altered Disordered_interface (Pr = 0.05) |
Lucifuga_holguinensis_corin	S313M	# | | |
Lucifuga_holguinensis_corin	S313M	# | |---->Altered Ordered_interface (Pr = 0.01) |
Lucifuga_holguinensis_corin	S313M	# | |
Lucifuga_holguinensis_corin	S313M	# |---->Altered Metal_binding (Pr = 0.00)<---------------------------------------------------------|
Lucifuga_holguinensis_corin	S313M	# |
Lucifuga_holguinensis_corin	S313M	# |---->Altered PTM_site (Pr = 0.13)
Lucifuga_holguinensis_corin	R528Q	0.180	Gain of B-factor (Pr = 0.26 | P = 0.02); Loss of ADP-ribosylation at R528 (Pr = 0.21 | P = 0.04); Loss of Disulfide_linkage at C525 (Pr = 0.14 | P = 0.04); Gain of GPI-anchor_amidation at N532 (Pr = 0.01 | P = 0.02)	Altered Motifs (None)	Predicted conservation scores
Lucifuga_holguinensis_corin	R528Q	# Altered Effect (Pr = 0.26)
Lucifuga_holguinensis_corin	R528Q	# |---->Altered Motifs (None)
Lucifuga_holguinensis_corin	R528Q	# |---->Altered Structure_and_dynamics (Pr = 0.26)-------------------------------------------------------|
Lucifuga_holguinensis_corin	R528Q	# | |---->Altered Secondary_structure (Pr = 0.25) |
Lucifuga_holguinensis_corin	R528Q	# | | |
Lucifuga_holguinensis_corin	R528Q	# | |---->Altered Stability_and_conformational_flexibility (Pr = 0.26) |
Lucifuga_holguinensis_corin	R528Q	# | | |---->Loss of Disulfide_linkage at C525 (Pr = 0.14 | P = 0.04) |
Lucifuga_holguinensis_corin	R528Q	# | | |---->Altered Conformational_flexibility (Pr = 0.26) |
Lucifuga_holguinensis_corin	R528Q	# | | |---->Gain of B-factor (Pr = 0.26 | P = 0.02) |
Lucifuga_holguinensis_corin	R528Q	# | | |
Lucifuga_holguinensis_corin	R528Q	# | |---->Altered Special_structural_signatures (Pr = 0.04) |
Lucifuga_holguinensis_corin	R528Q	# | |---->Altered Signal_peptide (Pr = 0.00) |
Lucifuga_holguinensis_corin	R528Q	# | | |
Lucifuga_holguinensis_corin	R528Q	# | |---->Altered Transmembrane_protein (Pr = 0.04) |
Lucifuga_holguinensis_corin	R528Q	# | |
Lucifuga_holguinensis_corin	R528Q	# |---->Altered Functional_residue (Pr = 0.21) |
Lucifuga_holguinensis_corin	R528Q	# |---->Altered Macromolecular_binding (Pr = 0.04) |
Lucifuga_holguinensis_corin	R528Q	# | |---->Altered Protein_binding (Pr = 0.04) |
Lucifuga_holguinensis_corin	R528Q	# | |---->Altered Disordered_interface (Pr = 0.04) |
Lucifuga_holguinensis_corin	R528Q	# | | |
Lucifuga_holguinensis_corin	R528Q	# | |---->Altered Ordered_interface (Pr = 0.02) |
Lucifuga_holguinensis_corin	R528Q	# | |
Lucifuga_holguinensis_corin	R528Q	# |---->Altered Metal_binding (Pr = 0.02)<---------------------------------------------------------|
Lucifuga_holguinensis_corin	R528Q	# |
Lucifuga_holguinensis_corin	R528Q	# |---->Altered PTM_site (Pr = 0.21)
Lucifuga_holguinensis_corin	R528Q	# |---->Loss of ADP-ribosylation at R528 (Pr = 0.21 | P = 0.04)
Lucifuga_holguinensis_corin	R528Q	# |---->Gain of GPI-anchor_amidation at N532 (Pr = 0.01 | P = 0.02)
Lucifuga_holguinensis_corin	N815K	0.468	Loss of Zinc_binding at C810 (Pr = 0.25 | P = 0.03); Gain of SUMOylation at N815 (Pr = 0.23 | P = 0.01); Loss of Disulfide_linkage at C810 (Pr = 0.18 | P = 0.03); Altered Cytoplasmic_loop (Pr = 0.09 | P = 0.05)	Altered Motifs (None)	Predicted conservation scores
Lucifuga_holguinensis_corin	N815K	# Altered Effect (Pr = 0.25)
Lucifuga_holguinensis_corin	N815K	# |---->Altered Motifs (None)
Lucifuga_holguinensis_corin	N815K	# |---->Altered Structure_and_dynamics (Pr = 0.25)-------------------------------------------------------|
Lucifuga_holguinensis_corin	N815K	# | |---->Altered Secondary_structure (Pr = 0.24) |
Lucifuga_holguinensis_corin	N815K	# | | |
Lucifuga_holguinensis_corin	N815K	# | |---->Altered Stability_and_conformational_flexibility (Pr = 0.18) |
Lucifuga_holguinensis_corin	N815K	# | | |---->Loss of Disulfide_linkage at C810 (Pr = 0.18 | P = 0.03) |
Lucifuga_holguinensis_corin	N815K	# | | |---->Altered Conformational_flexibility (Pr = 0.16) |
Lucifuga_holguinensis_corin	N815K	# | | |
Lucifuga_holguinensis_corin	N815K	# | |---->Altered Special_structural_signatures (Pr = 0.09) |
Lucifuga_holguinensis_corin	N815K	# | |---->Altered Signal_peptide (Pr = 0.00) |
Lucifuga_holguinensis_corin	N815K	# | | |
Lucifuga_holguinensis_corin	N815K	# | |---->Altered Transmembrane_protein (Pr = 0.09) |
Lucifuga_holguinensis_corin	N815K	# | |---->Altered Non-cytoplasmic_loop (Pr = 0.09 | P = 0.05) |
Lucifuga_holguinensis_corin	N815K	# | |
Lucifuga_holguinensis_corin	N815K	# |---->Altered Functional_residue (Pr = 0.25) |
Lucifuga_holguinensis_corin	N815K	# |---->Altered Macromolecular_binding (Pr = 0.06) |
Lucifuga_holguinensis_corin	N815K	# | |---->Altered Protein_binding (Pr = 0.06) |
Lucifuga_holguinensis_corin	N815K	# | |---->Altered Disordered_interface (Pr = 0.06) |
Lucifuga_holguinensis_corin	N815K	# | | |
Lucifuga_holguinensis_corin	N815K	# | |---->Altered Ordered_interface (Pr = 0.05) |
Lucifuga_holguinensis_corin	N815K	# | |
Lucifuga_holguinensis_corin	N815K	# |---->Altered Metal_binding (Pr = 0.25)<---------------------------------------------------------|
Lucifuga_holguinensis_corin	N815K	# | |---->Loss of Zinc_binding at C810 (Pr = 0.25 | P = 0.03)
Lucifuga_holguinensis_corin	N815K	# |
Lucifuga_holguinensis_corin	N815K	# |---->Altered PTM_site (Pr = 0.23)
Lucifuga_holguinensis_corin	N815K	# |---->Gain of SUMOylation at N815 (Pr = 0.23 | P = 0.01)
Lucifuga_holguinensis_corin	V1035I	0.129	Altered Cytoplasmic_loop (Pr = 0.25 | P = 1.4e-03); Gain of Disulfide_linkage at C1039 (Pr = 0.18 | P = 0.03); Gain of Catalytic_site at C1039 (Pr = 0.10 | P = 0.04)	Altered Motifs (ELME000052:Phosphothreonine motif binding a subset of FHA domains that show a preference for a large aliphatic amino acid at the pT+3 position.; ELME000147:Site phosphorylated by the Polo-like kinase.; ELME000155:This is the motif recognized by those SH3 domains with a non-canonical class I recognition specificity)	Predicted conservation scores
Lucifuga_holguinensis_corin	V1035I	# Altered Effect (Pr = 0.25)
Lucifuga_holguinensis_corin	V1035I	# |---->Altered Motifs (ELME000052|ELME000147|ELME000155)
Lucifuga_holguinensis_corin	V1035I	# |---->Altered Structure_and_dynamics (Pr = 0.25)-------------------------------------------------------|
Lucifuga_holguinensis_corin	V1035I	# | |---->Altered Secondary_structure (Pr = 0.21) |
Lucifuga_holguinensis_corin	V1035I	# | | |
Lucifuga_holguinensis_corin	V1035I	# | |---->Altered Stability_and_conformational_flexibility (Pr = 0.18) |
Lucifuga_holguinensis_corin	V1035I	# | | |---->Gain of Disulfide_linkage at C1039 (Pr = 0.18 | P = 0.03) |
Lucifuga_holguinensis_corin	V1035I	# | | |---->Altered Conformational_flexibility (Pr = 0.16) |
Lucifuga_holguinensis_corin	V1035I	# | | |
Lucifuga_holguinensis_corin	V1035I	# | |---->Altered Special_structural_signatures (Pr = 0.25) |
Lucifuga_holguinensis_corin	V1035I	# | |---->Altered Signal_peptide (Pr = 0.00) |
Lucifuga_holguinensis_corin	V1035I	# | | |
Lucifuga_holguinensis_corin	V1035I	# | |---->Altered Transmembrane_protein (Pr = 0.25) |
Lucifuga_holguinensis_corin	V1035I	# | |---->Altered Non-cytoplasmic_loop (Pr = 0.25 | P = 1.4e-03) |
Lucifuga_holguinensis_corin	V1035I	# | |
Lucifuga_holguinensis_corin	V1035I	# |---->Altered Functional_residue (Pr = 0.16) |
Lucifuga_holguinensis_corin	V1035I	# |---->Gain of Catalytic_site at C1039 (Pr = 0.10 | P = 0.04) |
Lucifuga_holguinensis_corin	V1035I	# |---->Altered Macromolecular_binding (Pr = 0.16) |
Lucifuga_holguinensis_corin	V1035I	# | |---->Altered Protein_binding (Pr = 0.16) |
Lucifuga_holguinensis_corin	V1035I	# | |---->Altered Disordered_interface (Pr = 0.11) |
Lucifuga_holguinensis_corin	V1035I	# | | |
Lucifuga_holguinensis_corin	V1035I	# | |---->Altered Ordered_interface (Pr = 0.16) |
Lucifuga_holguinensis_corin	V1035I	# | |
Lucifuga_holguinensis_corin	V1035I	# |---->Altered Metal_binding (Pr = 0.06)<---------------------------------------------------------|
Lucifuga_holguinensis_corin	V1035I	# |
Lucifuga_holguinensis_corin	V1035I	# |---->Altered PTM_site (Pr = 0.12)
Lucifuga_holguinensis_csf1ra	M179L	0.118	Altered Cytoplasmic_loop (Pr = 0.25 | P = 1.3e-03); Loss of N-linked_glycosylation at N180 (Pr = 0.12 | P = 9.3e-03)	Altered Motifs (ELME000070:Generic motif for N-glycosylation. It was shown that Trp - Asp - and Glu are uncommon before the Ser/Thr position (PMID-8626433). Efficient glycosylation usually occurs when ~60 residues or more separate the glycosylation acceptor site from the C-terminus.; ELME000336:NEK2 phosphorylation motif with preferred Phe - Leu or Met in the -3 position to compensate for less favorable residues in the +1 and +2 position.; PS00008:N-myristoylation site)	Predicted conservation scores
Lucifuga_holguinensis_csf1ra	M179L	# Altered Effect (Pr = 0.26)
Lucifuga_holguinensis_csf1ra	M179L	# |---->Altered Motifs (ELME000070|ELME000336|PS00008)
Lucifuga_holguinensis_csf1ra	M179L	# |---->Altered Structure_and_dynamics (Pr = 0.26)-------------------------------------------------------|
Lucifuga_holguinensis_csf1ra	M179L	# | |---->Altered Secondary_structure (Pr = 0.26) |
Lucifuga_holguinensis_csf1ra	M179L	# | | |
Lucifuga_holguinensis_csf1ra	M179L	# | |---->Altered Stability_and_conformational_flexibility (Pr = 0.15) |
Lucifuga_holguinensis_csf1ra	M179L	# | | |---->Altered Conformational_flexibility (Pr = 0.15) |
Lucifuga_holguinensis_csf1ra	M179L	# | | |
Lucifuga_holguinensis_csf1ra	M179L	# | |---->Altered Special_structural_signatures (Pr = 0.25) |
Lucifuga_holguinensis_csf1ra	M179L	# | |---->Altered Signal_peptide (Pr = 0.00) |
Lucifuga_holguinensis_csf1ra	M179L	# | | |
Lucifuga_holguinensis_csf1ra	M179L	# | |---->Altered Transmembrane_protein (Pr = 0.25) |
Lucifuga_holguinensis_csf1ra	M179L	# | |---->Altered Non-cytoplasmic_loop (Pr = 0.25 | P = 1.3e-03) |
Lucifuga_holguinensis_csf1ra	M179L	# | |
Lucifuga_holguinensis_csf1ra	M179L	# |---->Altered Functional_residue (Pr = 0.13) |
Lucifuga_holguinensis_csf1ra	M179L	# |---->Altered Macromolecular_binding (Pr = 0.13) |
Lucifuga_holguinensis_csf1ra	M179L	# | |---->Altered Protein_binding (Pr = 0.13) |
Lucifuga_holguinensis_csf1ra	M179L	# | |---->Altered Disordered_interface (Pr = 0.07) |
Lucifuga_holguinensis_csf1ra	M179L	# | | |
Lucifuga_holguinensis_csf1ra	M179L	# | |---->Altered Ordered_interface (Pr = 0.13) |
Lucifuga_holguinensis_csf1ra	M179L	# | |
Lucifuga_holguinensis_csf1ra	M179L	# |---->Altered Metal_binding (Pr = 0.04)<---------------------------------------------------------|
Lucifuga_holguinensis_csf1ra	M179L	# |
Lucifuga_holguinensis_csf1ra	M179L	# |---->Altered PTM_site (Pr = 0.12)
Lucifuga_holguinensis_csf1ra	M179L	# |---->Loss of N-linked_glycosylation at N180 (Pr = 0.12 | P = 9.3e-03)
Lucifuga_holguinensis_csf1ra	T214S	0.143	Altered PPI_residue (Pr = 0.28 | P = 0.04); Altered Cytoplasmic_loop (Pr = 0.13 | P = 0.02); Altered Stability (Pr = 0.10 | P = 0.04)	Altered Motifs (ELME000052:Phosphothreonine motif binding a subset of FHA domains that show a preference for a large aliphatic amino acid at the pT+3 position.; ELME000053:GSK3 phosphorylation recognition site; ELME000062:Secondary preference for PKA-type AGC kinase phosphorylation.; ELME000197:Phosphopeptide motif which directly interacts with the BRCT (carboxy-terminal) domain of the Breast Cancer Gene BRCA1 with low affinity; ELME000233:MAPK interacting molecules (e.g. MAPKKs - substrates - phosphatases) carry docking motif that help to regulate specific interaction in the MAPK cascade. The classic motif approximates (R/K)xxxx#x# where # is a hydrophobic residue.; PS00005:Protein kinase C phosphorylation site; PS00008:N-myristoylation site)	Predicted conservation scores
Lucifuga_holguinensis_csf1ra	T214S	# Altered Effect (Pr = 0.28)
Lucifuga_holguinensis_csf1ra	T214S	# |---->Altered Motifs (ELME000052|ELME000053|ELME000062|ELME000197|ELME000233|PS00005|PS00008)
Lucifuga_holguinensis_csf1ra	T214S	# |---->Altered Structure_and_dynamics (Pr = 0.25)-------------------------------------------------------|
Lucifuga_holguinensis_csf1ra	T214S	# | |---->Altered Secondary_structure (Pr = 0.25) |
Lucifuga_holguinensis_csf1ra	T214S	# | | |
Lucifuga_holguinensis_csf1ra	T214S	# | |---->Altered Stability_and_conformational_flexibility (Pr = 0.18) |
Lucifuga_holguinensis_csf1ra	T214S	# | | |---->Altered Stability (Pr = 0.10 | P = 0.04) |
Lucifuga_holguinensis_csf1ra	T214S	# | | |---->Altered Conformational_flexibility (Pr = 0.18) |
Lucifuga_holguinensis_csf1ra	T214S	# | | |
Lucifuga_holguinensis_csf1ra	T214S	# | |---->Altered Special_structural_signatures (Pr = 0.13) |
Lucifuga_holguinensis_csf1ra	T214S	# | |---->Altered Signal_peptide (Pr = 0.00) |
Lucifuga_holguinensis_csf1ra	T214S	# | | |
Lucifuga_holguinensis_csf1ra	T214S	# | |---->Altered Transmembrane_protein (Pr = 0.13) |
Lucifuga_holguinensis_csf1ra	T214S	# | |---->Altered Non-cytoplasmic_loop (Pr = 0.13 | P = 0.02) |
Lucifuga_holguinensis_csf1ra	T214S	# | |
Lucifuga_holguinensis_csf1ra	T214S	# |---->Altered Functional_residue (Pr = 0.28) |
Lucifuga_holguinensis_csf1ra	T214S	# |---->Altered Macromolecular_binding (Pr = 0.28) |
Lucifuga_holguinensis_csf1ra	T214S	# | |---->Altered Protein_binding (Pr = 0.28) |
Lucifuga_holguinensis_csf1ra	T214S	# | |---->Altered Disordered_interface (Pr = 0.06) |
Lucifuga_holguinensis_csf1ra	T214S	# | | |
Lucifuga_holguinensis_csf1ra	T214S	# | |---->Altered Ordered_interface (Pr = 0.28) |
Lucifuga_holguinensis_csf1ra	T214S	# | |---->Altered PPI_residue (Pr = 0.28 | P = 0.04) |
Lucifuga_holguinensis_csf1ra	T214S	# | |
Lucifuga_holguinensis_csf1ra	T214S	# |---->Altered Metal_binding (Pr = 0.06)<---------------------------------------------------------|
Lucifuga_holguinensis_csf1ra	T214S	# |
Lucifuga_holguinensis_csf1ra	T214S	# |---->Altered PTM_site (Pr = 0.16)
Lucifuga_holguinensis_csf1ra	T837I	0.244	Loss of Phosphorylation at Y832 (Pr = 0.28 | P = 0.02)	Altered Motifs (ELME000202:(ST)Q motif which is phosphorylated by PIKK family members.; PS00005:Protein kinase C phosphorylation site)	Predicted conservation scores
Lucifuga_holguinensis_csf1ra	T837I	# Altered Effect (Pr = 0.28)
Lucifuga_holguinensis_csf1ra	T837I	# |---->Altered Motifs (ELME000202|PS00005)
Lucifuga_holguinensis_csf1ra	T837I	# |---->Altered Structure_and_dynamics (Pr = 0.26)-------------------------------------------------------|
Lucifuga_holguinensis_csf1ra	T837I	# | |---->Altered Secondary_structure (Pr = 0.26) |
Lucifuga_holguinensis_csf1ra	T837I	# | | |
Lucifuga_holguinensis_csf1ra	T837I	# | |---->Altered Stability_and_conformational_flexibility (Pr = 0.13) |
Lucifuga_holguinensis_csf1ra	T837I	# | | |---->Altered Conformational_flexibility (Pr = 0.13) |
Lucifuga_holguinensis_csf1ra	T837I	# | | |
Lucifuga_holguinensis_csf1ra	T837I	# | |---->Altered Special_structural_signatures (Pr = 0.02) |
Lucifuga_holguinensis_csf1ra	T837I	# | |---->Altered Signal_peptide (Pr = 0.00) |
Lucifuga_holguinensis_csf1ra	T837I	# | | |
Lucifuga_holguinensis_csf1ra	T837I	# | |---->Altered Transmembrane_protein (Pr = 0.02) |
Lucifuga_holguinensis_csf1ra	T837I	# | |
Lucifuga_holguinensis_csf1ra	T837I	# |---->Altered Functional_residue (Pr = 0.28) |
Lucifuga_holguinensis_csf1ra	T837I	# |---->Altered Macromolecular_binding (Pr = 0.10) |
Lucifuga_holguinensis_csf1ra	T837I	# | |---->Altered Protein_binding (Pr = 0.10) |
Lucifuga_holguinensis_csf1ra	T837I	# | |---->Altered Disordered_interface (Pr = 0.10) |
Lucifuga_holguinensis_csf1ra	T837I	# | | |
Lucifuga_holguinensis_csf1ra	T837I	# | |---->Altered Ordered_interface (Pr = 0.07) |
Lucifuga_holguinensis_csf1ra	T837I	# | |
Lucifuga_holguinensis_csf1ra	T837I	# |---->Altered Metal_binding (Pr = 0.00)<---------------------------------------------------------|
Lucifuga_holguinensis_csf1ra	T837I	# |
Lucifuga_holguinensis_csf1ra	T837I	# |---->Altered PTM_site (Pr = 0.28)
Lucifuga_holguinensis_csf1ra	T837I	# |---->Loss of Phosphorylation at Y832 (Pr = 0.28 | P = 0.02)
Lucifuga_holguinensis_csf1ra	D893E	0.090	Loss of Proteolytic_cleavage at P895 (Pr = 0.14 | P = 0.02)	Altered Motifs (ELME000064:CK2 phosphorylation site; ELME000085:Glycosaminoglycan attachment site)	Predicted conservation scores
Lucifuga_holguinensis_csf1ra	D893E	# Altered Effect (Pr = 0.29)
Lucifuga_holguinensis_csf1ra	D893E	# |---->Altered Motifs (ELME000064|ELME000085)
Lucifuga_holguinensis_csf1ra	D893E	# |---->Altered Structure_and_dynamics (Pr = 0.29)-------------------------------------------------------|
Lucifuga_holguinensis_csf1ra	D893E	# | |---->Altered Secondary_structure (Pr = 0.25) |
Lucifuga_holguinensis_csf1ra	D893E	# | | |
Lucifuga_holguinensis_csf1ra	D893E	# | |---->Altered Stability_and_conformational_flexibility (Pr = 0.29) |
Lucifuga_holguinensis_csf1ra	D893E	# | | |---->Altered Conformational_flexibility (Pr = 0.29) |
Lucifuga_holguinensis_csf1ra	D893E	# | | |
Lucifuga_holguinensis_csf1ra	D893E	# | |---->Altered Special_structural_signatures (Pr = 0.03) |
Lucifuga_holguinensis_csf1ra	D893E	# | |---->Altered Signal_peptide (Pr = 0.00) |
Lucifuga_holguinensis_csf1ra	D893E	# | | |
Lucifuga_holguinensis_csf1ra	D893E	# | |---->Altered Transmembrane_protein (Pr = 0.03) |
Lucifuga_holguinensis_csf1ra	D893E	# | |
Lucifuga_holguinensis_csf1ra	D893E	# |---->Altered Functional_residue (Pr = 0.14) |
Lucifuga_holguinensis_csf1ra	D893E	# |---->Altered Macromolecular_binding (Pr = 0.09) |
Lucifuga_holguinensis_csf1ra	D893E	# | |---->Altered Protein_binding (Pr = 0.09) |
Lucifuga_holguinensis_csf1ra	D893E	# | |---->Altered Disordered_interface (Pr = 0.09) |
Lucifuga_holguinensis_csf1ra	D893E	# | | |
Lucifuga_holguinensis_csf1ra	D893E	# | |---->Altered Ordered_interface (Pr = 0.05) |
Lucifuga_holguinensis_csf1ra	D893E	# | |
Lucifuga_holguinensis_csf1ra	D893E	# |---->Altered Metal_binding (Pr = 0.00)<---------------------------------------------------------|
Lucifuga_holguinensis_csf1ra	D893E	# |
Lucifuga_holguinensis_csf1ra	D893E	# |---->Altered PTM_site (Pr = 0.14)
Lucifuga_holguinensis_csf1ra	D893E	# |---->Loss of Proteolytic_cleavage at P895 (Pr = 0.14 | P = 0.02)
Lucifuga_holguinensis_csf1b	F323L	0.411	Altered Cytoplasmic_loop (Pr = 0.26 | P = 7.4e-04); Gain of Disulfide_linkage at C322 (Pr = 0.17 | P = 0.03)	Altered Motifs (None)	Predicted conservation scores
Lucifuga_holguinensis_csf1b	F323L	# Altered Effect (Pr = 0.29)
Lucifuga_holguinensis_csf1b	F323L	# |---->Altered Motifs (None)
Lucifuga_holguinensis_csf1b	F323L	# |---->Altered Structure_and_dynamics (Pr = 0.29)-------------------------------------------------------|
Lucifuga_holguinensis_csf1b	F323L	# | |---->Altered Secondary_structure (Pr = 0.25) |
Lucifuga_holguinensis_csf1b	F323L	# | | |
Lucifuga_holguinensis_csf1b	F323L	# | |---->Altered Stability_and_conformational_flexibility (Pr = 0.29) |
Lucifuga_holguinensis_csf1b	F323L	# | | |---->Gain of Disulfide_linkage at C322 (Pr = 0.17 | P = 0.03) |
Lucifuga_holguinensis_csf1b	F323L	# | | |---->Altered Conformational_flexibility (Pr = 0.29) |
Lucifuga_holguinensis_csf1b	F323L	# | | |
Lucifuga_holguinensis_csf1b	F323L	# | |---->Altered Special_structural_signatures (Pr = 0.26) |
Lucifuga_holguinensis_csf1b	F323L	# | |---->Altered Signal_peptide (Pr = 0.00) |
Lucifuga_holguinensis_csf1b	F323L	# | | |
Lucifuga_holguinensis_csf1b	F323L	# | |---->Altered Transmembrane_protein (Pr = 0.26) |
Lucifuga_holguinensis_csf1b	F323L	# | |---->Altered Non-cytoplasmic_loop (Pr = 0.26 | P = 7.4e-04) |
Lucifuga_holguinensis_csf1b	F323L	# | |
Lucifuga_holguinensis_csf1b	F323L	# |---->Altered Functional_residue (Pr = 0.11) |
Lucifuga_holguinensis_csf1b	F323L	# |---->Altered Macromolecular_binding (Pr = 0.08) |
Lucifuga_holguinensis_csf1b	F323L	# | |---->Altered Protein_binding (Pr = 0.08) |
Lucifuga_holguinensis_csf1b	F323L	# | |---->Altered Disordered_interface (Pr = 0.03) |
Lucifuga_holguinensis_csf1b	F323L	# | | |
Lucifuga_holguinensis_csf1b	F323L	# | |---->Altered Ordered_interface (Pr = 0.08) |
Lucifuga_holguinensis_csf1b	F323L	# | |
Lucifuga_holguinensis_csf1b	F323L	# |---->Altered Metal_binding (Pr = 0.05)<---------------------------------------------------------|
Lucifuga_holguinensis_csf1b	F323L	# |
Lucifuga_holguinensis_csf1b	F323L	# |---->Altered PTM_site (Pr = 0.11)
Lucifuga_holguinensis_dctn1a	T168M	0.063	Loss of Loop (Pr = 0.35 | P = 1.5e-03); Loss of Phosphorylation at T168 (Pr = 0.34 | P = 0.01); Altered MoRF (Pr = 0.27 | P = 0.05); Loss of B-factor (Pr = 0.26 | P = 0.04); Loss of ADP-ribosylation at R173 (Pr = 0.23 | P = 0.02); Gain of Acetylation at K165 (Pr = 0.21 | P = 0.03); Altered Calmodulin_binding (Pr = 0.19 | P = 0.03)	Altered Motifs (ELME000008:Main preference for PKA-type AGC kinase phosphorylation.; ELME000053:GSK3 phosphorylation recognition site; ELME000136:The Class IV WW domain interaction motif is recognised primarily by the Pin1 phosphorylation-dependent prolyl isomerase.; ELME000146:Subtilisin/kexin isozyme-1 (SKI1) cleavage site ([RK]-X-[hydrophobic]-[LTKF]-|-X); ELME000153:Substrate motif for phosphorylation by CDK; ELME000159:Proline-Directed Kinase (e.g. MAPK) phosphorylation site in higher eukaryotes.; ELME000289:The TPxxS phospho-dependent degron binds the FBW7 F box proteins of the SCF (Skp1_Cullin-Fbox) complex.; ELME000337:NEK2 phosphorylation motif with specific set of residues in the +1 and +2 position to compensate for less favorable residues in the -3 position.; PS00004:cAMP- and cGMP-dependent protein kinase phosphorylation site; PS00005:Protein kinase C phosphorylation site)	Predicted conservation scores
Lucifuga_holguinensis_dctn1a	T168M	# Altered Effect (Pr = 0.35)
Lucifuga_holguinensis_dctn1a	T168M	# |---->Altered Motifs (ELME000008|ELME000053|ELME000136|ELME000146|ELME000153|ELME000159|ELME000289|ELME000337|PS00004|PS00005)
Lucifuga_holguinensis_dctn1a	T168M	# |---->Altered Structure_and_dynamics (Pr = 0.35)-------------------------------------------------------|
Lucifuga_holguinensis_dctn1a	T168M	# | |---->Altered Secondary_structure (Pr = 0.35) |
Lucifuga_holguinensis_dctn1a	T168M	# | | |---->Loss of Loop (Pr = 0.35 | P = 1.5e-03) |
Lucifuga_holguinensis_dctn1a	T168M	# | | |
Lucifuga_holguinensis_dctn1a	T168M	# | |---->Altered Stability_and_conformational_flexibility (Pr = 0.26) |
Lucifuga_holguinensis_dctn1a	T168M	# | | |---->Altered Conformational_flexibility (Pr = 0.26) |
Lucifuga_holguinensis_dctn1a	T168M	# | | |---->Loss of B-factor (Pr = 0.26 | P = 0.04) |
Lucifuga_holguinensis_dctn1a	T168M	# | | |
Lucifuga_holguinensis_dctn1a	T168M	# | |---->Altered Special_structural_signatures (Pr = 0.02) |
Lucifuga_holguinensis_dctn1a	T168M	# | |---->Altered Signal_peptide (Pr = 0.00) |
Lucifuga_holguinensis_dctn1a	T168M	# | | |
Lucifuga_holguinensis_dctn1a	T168M	# | |---->Altered Transmembrane_protein (Pr = 0.02) |
Lucifuga_holguinensis_dctn1a	T168M	# | |
Lucifuga_holguinensis_dctn1a	T168M	# |---->Altered Functional_residue (Pr = 0.34) |
Lucifuga_holguinensis_dctn1a	T168M	# |---->Altered Macromolecular_binding (Pr = 0.27) |
Lucifuga_holguinensis_dctn1a	T168M	# | |---->Altered Protein_binding (Pr = 0.27) |
Lucifuga_holguinensis_dctn1a	T168M	# | |---->Altered Disordered_interface (Pr = 0.27) |
Lucifuga_holguinensis_dctn1a	T168M	# | | |---->Altered Calmodulin_binding (Pr = 0.19 | P = 0.03) |
Lucifuga_holguinensis_dctn1a	T168M	# | | |---->Altered MoRF (Pr = 0.27 | P = 0.05) |
Lucifuga_holguinensis_dctn1a	T168M	# | | |
Lucifuga_holguinensis_dctn1a	T168M	# | |---->Altered Ordered_interface (Pr = 0.02) |
Lucifuga_holguinensis_dctn1a	T168M	# | |
Lucifuga_holguinensis_dctn1a	T168M	# |---->Altered Metal_binding (Pr = 0.00)<---------------------------------------------------------|
Lucifuga_holguinensis_dctn1a	T168M	# |
Lucifuga_holguinensis_dctn1a	T168M	# |---->Altered PTM_site (Pr = 0.34)
Lucifuga_holguinensis_dctn1a	T168M	# |---->Gain of Acetylation at K165 (Pr = 0.21 | P = 0.03)
Lucifuga_holguinensis_dctn1a	T168M	# |---->Loss of ADP-ribosylation at R173 (Pr = 0.23 | P = 0.02)
Lucifuga_holguinensis_dctn1a	T168M	# |---->Loss of Phosphorylation at T168 (Pr = 0.34 | P = 0.01)
Lucifuga_holguinensis_dctn1a	Q355H	0.210	Gain of Acetylation at K358 (Pr = 0.19 | P = 0.05); Gain of SUMOylation at K358 (Pr = 0.18 | P = 0.05)	Altered Motifs (None)	Predicted conservation scores
Lucifuga_holguinensis_dctn1a	Q355H	# Altered Effect (Pr = 0.22)
Lucifuga_holguinensis_dctn1a	Q355H	# |---->Altered Motifs (None)
Lucifuga_holguinensis_dctn1a	Q355H	# |---->Altered Structure_and_dynamics (Pr = 0.22)-------------------------------------------------------|
Lucifuga_holguinensis_dctn1a	Q355H	# | |---->Altered Secondary_structure (Pr = 0.02) |
Lucifuga_holguinensis_dctn1a	Q355H	# | | |
Lucifuga_holguinensis_dctn1a	Q355H	# | |---->Altered Stability_and_conformational_flexibility (Pr = 0.22) |
Lucifuga_holguinensis_dctn1a	Q355H	# | | |---->Altered Conformational_flexibility (Pr = 0.22) |
Lucifuga_holguinensis_dctn1a	Q355H	# | | |
Lucifuga_holguinensis_dctn1a	Q355H	# | |---->Altered Special_structural_signatures (Pr = 0.01) |
Lucifuga_holguinensis_dctn1a	Q355H	# | |---->Altered Signal_peptide (Pr = 0.00) |
Lucifuga_holguinensis_dctn1a	Q355H	# | | |
Lucifuga_holguinensis_dctn1a	Q355H	# | |---->Altered Transmembrane_protein (Pr = 0.01) |
Lucifuga_holguinensis_dctn1a	Q355H	# | |
Lucifuga_holguinensis_dctn1a	Q355H	# |---->Altered Functional_residue (Pr = 0.19) |
Lucifuga_holguinensis_dctn1a	Q355H	# |---->Altered Macromolecular_binding (Pr = 0.11) |
Lucifuga_holguinensis_dctn1a	Q355H	# | |---->Altered Protein_binding (Pr = 0.11) |
Lucifuga_holguinensis_dctn1a	Q355H	# | |---->Altered Disordered_interface (Pr = 0.11) |
Lucifuga_holguinensis_dctn1a	Q355H	# | | |
Lucifuga_holguinensis_dctn1a	Q355H	# | |---->Altered Ordered_interface (Pr = 0.01) |
Lucifuga_holguinensis_dctn1a	Q355H	# | |
Lucifuga_holguinensis_dctn1a	Q355H	# |---->Altered Metal_binding (Pr = 0.02)<---------------------------------------------------------|
Lucifuga_holguinensis_dctn1a	Q355H	# |
Lucifuga_holguinensis_dctn1a	Q355H	# |---->Altered PTM_site (Pr = 0.19)
Lucifuga_holguinensis_dctn1a	Q355H	# |---->Gain of Acetylation at K358 (Pr = 0.19 | P = 0.05)
Lucifuga_holguinensis_dctn1a	Q355H	# |---->Gain of SUMOylation at K358 (Pr = 0.18 | P = 0.05)
Lucifuga_holguinensis_dctn1a	A971T	0.074	Loss of Ubiquitylation at K975 (Pr = 0.18 | P = 0.02)	Altered Motifs (ELME000053:GSK3 phosphorylation recognition site)	Predicted conservation scores
Lucifuga_holguinensis_dctn1a	A971T	# Altered Effect (Pr = 0.20)
Lucifuga_holguinensis_dctn1a	A971T	# |---->Altered Motifs (ELME000053)
Lucifuga_holguinensis_dctn1a	A971T	# |---->Altered Structure_and_dynamics (Pr = 0.20)-------------------------------------------------------|
Lucifuga_holguinensis_dctn1a	A971T	# | |---->Altered Secondary_structure (Pr = 0.02) |
Lucifuga_holguinensis_dctn1a	A971T	# | | |
Lucifuga_holguinensis_dctn1a	A971T	# | |---->Altered Stability_and_conformational_flexibility (Pr = 0.20) |
Lucifuga_holguinensis_dctn1a	A971T	# | | |---->Altered Conformational_flexibility (Pr = 0.20) |
Lucifuga_holguinensis_dctn1a	A971T	# | | |
Lucifuga_holguinensis_dctn1a	A971T	# | |---->Altered Special_structural_signatures (Pr = 0.05) |
Lucifuga_holguinensis_dctn1a	A971T	# | |---->Altered Signal_peptide (Pr = 0.00) |
Lucifuga_holguinensis_dctn1a	A971T	# | | |
Lucifuga_holguinensis_dctn1a	A971T	# | |---->Altered Transmembrane_protein (Pr = 0.05) |
Lucifuga_holguinensis_dctn1a	A971T	# | |
Lucifuga_holguinensis_dctn1a	A971T	# |---->Altered Functional_residue (Pr = 0.18) |
Lucifuga_holguinensis_dctn1a	A971T	# |---->Altered Macromolecular_binding (Pr = 0.05) |
Lucifuga_holguinensis_dctn1a	A971T	# | |---->Altered Protein_binding (Pr = 0.05) |
Lucifuga_holguinensis_dctn1a	A971T	# | |---->Altered Disordered_interface (Pr = 0.05) |
Lucifuga_holguinensis_dctn1a	A971T	# | | |
Lucifuga_holguinensis_dctn1a	A971T	# | |---->Altered Ordered_interface (Pr = 0.04) |
Lucifuga_holguinensis_dctn1a	A971T	# | |
Lucifuga_holguinensis_dctn1a	A971T	# |---->Altered Metal_binding (Pr = 0.00)<---------------------------------------------------------|
Lucifuga_holguinensis_dctn1a	A971T	# |
Lucifuga_holguinensis_dctn1a	A971T	# |---->Altered PTM_site (Pr = 0.18)
Lucifuga_holguinensis_dctn1a	A971T	# |---->Loss of Ubiquitylation at K975 (Pr = 0.18 | P = 0.02)
Lucifuga_holguinensis_dctn1b	T15M	0.086	Altered MoRF (Pr = 0.30 | P = 0.02)	Altered Motifs (ELME000008:Main preference for PKA-type AGC kinase phosphorylation.; ELME000062:Secondary preference for PKA-type AGC kinase phosphorylation.; PS00004:cAMP- and cGMP-dependent protein kinase phosphorylation site)	Predicted conservation scores
Lucifuga_holguinensis_dctn1b	T15M	# Altered Effect (Pr = 0.30)
Lucifuga_holguinensis_dctn1b	T15M	# |---->Altered Motifs (ELME000008|ELME000062|PS00004)
Lucifuga_holguinensis_dctn1b	T15M	# |---->Altered Structure_and_dynamics (Pr = 0.26)-------------------------------------------------------|
Lucifuga_holguinensis_dctn1b	T15M	# | |---->Altered Secondary_structure (Pr = 0.26) |
Lucifuga_holguinensis_dctn1b	T15M	# | | |
Lucifuga_holguinensis_dctn1b	T15M	# | |---->Altered Stability_and_conformational_flexibility (Pr = 0.25) |
Lucifuga_holguinensis_dctn1b	T15M	# | | |---->Altered Conformational_flexibility (Pr = 0.25) |
Lucifuga_holguinensis_dctn1b	T15M	# | | |
Lucifuga_holguinensis_dctn1b	T15M	# | |---->Altered Special_structural_signatures (Pr = 0.05) |
Lucifuga_holguinensis_dctn1b	T15M	# | |---->Altered Signal_peptide (Pr = 0.00) |
Lucifuga_holguinensis_dctn1b	T15M	# | | |
Lucifuga_holguinensis_dctn1b	T15M	# | |---->Altered Transmembrane_protein (Pr = 0.05) |
Lucifuga_holguinensis_dctn1b	T15M	# | |
Lucifuga_holguinensis_dctn1b	T15M	# |---->Altered Functional_residue (Pr = 0.30) |
Lucifuga_holguinensis_dctn1b	T15M	# |---->Altered Macromolecular_binding (Pr = 0.30) |
Lucifuga_holguinensis_dctn1b	T15M	# | |---->Altered Protein_binding (Pr = 0.30) |
Lucifuga_holguinensis_dctn1b	T15M	# | |---->Altered Disordered_interface (Pr = 0.30) |
Lucifuga_holguinensis_dctn1b	T15M	# | | |---->Altered MoRF (Pr = 0.30 | P = 0.02) |
Lucifuga_holguinensis_dctn1b	T15M	# | | |
Lucifuga_holguinensis_dctn1b	T15M	# | |---->Altered Ordered_interface (Pr = 0.14) |
Lucifuga_holguinensis_dctn1b	T15M	# | |
Lucifuga_holguinensis_dctn1b	T15M	# |---->Altered Metal_binding (Pr = 0.01)<---------------------------------------------------------|
Lucifuga_holguinensis_dctn1b	T15M	# |
Lucifuga_holguinensis_dctn1b	T15M	# |---->Altered PTM_site (Pr = 0.19)
Lucifuga_holguinensis_dctn1b	T168A	0.069	Loss of Phosphorylation at T168 (Pr = 0.36 | P = 0.01); Altered Calmodulin_binding (Pr = 0.22 | P = 0.02)	Altered Motifs (ELME000053:GSK3 phosphorylation recognition site; ELME000063:CK1 phosphorylation site; ELME000085:Glycosaminoglycan attachment site; ELME000146:Subtilisin/kexin isozyme-1 (SKI1) cleavage site ([RK]-X-[hydrophobic]-[LTKF]-|-X); ELME000239:The USP7 NTD domain binding motif variant based on the MDM2 and P53 interactions.; PS00005:Protein kinase C phosphorylation site)	Predicted conservation scores
Lucifuga_holguinensis_dctn1b	T168A	# Altered Effect (Pr = 0.36)
Lucifuga_holguinensis_dctn1b	T168A	# |---->Altered Motifs (ELME000053|ELME000063|ELME000085|ELME000146|ELME000239|PS00005)
Lucifuga_holguinensis_dctn1b	T168A	# |---->Altered Structure_and_dynamics (Pr = 0.25)-------------------------------------------------------|
Lucifuga_holguinensis_dctn1b	T168A	# | |---->Altered Secondary_structure (Pr = 0.25) |
Lucifuga_holguinensis_dctn1b	T168A	# | | |
Lucifuga_holguinensis_dctn1b	T168A	# | |---->Altered Stability_and_conformational_flexibility (Pr = 0.21) |
Lucifuga_holguinensis_dctn1b	T168A	# | | |---->Altered Conformational_flexibility (Pr = 0.21) |
Lucifuga_holguinensis_dctn1b	T168A	# | | |
Lucifuga_holguinensis_dctn1b	T168A	# | |---->Altered Special_structural_signatures (Pr = 0.02) |
Lucifuga_holguinensis_dctn1b	T168A	# | |---->Altered Signal_peptide (Pr = 0.00) |
Lucifuga_holguinensis_dctn1b	T168A	# | | |
Lucifuga_holguinensis_dctn1b	T168A	# | |---->Altered Transmembrane_protein (Pr = 0.02) |
Lucifuga_holguinensis_dctn1b	T168A	# | |
Lucifuga_holguinensis_dctn1b	T168A	# |---->Altered Functional_residue (Pr = 0.36) |
Lucifuga_holguinensis_dctn1b	T168A	# |---->Altered Macromolecular_binding (Pr = 0.22) |
Lucifuga_holguinensis_dctn1b	T168A	# | |---->Altered Protein_binding (Pr = 0.22) |
Lucifuga_holguinensis_dctn1b	T168A	# | |---->Altered Disordered_interface (Pr = 0.22) |
Lucifuga_holguinensis_dctn1b	T168A	# | | |---->Altered Calmodulin_binding (Pr = 0.22 | P = 0.02) |
Lucifuga_holguinensis_dctn1b	T168A	# | | |
Lucifuga_holguinensis_dctn1b	T168A	# | |---->Altered Ordered_interface (Pr = 0.03) |
Lucifuga_holguinensis_dctn1b	T168A	# | |
Lucifuga_holguinensis_dctn1b	T168A	# |---->Altered Metal_binding (Pr = 0.00)<---------------------------------------------------------|
Lucifuga_holguinensis_dctn1b	T168A	# |
Lucifuga_holguinensis_dctn1b	T168A	# |---->Altered PTM_site (Pr = 0.36)
Lucifuga_holguinensis_dctn1b	T168A	# |---->Loss of Phosphorylation at T168 (Pr = 0.36 | P = 0.01)
Lucifuga_holguinensis_dctn1b	P257S	0.140	Loss of B-factor (Pr = 0.26 | P = 0.04); Gain of Phosphorylation at P257 (Pr = 0.25 | P = 0.03); Gain of GPI-anchor_amidation at N253 (Pr = 0.02 | P = 0.01)	Altered Motifs (ELME000085:Glycosaminoglycan attachment site; ELME000099:PTAP motif binds the N-terminal UEV domain of Tsg101.; ELME000155:This is the motif recognized by those SH3 domains with a non-canonical class I recognition specificity; ELME000239:The USP7 NTD domain binding motif variant based on the MDM2 and P53 interactions.)	Predicted conservation scores
Lucifuga_holguinensis_dctn1b	P257S	# Altered Effect (Pr = 0.26)
Lucifuga_holguinensis_dctn1b	P257S	# |---->Altered Motifs (ELME000085|ELME000099|ELME000155|ELME000239)
Lucifuga_holguinensis_dctn1b	P257S	# |---->Altered Structure_and_dynamics (Pr = 0.26)-------------------------------------------------------|
Lucifuga_holguinensis_dctn1b	P257S	# | |---->Altered Secondary_structure (Pr = 0.26) |
Lucifuga_holguinensis_dctn1b	P257S	# | | |
Lucifuga_holguinensis_dctn1b	P257S	# | |---->Altered Stability_and_conformational_flexibility (Pr = 0.26) |
Lucifuga_holguinensis_dctn1b	P257S	# | | |---->Altered Conformational_flexibility (Pr = 0.26) |
Lucifuga_holguinensis_dctn1b	P257S	# | | |---->Loss of B-factor (Pr = 0.26 | P = 0.04) |
Lucifuga_holguinensis_dctn1b	P257S	# | | |
Lucifuga_holguinensis_dctn1b	P257S	# | |---->Altered Special_structural_signatures (Pr = 0.05) |
Lucifuga_holguinensis_dctn1b	P257S	# | |---->Altered Signal_peptide (Pr = 0.00) |
Lucifuga_holguinensis_dctn1b	P257S	# | | |
Lucifuga_holguinensis_dctn1b	P257S	# | |---->Altered Transmembrane_protein (Pr = 0.05) |
Lucifuga_holguinensis_dctn1b	P257S	# | |
Lucifuga_holguinensis_dctn1b	P257S	# |---->Altered Functional_residue (Pr = 0.25) |
Lucifuga_holguinensis_dctn1b	P257S	# |---->Altered Macromolecular_binding (Pr = 0.05) |
Lucifuga_holguinensis_dctn1b	P257S	# | |---->Altered Protein_binding (Pr = 0.05) |
Lucifuga_holguinensis_dctn1b	P257S	# | |---->Altered Disordered_interface (Pr = 0.05) |
Lucifuga_holguinensis_dctn1b	P257S	# | | |
Lucifuga_holguinensis_dctn1b	P257S	# | |---->Altered Ordered_interface (Pr = 0.02) |
Lucifuga_holguinensis_dctn1b	P257S	# | |
Lucifuga_holguinensis_dctn1b	P257S	# |---->Altered Metal_binding (Pr = 0.01)<---------------------------------------------------------|
Lucifuga_holguinensis_dctn1b	P257S	# |
Lucifuga_holguinensis_dctn1b	P257S	# |---->Altered PTM_site (Pr = 0.25)
Lucifuga_holguinensis_dctn1b	P257S	# |---->Gain of GPI-anchor_amidation at N253 (Pr = 0.02 | P = 0.01)
Lucifuga_holguinensis_dctn1b	P257S	# |---->Gain of Phosphorylation at P257 (Pr = 0.25 | P = 0.03)
Lucifuga_holguinensis_dctn1b	A304S	0.064	Gain of B-factor (Pr = 0.25 | P = 0.03); Loss of Acetylation at K307 (Pr = 0.20 | P = 0.04); Loss of SUMOylation at K305 (Pr = 0.19 | P = 0.04)	Altered Motifs (ELME000053:GSK3 phosphorylation recognition site)	Predicted conservation scores
Lucifuga_holguinensis_dctn1b	A304S	# Altered Effect (Pr = 0.25)
Lucifuga_holguinensis_dctn1b	A304S	# |---->Altered Motifs (ELME000053)
Lucifuga_holguinensis_dctn1b	A304S	# |---->Altered Structure_and_dynamics (Pr = 0.25)-------------------------------------------------------|
Lucifuga_holguinensis_dctn1b	A304S	# | |---->Altered Secondary_structure (Pr = 0.04) |
Lucifuga_holguinensis_dctn1b	A304S	# | | |
Lucifuga_holguinensis_dctn1b	A304S	# | |---->Altered Stability_and_conformational_flexibility (Pr = 0.25) |
Lucifuga_holguinensis_dctn1b	A304S	# | | |---->Altered Conformational_flexibility (Pr = 0.25) |
Lucifuga_holguinensis_dctn1b	A304S	# | | |---->Gain of B-factor (Pr = 0.25 | P = 0.03) |
Lucifuga_holguinensis_dctn1b	A304S	# | | |
Lucifuga_holguinensis_dctn1b	A304S	# | |---->Altered Special_structural_signatures (Pr = 0.02) |
Lucifuga_holguinensis_dctn1b	A304S	# | |---->Altered Signal_peptide (Pr = 0.00) |
Lucifuga_holguinensis_dctn1b	A304S	# | | |
Lucifuga_holguinensis_dctn1b	A304S	# | |---->Altered Transmembrane_protein (Pr = 0.02) |
Lucifuga_holguinensis_dctn1b	A304S	# | |
Lucifuga_holguinensis_dctn1b	A304S	# |---->Altered Functional_residue (Pr = 0.20) |
Lucifuga_holguinensis_dctn1b	A304S	# |---->Altered Macromolecular_binding (Pr = 0.08) |
Lucifuga_holguinensis_dctn1b	A304S	# | |---->Altered Protein_binding (Pr = 0.08) |
Lucifuga_holguinensis_dctn1b	A304S	# | |---->Altered Disordered_interface (Pr = 0.08) |
Lucifuga_holguinensis_dctn1b	A304S	# | | |
Lucifuga_holguinensis_dctn1b	A304S	# | |---->Altered Ordered_interface (Pr = 0.01) |
Lucifuga_holguinensis_dctn1b	A304S	# | |
Lucifuga_holguinensis_dctn1b	A304S	# |---->Altered Metal_binding (Pr = 0.01)<---------------------------------------------------------|
Lucifuga_holguinensis_dctn1b	A304S	# |
Lucifuga_holguinensis_dctn1b	A304S	# |---->Altered PTM_site (Pr = 0.20)
Lucifuga_holguinensis_dctn1b	A304S	# |---->Loss of Acetylation at K307 (Pr = 0.20 | P = 0.04)
Lucifuga_holguinensis_dctn1b	A304S	# |---->Loss of SUMOylation at K305 (Pr = 0.19 | P = 0.04)
Lucifuga_holguinensis_dctn1b	V488A	0.047	Gain of Acetylation at K491 (Pr = 0.22 | P = 0.03); Gain of Ubiquitylation at K491 (Pr = 0.20 | P = 8.0e-03)	Altered Motifs (ELME000064:CK2 phosphorylation site; ELME000147:Site phosphorylated by the Polo-like kinase.; ELME000220:Phosphothreonine motif binding a subset of FHA domains that have a preference for an acidic amino acid at the pT+3 position.; ELME000233:MAPK interacting molecules (e.g. MAPKKs - substrates - phosphatases) carry docking motif that help to regulate specific interaction in the MAPK cascade. The classic motif approximates (R/K)xxxx#x# where # is a hydrophobic residue.; PS00006:Casein kinase II phosphorylation site)	Predicted conservation scores
Lucifuga_holguinensis_dctn1b	V488A	# Altered Effect (Pr = 0.22)
Lucifuga_holguinensis_dctn1b	V488A	# |---->Altered Motifs (ELME000064|ELME000147|ELME000220|ELME000233|PS00006)
Lucifuga_holguinensis_dctn1b	V488A	# |---->Altered Structure_and_dynamics (Pr = 0.19)-------------------------------------------------------|
Lucifuga_holguinensis_dctn1b	V488A	# | |---->Altered Secondary_structure (Pr = 0.02) |
Lucifuga_holguinensis_dctn1b	V488A	# | | |
Lucifuga_holguinensis_dctn1b	V488A	# | |---->Altered Stability_and_conformational_flexibility (Pr = 0.19) |
Lucifuga_holguinensis_dctn1b	V488A	# | | |---->Altered Conformational_flexibility (Pr = 0.19) |
Lucifuga_holguinensis_dctn1b	V488A	# | | |
Lucifuga_holguinensis_dctn1b	V488A	# | |---->Altered Special_structural_signatures (Pr = 0.01) |
Lucifuga_holguinensis_dctn1b	V488A	# | |---->Altered Signal_peptide (Pr = 0.00) |
Lucifuga_holguinensis_dctn1b	V488A	# | | |
Lucifuga_holguinensis_dctn1b	V488A	# | |---->Altered Transmembrane_protein (Pr = 0.01) |
Lucifuga_holguinensis_dctn1b	V488A	# | |
Lucifuga_holguinensis_dctn1b	V488A	# |---->Altered Functional_residue (Pr = 0.22) |
Lucifuga_holguinensis_dctn1b	V488A	# |---->Altered Macromolecular_binding (Pr = 0.07) |
Lucifuga_holguinensis_dctn1b	V488A	# | |---->Altered Protein_binding (Pr = 0.07) |
Lucifuga_holguinensis_dctn1b	V488A	# | |---->Altered Disordered_interface (Pr = 0.07) |
Lucifuga_holguinensis_dctn1b	V488A	# | | |
Lucifuga_holguinensis_dctn1b	V488A	# | |---->Altered Ordered_interface (Pr = 0.01) |
Lucifuga_holguinensis_dctn1b	V488A	# | |
Lucifuga_holguinensis_dctn1b	V488A	# |---->Altered Metal_binding (Pr = 0.00)<---------------------------------------------------------|
Lucifuga_holguinensis_dctn1b	V488A	# |
Lucifuga_holguinensis_dctn1b	V488A	# |---->Altered PTM_site (Pr = 0.22)
Lucifuga_holguinensis_dctn1b	V488A	# |---->Gain of Acetylation at K491 (Pr = 0.22 | P = 0.03)
Lucifuga_holguinensis_dctn1b	V488A	# |---->Gain of Ubiquitylation at K491 (Pr = 0.20 | P = 8.0e-03)
Lucifuga_holguinensis_dctn1b	L617M	0.071	Altered Coiled_coil (Pr = 0.44 | P = 5.9e-03)	Altered Motifs (None)	Predicted conservation scores
Lucifuga_holguinensis_dctn1b	L617M	# Altered Effect (Pr = 0.44)
Lucifuga_holguinensis_dctn1b	L617M	# |---->Altered Motifs (None)
Lucifuga_holguinensis_dctn1b	L617M	# |---->Altered Structure_and_dynamics (Pr = 0.44)-------------------------------------------------------|
Lucifuga_holguinensis_dctn1b	L617M	# | |---->Altered Secondary_structure (Pr = 0.10) |
Lucifuga_holguinensis_dctn1b	L617M	# | | |
Lucifuga_holguinensis_dctn1b	L617M	# | |---->Altered Stability_and_conformational_flexibility (Pr = 0.28) |
Lucifuga_holguinensis_dctn1b	L617M	# | | |---->Altered Conformational_flexibility (Pr = 0.28) |
Lucifuga_holguinensis_dctn1b	L617M	# | | |
Lucifuga_holguinensis_dctn1b	L617M	# | |---->Altered Special_structural_signatures (Pr = 0.44) |
Lucifuga_holguinensis_dctn1b	L617M	# | |---->Altered Coiled_coil (Pr = 0.44 | P = 5.9e-03) |
Lucifuga_holguinensis_dctn1b	L617M	# | |---->Altered Signal_peptide (Pr = 0.00) |
Lucifuga_holguinensis_dctn1b	L617M	# | | |
Lucifuga_holguinensis_dctn1b	L617M	# | |---->Altered Transmembrane_protein (Pr = 0.08) |
Lucifuga_holguinensis_dctn1b	L617M	# | |
Lucifuga_holguinensis_dctn1b	L617M	# |---->Altered Functional_residue (Pr = 0.09) |
Lucifuga_holguinensis_dctn1b	L617M	# |---->Altered Macromolecular_binding (Pr = 0.03) |
Lucifuga_holguinensis_dctn1b	L617M	# | |---->Altered Protein_binding (Pr = 0.03) |
Lucifuga_holguinensis_dctn1b	L617M	# | |---->Altered Disordered_interface (Pr = 0.03) |
Lucifuga_holguinensis_dctn1b	L617M	# | | |
Lucifuga_holguinensis_dctn1b	L617M	# | |---->Altered Ordered_interface (Pr = 0.02) |
Lucifuga_holguinensis_dctn1b	L617M	# | |
Lucifuga_holguinensis_dctn1b	L617M	# |---->Altered Metal_binding (Pr = 0.00)<---------------------------------------------------------|
Lucifuga_holguinensis_dctn1b	L617M	# |
Lucifuga_holguinensis_dctn1b	L617M	# |---->Altered PTM_site (Pr = 0.09)
Lucifuga_holguinensis_dctn1b	V1302I	0.051	Altered Coiled_coil (Pr = 0.31 | P = 1.0e-02)	Altered Motifs (None)	Predicted conservation scores
Lucifuga_holguinensis_dctn1b	V1302I	# Altered Effect (Pr = 0.31)
Lucifuga_holguinensis_dctn1b	V1302I	# |---->Altered Motifs (None)
Lucifuga_holguinensis_dctn1b	V1302I	# |---->Altered Structure_and_dynamics (Pr = 0.31)-------------------------------------------------------|
Lucifuga_holguinensis_dctn1b	V1302I	# | |---->Altered Secondary_structure (Pr = 0.25) |
Lucifuga_holguinensis_dctn1b	V1302I	# | | |
Lucifuga_holguinensis_dctn1b	V1302I	# | |---->Altered Stability_and_conformational_flexibility (Pr = 0.21) |
Lucifuga_holguinensis_dctn1b	V1302I	# | | |---->Altered Conformational_flexibility (Pr = 0.21) |
Lucifuga_holguinensis_dctn1b	V1302I	# | | |
Lucifuga_holguinensis_dctn1b	V1302I	# | |---->Altered Special_structural_signatures (Pr = 0.31) |
Lucifuga_holguinensis_dctn1b	V1302I	# | |---->Altered Coiled_coil (Pr = 0.31 | P = 1.0e-02) |
Lucifuga_holguinensis_dctn1b	V1302I	# | |---->Altered Signal_peptide (Pr = 0.00) |
Lucifuga_holguinensis_dctn1b	V1302I	# | | |
Lucifuga_holguinensis_dctn1b	V1302I	# | |---->Altered Transmembrane_protein (Pr = 0.08) |
Lucifuga_holguinensis_dctn1b	V1302I	# | |
Lucifuga_holguinensis_dctn1b	V1302I	# |---->Altered Functional_residue (Pr = 0.22) |
Lucifuga_holguinensis_dctn1b	V1302I	# |---->Altered Macromolecular_binding (Pr = 0.16) |
Lucifuga_holguinensis_dctn1b	V1302I	# | |---->Altered Protein_binding (Pr = 0.16) |
Lucifuga_holguinensis_dctn1b	V1302I	# | |---->Altered Disordered_interface (Pr = 0.12) |
Lucifuga_holguinensis_dctn1b	V1302I	# | | |
Lucifuga_holguinensis_dctn1b	V1302I	# | |---->Altered Ordered_interface (Pr = 0.16) |
Lucifuga_holguinensis_dctn1b	V1302I	# | |
Lucifuga_holguinensis_dctn1b	V1302I	# |---->Altered Metal_binding (Pr = 0.22)<---------------------------------------------------------|
Lucifuga_holguinensis_dctn1b	V1302I	# |
Lucifuga_holguinensis_dctn1b	V1302I	# |---->Altered PTM_site (Pr = 0.04)
Lucifuga_holguinensis_dock7	V1012I	0.169	Altered Cytoplasmic_loop (Pr = 0.10 | P = 0.04)	Altered Motifs (ELME000063:CK1 phosphorylation site; ELME000064:CK2 phosphorylation site; PS00005:Protein kinase C phosphorylation site; PS00006:Casein kinase II phosphorylation site)	Predicted conservation scores
Lucifuga_holguinensis_dock7	V1012I	# Altered Effect (Pr = 0.25)
Lucifuga_holguinensis_dock7	V1012I	# |---->Altered Motifs (ELME000063|ELME000064|PS00005|PS00006)
Lucifuga_holguinensis_dock7	V1012I	# |---->Altered Structure_and_dynamics (Pr = 0.25)-------------------------------------------------------|
Lucifuga_holguinensis_dock7	V1012I	# | |---->Altered Secondary_structure (Pr = 0.25) |
Lucifuga_holguinensis_dock7	V1012I	# | | |
Lucifuga_holguinensis_dock7	V1012I	# | |---->Altered Stability_and_conformational_flexibility (Pr = 0.20) |
Lucifuga_holguinensis_dock7	V1012I	# | | |---->Altered Conformational_flexibility (Pr = 0.20) |
Lucifuga_holguinensis_dock7	V1012I	# | | |
Lucifuga_holguinensis_dock7	V1012I	# | |---->Altered Special_structural_signatures (Pr = 0.10) |
Lucifuga_holguinensis_dock7	V1012I	# | |---->Altered Signal_peptide (Pr = 0.00) |
Lucifuga_holguinensis_dock7	V1012I	# | | |
Lucifuga_holguinensis_dock7	V1012I	# | |---->Altered Transmembrane_protein (Pr = 0.10) |
Lucifuga_holguinensis_dock7	V1012I	# | |---->Altered Non-cytoplasmic_loop (Pr = 0.10 | P = 0.04) |
Lucifuga_holguinensis_dock7	V1012I	# | |
Lucifuga_holguinensis_dock7	V1012I	# |---->Altered Functional_residue (Pr = 0.18) |
Lucifuga_holguinensis_dock7	V1012I	# |---->Altered Macromolecular_binding (Pr = 0.09) |
Lucifuga_holguinensis_dock7	V1012I	# | |---->Altered Protein_binding (Pr = 0.09) |
Lucifuga_holguinensis_dock7	V1012I	# | |---->Altered Disordered_interface (Pr = 0.06) |
Lucifuga_holguinensis_dock7	V1012I	# | | |
Lucifuga_holguinensis_dock7	V1012I	# | |---->Altered Ordered_interface (Pr = 0.09) |
Lucifuga_holguinensis_dock7	V1012I	# | |
Lucifuga_holguinensis_dock7	V1012I	# |---->Altered Metal_binding (Pr = 0.02)<---------------------------------------------------------|
Lucifuga_holguinensis_dock7	V1012I	# |
Lucifuga_holguinensis_dock7	V1012I	# |---->Altered PTM_site (Pr = 0.18)
Lucifuga_holguinensis_dtnbp1b	P195L	0.093	Loss of Intrinsic_disorder (Pr = 0.41 | P = 0.02); Gain of Helix (Pr = 0.29 | P = 0.01)	Altered Motifs (None)	Predicted conservation scores
Lucifuga_holguinensis_dtnbp1b	P195L	# Altered Effect (Pr = 0.41)
Lucifuga_holguinensis_dtnbp1b	P195L	# |---->Altered Motifs (None)
Lucifuga_holguinensis_dtnbp1b	P195L	# |---->Altered Structure_and_dynamics (Pr = 0.41)-------------------------------------------------------|
Lucifuga_holguinensis_dtnbp1b	P195L	# | |---->Altered Secondary_structure (Pr = 0.29) |
Lucifuga_holguinensis_dtnbp1b	P195L	# | | |---->Gain of Helix (Pr = 0.29 | P = 0.01) |
Lucifuga_holguinensis_dtnbp1b	P195L	# | | |
Lucifuga_holguinensis_dtnbp1b	P195L	# | |---->Altered Stability_and_conformational_flexibility (Pr = 0.41) |
Lucifuga_holguinensis_dtnbp1b	P195L	# | | |---->Altered Conformational_flexibility (Pr = 0.41) |
Lucifuga_holguinensis_dtnbp1b	P195L	# | | |---->Loss of Intrinsic_disorder (Pr = 0.41 | P = 0.02) |
Lucifuga_holguinensis_dtnbp1b	P195L	# | | |
Lucifuga_holguinensis_dtnbp1b	P195L	# | |---->Altered Special_structural_signatures (Pr = 0.06) |
Lucifuga_holguinensis_dtnbp1b	P195L	# | |---->Altered Signal_peptide (Pr = 0.00) |
Lucifuga_holguinensis_dtnbp1b	P195L	# | | |
Lucifuga_holguinensis_dtnbp1b	P195L	# | |---->Altered Transmembrane_protein (Pr = 0.06) |
Lucifuga_holguinensis_dtnbp1b	P195L	# | |
Lucifuga_holguinensis_dtnbp1b	P195L	# |---->Altered Functional_residue (Pr = 0.11) |
Lucifuga_holguinensis_dtnbp1b	P195L	# |---->Altered Macromolecular_binding (Pr = 0.07) |
Lucifuga_holguinensis_dtnbp1b	P195L	# | |---->Altered Protein_binding (Pr = 0.07) |
Lucifuga_holguinensis_dtnbp1b	P195L	# | |---->Altered Disordered_interface (Pr = 0.07) |
Lucifuga_holguinensis_dtnbp1b	P195L	# | | |
Lucifuga_holguinensis_dtnbp1b	P195L	# | |---->Altered Ordered_interface (Pr = 0.05) |
Lucifuga_holguinensis_dtnbp1b	P195L	# | |
Lucifuga_holguinensis_dtnbp1b	P195L	# |---->Altered Metal_binding (Pr = 0.06)<---------------------------------------------------------|
Lucifuga_holguinensis_dtnbp1b	P195L	# |
Lucifuga_holguinensis_dtnbp1b	P195L	# |---->Altered PTM_site (Pr = 0.11)
Lucifuga_holguinensis_dtnbp1a	R77K	0.332	Gain of Zinc_binding at H75 (Pr = 0.25 | P = 0.03); Gain of Nickel_binding at H75 (Pr = 0.20 | P = 0.03)	Altered Motifs (ELME000008:Main preference for PKA-type AGC kinase phosphorylation.; ELME000062:Secondary preference for PKA-type AGC kinase phosphorylation.; ELME000100:NEC1/NEC2 cleavage site (Lys-Arg-|-Xaa); ELME000108:Yeast kexin 2 cleavage site (Lys-Arg-|-Xaa or Arg-Arg-|-Xaa); PS00004:cAMP- and cGMP-dependent protein kinase phosphorylation site)	Predicted conservation scores
Lucifuga_holguinensis_dtnbp1a	R77K	# Altered Effect (Pr = 0.25)
Lucifuga_holguinensis_dtnbp1a	R77K	# |---->Altered Motifs (ELME000008|ELME000062|ELME000100|ELME000108|PS00004)
Lucifuga_holguinensis_dtnbp1a	R77K	# |---->Altered Structure_and_dynamics (Pr = 0.25)-------------------------------------------------------|
Lucifuga_holguinensis_dtnbp1a	R77K	# | |---->Altered Secondary_structure (Pr = 0.08) |
Lucifuga_holguinensis_dtnbp1a	R77K	# | | |
Lucifuga_holguinensis_dtnbp1a	R77K	# | |---->Altered Stability_and_conformational_flexibility (Pr = 0.21) |
Lucifuga_holguinensis_dtnbp1a	R77K	# | | |---->Altered Conformational_flexibility (Pr = 0.21) |
Lucifuga_holguinensis_dtnbp1a	R77K	# | | |
Lucifuga_holguinensis_dtnbp1a	R77K	# | |---->Altered Special_structural_signatures (Pr = 0.05) |
Lucifuga_holguinensis_dtnbp1a	R77K	# | |---->Altered Signal_peptide (Pr = 0.00) |
Lucifuga_holguinensis_dtnbp1a	R77K	# | | |
Lucifuga_holguinensis_dtnbp1a	R77K	# | |---->Altered Transmembrane_protein (Pr = 0.03) |
Lucifuga_holguinensis_dtnbp1a	R77K	# | |
Lucifuga_holguinensis_dtnbp1a	R77K	# |---->Altered Functional_residue (Pr = 0.25) |
Lucifuga_holguinensis_dtnbp1a	R77K	# |---->Altered Macromolecular_binding (Pr = 0.12) |
Lucifuga_holguinensis_dtnbp1a	R77K	# | |---->Altered Protein_binding (Pr = 0.12) |
Lucifuga_holguinensis_dtnbp1a	R77K	# | |---->Altered Disordered_interface (Pr = 0.10) |
Lucifuga_holguinensis_dtnbp1a	R77K	# | | |
Lucifuga_holguinensis_dtnbp1a	R77K	# | |---->Altered Ordered_interface (Pr = 0.12) |
Lucifuga_holguinensis_dtnbp1a	R77K	# | |
Lucifuga_holguinensis_dtnbp1a	R77K	# |---->Altered Metal_binding (Pr = 0.25)<---------------------------------------------------------|
Lucifuga_holguinensis_dtnbp1a	R77K	# | |---->Gain of Nickel_binding at H75 (Pr = 0.20 | P = 0.03)
Lucifuga_holguinensis_dtnbp1a	R77K	# | |---->Gain of Zinc_binding at H75 (Pr = 0.25 | P = 0.03)
Lucifuga_holguinensis_dtnbp1a	R77K	# |
Lucifuga_holguinensis_dtnbp1a	R77K	# |---->Altered PTM_site (Pr = 0.16)
Lucifuga_holguinensis_dtnbp1a	P247A	0.181	Gain of Loop (Pr = 0.28 | P = 0.02)	Altered Motifs (ELME000053:GSK3 phosphorylation recognition site; ELME000085:Glycosaminoglycan attachment site; PS00008:N-myristoylation site)	Predicted conservation scores
Lucifuga_holguinensis_dtnbp1a	P247A	# Altered Effect (Pr = 0.28)
Lucifuga_holguinensis_dtnbp1a	P247A	# |---->Altered Motifs (ELME000053|ELME000085|PS00008)
Lucifuga_holguinensis_dtnbp1a	P247A	# |---->Altered Structure_and_dynamics (Pr = 0.28)-------------------------------------------------------|
Lucifuga_holguinensis_dtnbp1a	P247A	# | |---->Altered Secondary_structure (Pr = 0.28) |
Lucifuga_holguinensis_dtnbp1a	P247A	# | | |---->Gain of Loop (Pr = 0.28 | P = 0.02) |
Lucifuga_holguinensis_dtnbp1a	P247A	# | | |
Lucifuga_holguinensis_dtnbp1a	P247A	# | |---->Altered Stability_and_conformational_flexibility (Pr = 0.27) |
Lucifuga_holguinensis_dtnbp1a	P247A	# | | |---->Altered Conformational_flexibility (Pr = 0.27) |
Lucifuga_holguinensis_dtnbp1a	P247A	# | | |
Lucifuga_holguinensis_dtnbp1a	P247A	# | |---->Altered Special_structural_signatures (Pr = 0.02) |
Lucifuga_holguinensis_dtnbp1a	P247A	# | |---->Altered Signal_peptide (Pr = 0.00) |
Lucifuga_holguinensis_dtnbp1a	P247A	# | | |
Lucifuga_holguinensis_dtnbp1a	P247A	# | |---->Altered Transmembrane_protein (Pr = 0.02) |
Lucifuga_holguinensis_dtnbp1a	P247A	# | |
Lucifuga_holguinensis_dtnbp1a	P247A	# |---->Altered Functional_residue (Pr = 0.10) |
Lucifuga_holguinensis_dtnbp1a	P247A	# |---->Altered Macromolecular_binding (Pr = 0.10) |
Lucifuga_holguinensis_dtnbp1a	P247A	# | |---->Altered Protein_binding (Pr = 0.10) |
Lucifuga_holguinensis_dtnbp1a	P247A	# | |---->Altered Disordered_interface (Pr = 0.08) |
Lucifuga_holguinensis_dtnbp1a	P247A	# | | |
Lucifuga_holguinensis_dtnbp1a	P247A	# | |---->Altered Ordered_interface (Pr = 0.10) |
Lucifuga_holguinensis_dtnbp1a	P247A	# | |
Lucifuga_holguinensis_dtnbp1a	P247A	# |---->Altered Metal_binding (Pr = 0.01)<---------------------------------------------------------|
Lucifuga_holguinensis_dtnbp1a	P247A	# |
Lucifuga_holguinensis_dtnbp1a	P247A	# |---->Altered PTM_site (Pr = 0.06)
Lucifuga_holguinensis_dtnbp1a	V321M	0.040		Altered Motifs (None)	Predicted conservation scores
Lucifuga_holguinensis_dtnbp1a	V321M	# Altered Effect (Pr = 0.29)
Lucifuga_holguinensis_dtnbp1a	V321M	# |---->Altered Motifs (None)
Lucifuga_holguinensis_dtnbp1a	V321M	# |---->Altered Structure_and_dynamics (Pr = 0.29)-------------------------------------------------------|
Lucifuga_holguinensis_dtnbp1a	V321M	# | |---->Altered Secondary_structure (Pr = 0.25) |
Lucifuga_holguinensis_dtnbp1a	V321M	# | | |
Lucifuga_holguinensis_dtnbp1a	V321M	# | |---->Altered Stability_and_conformational_flexibility (Pr = 0.29) |
Lucifuga_holguinensis_dtnbp1a	V321M	# | | |---->Altered Conformational_flexibility (Pr = 0.29) |
Lucifuga_holguinensis_dtnbp1a	V321M	# | | |
Lucifuga_holguinensis_dtnbp1a	V321M	# | |---->Altered Special_structural_signatures (Pr = 0.01) |
Lucifuga_holguinensis_dtnbp1a	V321M	# | |---->Altered Signal_peptide (Pr = 0.00) |
Lucifuga_holguinensis_dtnbp1a	V321M	# | | |
Lucifuga_holguinensis_dtnbp1a	V321M	# | |---->Altered Transmembrane_protein (Pr = 0.01) |
Lucifuga_holguinensis_dtnbp1a	V321M	# | |
Lucifuga_holguinensis_dtnbp1a	V321M	# |---->Altered Functional_residue (Pr = 0.14) |
Lucifuga_holguinensis_dtnbp1a	V321M	# |---->Altered Macromolecular_binding (Pr = 0.07) |
Lucifuga_holguinensis_dtnbp1a	V321M	# | |---->Altered Protein_binding (Pr = 0.07) |
Lucifuga_holguinensis_dtnbp1a	V321M	# | |---->Altered Disordered_interface (Pr = 0.07) |
Lucifuga_holguinensis_dtnbp1a	V321M	# | | |
Lucifuga_holguinensis_dtnbp1a	V321M	# | |---->Altered Ordered_interface (Pr = 0.03) |
Lucifuga_holguinensis_dtnbp1a	V321M	# | |
Lucifuga_holguinensis_dtnbp1a	V321M	# |---->Altered Metal_binding (Pr = 0.00)<---------------------------------------------------------|
Lucifuga_holguinensis_dtnbp1a	V321M	# |
Lucifuga_holguinensis_dtnbp1a	V321M	# |---->Altered PTM_site (Pr = 0.14)
Lucifuga_holguinensis_dtnbp1a	V346A	0.041	Gain of Loop (Pr = 0.28 | P = 0.02); Gain of B-factor (Pr = 0.27 | P = 9.5e-03)	Altered Motifs (None)	Predicted conservation scores
Lucifuga_holguinensis_dtnbp1a	V346A	# Altered Effect (Pr = 0.28)
Lucifuga_holguinensis_dtnbp1a	V346A	# |---->Altered Motifs (None)
Lucifuga_holguinensis_dtnbp1a	V346A	# |---->Altered Structure_and_dynamics (Pr = 0.28)-------------------------------------------------------|
Lucifuga_holguinensis_dtnbp1a	V346A	# | |---->Altered Secondary_structure (Pr = 0.28) |
Lucifuga_holguinensis_dtnbp1a	V346A	# | | |---->Gain of Loop (Pr = 0.28 | P = 0.02) |
Lucifuga_holguinensis_dtnbp1a	V346A	# | | |
Lucifuga_holguinensis_dtnbp1a	V346A	# | |---->Altered Stability_and_conformational_flexibility (Pr = 0.28) |
Lucifuga_holguinensis_dtnbp1a	V346A	# | | |---->Altered Conformational_flexibility (Pr = 0.28) |
Lucifuga_holguinensis_dtnbp1a	V346A	# | | |---->Gain of B-factor (Pr = 0.27 | P = 9.5e-03) |
Lucifuga_holguinensis_dtnbp1a	V346A	# | | |
Lucifuga_holguinensis_dtnbp1a	V346A	# | |---->Altered Special_structural_signatures (Pr = 0.03) |
Lucifuga_holguinensis_dtnbp1a	V346A	# | |---->Altered Signal_peptide (Pr = 0.00) |
Lucifuga_holguinensis_dtnbp1a	V346A	# | | |
Lucifuga_holguinensis_dtnbp1a	V346A	# | |---->Altered Transmembrane_protein (Pr = 0.02) |
Lucifuga_holguinensis_dtnbp1a	V346A	# | |
Lucifuga_holguinensis_dtnbp1a	V346A	# |---->Altered Functional_residue (Pr = 0.17) |
Lucifuga_holguinensis_dtnbp1a	V346A	# |---->Altered Macromolecular_binding (Pr = 0.17) |
Lucifuga_holguinensis_dtnbp1a	V346A	# | |---->Altered Protein_binding (Pr = 0.17) |
Lucifuga_holguinensis_dtnbp1a	V346A	# | |---->Altered Disordered_interface (Pr = 0.17) |
Lucifuga_holguinensis_dtnbp1a	V346A	# | | |
Lucifuga_holguinensis_dtnbp1a	V346A	# | |---->Altered Ordered_interface (Pr = 0.06) |
Lucifuga_holguinensis_dtnbp1a	V346A	# | |
Lucifuga_holguinensis_dtnbp1a	V346A	# |---->Altered Metal_binding (Pr = 0.00)<---------------------------------------------------------|
Lucifuga_holguinensis_dtnbp1a	V346A	# |
Lucifuga_holguinensis_dtnbp1a	V346A	# |---->Altered PTM_site (Pr = 0.10)
Lucifuga_holguinensis_dtnbp1a	I396V	0.031	Altered MoRF (Pr = 0.40 | P = 4.4e-03)	Altered Motifs (ELME000147:Site phosphorylated by the Polo-like kinase.; ELME000335:Inverted version of LIG_SUMO_SBM_1 that mediates binding to SUMO proteins non-covalently.)	Predicted conservation scores
Lucifuga_holguinensis_dtnbp1a	I396V	# Altered Effect (Pr = 0.40)
Lucifuga_holguinensis_dtnbp1a	I396V	# |---->Altered Motifs (ELME000147|ELME000335)
Lucifuga_holguinensis_dtnbp1a	I396V	# |---->Altered Structure_and_dynamics (Pr = 0.25)-------------------------------------------------------|
Lucifuga_holguinensis_dtnbp1a	I396V	# | |---->Altered Secondary_structure (Pr = 0.25) |
Lucifuga_holguinensis_dtnbp1a	I396V	# | | |
Lucifuga_holguinensis_dtnbp1a	I396V	# | |---->Altered Stability_and_conformational_flexibility (Pr = 0.17) |
Lucifuga_holguinensis_dtnbp1a	I396V	# | | |---->Altered Conformational_flexibility (Pr = 0.17) |
Lucifuga_holguinensis_dtnbp1a	I396V	# | | |
Lucifuga_holguinensis_dtnbp1a	I396V	# | |---->Altered Special_structural_signatures (Pr = 0.02) |
Lucifuga_holguinensis_dtnbp1a	I396V	# | |---->Altered Signal_peptide (Pr = 0.00) |
Lucifuga_holguinensis_dtnbp1a	I396V	# | | |
Lucifuga_holguinensis_dtnbp1a	I396V	# | |---->Altered Transmembrane_protein (Pr = 0.02) |
Lucifuga_holguinensis_dtnbp1a	I396V	# | |
Lucifuga_holguinensis_dtnbp1a	I396V	# |---->Altered Functional_residue (Pr = 0.40) |
Lucifuga_holguinensis_dtnbp1a	I396V	# |---->Altered Macromolecular_binding (Pr = 0.40) |
Lucifuga_holguinensis_dtnbp1a	I396V	# | |---->Altered Protein_binding (Pr = 0.40) |
Lucifuga_holguinensis_dtnbp1a	I396V	# | |---->Altered Disordered_interface (Pr = 0.40) |
Lucifuga_holguinensis_dtnbp1a	I396V	# | | |---->Altered MoRF (Pr = 0.40 | P = 4.4e-03) |
Lucifuga_holguinensis_dtnbp1a	I396V	# | | |
Lucifuga_holguinensis_dtnbp1a	I396V	# | |---->Altered Ordered_interface (Pr = 0.02) |
Lucifuga_holguinensis_dtnbp1a	I396V	# | |
Lucifuga_holguinensis_dtnbp1a	I396V	# |---->Altered Metal_binding (Pr = 0.10)<---------------------------------------------------------|
Lucifuga_holguinensis_dtnbp1a	I396V	# |
Lucifuga_holguinensis_dtnbp1a	I396V	# |---->Altered PTM_site (Pr = 0.08)
Lucifuga_holguinensis_dtnbp1a	Q399R	0.058	Altered MoRF (Pr = 0.29 | P = 0.03)	Altered Motifs (None)	Predicted conservation scores
Lucifuga_holguinensis_dtnbp1a	Q399R	# Altered Effect (Pr = 0.29)
Lucifuga_holguinensis_dtnbp1a	Q399R	# |---->Altered Motifs (None)
Lucifuga_holguinensis_dtnbp1a	Q399R	# |---->Altered Structure_and_dynamics (Pr = 0.26)-------------------------------------------------------|
Lucifuga_holguinensis_dtnbp1a	Q399R	# | |---->Altered Secondary_structure (Pr = 0.26) |
Lucifuga_holguinensis_dtnbp1a	Q399R	# | | |
Lucifuga_holguinensis_dtnbp1a	Q399R	# | |---->Altered Stability_and_conformational_flexibility (Pr = 0.15) |
Lucifuga_holguinensis_dtnbp1a	Q399R	# | | |---->Altered Conformational_flexibility (Pr = 0.15) |
Lucifuga_holguinensis_dtnbp1a	Q399R	# | | |
Lucifuga_holguinensis_dtnbp1a	Q399R	# | |---->Altered Special_structural_signatures (Pr = 0.01) |
Lucifuga_holguinensis_dtnbp1a	Q399R	# | |---->Altered Signal_peptide (Pr = 0.00) |
Lucifuga_holguinensis_dtnbp1a	Q399R	# | | |
Lucifuga_holguinensis_dtnbp1a	Q399R	# | |---->Altered Transmembrane_protein (Pr = 0.01) |
Lucifuga_holguinensis_dtnbp1a	Q399R	# | |
Lucifuga_holguinensis_dtnbp1a	Q399R	# |---->Altered Functional_residue (Pr = 0.29) |
Lucifuga_holguinensis_dtnbp1a	Q399R	# |---->Altered Macromolecular_binding (Pr = 0.29) |
Lucifuga_holguinensis_dtnbp1a	Q399R	# | |---->Altered Protein_binding (Pr = 0.29) |
Lucifuga_holguinensis_dtnbp1a	Q399R	# | |---->Altered Disordered_interface (Pr = 0.29) |
Lucifuga_holguinensis_dtnbp1a	Q399R	# | | |---->Altered MoRF (Pr = 0.29 | P = 0.03) |
Lucifuga_holguinensis_dtnbp1a	Q399R	# | | |
Lucifuga_holguinensis_dtnbp1a	Q399R	# | |---->Altered Ordered_interface (Pr = 0.02) |
Lucifuga_holguinensis_dtnbp1a	Q399R	# | |
Lucifuga_holguinensis_dtnbp1a	Q399R	# |---->Altered Metal_binding (Pr = 0.02)<---------------------------------------------------------|
Lucifuga_holguinensis_dtnbp1a	Q399R	# |
Lucifuga_holguinensis_dtnbp1a	Q399R	# |---->Altered PTM_site (Pr = 0.15)
Lucifuga_holguinensis_ece1	T436K	0.180	Gain of Relative_solvent_accessibility (Pr = 0.35 | P = 1.4e-03); Altered PPI_residue (Pr = 0.29 | P = 0.03); Altered Cytoplasmic_loop (Pr = 0.28 | P = 4.5e-04); Gain of Acetylation at T436 (Pr = 0.19 | P = 0.05); Altered Calmodulin_binding (Pr = 0.19 | P = 0.04); Altered DNA_binding (Pr = 0.15 | P = 0.04); Loss of N-linked_glycosylation at N439 (Pr = 0.03 | P = 0.03)	Altered Motifs (ELME000053:GSK3 phosphorylation recognition site)	Predicted conservation scores
Lucifuga_holguinensis_ece1	T436K	# Altered Effect (Pr = 0.35)
Lucifuga_holguinensis_ece1	T436K	# |---->Altered Motifs (ELME000053)
Lucifuga_holguinensis_ece1	T436K	# |---->Altered Structure_and_dynamics (Pr = 0.35)----------------------------------------------------------|
Lucifuga_holguinensis_ece1	T436K	# | |---->Gain of Relative_solvent_accessibility (Pr = 0.35 | P = 1.4e-03) |
Lucifuga_holguinensis_ece1	T436K	# | |---->Altered Secondary_structure (Pr = 0.25) |
Lucifuga_holguinensis_ece1	T436K	# | | |
Lucifuga_holguinensis_ece1	T436K	# | |---->Altered Stability_and_conformational_flexibility (Pr = 0.20) |
Lucifuga_holguinensis_ece1	T436K	# | | |---->Altered Conformational_flexibility (Pr = 0.20) |
Lucifuga_holguinensis_ece1	T436K	# | | |
Lucifuga_holguinensis_ece1	T436K	# | |---->Altered Special_structural_signatures (Pr = 0.28) |
Lucifuga_holguinensis_ece1	T436K	# | |---->Altered Signal_peptide (Pr = 0.00) |
Lucifuga_holguinensis_ece1	T436K	# | | |
Lucifuga_holguinensis_ece1	T436K	# | |---->Altered Transmembrane_protein (Pr = 0.28) |
Lucifuga_holguinensis_ece1	T436K	# | |---->Altered Non-cytoplasmic_loop (Pr = 0.28 | P = 4.5e-04) |
Lucifuga_holguinensis_ece1	T436K	# | |
Lucifuga_holguinensis_ece1	T436K	# |---->Altered Functional_residue (Pr = 0.29) |
Lucifuga_holguinensis_ece1	T436K	# |---->Altered Macromolecular_binding (Pr = 0.29) |
Lucifuga_holguinensis_ece1	T436K	# | |---->Altered DNA_binding (Pr = 0.15 | P = 0.04) |
Lucifuga_holguinensis_ece1	T436K	# | |---->Altered Protein_binding (Pr = 0.29) |
Lucifuga_holguinensis_ece1	T436K	# | |---->Altered Disordered_interface (Pr = 0.19) |
Lucifuga_holguinensis_ece1	T436K	# | | |---->Altered Calmodulin_binding (Pr = 0.19 | P = 0.04) |
Lucifuga_holguinensis_ece1	T436K	# | | |
Lucifuga_holguinensis_ece1	T436K	# | |---->Altered Ordered_interface (Pr = 0.29) |
Lucifuga_holguinensis_ece1	T436K	# | |---->Altered PPI_residue (Pr = 0.29 | P = 0.03) |
Lucifuga_holguinensis_ece1	T436K	# | |
Lucifuga_holguinensis_ece1	T436K	# |---->Altered Metal_binding (Pr = 0.10)<------------------------------------------------------------|
Lucifuga_holguinensis_ece1	T436K	# |
Lucifuga_holguinensis_ece1	T436K	# |---->Altered PTM_site (Pr = 0.19)
Lucifuga_holguinensis_ece1	T436K	# |---->Gain of Acetylation at T436 (Pr = 0.19 | P = 0.05)
Lucifuga_holguinensis_ece1	T436K	# |---->Loss of N-linked_glycosylation at N439 (Pr = 0.03 | P = 0.03)
Lucifuga_holguinensis_ece2b	R195C	0.576	Altered MoRF (Pr = 0.35 | P = 8.9e-03); Altered PPI_residue (Pr = 0.35 | P = 5.4e-03); Altered Cytoplasmic_loop (Pr = 0.33 | P = 5.8e-05); Loss of ADP-ribosylation at R195 (Pr = 0.20 | P = 0.05); Gain of Potassium_binding at S194 (Pr = 0.11 | P = 0.04)	Altered Motifs (ELME000012:The di-Arg ER retention motif is defined by two consecutive arginine residues (RR) or with a single residue insertion (RXR). The motif is completed by an adjacent hydrophobic/arginine residue which may be on either side of the Arg pair.; ELME000053:GSK3 phosphorylation recognition site; ELME000061:PKB Phosphorylation site; ELME000062:Secondary preference for PKA-type AGC kinase phosphorylation.; ELME000063:CK1 phosphorylation site)	Predicted conservation scores
Lucifuga_holguinensis_ece2b	R195C	# Altered Effect (Pr = 0.35)
Lucifuga_holguinensis_ece2b	R195C	# |---->Altered Motifs (ELME000012|ELME000053|ELME000061|ELME000062|ELME000063)
Lucifuga_holguinensis_ece2b	R195C	# |---->Altered Structure_and_dynamics (Pr = 0.33)-------------------------------------------------------|
Lucifuga_holguinensis_ece2b	R195C	# | |---->Altered Secondary_structure (Pr = 0.25) |
Lucifuga_holguinensis_ece2b	R195C	# | | |
Lucifuga_holguinensis_ece2b	R195C	# | |---->Altered Stability_and_conformational_flexibility (Pr = 0.27) |
Lucifuga_holguinensis_ece2b	R195C	# | | |---->Altered Conformational_flexibility (Pr = 0.27) |
Lucifuga_holguinensis_ece2b	R195C	# | | |
Lucifuga_holguinensis_ece2b	R195C	# | |---->Altered Special_structural_signatures (Pr = 0.33) |
Lucifuga_holguinensis_ece2b	R195C	# | |---->Altered Signal_peptide (Pr = 0.00) |
Lucifuga_holguinensis_ece2b	R195C	# | | |
Lucifuga_holguinensis_ece2b	R195C	# | |---->Altered Transmembrane_protein (Pr = 0.33) |
Lucifuga_holguinensis_ece2b	R195C	# | |---->Altered Non-cytoplasmic_loop (Pr = 0.33 | P = 5.8e-05) |
Lucifuga_holguinensis_ece2b	R195C	# | |
Lucifuga_holguinensis_ece2b	R195C	# |---->Altered Functional_residue (Pr = 0.35) |
Lucifuga_holguinensis_ece2b	R195C	# |---->Altered Macromolecular_binding (Pr = 0.35) |
Lucifuga_holguinensis_ece2b	R195C	# | |---->Altered Protein_binding (Pr = 0.35) |
Lucifuga_holguinensis_ece2b	R195C	# | |---->Altered Disordered_interface (Pr = 0.35) |
Lucifuga_holguinensis_ece2b	R195C	# | | |---->Altered MoRF (Pr = 0.35 | P = 8.9e-03) |
Lucifuga_holguinensis_ece2b	R195C	# | | |
Lucifuga_holguinensis_ece2b	R195C	# | |---->Altered Ordered_interface (Pr = 0.35) |
Lucifuga_holguinensis_ece2b	R195C	# | |---->Altered PPI_residue (Pr = 0.35 | P = 5.4e-03) |
Lucifuga_holguinensis_ece2b	R195C	# | |
Lucifuga_holguinensis_ece2b	R195C	# |---->Altered Metal_binding (Pr = 0.11)<---------------------------------------------------------|
Lucifuga_holguinensis_ece2b	R195C	# | |---->Gain of Potassium_binding at S194 (Pr = 0.11 | P = 0.04)
Lucifuga_holguinensis_ece2b	R195C	# |
Lucifuga_holguinensis_ece2b	R195C	# |---->Altered PTM_site (Pr = 0.20)
Lucifuga_holguinensis_ece2b	R195C	# |---->Loss of ADP-ribosylation at R195 (Pr = 0.20 | P = 0.05)
Lucifuga_holguinensis_ece2a	D103Y	0.252	Altered PPI_hotspot (Pr = 0.25 | P = 0.03); Altered Cytoplasmic_loop (Pr = 0.09 | P = 0.05); Loss of Sulfation at Y104 (Pr = 0.02 | P = 0.02)	Altered Motifs (PS00007:Tyrosine kinase phosphorylation site)	Predicted conservation scores
Lucifuga_holguinensis_ece2a	D103Y	# Altered Effect (Pr = 0.26)
Lucifuga_holguinensis_ece2a	D103Y	# |---->Altered Motifs (PS00007)
Lucifuga_holguinensis_ece2a	D103Y	# |---->Altered Structure_and_dynamics (Pr = 0.26)-------------------------------------------------------|
Lucifuga_holguinensis_ece2a	D103Y	# | |---->Altered Secondary_structure (Pr = 0.26) |
Lucifuga_holguinensis_ece2a	D103Y	# | | |
Lucifuga_holguinensis_ece2a	D103Y	# | |---->Altered Stability_and_conformational_flexibility (Pr = 0.18) |
Lucifuga_holguinensis_ece2a	D103Y	# | | |---->Altered Conformational_flexibility (Pr = 0.18) |
Lucifuga_holguinensis_ece2a	D103Y	# | | |
Lucifuga_holguinensis_ece2a	D103Y	# | |---->Altered Special_structural_signatures (Pr = 0.09) |
Lucifuga_holguinensis_ece2a	D103Y	# | |---->Altered Signal_peptide (Pr = 0.00) |
Lucifuga_holguinensis_ece2a	D103Y	# | | |
Lucifuga_holguinensis_ece2a	D103Y	# | |---->Altered Transmembrane_protein (Pr = 0.09) |
Lucifuga_holguinensis_ece2a	D103Y	# | |---->Altered Non-cytoplasmic_loop (Pr = 0.09 | P = 0.05) |
Lucifuga_holguinensis_ece2a	D103Y	# | |
Lucifuga_holguinensis_ece2a	D103Y	# |---->Altered Functional_residue (Pr = 0.25) |
Lucifuga_holguinensis_ece2a	D103Y	# |---->Altered Macromolecular_binding (Pr = 0.25) |
Lucifuga_holguinensis_ece2a	D103Y	# | |---->Altered Protein_binding (Pr = 0.25) |
Lucifuga_holguinensis_ece2a	D103Y	# | |---->Altered Disordered_interface (Pr = 0.17) |
Lucifuga_holguinensis_ece2a	D103Y	# | | |
Lucifuga_holguinensis_ece2a	D103Y	# | |---->Altered Ordered_interface (Pr = 0.25) |
Lucifuga_holguinensis_ece2a	D103Y	# | |---->Altered PPI_hotspot (Pr = 0.25 | P = 0.03) |
Lucifuga_holguinensis_ece2a	D103Y	# | |
Lucifuga_holguinensis_ece2a	D103Y	# |---->Altered Metal_binding (Pr = 0.01)<---------------------------------------------------------|
Lucifuga_holguinensis_ece2a	D103Y	# |
Lucifuga_holguinensis_ece2a	D103Y	# |---->Altered PTM_site (Pr = 0.23)
Lucifuga_holguinensis_ece2a	D103Y	# |---->Loss of Sulfation at Y104 (Pr = 0.02 | P = 0.02)
Lucifuga_holguinensis_ece2a	I389V	0.160	Altered Cytoplasmic_loop (Pr = 0.26 | P = 1.2e-03); Gain of Nickel_binding at H385 (Pr = 0.22 | P = 0.02)	Altered Motifs (ELME000137:Protein phosphatase 1 catalytic subunit (PP1c) interacting motif binds targeting proteins that dock to the substrate for dephosphorylation. The motif defined is [RK]{0 -1}[VI][^P][FW].)	Predicted conservation scores
Lucifuga_holguinensis_ece2a	I389V	# Altered Effect (Pr = 0.27)
Lucifuga_holguinensis_ece2a	I389V	# |---->Altered Motifs (ELME000137)
Lucifuga_holguinensis_ece2a	I389V	# |---->Altered Structure_and_dynamics (Pr = 0.26)-------------------------------------------------------|
Lucifuga_holguinensis_ece2a	I389V	# | |---->Altered Secondary_structure (Pr = 0.26) |
Lucifuga_holguinensis_ece2a	I389V	# | | |
Lucifuga_holguinensis_ece2a	I389V	# | |---->Altered Stability_and_conformational_flexibility (Pr = 0.11) |
Lucifuga_holguinensis_ece2a	I389V	# | | |---->Altered Conformational_flexibility (Pr = 0.11) |
Lucifuga_holguinensis_ece2a	I389V	# | | |
Lucifuga_holguinensis_ece2a	I389V	# | |---->Altered Special_structural_signatures (Pr = 0.26) |
Lucifuga_holguinensis_ece2a	I389V	# | |---->Altered Signal_peptide (Pr = 0.00) |
Lucifuga_holguinensis_ece2a	I389V	# | | |
Lucifuga_holguinensis_ece2a	I389V	# | |---->Altered Transmembrane_protein (Pr = 0.26) |
Lucifuga_holguinensis_ece2a	I389V	# | |---->Altered Non-cytoplasmic_loop (Pr = 0.26 | P = 1.2e-03) |
Lucifuga_holguinensis_ece2a	I389V	# | |
Lucifuga_holguinensis_ece2a	I389V	# |---->Altered Functional_residue (Pr = 0.27) |
Lucifuga_holguinensis_ece2a	I389V	# |---->Altered Macromolecular_binding (Pr = 0.27) |
Lucifuga_holguinensis_ece2a	I389V	# | |---->Altered Protein_binding (Pr = 0.27) |
Lucifuga_holguinensis_ece2a	I389V	# | |---->Altered Disordered_interface (Pr = 0.23) |
Lucifuga_holguinensis_ece2a	I389V	# | | |
Lucifuga_holguinensis_ece2a	I389V	# | |---->Altered Ordered_interface (Pr = 0.27) |
Lucifuga_holguinensis_ece2a	I389V	# | |
Lucifuga_holguinensis_ece2a	I389V	# |---->Altered Metal_binding (Pr = 0.22)<---------------------------------------------------------|
Lucifuga_holguinensis_ece2a	I389V	# | |---->Gain of Nickel_binding at H385 (Pr = 0.22 | P = 0.02)
Lucifuga_holguinensis_ece2a	I389V	# |
Lucifuga_holguinensis_ece2a	I389V	# |---->Altered PTM_site (Pr = 0.12)
Lucifuga_holguinensis_eda	S56F	0.172	Altered Signal_helix (Pr = 0.05 | P = 4.4e-03)	Altered Motifs (ELME000336:NEK2 phosphorylation motif with preferred Phe - Leu or Met in the -3 position to compensate for less favorable residues in the +1 and +2 position.)	Predicted conservation scores
Lucifuga_holguinensis_eda	S56F	# Altered Effect (Pr = 0.19)
Lucifuga_holguinensis_eda	S56F	# |---->Altered Motifs (ELME000336)
Lucifuga_holguinensis_eda	S56F	# |---->Altered Structure_and_dynamics (Pr = 0.19)-------------------------------------------------------|
Lucifuga_holguinensis_eda	S56F	# | |---->Altered Secondary_structure (Pr = 0.19) |
Lucifuga_holguinensis_eda	S56F	# | | |
Lucifuga_holguinensis_eda	S56F	# | |---->Altered Stability_and_conformational_flexibility (Pr = 0.13) |
Lucifuga_holguinensis_eda	S56F	# | | |---->Altered Conformational_flexibility (Pr = 0.13) |
Lucifuga_holguinensis_eda	S56F	# | | |
Lucifuga_holguinensis_eda	S56F	# | |---->Altered Special_structural_signatures (Pr = 0.05) |
Lucifuga_holguinensis_eda	S56F	# | |---->Altered Signal_peptide (Pr = 0.05) |
Lucifuga_holguinensis_eda	S56F	# | | |---->Altered Signal_helix (Pr = 0.05 | P = 4.4e-03) |
Lucifuga_holguinensis_eda	S56F	# | | |
Lucifuga_holguinensis_eda	S56F	# | |---->Altered Transmembrane_protein (Pr = 0.04) |
Lucifuga_holguinensis_eda	S56F	# | |
Lucifuga_holguinensis_eda	S56F	# |---->Altered Functional_residue (Pr = 0.19) |
Lucifuga_holguinensis_eda	S56F	# |---->Altered Macromolecular_binding (Pr = 0.19) |
Lucifuga_holguinensis_eda	S56F	# | |---->Altered Protein_binding (Pr = 0.19) |
Lucifuga_holguinensis_eda	S56F	# | |---->Altered Disordered_interface (Pr = 0.09) |
Lucifuga_holguinensis_eda	S56F	# | | |
Lucifuga_holguinensis_eda	S56F	# | |---->Altered Ordered_interface (Pr = 0.19) |
Lucifuga_holguinensis_eda	S56F	# | |
Lucifuga_holguinensis_eda	S56F	# |---->Altered Metal_binding (Pr = 0.01)<---------------------------------------------------------|
Lucifuga_holguinensis_eda	S56F	# |
Lucifuga_holguinensis_eda	S56F	# |---->Altered PTM_site (Pr = 0.01)
Lucifuga_holguinensis_edar	S301K	0.123	Gain of SUMOylation at S301 (Pr = 0.47 | P = 9.3e-04); Loss of Loop (Pr = 0.28 | P = 0.02); Gain of Ubiquitylation at S301 (Pr = 0.27 | P = 8.3e-04); Loss of Methylation at K298 (Pr = 0.11 | P = 0.04)	Altered Motifs (ELME000085:Glycosaminoglycan attachment site; PS00008:N-myristoylation site)	Predicted conservation scores
Lucifuga_holguinensis_edar	S301K	# Altered Effect (Pr = 0.47)
Lucifuga_holguinensis_edar	S301K	# |---->Altered Motifs (ELME000085|PS00008)
Lucifuga_holguinensis_edar	S301K	# |---->Altered Structure_and_dynamics (Pr = 0.28)-------------------------------------------------------|
Lucifuga_holguinensis_edar	S301K	# | |---->Altered Secondary_structure (Pr = 0.28) |
Lucifuga_holguinensis_edar	S301K	# | | |---->Loss of Loop (Pr = 0.28 | P = 0.02) |
Lucifuga_holguinensis_edar	S301K	# | | |
Lucifuga_holguinensis_edar	S301K	# | |---->Altered Stability_and_conformational_flexibility (Pr = 0.23) |
Lucifuga_holguinensis_edar	S301K	# | | |---->Altered Conformational_flexibility (Pr = 0.23) |
Lucifuga_holguinensis_edar	S301K	# | | |
Lucifuga_holguinensis_edar	S301K	# | |---->Altered Special_structural_signatures (Pr = 0.06) |
Lucifuga_holguinensis_edar	S301K	# | |---->Altered Signal_peptide (Pr = 0.00) |
Lucifuga_holguinensis_edar	S301K	# | | |
Lucifuga_holguinensis_edar	S301K	# | |---->Altered Transmembrane_protein (Pr = 0.06) |
Lucifuga_holguinensis_edar	S301K	# | |
Lucifuga_holguinensis_edar	S301K	# |---->Altered Functional_residue (Pr = 0.47) |
Lucifuga_holguinensis_edar	S301K	# |---->Altered Macromolecular_binding (Pr = 0.15) |
Lucifuga_holguinensis_edar	S301K	# | |---->Altered Protein_binding (Pr = 0.15) |
Lucifuga_holguinensis_edar	S301K	# | |---->Altered Disordered_interface (Pr = 0.15) |
Lucifuga_holguinensis_edar	S301K	# | | |
Lucifuga_holguinensis_edar	S301K	# | |---->Altered Ordered_interface (Pr = 0.04) |
Lucifuga_holguinensis_edar	S301K	# | |
Lucifuga_holguinensis_edar	S301K	# |---->Altered Metal_binding (Pr = 0.02)<---------------------------------------------------------|
Lucifuga_holguinensis_edar	S301K	# |
Lucifuga_holguinensis_edar	S301K	# |---->Altered PTM_site (Pr = 0.47)
Lucifuga_holguinensis_edar	S301K	# |---->Loss of Methylation at K298 (Pr = 0.11 | P = 0.04)
Lucifuga_holguinensis_edar	S301K	# |---->Gain of SUMOylation at S301 (Pr = 0.47 | P = 9.3e-04)
Lucifuga_holguinensis_edar	S301K	# |---->Gain of Ubiquitylation at S301 (Pr = 0.27 | P = 8.3e-04)
Lucifuga_holguinensis_edar	K379R	0.086	Loss of Ubiquitylation at K379 (Pr = 0.32 | P = 1.3e-04); Gain of ADP-ribosylation at K379 (Pr = 0.28 | P = 4.3e-03); Loss of B-factor (Pr = 0.27 | P = 0.03); Altered Cytoplasmic_loop (Pr = 0.16 | P = 0.01); Loss of GPI-anchor_amidation at N377 (Pr = 0.13 | P = 9.7e-04); Loss of Proteolytic_cleavage at S383 (Pr = 0.11 | P = 0.05); Gain of N-linked_glycosylation at N376 (Pr = 0.03 | P = 0.03)	Altered Motifs (ELME000053:GSK3 phosphorylation recognition site; ELME000062:Secondary preference for PKA-type AGC kinase phosphorylation.; ELME000063:CK1 phosphorylation site; ELME000070:Generic motif for N-glycosylation. It was shown that Trp - Asp - and Glu are uncommon before the Ser/Thr position (PMID-8626433). Efficient glycosylation usually occurs when ~60 residues or more separate the glycosylation acceptor site from the C-terminus.; PS00001:N-glycosylation site)	Predicted conservation scores
Lucifuga_holguinensis_edar	K379R	# Altered Effect (Pr = 0.32)
Lucifuga_holguinensis_edar	K379R	# |---->Altered Motifs (ELME000053|ELME000062|ELME000063|ELME000070|PS00001)
Lucifuga_holguinensis_edar	K379R	# |---->Altered Structure_and_dynamics (Pr = 0.27)-------------------------------------------------------|
Lucifuga_holguinensis_edar	K379R	# | |---->Altered Secondary_structure (Pr = 0.24) |
Lucifuga_holguinensis_edar	K379R	# | | |
Lucifuga_holguinensis_edar	K379R	# | |---->Altered Stability_and_conformational_flexibility (Pr = 0.27) |
Lucifuga_holguinensis_edar	K379R	# | | |---->Altered Conformational_flexibility (Pr = 0.27) |
Lucifuga_holguinensis_edar	K379R	# | | |---->Loss of B-factor (Pr = 0.27 | P = 0.03) |
Lucifuga_holguinensis_edar	K379R	# | | |
Lucifuga_holguinensis_edar	K379R	# | |---->Altered Special_structural_signatures (Pr = 0.16) |
Lucifuga_holguinensis_edar	K379R	# | |---->Altered Signal_peptide (Pr = 0.01) |
Lucifuga_holguinensis_edar	K379R	# | | |
Lucifuga_holguinensis_edar	K379R	# | |---->Altered Transmembrane_protein (Pr = 0.16) |
Lucifuga_holguinensis_edar	K379R	# | |---->Altered Non-cytoplasmic_loop (Pr = 0.16 | P = 0.01) |
Lucifuga_holguinensis_edar	K379R	# | |
Lucifuga_holguinensis_edar	K379R	# |---->Altered Functional_residue (Pr = 0.32) |
Lucifuga_holguinensis_edar	K379R	# |---->Altered Macromolecular_binding (Pr = 0.26) |
Lucifuga_holguinensis_edar	K379R	# | |---->Altered Protein_binding (Pr = 0.26) |
Lucifuga_holguinensis_edar	K379R	# | |---->Altered Disordered_interface (Pr = 0.26) |
Lucifuga_holguinensis_edar	K379R	# | | |
Lucifuga_holguinensis_edar	K379R	# | |---->Altered Ordered_interface (Pr = 0.07) |
Lucifuga_holguinensis_edar	K379R	# | |
Lucifuga_holguinensis_edar	K379R	# |---->Altered Metal_binding (Pr = 0.04)<---------------------------------------------------------|
Lucifuga_holguinensis_edar	K379R	# |
Lucifuga_holguinensis_edar	K379R	# |---->Altered PTM_site (Pr = 0.32)
Lucifuga_holguinensis_edar	K379R	# |---->Gain of ADP-ribosylation at K379 (Pr = 0.28 | P = 4.3e-03)
Lucifuga_holguinensis_edar	K379R	# |---->Loss of GPI-anchor_amidation at N377 (Pr = 0.13 | P = 9.7e-04)
Lucifuga_holguinensis_edar	K379R	# |---->Gain of N-linked_glycosylation at N376 (Pr = 0.03 | P = 0.03)
Lucifuga_holguinensis_edar	K379R	# |---->Loss of Proteolytic_cleavage at S383 (Pr = 0.11 | P = 0.05)
Lucifuga_holguinensis_edar	K379R	# |---->Loss of Ubiquitylation at K379 (Pr = 0.32 | P = 1.3e-04)
Lucifuga_holguinensis_edn3b	R161H	0.082	Gain of Nickel_binding at R161 (Pr = 0.29 | P = 6.3e-03); Gain of Zinc_binding at R161 (Pr = 0.28 | P = 0.02); Altered PPI_hotspot (Pr = 0.25 | P = 0.02); Altered Cytoplasmic_loop (Pr = 0.24 | P = 1.9e-03); Loss of ADP-ribosylation at R161 (Pr = 0.22 | P = 0.02)	Altered Motifs (ELME000053:GSK3 phosphorylation recognition site; ELME000147:Site phosphorylated by the Polo-like kinase.; ELME000153:Substrate motif for phosphorylation by CDK; ELME000159:Proline-Directed Kinase (e.g. MAPK) phosphorylation site in higher eukaryotes.; ELME000289:The TPxxS phospho-dependent degron binds the FBW7 F box proteins of the SCF (Skp1_Cullin-Fbox) complex.; ELME000358:Phospho-dependent motif that mediates docking of CDK substrates and regulators to cyclin-CDK-bound Cks1.)	Predicted conservation scores
Lucifuga_holguinensis_edn3b	R161H	# Altered Effect (Pr = 0.29)
Lucifuga_holguinensis_edn3b	R161H	# |---->Altered Motifs (ELME000053|ELME000147|ELME000153|ELME000159|ELME000289|ELME000358)
Lucifuga_holguinensis_edn3b	R161H	# |---->Altered Structure_and_dynamics (Pr = 0.29)-------------------------------------------------------|
Lucifuga_holguinensis_edn3b	R161H	# | |---->Altered Secondary_structure (Pr = 0.25) |
Lucifuga_holguinensis_edn3b	R161H	# | | |
Lucifuga_holguinensis_edn3b	R161H	# | |---->Altered Stability_and_conformational_flexibility (Pr = 0.20) |
Lucifuga_holguinensis_edn3b	R161H	# | | |---->Altered Conformational_flexibility (Pr = 0.20) |
Lucifuga_holguinensis_edn3b	R161H	# | | |
Lucifuga_holguinensis_edn3b	R161H	# | |---->Altered Special_structural_signatures (Pr = 0.24) |
Lucifuga_holguinensis_edn3b	R161H	# | |---->Altered Signal_peptide (Pr = 0.00) |
Lucifuga_holguinensis_edn3b	R161H	# | | |
Lucifuga_holguinensis_edn3b	R161H	# | |---->Altered Transmembrane_protein (Pr = 0.24) |
Lucifuga_holguinensis_edn3b	R161H	# | |---->Altered Non-cytoplasmic_loop (Pr = 0.24 | P = 1.9e-03) |
Lucifuga_holguinensis_edn3b	R161H	# | |
Lucifuga_holguinensis_edn3b	R161H	# |---->Altered Functional_residue (Pr = 0.29) |
Lucifuga_holguinensis_edn3b	R161H	# |---->Altered Macromolecular_binding (Pr = 0.27) |
Lucifuga_holguinensis_edn3b	R161H	# | |---->Altered Protein_binding (Pr = 0.27) |
Lucifuga_holguinensis_edn3b	R161H	# | |---->Altered Disordered_interface (Pr = 0.24) |
Lucifuga_holguinensis_edn3b	R161H	# | | |
Lucifuga_holguinensis_edn3b	R161H	# | |---->Altered Ordered_interface (Pr = 0.27) |
Lucifuga_holguinensis_edn3b	R161H	# | |---->Altered PPI_hotspot (Pr = 0.25 | P = 0.02) |
Lucifuga_holguinensis_edn3b	R161H	# | |
Lucifuga_holguinensis_edn3b	R161H	# |---->Altered Metal_binding (Pr = 0.29)<---------------------------------------------------------|
Lucifuga_holguinensis_edn3b	R161H	# | |---->Gain of Nickel_binding at R161 (Pr = 0.29 | P = 6.3e-03)
Lucifuga_holguinensis_edn3b	R161H	# | |---->Gain of Zinc_binding at R161 (Pr = 0.28 | P = 0.02)
Lucifuga_holguinensis_edn3b	R161H	# |
Lucifuga_holguinensis_edn3b	R161H	# |---->Altered PTM_site (Pr = 0.22)
Lucifuga_holguinensis_edn3b	R161H	# |---->Loss of ADP-ribosylation at R161 (Pr = 0.22 | P = 0.02)
Lucifuga_holguinensis_edn3a	N168D	0.176	Altered Cytoplasmic_loop (Pr = 0.25 | P = 1.5e-03)	Altered Motifs (ELME000053:GSK3 phosphorylation recognition site; ELME000239:The USP7 NTD domain binding motif variant based on the MDM2 and P53 interactions.)	Predicted conservation scores
Lucifuga_holguinensis_edn3a	N168D	# Altered Effect (Pr = 0.26)
Lucifuga_holguinensis_edn3a	N168D	# |---->Altered Motifs (ELME000053|ELME000239)
Lucifuga_holguinensis_edn3a	N168D	# |---->Altered Structure_and_dynamics (Pr = 0.26)-------------------------------------------------------|
Lucifuga_holguinensis_edn3a	N168D	# | |---->Altered Secondary_structure (Pr = 0.26) |
Lucifuga_holguinensis_edn3a	N168D	# | | |
Lucifuga_holguinensis_edn3a	N168D	# | |---->Altered Stability_and_conformational_flexibility (Pr = 0.26) |
Lucifuga_holguinensis_edn3a	N168D	# | | |---->Altered Conformational_flexibility (Pr = 0.26) |
Lucifuga_holguinensis_edn3a	N168D	# | | |
Lucifuga_holguinensis_edn3a	N168D	# | |---->Altered Special_structural_signatures (Pr = 0.25) |
Lucifuga_holguinensis_edn3a	N168D	# | |---->Altered Signal_peptide (Pr = 0.00) |
Lucifuga_holguinensis_edn3a	N168D	# | | |
Lucifuga_holguinensis_edn3a	N168D	# | |---->Altered Transmembrane_protein (Pr = 0.25) |
Lucifuga_holguinensis_edn3a	N168D	# | |---->Altered Non-cytoplasmic_loop (Pr = 0.25 | P = 1.5e-03) |
Lucifuga_holguinensis_edn3a	N168D	# | |
Lucifuga_holguinensis_edn3a	N168D	# |---->Altered Functional_residue (Pr = 0.24) |
Lucifuga_holguinensis_edn3a	N168D	# |---->Altered Macromolecular_binding (Pr = 0.24) |
Lucifuga_holguinensis_edn3a	N168D	# | |---->Altered Protein_binding (Pr = 0.24) |
Lucifuga_holguinensis_edn3a	N168D	# | |---->Altered Disordered_interface (Pr = 0.20) |
Lucifuga_holguinensis_edn3a	N168D	# | | |
Lucifuga_holguinensis_edn3a	N168D	# | |---->Altered Ordered_interface (Pr = 0.24) |
Lucifuga_holguinensis_edn3a	N168D	# | |
Lucifuga_holguinensis_edn3a	N168D	# |---->Altered Metal_binding (Pr = 0.09)<---------------------------------------------------------|
Lucifuga_holguinensis_edn3a	N168D	# |
Lucifuga_holguinensis_edn3a	N168D	# |---->Altered PTM_site (Pr = 0.21)
Lucifuga_holguinensis_edn3a	R178C	0.457	Loss of Proteolytic_cleavage at R178 (Pr = 0.17 | P = 7.3e-03)	Altered Motifs (ELME000053:GSK3 phosphorylation recognition site; ELME000062:Secondary preference for PKA-type AGC kinase phosphorylation.; ELME000085:Glycosaminoglycan attachment site; ELME000101:Furin (PACE) cleavage site (Arg-Xaa-[Arg/Lys]-Arg-|-Xaa); ELME000102:N-Arg dibasic convertase (nardilysin) cleavage site (Xaa-|-Arg-Lys or Arg-|-Arg-Xaa).; ELME000108:Yeast kexin 2 cleavage site (Lys-Arg-|-Xaa or Arg-Arg-|-Xaa); ELME000336:NEK2 phosphorylation motif with preferred Phe - Leu or Met in the -3 position to compensate for less favorable residues in the +1 and +2 position.)	Predicted conservation scores
Lucifuga_holguinensis_edn3a	R178C	# Altered Effect (Pr = 0.34)
Lucifuga_holguinensis_edn3a	R178C	# |---->Altered Motifs (ELME000053|ELME000062|ELME000085|ELME000101|ELME000102|ELME000108|ELME000336)
Lucifuga_holguinensis_edn3a	R178C	# |---->Altered Structure_and_dynamics (Pr = 0.34)-------------------------------------------------------|
Lucifuga_holguinensis_edn3a	R178C	# | |---->Altered Secondary_structure (Pr = 0.25) |
Lucifuga_holguinensis_edn3a	R178C	# | | |
Lucifuga_holguinensis_edn3a	R178C	# | |---->Altered Stability_and_conformational_flexibility (Pr = 0.34) |
Lucifuga_holguinensis_edn3a	R178C	# | | |---->Altered Conformational_flexibility (Pr = 0.34) |
Lucifuga_holguinensis_edn3a	R178C	# | | |
Lucifuga_holguinensis_edn3a	R178C	# | |---->Altered Special_structural_signatures (Pr = 0.07) |
Lucifuga_holguinensis_edn3a	R178C	# | |---->Altered Signal_peptide (Pr = 0.00) |
Lucifuga_holguinensis_edn3a	R178C	# | | |
Lucifuga_holguinensis_edn3a	R178C	# | |---->Altered Transmembrane_protein (Pr = 0.07) |
Lucifuga_holguinensis_edn3a	R178C	# | |
Lucifuga_holguinensis_edn3a	R178C	# |---->Altered Functional_residue (Pr = 0.21) |
Lucifuga_holguinensis_edn3a	R178C	# |---->Altered Macromolecular_binding (Pr = 0.21) |
Lucifuga_holguinensis_edn3a	R178C	# | |---->Altered Protein_binding (Pr = 0.21) |
Lucifuga_holguinensis_edn3a	R178C	# | |---->Altered Disordered_interface (Pr = 0.21) |
Lucifuga_holguinensis_edn3a	R178C	# | | |
Lucifuga_holguinensis_edn3a	R178C	# | |---->Altered Ordered_interface (Pr = 0.13) |
Lucifuga_holguinensis_edn3a	R178C	# | |
Lucifuga_holguinensis_edn3a	R178C	# |---->Altered Metal_binding (Pr = 0.01)<---------------------------------------------------------|
Lucifuga_holguinensis_edn3a	R178C	# |
Lucifuga_holguinensis_edn3a	R178C	# |---->Altered PTM_site (Pr = 0.17)
Lucifuga_holguinensis_edn3a	R178C	# |---->Loss of Proteolytic_cleavage at R178 (Pr = 0.17 | P = 7.3e-03)
Lucifuga_holguinensis_ednrba	V85A	0.079	Loss of ADP-ribosylation at R86 (Pr = 0.26 | P = 9.0e-03); Loss of Proteolytic_cleavage at D81 (Pr = 0.14 | P = 0.02)	Altered Motifs (ELME000012:The di-Arg ER retention motif is defined by two consecutive arginine residues (RR) or with a single residue insertion (RXR). The motif is completed by an adjacent hydrophobic/arginine residue which may be on either side of the Arg pair.)	Predicted conservation scores
Lucifuga_holguinensis_ednrba	V85A	# Altered Effect (Pr = 0.26)
Lucifuga_holguinensis_ednrba	V85A	# |---->Altered Motifs (ELME000012)
Lucifuga_holguinensis_ednrba	V85A	# |---->Altered Structure_and_dynamics (Pr = 0.26)-------------------------------------------------------|
Lucifuga_holguinensis_ednrba	V85A	# | |---->Altered Secondary_structure (Pr = 0.26) |
Lucifuga_holguinensis_ednrba	V85A	# | | |
Lucifuga_holguinensis_ednrba	V85A	# | |---->Altered Stability_and_conformational_flexibility (Pr = 0.16) |
Lucifuga_holguinensis_ednrba	V85A	# | | |---->Altered Conformational_flexibility (Pr = 0.16) |
Lucifuga_holguinensis_ednrba	V85A	# | | |
Lucifuga_holguinensis_ednrba	V85A	# | |---->Altered Special_structural_signatures (Pr = 0.04) |
Lucifuga_holguinensis_ednrba	V85A	# | |---->Altered Signal_peptide (Pr = 0.00) |
Lucifuga_holguinensis_ednrba	V85A	# | | |
Lucifuga_holguinensis_ednrba	V85A	# | |---->Altered Transmembrane_protein (Pr = 0.04) |
Lucifuga_holguinensis_ednrba	V85A	# | |
Lucifuga_holguinensis_ednrba	V85A	# |---->Altered Functional_residue (Pr = 0.26) |
Lucifuga_holguinensis_ednrba	V85A	# |---->Altered Macromolecular_binding (Pr = 0.13) |
Lucifuga_holguinensis_ednrba	V85A	# | |---->Altered Protein_binding (Pr = 0.13) |
Lucifuga_holguinensis_ednrba	V85A	# | |---->Altered Disordered_interface (Pr = 0.13) |
Lucifuga_holguinensis_ednrba	V85A	# | | |
Lucifuga_holguinensis_ednrba	V85A	# | |---->Altered Ordered_interface (Pr = 0.06) |
Lucifuga_holguinensis_ednrba	V85A	# | |
Lucifuga_holguinensis_ednrba	V85A	# |---->Altered Metal_binding (Pr = 0.00)<---------------------------------------------------------|
Lucifuga_holguinensis_ednrba	V85A	# |
Lucifuga_holguinensis_ednrba	V85A	# |---->Altered PTM_site (Pr = 0.26)
Lucifuga_holguinensis_ednrba	V85A	# |---->Loss of ADP-ribosylation at R86 (Pr = 0.26 | P = 9.0e-03)
Lucifuga_holguinensis_ednrba	V85A	# |---->Loss of Proteolytic_cleavage at D81 (Pr = 0.14 | P = 0.02)
Lucifuga_holguinensis_ednrba	R235H	0.385	Altered PPI_residue (Pr = 0.28 | P = 0.04); Altered Cytoplasmic_loop (Pr = 0.18 | P = 8.2e-03)	Altered Motifs (ELME000097:The Tankyrase binding motif interacts with the ankyrin repeat domain region in Tankyrase-1 and Tankyrase-2 to facilitate the PARsylation of the target proteins.)	Predicted conservation scores
Lucifuga_holguinensis_ednrba	R235H	# Altered Effect (Pr = 0.28)
Lucifuga_holguinensis_ednrba	R235H	# |---->Altered Motifs (ELME000097)
Lucifuga_holguinensis_ednrba	R235H	# |---->Altered Structure_and_dynamics (Pr = 0.24)-------------------------------------------------------|
Lucifuga_holguinensis_ednrba	R235H	# | |---->Altered Secondary_structure (Pr = 0.24) |
Lucifuga_holguinensis_ednrba	R235H	# | | |
Lucifuga_holguinensis_ednrba	R235H	# | |---->Altered Stability_and_conformational_flexibility (Pr = 0.12) |
Lucifuga_holguinensis_ednrba	R235H	# | | |---->Altered Conformational_flexibility (Pr = 0.12) |
Lucifuga_holguinensis_ednrba	R235H	# | | |
Lucifuga_holguinensis_ednrba	R235H	# | |---->Altered Special_structural_signatures (Pr = 0.18) |
Lucifuga_holguinensis_ednrba	R235H	# | |---->Altered Signal_peptide (Pr = 0.00) |
Lucifuga_holguinensis_ednrba	R235H	# | | |
Lucifuga_holguinensis_ednrba	R235H	# | |---->Altered Transmembrane_protein (Pr = 0.18) |
Lucifuga_holguinensis_ednrba	R235H	# | |---->Altered Non-cytoplasmic_loop (Pr = 0.18 | P = 8.2e-03) |
Lucifuga_holguinensis_ednrba	R235H	# | |
Lucifuga_holguinensis_ednrba	R235H	# |---->Altered Functional_residue (Pr = 0.28) |
Lucifuga_holguinensis_ednrba	R235H	# |---->Altered Macromolecular_binding (Pr = 0.28) |
Lucifuga_holguinensis_ednrba	R235H	# | |---->Altered Protein_binding (Pr = 0.28) |
Lucifuga_holguinensis_ednrba	R235H	# | |---->Altered Disordered_interface (Pr = 0.13) |
Lucifuga_holguinensis_ednrba	R235H	# | | |
Lucifuga_holguinensis_ednrba	R235H	# | |---->Altered Ordered_interface (Pr = 0.28) |
Lucifuga_holguinensis_ednrba	R235H	# | |---->Altered PPI_residue (Pr = 0.28 | P = 0.04) |
Lucifuga_holguinensis_ednrba	R235H	# | |
Lucifuga_holguinensis_ednrba	R235H	# |---->Altered Metal_binding (Pr = 0.04)<---------------------------------------------------------|
Lucifuga_holguinensis_ednrba	R235H	# |
Lucifuga_holguinensis_ednrba	R235H	# |---->Altered PTM_site (Pr = 0.14)
Lucifuga_holguinensis_ednrb2	R28T	0.076	Loss of Proteolytic_cleavage at R28 (Pr = 0.11 | P = 0.04)	Altered Motifs (ELME000149:Sorting and internalisation signal found in the cytoplasmic juxta-membrane region of type I transmembrane proteins. Targets them from the Trans Golgi Network to the lysosomal-endosomal-melanosomal compartments. Interacts with adaptor protein (AP) complexes; ELME000335:Inverted version of LIG_SUMO_SBM_1 that mediates binding to SUMO proteins non-covalently.)	Predicted conservation scores
Lucifuga_holguinensis_ednrb2	R28T	# Altered Effect (Pr = 0.25)
Lucifuga_holguinensis_ednrb2	R28T	# |---->Altered Motifs (ELME000149|ELME000335)
Lucifuga_holguinensis_ednrb2	R28T	# |---->Altered Structure_and_dynamics (Pr = 0.25)-------------------------------------------------------|
Lucifuga_holguinensis_ednrb2	R28T	# | |---->Altered Secondary_structure (Pr = 0.25) |
Lucifuga_holguinensis_ednrb2	R28T	# | | |
Lucifuga_holguinensis_ednrb2	R28T	# | |---->Altered Stability_and_conformational_flexibility (Pr = 0.23) |
Lucifuga_holguinensis_ednrb2	R28T	# | | |---->Altered Conformational_flexibility (Pr = 0.23) |
Lucifuga_holguinensis_ednrb2	R28T	# | | |
Lucifuga_holguinensis_ednrb2	R28T	# | |---->Altered Special_structural_signatures (Pr = 0.05) |
Lucifuga_holguinensis_ednrb2	R28T	# | |---->Altered Signal_peptide (Pr = 0.00) |
Lucifuga_holguinensis_ednrb2	R28T	# | | |
Lucifuga_holguinensis_ednrb2	R28T	# | |---->Altered Transmembrane_protein (Pr = 0.05) |
Lucifuga_holguinensis_ednrb2	R28T	# | |
Lucifuga_holguinensis_ednrb2	R28T	# |---->Altered Functional_residue (Pr = 0.17) |
Lucifuga_holguinensis_ednrb2	R28T	# |---->Altered Macromolecular_binding (Pr = 0.14) |
Lucifuga_holguinensis_ednrb2	R28T	# | |---->Altered Protein_binding (Pr = 0.14) |
Lucifuga_holguinensis_ednrb2	R28T	# | |---->Altered Disordered_interface (Pr = 0.14) |
Lucifuga_holguinensis_ednrb2	R28T	# | | |
Lucifuga_holguinensis_ednrb2	R28T	# | |---->Altered Ordered_interface (Pr = 0.08) |
Lucifuga_holguinensis_ednrb2	R28T	# | |
Lucifuga_holguinensis_ednrb2	R28T	# |---->Altered Metal_binding (Pr = 0.02)<---------------------------------------------------------|
Lucifuga_holguinensis_ednrb2	R28T	# |
Lucifuga_holguinensis_ednrb2	R28T	# |---->Altered PTM_site (Pr = 0.17)
Lucifuga_holguinensis_ednrb2	R28T	# |---->Loss of Proteolytic_cleavage at R28 (Pr = 0.11 | P = 0.04)
Lucifuga_holguinensis_ednrb2	P286A	0.563	Gain of Helix (Pr = 0.28 | P = 0.02); Altered Cytoplasmic_loop (Pr = 0.28 | P = 3.9e-04); Gain of Disulfide_linkage at C282 (Pr = 0.25 | P = 4.9e-03)	Altered Motifs (ELME000239:The USP7 NTD domain binding motif variant based on the MDM2 and P53 interactions.)	Predicted conservation scores
Lucifuga_holguinensis_ednrb2	P286A	# Altered Effect (Pr = 0.28)
Lucifuga_holguinensis_ednrb2	P286A	# |---->Altered Motifs (ELME000239)
Lucifuga_holguinensis_ednrb2	P286A	# |---->Altered Structure_and_dynamics (Pr = 0.28)-------------------------------------------------------|
Lucifuga_holguinensis_ednrb2	P286A	# | |---->Altered Secondary_structure (Pr = 0.28) |
Lucifuga_holguinensis_ednrb2	P286A	# | | |---->Gain of Helix (Pr = 0.28 | P = 0.02) |
Lucifuga_holguinensis_ednrb2	P286A	# | | |
Lucifuga_holguinensis_ednrb2	P286A	# | |---->Altered Stability_and_conformational_flexibility (Pr = 0.25) |
Lucifuga_holguinensis_ednrb2	P286A	# | | |---->Gain of Disulfide_linkage at C282 (Pr = 0.25 | P = 4.9e-03) |
Lucifuga_holguinensis_ednrb2	P286A	# | | |---->Altered Conformational_flexibility (Pr = 0.24) |
Lucifuga_holguinensis_ednrb2	P286A	# | | |
Lucifuga_holguinensis_ednrb2	P286A	# | |---->Altered Special_structural_signatures (Pr = 0.28) |
Lucifuga_holguinensis_ednrb2	P286A	# | |---->Altered Signal_peptide (Pr = 0.00) |
Lucifuga_holguinensis_ednrb2	P286A	# | | |
Lucifuga_holguinensis_ednrb2	P286A	# | |---->Altered Transmembrane_protein (Pr = 0.28) |
Lucifuga_holguinensis_ednrb2	P286A	# | |---->Altered Non-cytoplasmic_loop (Pr = 0.28 | P = 3.9e-04) |
Lucifuga_holguinensis_ednrb2	P286A	# | |
Lucifuga_holguinensis_ednrb2	P286A	# |---->Altered Functional_residue (Pr = 0.18) |
Lucifuga_holguinensis_ednrb2	P286A	# |---->Altered Macromolecular_binding (Pr = 0.13) |
Lucifuga_holguinensis_ednrb2	P286A	# | |---->Altered Protein_binding (Pr = 0.13) |
Lucifuga_holguinensis_ednrb2	P286A	# | |---->Altered Disordered_interface (Pr = 0.03) |
Lucifuga_holguinensis_ednrb2	P286A	# | | |
Lucifuga_holguinensis_ednrb2	P286A	# | |---->Altered Ordered_interface (Pr = 0.13) |
Lucifuga_holguinensis_ednrb2	P286A	# | |
Lucifuga_holguinensis_ednrb2	P286A	# |---->Altered Metal_binding (Pr = 0.18)<---------------------------------------------------------|
Lucifuga_holguinensis_ednrb2	P286A	# |
Lucifuga_holguinensis_ednrb2	P286A	# |---->Altered PTM_site (Pr = 0.04)
Lucifuga_holguinensis_ednrb2	E386K	0.613	Altered Cytoplasmic_loop (Pr = 0.30 | P = 1.8e-04); Loss of Helix (Pr = 0.28 | P = 0.03); Gain of ADP-ribosylation at R384 (Pr = 0.21 | P = 0.03); Loss of Disulfide_linkage at C385 (Pr = 0.16 | P = 0.03)	Altered Motifs (ELME000106:Substrate recognition site that interacts with cyclin and thereby increases phosphorylation by cyclin/cdk complexes. Predicted proteins should have a CDK phosphorylation site. Also used by cyclin/cdk inhibitors.; ELME000137:Protein phosphatase 1 catalytic subunit (PP1c) interacting motif binds targeting proteins that dock to the substrate for dephosphorylation. The motif defined is [RK]{0 -1}[VI][^P][FW].; ELME000233:MAPK interacting molecules (e.g. MAPKKs - substrates - phosphatases) carry docking motif that help to regulate specific interaction in the MAPK cascade. The classic motif approximates (R/K)xxxx#x# where # is a hydrophobic residue.)	Predicted conservation scores
Lucifuga_holguinensis_ednrb2	E386K	# Altered Effect (Pr = 0.30)
Lucifuga_holguinensis_ednrb2	E386K	# |---->Altered Motifs (ELME000106|ELME000137|ELME000233)
Lucifuga_holguinensis_ednrb2	E386K	# |---->Altered Structure_and_dynamics (Pr = 0.30)-------------------------------------------------------|
Lucifuga_holguinensis_ednrb2	E386K	# | |---->Altered Secondary_structure (Pr = 0.28) |
Lucifuga_holguinensis_ednrb2	E386K	# | | |---->Loss of Helix (Pr = 0.28 | P = 0.03) |
Lucifuga_holguinensis_ednrb2	E386K	# | | |
Lucifuga_holguinensis_ednrb2	E386K	# | |---->Altered Stability_and_conformational_flexibility (Pr = 0.23) |
Lucifuga_holguinensis_ednrb2	E386K	# | | |---->Loss of Disulfide_linkage at C385 (Pr = 0.16 | P = 0.03) |
Lucifuga_holguinensis_ednrb2	E386K	# | | |---->Altered Conformational_flexibility (Pr = 0.23) |
Lucifuga_holguinensis_ednrb2	E386K	# | | |
Lucifuga_holguinensis_ednrb2	E386K	# | |---->Altered Special_structural_signatures (Pr = 0.30) |
Lucifuga_holguinensis_ednrb2	E386K	# | |---->Altered Signal_peptide (Pr = 0.00) |
Lucifuga_holguinensis_ednrb2	E386K	# | | |
Lucifuga_holguinensis_ednrb2	E386K	# | |---->Altered Transmembrane_protein (Pr = 0.30) |
Lucifuga_holguinensis_ednrb2	E386K	# | |---->Altered Non-cytoplasmic_loop (Pr = 0.30 | P = 1.8e-04) |
Lucifuga_holguinensis_ednrb2	E386K	# | |
Lucifuga_holguinensis_ednrb2	E386K	# |---->Altered Functional_residue (Pr = 0.21) |
Lucifuga_holguinensis_ednrb2	E386K	# |---->Altered Macromolecular_binding (Pr = 0.14) |
Lucifuga_holguinensis_ednrb2	E386K	# | |---->Altered Protein_binding (Pr = 0.14) |
Lucifuga_holguinensis_ednrb2	E386K	# | |---->Altered Disordered_interface (Pr = 0.05) |
Lucifuga_holguinensis_ednrb2	E386K	# | | |
Lucifuga_holguinensis_ednrb2	E386K	# | |---->Altered Ordered_interface (Pr = 0.14) |
Lucifuga_holguinensis_ednrb2	E386K	# | |
Lucifuga_holguinensis_ednrb2	E386K	# |---->Altered Metal_binding (Pr = 0.08)<---------------------------------------------------------|
Lucifuga_holguinensis_ednrb2	E386K	# |
Lucifuga_holguinensis_ednrb2	E386K	# |---->Altered PTM_site (Pr = 0.21)
Lucifuga_holguinensis_ednrb2	E386K	# |---->Gain of ADP-ribosylation at R384 (Pr = 0.21 | P = 0.03)
Lucifuga_holguinensis_egfra	D762N	0.205	Altered PPI_residue (Pr = 0.30 | P = 0.02); Loss of Relative_solvent_accessibility (Pr = 0.27 | P = 0.02); Loss of Strand (Pr = 0.26 | P = 0.03)	Altered Motifs (ELME000155:This is the motif recognized by those SH3 domains with a non-canonical class I recognition specificity; PS00107:Protein kinases ATP-binding region signature)	Predicted conservation scores
Lucifuga_holguinensis_egfra	D762N	# Altered Effect (Pr = 0.30)
Lucifuga_holguinensis_egfra	D762N	# |---->Altered Motifs (ELME000155|PS00107)
Lucifuga_holguinensis_egfra	D762N	# |---->Altered Structure_and_dynamics (Pr = 0.27)-------------------------------------------------------|
Lucifuga_holguinensis_egfra	D762N	# | |---->Loss of Relative_solvent_accessibility (Pr = 0.27 | P = 0.02) |
Lucifuga_holguinensis_egfra	D762N	# | |---->Altered Secondary_structure (Pr = 0.26) |
Lucifuga_holguinensis_egfra	D762N	# | | |---->Loss of Strand (Pr = 0.26 | P = 0.03) |
Lucifuga_holguinensis_egfra	D762N	# | | |
Lucifuga_holguinensis_egfra	D762N	# | |---->Altered Stability_and_conformational_flexibility (Pr = 0.20) |
Lucifuga_holguinensis_egfra	D762N	# | | |---->Altered Conformational_flexibility (Pr = 0.20) |
Lucifuga_holguinensis_egfra	D762N	# | | |
Lucifuga_holguinensis_egfra	D762N	# | |---->Altered Special_structural_signatures (Pr = 0.08) |
Lucifuga_holguinensis_egfra	D762N	# | |---->Altered Signal_peptide (Pr = 0.00) |
Lucifuga_holguinensis_egfra	D762N	# | | |
Lucifuga_holguinensis_egfra	D762N	# | |---->Altered Transmembrane_protein (Pr = 0.08) |
Lucifuga_holguinensis_egfra	D762N	# | |
Lucifuga_holguinensis_egfra	D762N	# |---->Altered Functional_residue (Pr = 0.30) |
Lucifuga_holguinensis_egfra	D762N	# |---->Altered Macromolecular_binding (Pr = 0.30) |
Lucifuga_holguinensis_egfra	D762N	# | |---->Altered Protein_binding (Pr = 0.30) |
Lucifuga_holguinensis_egfra	D762N	# | |---->Altered Disordered_interface (Pr = 0.03) |
Lucifuga_holguinensis_egfra	D762N	# | | |
Lucifuga_holguinensis_egfra	D762N	# | |---->Altered Ordered_interface (Pr = 0.30) |
Lucifuga_holguinensis_egfra	D762N	# | |---->Altered PPI_residue (Pr = 0.30 | P = 0.02) |
Lucifuga_holguinensis_egfra	D762N	# | |
Lucifuga_holguinensis_egfra	D762N	# |---->Altered Metal_binding (Pr = 0.14)<---------------------------------------------------------|
Lucifuga_holguinensis_egfra	D762N	# |
Lucifuga_holguinensis_egfra	D762N	# |---->Altered PTM_site (Pr = 0.13)
Lucifuga_holguinensis_erbb3b	M114V	0.416	Altered Cytoplasmic_loop (Pr = 0.30 | P = 1.8e-04); Altered PPI_hotspot (Pr = 0.27 | P = 0.01)	Altered Motifs (ELME000313:The WH2 motif is of variable length (16-19 amino acids) binding to the hydrophobic cleft formed by actin's subdomains 1 and 3. At the N-terminus it forms an alpha-helix followed by a flexible loop stabilised upon actin binding.)	Predicted conservation scores
Lucifuga_holguinensis_erbb3b	M114V	# Altered Effect (Pr = 0.30)
Lucifuga_holguinensis_erbb3b	M114V	# |---->Altered Motifs (ELME000313)
Lucifuga_holguinensis_erbb3b	M114V	# |---->Altered Structure_and_dynamics (Pr = 0.30)-------------------------------------------------------|
Lucifuga_holguinensis_erbb3b	M114V	# | |---->Altered Secondary_structure (Pr = 0.26) |
Lucifuga_holguinensis_erbb3b	M114V	# | | |
Lucifuga_holguinensis_erbb3b	M114V	# | |---->Altered Stability_and_conformational_flexibility (Pr = 0.09) |
Lucifuga_holguinensis_erbb3b	M114V	# | | |---->Altered Conformational_flexibility (Pr = 0.09) |
Lucifuga_holguinensis_erbb3b	M114V	# | | |
Lucifuga_holguinensis_erbb3b	M114V	# | |---->Altered Special_structural_signatures (Pr = 0.30) |
Lucifuga_holguinensis_erbb3b	M114V	# | |---->Altered Signal_peptide (Pr = 0.00) |
Lucifuga_holguinensis_erbb3b	M114V	# | | |
Lucifuga_holguinensis_erbb3b	M114V	# | |---->Altered Transmembrane_protein (Pr = 0.30) |
Lucifuga_holguinensis_erbb3b	M114V	# | |---->Altered Non-cytoplasmic_loop (Pr = 0.30 | P = 1.8e-04) |
Lucifuga_holguinensis_erbb3b	M114V	# | |
Lucifuga_holguinensis_erbb3b	M114V	# |---->Altered Functional_residue (Pr = 0.27) |
Lucifuga_holguinensis_erbb3b	M114V	# |---->Altered Macromolecular_binding (Pr = 0.27) |
Lucifuga_holguinensis_erbb3b	M114V	# | |---->Altered Protein_binding (Pr = 0.27) |
Lucifuga_holguinensis_erbb3b	M114V	# | |---->Altered Disordered_interface (Pr = 0.09) |
Lucifuga_holguinensis_erbb3b	M114V	# | | |
Lucifuga_holguinensis_erbb3b	M114V	# | |---->Altered Ordered_interface (Pr = 0.27) |
Lucifuga_holguinensis_erbb3b	M114V	# | |---->Altered PPI_hotspot (Pr = 0.27 | P = 0.01) |
Lucifuga_holguinensis_erbb3b	M114V	# | |
Lucifuga_holguinensis_erbb3b	M114V	# |---->Altered Metal_binding (Pr = 0.05)<---------------------------------------------------------|
Lucifuga_holguinensis_erbb3b	M114V	# |
Lucifuga_holguinensis_erbb3b	M114V	# |---->Altered PTM_site (Pr = 0.05)
Lucifuga_holguinensis_erbb3b	P336L	0.269	Loss of Intrinsic_disorder (Pr = 0.47 | P = 0.01); Gain of Zinc_binding at C334 (Pr = 0.31 | P = 0.02); Altered Cytoplasmic_loop (Pr = 0.29 | P = 2.9e-04); Loss of Strand (Pr = 0.27 | P = 0.01); Gain of Disulfide_linkage at C334 (Pr = 0.26 | P = 4.3e-03); Loss of SUMOylation at K338 (Pr = 0.24 | P = 0.01)	Altered Motifs (ELME000064:CK2 phosphorylation site; ELME000155:This is the motif recognized by those SH3 domains with a non-canonical class I recognition specificity)	Predicted conservation scores
Lucifuga_holguinensis_erbb3b	P336L	# Altered Effect (Pr = 0.47)
Lucifuga_holguinensis_erbb3b	P336L	# |---->Altered Motifs (ELME000064|ELME000155)
Lucifuga_holguinensis_erbb3b	P336L	# |---->Altered Structure_and_dynamics (Pr = 0.47)-------------------------------------------------------|
Lucifuga_holguinensis_erbb3b	P336L	# | |---->Altered Secondary_structure (Pr = 0.27) |
Lucifuga_holguinensis_erbb3b	P336L	# | | |---->Loss of Strand (Pr = 0.27 | P = 0.01) |
Lucifuga_holguinensis_erbb3b	P336L	# | | |
Lucifuga_holguinensis_erbb3b	P336L	# | |---->Altered Stability_and_conformational_flexibility (Pr = 0.47) |
Lucifuga_holguinensis_erbb3b	P336L	# | | |---->Gain of Disulfide_linkage at C334 (Pr = 0.26 | P = 4.3e-03) |
Lucifuga_holguinensis_erbb3b	P336L	# | | |---->Altered Conformational_flexibility (Pr = 0.47) |
Lucifuga_holguinensis_erbb3b	P336L	# | | |---->Loss of Intrinsic_disorder (Pr = 0.47 | P = 0.01) |
Lucifuga_holguinensis_erbb3b	P336L	# | | |
Lucifuga_holguinensis_erbb3b	P336L	# | |---->Altered Special_structural_signatures (Pr = 0.29) |
Lucifuga_holguinensis_erbb3b	P336L	# | |---->Altered Signal_peptide (Pr = 0.00) |
Lucifuga_holguinensis_erbb3b	P336L	# | | |
Lucifuga_holguinensis_erbb3b	P336L	# | |---->Altered Transmembrane_protein (Pr = 0.29) |
Lucifuga_holguinensis_erbb3b	P336L	# | |---->Altered Non-cytoplasmic_loop (Pr = 0.29 | P = 2.9e-04) |
Lucifuga_holguinensis_erbb3b	P336L	# | |
Lucifuga_holguinensis_erbb3b	P336L	# |---->Altered Functional_residue (Pr = 0.31) |
Lucifuga_holguinensis_erbb3b	P336L	# |---->Altered Macromolecular_binding (Pr = 0.07) |
Lucifuga_holguinensis_erbb3b	P336L	# | |---->Altered Protein_binding (Pr = 0.07) |
Lucifuga_holguinensis_erbb3b	P336L	# | |---->Altered Disordered_interface (Pr = 0.04) |
Lucifuga_holguinensis_erbb3b	P336L	# | | |
Lucifuga_holguinensis_erbb3b	P336L	# | |---->Altered Ordered_interface (Pr = 0.07) |
Lucifuga_holguinensis_erbb3b	P336L	# | |
Lucifuga_holguinensis_erbb3b	P336L	# |---->Altered Metal_binding (Pr = 0.31)<---------------------------------------------------------|
Lucifuga_holguinensis_erbb3b	P336L	# | |---->Gain of Zinc_binding at C334 (Pr = 0.31 | P = 0.02)
Lucifuga_holguinensis_erbb3b	P336L	# |
Lucifuga_holguinensis_erbb3b	P336L	# |---->Altered PTM_site (Pr = 0.24)
Lucifuga_holguinensis_erbb3b	P336L	# |---->Loss of SUMOylation at K338 (Pr = 0.24 | P = 0.01)
Lucifuga_holguinensis_erbb3b	R371H	0.207	Altered Cytoplasmic_loop (Pr = 0.26 | P = 1.3e-03)	Altered Motifs (ELME000053:GSK3 phosphorylation recognition site; ELME000062:Secondary preference for PKA-type AGC kinase phosphorylation.)	Predicted conservation scores
Lucifuga_holguinensis_erbb3b	R371H	# Altered Effect (Pr = 0.26)
Lucifuga_holguinensis_erbb3b	R371H	# |---->Altered Motifs (ELME000053|ELME000062)
Lucifuga_holguinensis_erbb3b	R371H	# |---->Altered Structure_and_dynamics (Pr = 0.26)-------------------------------------------------------|
Lucifuga_holguinensis_erbb3b	R371H	# | |---->Altered Secondary_structure (Pr = 0.26) |
Lucifuga_holguinensis_erbb3b	R371H	# | | |
Lucifuga_holguinensis_erbb3b	R371H	# | |---->Altered Stability_and_conformational_flexibility (Pr = 0.24) |
Lucifuga_holguinensis_erbb3b	R371H	# | | |---->Altered Conformational_flexibility (Pr = 0.24) |
Lucifuga_holguinensis_erbb3b	R371H	# | | |
Lucifuga_holguinensis_erbb3b	R371H	# | |---->Altered Special_structural_signatures (Pr = 0.26) |
Lucifuga_holguinensis_erbb3b	R371H	# | |---->Altered Signal_peptide (Pr = 0.00) |
Lucifuga_holguinensis_erbb3b	R371H	# | | |
Lucifuga_holguinensis_erbb3b	R371H	# | |---->Altered Transmembrane_protein (Pr = 0.26) |
Lucifuga_holguinensis_erbb3b	R371H	# | |---->Altered Non-cytoplasmic_loop (Pr = 0.26 | P = 1.3e-03) |
Lucifuga_holguinensis_erbb3b	R371H	# | |
Lucifuga_holguinensis_erbb3b	R371H	# |---->Altered Functional_residue (Pr = 0.21) |
Lucifuga_holguinensis_erbb3b	R371H	# |---->Altered Macromolecular_binding (Pr = 0.12) |
Lucifuga_holguinensis_erbb3b	R371H	# | |---->Altered Protein_binding (Pr = 0.12) |
Lucifuga_holguinensis_erbb3b	R371H	# | |---->Altered Disordered_interface (Pr = 0.05) |
Lucifuga_holguinensis_erbb3b	R371H	# | | |
Lucifuga_holguinensis_erbb3b	R371H	# | |---->Altered Ordered_interface (Pr = 0.12) |
Lucifuga_holguinensis_erbb3b	R371H	# | |
Lucifuga_holguinensis_erbb3b	R371H	# |---->Altered Metal_binding (Pr = 0.21)<---------------------------------------------------------|
Lucifuga_holguinensis_erbb3b	R371H	# |
Lucifuga_holguinensis_erbb3b	R371H	# |---->Altered PTM_site (Pr = 0.19)
Lucifuga_holguinensis_erbb3b	R489Q	0.280	Altered Cytoplasmic_loop (Pr = 0.11 | P = 0.04)	Altered Motifs (ELME000064:CK2 phosphorylation site; ELME000117:Major TRAF2-binding consensus motif. Members of the tumor necrosis factor receptor (TNFR) superfamily initiate intracellular signaling by recruiting the C-domain of the TNFR-associated factors (TRAFs) through their cytoplasmic tails.; ELME000313:The WH2 motif is of variable length (16-19 amino acids) binding to the hydrophobic cleft formed by actin's subdomains 1 and 3. At the N-terminus it forms an alpha-helix followed by a flexible loop stabilised upon actin binding.; ELME000337:NEK2 phosphorylation motif with specific set of residues in the +1 and +2 position to compensate for less favorable residues in the -3 position.; PS00005:Protein kinase C phosphorylation site; PS00006:Casein kinase II phosphorylation site; PS00007:Tyrosine kinase phosphorylation site)	Predicted conservation scores
Lucifuga_holguinensis_erbb3b	R489Q	# Altered Effect (Pr = 0.26)
Lucifuga_holguinensis_erbb3b	R489Q	# |---->Altered Motifs (ELME000064|ELME000117|ELME000313|ELME000337|PS00005|PS00006|PS00007)
Lucifuga_holguinensis_erbb3b	R489Q	# |---->Altered Structure_and_dynamics (Pr = 0.26)-------------------------------------------------------|
Lucifuga_holguinensis_erbb3b	R489Q	# | |---->Altered Secondary_structure (Pr = 0.26) |
Lucifuga_holguinensis_erbb3b	R489Q	# | | |
Lucifuga_holguinensis_erbb3b	R489Q	# | |---->Altered Stability_and_conformational_flexibility (Pr = 0.16) |
Lucifuga_holguinensis_erbb3b	R489Q	# | | |---->Altered Conformational_flexibility (Pr = 0.16) |
Lucifuga_holguinensis_erbb3b	R489Q	# | | |
Lucifuga_holguinensis_erbb3b	R489Q	# | |---->Altered Special_structural_signatures (Pr = 0.11) |
Lucifuga_holguinensis_erbb3b	R489Q	# | |---->Altered Signal_peptide (Pr = 0.00) |
Lucifuga_holguinensis_erbb3b	R489Q	# | | |
Lucifuga_holguinensis_erbb3b	R489Q	# | |---->Altered Transmembrane_protein (Pr = 0.11) |
Lucifuga_holguinensis_erbb3b	R489Q	# | |---->Altered Non-cytoplasmic_loop (Pr = 0.11 | P = 0.04) |
Lucifuga_holguinensis_erbb3b	R489Q	# | |
Lucifuga_holguinensis_erbb3b	R489Q	# |---->Altered Functional_residue (Pr = 0.16) |
Lucifuga_holguinensis_erbb3b	R489Q	# |---->Altered Macromolecular_binding (Pr = 0.16) |
Lucifuga_holguinensis_erbb3b	R489Q	# | |---->Altered Protein_binding (Pr = 0.16) |
Lucifuga_holguinensis_erbb3b	R489Q	# | |---->Altered Disordered_interface (Pr = 0.06) |
Lucifuga_holguinensis_erbb3b	R489Q	# | | |
Lucifuga_holguinensis_erbb3b	R489Q	# | |---->Altered Ordered_interface (Pr = 0.16) |
Lucifuga_holguinensis_erbb3b	R489Q	# | |
Lucifuga_holguinensis_erbb3b	R489Q	# |---->Altered Metal_binding (Pr = 0.11)<---------------------------------------------------------|
Lucifuga_holguinensis_erbb3b	R489Q	# |
Lucifuga_holguinensis_erbb3b	R489Q	# |---->Altered PTM_site (Pr = 0.13)
Lucifuga_holguinensis_erbb3b	R524C	0.361	Loss of Intrinsic_disorder (Pr = 0.37 | P = 0.04); Altered Calmodulin_binding (Pr = 0.27 | P = 0.02)	Altered Motifs (ELME000012:The di-Arg ER retention motif is defined by two consecutive arginine residues (RR) or with a single residue insertion (RXR). The motif is completed by an adjacent hydrophobic/arginine residue which may be on either side of the Arg pair.; ELME000093:Peptide C-terminal amidation; ELME000101:Furin (PACE) cleavage site (Arg-Xaa-[Arg/Lys]-Arg-|-Xaa); ELME000102:N-Arg dibasic convertase (nardilysin) cleavage site (Xaa-|-Arg-Lys or Arg-|-Arg-Xaa).; ELME000108:Yeast kexin 2 cleavage site (Lys-Arg-|-Xaa or Arg-Arg-|-Xaa); PS00009:Amidation site)	Predicted conservation scores
Lucifuga_holguinensis_erbb3b	R524C	# Altered Effect (Pr = 0.37)
Lucifuga_holguinensis_erbb3b	R524C	# |---->Altered Motifs (ELME000012|ELME000093|ELME000101|ELME000102|ELME000108|PS00009)
Lucifuga_holguinensis_erbb3b	R524C	# |---->Altered Structure_and_dynamics (Pr = 0.37)-------------------------------------------------------|
Lucifuga_holguinensis_erbb3b	R524C	# | |---->Altered Secondary_structure (Pr = 0.24) |
Lucifuga_holguinensis_erbb3b	R524C	# | | |
Lucifuga_holguinensis_erbb3b	R524C	# | |---->Altered Stability_and_conformational_flexibility (Pr = 0.37) |
Lucifuga_holguinensis_erbb3b	R524C	# | | |---->Altered Conformational_flexibility (Pr = 0.37) |
Lucifuga_holguinensis_erbb3b	R524C	# | | |---->Loss of Intrinsic_disorder (Pr = 0.37 | P = 0.04) |
Lucifuga_holguinensis_erbb3b	R524C	# | | |
Lucifuga_holguinensis_erbb3b	R524C	# | |---->Altered Special_structural_signatures (Pr = 0.06) |
Lucifuga_holguinensis_erbb3b	R524C	# | |---->Altered Signal_peptide (Pr = 0.00) |
Lucifuga_holguinensis_erbb3b	R524C	# | | |
Lucifuga_holguinensis_erbb3b	R524C	# | |---->Altered Transmembrane_protein (Pr = 0.06) |
Lucifuga_holguinensis_erbb3b	R524C	# | |
Lucifuga_holguinensis_erbb3b	R524C	# |---->Altered Functional_residue (Pr = 0.27) |
Lucifuga_holguinensis_erbb3b	R524C	# |---->Altered Macromolecular_binding (Pr = 0.27) |
Lucifuga_holguinensis_erbb3b	R524C	# | |---->Altered Protein_binding (Pr = 0.27) |
Lucifuga_holguinensis_erbb3b	R524C	# | |---->Altered Disordered_interface (Pr = 0.27) |
Lucifuga_holguinensis_erbb3b	R524C	# | | |---->Altered Calmodulin_binding (Pr = 0.27 | P = 0.02) |
Lucifuga_holguinensis_erbb3b	R524C	# | | |
Lucifuga_holguinensis_erbb3b	R524C	# | |---->Altered Ordered_interface (Pr = 0.08) |
Lucifuga_holguinensis_erbb3b	R524C	# | |
Lucifuga_holguinensis_erbb3b	R524C	# |---->Altered Metal_binding (Pr = 0.01)<---------------------------------------------------------|
Lucifuga_holguinensis_erbb3b	R524C	# |
Lucifuga_holguinensis_erbb3b	R524C	# |---->Altered PTM_site (Pr = 0.15)
Lucifuga_holguinensis_erbb3b	S799G	0.132	Loss of Relative_solvent_accessibility (Pr = 0.24 | P = 0.04); Gain of Methylation at K794 (Pr = 0.15 | P = 0.01); Altered Cytoplasmic_loop (Pr = 0.10 | P = 0.04)	Altered Motifs (ELME000053:GSK3 phosphorylation recognition site; ELME000085:Glycosaminoglycan attachment site; ELME000220:Phosphothreonine motif binding a subset of FHA domains that have a preference for an acidic amino acid at the pT+3 position.; ELME000321:Caspase3 and Caspase7 cleavage site)	Predicted conservation scores
Lucifuga_holguinensis_erbb3b	S799G	# Altered Effect (Pr = 0.28)
Lucifuga_holguinensis_erbb3b	S799G	# |---->Altered Motifs (ELME000053|ELME000085|ELME000220|ELME000321)
Lucifuga_holguinensis_erbb3b	S799G	# |---->Altered Structure_and_dynamics (Pr = 0.28)-------------------------------------------------------|
Lucifuga_holguinensis_erbb3b	S799G	# | |---->Loss of Relative_solvent_accessibility (Pr = 0.24 | P = 0.04) |
Lucifuga_holguinensis_erbb3b	S799G	# | |---->Altered Secondary_structure (Pr = 0.25) |
Lucifuga_holguinensis_erbb3b	S799G	# | | |
Lucifuga_holguinensis_erbb3b	S799G	# | |---->Altered Stability_and_conformational_flexibility (Pr = 0.28) |
Lucifuga_holguinensis_erbb3b	S799G	# | | |---->Altered Conformational_flexibility (Pr = 0.28) |
Lucifuga_holguinensis_erbb3b	S799G	# | | |
Lucifuga_holguinensis_erbb3b	S799G	# | |---->Altered Special_structural_signatures (Pr = 0.10) |
Lucifuga_holguinensis_erbb3b	S799G	# | |---->Altered Signal_peptide (Pr = 0.00) |
Lucifuga_holguinensis_erbb3b	S799G	# | | |
Lucifuga_holguinensis_erbb3b	S799G	# | |---->Altered Transmembrane_protein (Pr = 0.10) |
Lucifuga_holguinensis_erbb3b	S799G	# | |---->Altered Non-cytoplasmic_loop (Pr = 0.10 | P = 0.04) |
Lucifuga_holguinensis_erbb3b	S799G	# | |
Lucifuga_holguinensis_erbb3b	S799G	# |---->Altered Functional_residue (Pr = 0.20) |
Lucifuga_holguinensis_erbb3b	S799G	# |---->Altered Macromolecular_binding (Pr = 0.20) |
Lucifuga_holguinensis_erbb3b	S799G	# | |---->Altered Protein_binding (Pr = 0.20) |
Lucifuga_holguinensis_erbb3b	S799G	# | |---->Altered Disordered_interface (Pr = 0.08) |
Lucifuga_holguinensis_erbb3b	S799G	# | | |
Lucifuga_holguinensis_erbb3b	S799G	# | |---->Altered Ordered_interface (Pr = 0.20) |
Lucifuga_holguinensis_erbb3b	S799G	# | |
Lucifuga_holguinensis_erbb3b	S799G	# |---->Altered Metal_binding (Pr = 0.08)<---------------------------------------------------------|
Lucifuga_holguinensis_erbb3b	S799G	# |
Lucifuga_holguinensis_erbb3b	S799G	# |---->Altered PTM_site (Pr = 0.17)
Lucifuga_holguinensis_erbb3b	S799G	# |---->Gain of Methylation at K794 (Pr = 0.15 | P = 0.01)
Lucifuga_holguinensis_erbb3b	E1005V	0.697	Altered PPI_residue (Pr = 0.31 | P = 0.02); Altered DNA_binding (Pr = 0.30 | P = 2.9e-03)	Altered Motifs (None)	Predicted conservation scores
Lucifuga_holguinensis_erbb3b	E1005V	# Altered Effect (Pr = 0.31)
Lucifuga_holguinensis_erbb3b	E1005V	# |---->Altered Motifs (None)
Lucifuga_holguinensis_erbb3b	E1005V	# |---->Altered Structure_and_dynamics (Pr = 0.26)-------------------------------------------------------|
Lucifuga_holguinensis_erbb3b	E1005V	# | |---->Altered Secondary_structure (Pr = 0.26) |
Lucifuga_holguinensis_erbb3b	E1005V	# | | |
Lucifuga_holguinensis_erbb3b	E1005V	# | |---->Altered Stability_and_conformational_flexibility (Pr = 0.13) |
Lucifuga_holguinensis_erbb3b	E1005V	# | | |---->Altered Conformational_flexibility (Pr = 0.13) |
Lucifuga_holguinensis_erbb3b	E1005V	# | | |
Lucifuga_holguinensis_erbb3b	E1005V	# | |---->Altered Special_structural_signatures (Pr = 0.06) |
Lucifuga_holguinensis_erbb3b	E1005V	# | |---->Altered Signal_peptide (Pr = 0.00) |
Lucifuga_holguinensis_erbb3b	E1005V	# | | |
Lucifuga_holguinensis_erbb3b	E1005V	# | |---->Altered Transmembrane_protein (Pr = 0.06) |
Lucifuga_holguinensis_erbb3b	E1005V	# | |
Lucifuga_holguinensis_erbb3b	E1005V	# |---->Altered Functional_residue (Pr = 0.31) |
Lucifuga_holguinensis_erbb3b	E1005V	# |---->Altered Macromolecular_binding (Pr = 0.31) |
Lucifuga_holguinensis_erbb3b	E1005V	# | |---->Altered DNA_binding (Pr = 0.30 | P = 2.9e-03) |
Lucifuga_holguinensis_erbb3b	E1005V	# | |---->Altered Protein_binding (Pr = 0.31) |
Lucifuga_holguinensis_erbb3b	E1005V	# | |---->Altered Disordered_interface (Pr = 0.24) |
Lucifuga_holguinensis_erbb3b	E1005V	# | | |
Lucifuga_holguinensis_erbb3b	E1005V	# | |---->Altered Ordered_interface (Pr = 0.31) |
Lucifuga_holguinensis_erbb3b	E1005V	# | |---->Altered PPI_residue (Pr = 0.31 | P = 0.02) |
Lucifuga_holguinensis_erbb3b	E1005V	# | |
Lucifuga_holguinensis_erbb3b	E1005V	# |---->Altered Metal_binding (Pr = 0.21)<---------------------------------------------------------|
Lucifuga_holguinensis_erbb3b	E1005V	# |
Lucifuga_holguinensis_erbb3b	E1005V	# |---->Altered PTM_site (Pr = 0.11)
Lucifuga_holguinensis_erbb3b	T1120M	0.105	Loss of Proteolytic_cleavage at D1117 (Pr = 0.16 | P = 8.6e-03)	Altered Motifs (ELME000052:Phosphothreonine motif binding a subset of FHA domains that show a preference for a large aliphatic amino acid at the pT+3 position.; ELME000063:CK1 phosphorylation site; ELME000085:Glycosaminoglycan attachment site; ELME000202:(ST)Q motif which is phosphorylated by PIKK family members.; ELME000336:NEK2 phosphorylation motif with preferred Phe - Leu or Met in the -3 position to compensate for less favorable residues in the +1 and +2 position.)	Predicted conservation scores
Lucifuga_holguinensis_erbb3b	T1120M	# Altered Effect (Pr = 0.25)
Lucifuga_holguinensis_erbb3b	T1120M	# |---->Altered Motifs (ELME000052|ELME000063|ELME000085|ELME000202|ELME000336)
Lucifuga_holguinensis_erbb3b	T1120M	# |---->Altered Structure_and_dynamics (Pr = 0.25)-------------------------------------------------------|
Lucifuga_holguinensis_erbb3b	T1120M	# | |---->Altered Secondary_structure (Pr = 0.25) |
Lucifuga_holguinensis_erbb3b	T1120M	# | | |
Lucifuga_holguinensis_erbb3b	T1120M	# | |---->Altered Stability_and_conformational_flexibility (Pr = 0.18) |
Lucifuga_holguinensis_erbb3b	T1120M	# | | |---->Altered Conformational_flexibility (Pr = 0.18) |
Lucifuga_holguinensis_erbb3b	T1120M	# | | |
Lucifuga_holguinensis_erbb3b	T1120M	# | |---->Altered Special_structural_signatures (Pr = 0.05) |
Lucifuga_holguinensis_erbb3b	T1120M	# | |---->Altered Signal_peptide (Pr = 0.00) |
Lucifuga_holguinensis_erbb3b	T1120M	# | | |
Lucifuga_holguinensis_erbb3b	T1120M	# | |---->Altered Transmembrane_protein (Pr = 0.05) |
Lucifuga_holguinensis_erbb3b	T1120M	# | |
Lucifuga_holguinensis_erbb3b	T1120M	# |---->Altered Functional_residue (Pr = 0.18) |
Lucifuga_holguinensis_erbb3b	T1120M	# |---->Altered Macromolecular_binding (Pr = 0.13) |
Lucifuga_holguinensis_erbb3b	T1120M	# | |---->Altered Protein_binding (Pr = 0.13) |
Lucifuga_holguinensis_erbb3b	T1120M	# | |---->Altered Disordered_interface (Pr = 0.13) |
Lucifuga_holguinensis_erbb3b	T1120M	# | | |
Lucifuga_holguinensis_erbb3b	T1120M	# | |---->Altered Ordered_interface (Pr = 0.05) |
Lucifuga_holguinensis_erbb3b	T1120M	# | |
Lucifuga_holguinensis_erbb3b	T1120M	# |---->Altered Metal_binding (Pr = 0.00)<---------------------------------------------------------|
Lucifuga_holguinensis_erbb3b	T1120M	# |
Lucifuga_holguinensis_erbb3b	T1120M	# |---->Altered PTM_site (Pr = 0.18)
Lucifuga_holguinensis_erbb3b	T1120M	# |---->Loss of Proteolytic_cleavage at D1117 (Pr = 0.16 | P = 8.6e-03)
Lucifuga_holguinensis_erbb3b	T1360I	0.090	Altered MoRF (Pr = 0.30 | P = 0.03)	Altered Motifs (ELME000053:GSK3 phosphorylation recognition site)	Predicted conservation scores
Lucifuga_holguinensis_erbb3b	T1360I	# Altered Effect (Pr = 0.30)
Lucifuga_holguinensis_erbb3b	T1360I	# |---->Altered Motifs (ELME000053)
Lucifuga_holguinensis_erbb3b	T1360I	# |---->Altered Structure_and_dynamics (Pr = 0.26)-------------------------------------------------------|
Lucifuga_holguinensis_erbb3b	T1360I	# | |---->Altered Secondary_structure (Pr = 0.26) |
Lucifuga_holguinensis_erbb3b	T1360I	# | | |
Lucifuga_holguinensis_erbb3b	T1360I	# | |---->Altered Stability_and_conformational_flexibility (Pr = 0.22) |
Lucifuga_holguinensis_erbb3b	T1360I	# | | |---->Altered Conformational_flexibility (Pr = 0.22) |
Lucifuga_holguinensis_erbb3b	T1360I	# | | |
Lucifuga_holguinensis_erbb3b	T1360I	# | |---->Altered Special_structural_signatures (Pr = 0.04) |
Lucifuga_holguinensis_erbb3b	T1360I	# | |---->Altered Signal_peptide (Pr = 0.00) |
Lucifuga_holguinensis_erbb3b	T1360I	# | | |
Lucifuga_holguinensis_erbb3b	T1360I	# | |---->Altered Transmembrane_protein (Pr = 0.04) |
Lucifuga_holguinensis_erbb3b	T1360I	# | |
Lucifuga_holguinensis_erbb3b	T1360I	# |---->Altered Functional_residue (Pr = 0.30) |
Lucifuga_holguinensis_erbb3b	T1360I	# |---->Altered Macromolecular_binding (Pr = 0.30) |
Lucifuga_holguinensis_erbb3b	T1360I	# | |---->Altered Protein_binding (Pr = 0.30) |
Lucifuga_holguinensis_erbb3b	T1360I	# | |---->Altered Disordered_interface (Pr = 0.30) |
Lucifuga_holguinensis_erbb3b	T1360I	# | | |---->Altered MoRF (Pr = 0.30 | P = 0.03) |
Lucifuga_holguinensis_erbb3b	T1360I	# | | |
Lucifuga_holguinensis_erbb3b	T1360I	# | |---->Altered Ordered_interface (Pr = 0.08) |
Lucifuga_holguinensis_erbb3b	T1360I	# | |
Lucifuga_holguinensis_erbb3b	T1360I	# |---->Altered Metal_binding (Pr = 0.03)<---------------------------------------------------------|
Lucifuga_holguinensis_erbb3b	T1360I	# |
Lucifuga_holguinensis_erbb3b	T1360I	# |---->Altered PTM_site (Pr = 0.22)
Lucifuga_holguinensis_erbb3b	S1536C	0.245	Gain of Pyrrolidone_carboxylic_acid at Q1541 (Pr = 0.04 | P = 0.05)	Altered Motifs (PS00008:N-myristoylation site)	Predicted conservation scores
Lucifuga_holguinensis_erbb3b	S1536C	# Altered Effect (Pr = 0.24)
Lucifuga_holguinensis_erbb3b	S1536C	# |---->Altered Motifs (PS00008)
Lucifuga_holguinensis_erbb3b	S1536C	# |---->Altered Structure_and_dynamics (Pr = 0.24)-------------------------------------------------------|
Lucifuga_holguinensis_erbb3b	S1536C	# | |---->Altered Secondary_structure (Pr = 0.24) |
Lucifuga_holguinensis_erbb3b	S1536C	# | | |
Lucifuga_holguinensis_erbb3b	S1536C	# | |---->Altered Stability_and_conformational_flexibility (Pr = 0.20) |
Lucifuga_holguinensis_erbb3b	S1536C	# | | |---->Altered Conformational_flexibility (Pr = 0.20) |
Lucifuga_holguinensis_erbb3b	S1536C	# | | |
Lucifuga_holguinensis_erbb3b	S1536C	# | |---->Altered Special_structural_signatures (Pr = 0.06) |
Lucifuga_holguinensis_erbb3b	S1536C	# | |---->Altered Signal_peptide (Pr = 0.00) |
Lucifuga_holguinensis_erbb3b	S1536C	# | | |
Lucifuga_holguinensis_erbb3b	S1536C	# | |---->Altered Transmembrane_protein (Pr = 0.06) |
Lucifuga_holguinensis_erbb3b	S1536C	# | |
Lucifuga_holguinensis_erbb3b	S1536C	# |---->Altered Functional_residue (Pr = 0.23) |
Lucifuga_holguinensis_erbb3b	S1536C	# |---->Altered Macromolecular_binding (Pr = 0.23) |
Lucifuga_holguinensis_erbb3b	S1536C	# | |---->Altered Protein_binding (Pr = 0.23) |
Lucifuga_holguinensis_erbb3b	S1536C	# | |---->Altered Disordered_interface (Pr = 0.23) |
Lucifuga_holguinensis_erbb3b	S1536C	# | | |
Lucifuga_holguinensis_erbb3b	S1536C	# | |---->Altered Ordered_interface (Pr = 0.16) |
Lucifuga_holguinensis_erbb3b	S1536C	# | |
Lucifuga_holguinensis_erbb3b	S1536C	# |---->Altered Metal_binding (Pr = 0.15)<---------------------------------------------------------|
Lucifuga_holguinensis_erbb3b	S1536C	# |
Lucifuga_holguinensis_erbb3b	S1536C	# |---->Altered PTM_site (Pr = 0.05)
Lucifuga_holguinensis_erbb3b	S1536C	# |---->Gain of Pyrrolidone_carboxylic_acid at Q1541 (Pr = 0.04 | P = 0.05)
Lucifuga_holguinensis_erbb3a	N345K	0.442	Gain of Intrinsic_disorder (Pr = 0.32 | P = 0.03); Loss of Zinc_binding at C350 (Pr = 0.24 | P = 0.03); Altered Cytoplasmic_loop (Pr = 0.24 | P = 1.6e-03); Loss of Disulfide_linkage at C350 (Pr = 0.18 | P = 0.03)	Altered Motifs (ELME000052:Phosphothreonine motif binding a subset of FHA domains that show a preference for a large aliphatic amino acid at the pT+3 position.; ELME000146:Subtilisin/kexin isozyme-1 (SKI1) cleavage site ([RK]-X-[hydrophobic]-[LTKF]-|-X))	Predicted conservation scores
Lucifuga_holguinensis_erbb3a	N345K	# Altered Effect (Pr = 0.32)
Lucifuga_holguinensis_erbb3a	N345K	# |---->Altered Motifs (ELME000052|ELME000146)
Lucifuga_holguinensis_erbb3a	N345K	# |---->Altered Structure_and_dynamics (Pr = 0.32)-------------------------------------------------------|
Lucifuga_holguinensis_erbb3a	N345K	# | |---->Altered Secondary_structure (Pr = 0.25) |
Lucifuga_holguinensis_erbb3a	N345K	# | | |
Lucifuga_holguinensis_erbb3a	N345K	# | |---->Altered Stability_and_conformational_flexibility (Pr = 0.32) |
Lucifuga_holguinensis_erbb3a	N345K	# | | |---->Loss of Disulfide_linkage at C350 (Pr = 0.18 | P = 0.03) |
Lucifuga_holguinensis_erbb3a	N345K	# | | |---->Altered Conformational_flexibility (Pr = 0.32) |
Lucifuga_holguinensis_erbb3a	N345K	# | | |---->Gain of Intrinsic_disorder (Pr = 0.32 | P = 0.03) |
Lucifuga_holguinensis_erbb3a	N345K	# | | |
Lucifuga_holguinensis_erbb3a	N345K	# | |---->Altered Special_structural_signatures (Pr = 0.24) |
Lucifuga_holguinensis_erbb3a	N345K	# | |---->Altered Signal_peptide (Pr = 0.00) |
Lucifuga_holguinensis_erbb3a	N345K	# | | |
Lucifuga_holguinensis_erbb3a	N345K	# | |---->Altered Transmembrane_protein (Pr = 0.24) |
Lucifuga_holguinensis_erbb3a	N345K	# | |---->Altered Non-cytoplasmic_loop (Pr = 0.24 | P = 1.6e-03) |
Lucifuga_holguinensis_erbb3a	N345K	# | |
Lucifuga_holguinensis_erbb3a	N345K	# |---->Altered Functional_residue (Pr = 0.24) |
Lucifuga_holguinensis_erbb3a	N345K	# |---->Altered Macromolecular_binding (Pr = 0.06) |
Lucifuga_holguinensis_erbb3a	N345K	# | |---->Altered Protein_binding (Pr = 0.06) |
Lucifuga_holguinensis_erbb3a	N345K	# | |---->Altered Disordered_interface (Pr = 0.06) |
Lucifuga_holguinensis_erbb3a	N345K	# | | |
Lucifuga_holguinensis_erbb3a	N345K	# | |---->Altered Ordered_interface (Pr = 0.06) |
Lucifuga_holguinensis_erbb3a	N345K	# | |
Lucifuga_holguinensis_erbb3a	N345K	# |---->Altered Metal_binding (Pr = 0.24)<---------------------------------------------------------|
Lucifuga_holguinensis_erbb3a	N345K	# | |---->Loss of Zinc_binding at C350 (Pr = 0.24 | P = 0.03)
Lucifuga_holguinensis_erbb3a	N345K	# |
Lucifuga_holguinensis_erbb3a	N345K	# |---->Altered PTM_site (Pr = 0.16)
Lucifuga_holguinensis_erbb3a	L488V	0.691	Altered Cytoplasmic_loop (Pr = 0.15 | P = 0.02)	Altered Motifs (ELME000146:Subtilisin/kexin isozyme-1 (SKI1) cleavage site ([RK]-X-[hydrophobic]-[LTKF]-|-X); ELME000173:Consensus derived from reported natural interactors which do not match the Mode 1 and Mode 2 ligands.)	Predicted conservation scores
Lucifuga_holguinensis_erbb3a	L488V	# Altered Effect (Pr = 0.27)
Lucifuga_holguinensis_erbb3a	L488V	# |---->Altered Motifs (ELME000146|ELME000173)
Lucifuga_holguinensis_erbb3a	L488V	# |---->Altered Structure_and_dynamics (Pr = 0.27)-------------------------------------------------------|
Lucifuga_holguinensis_erbb3a	L488V	# | |---->Altered Secondary_structure (Pr = 0.27) |
Lucifuga_holguinensis_erbb3a	L488V	# | | |
Lucifuga_holguinensis_erbb3a	L488V	# | |---->Altered Stability_and_conformational_flexibility (Pr = 0.17) |
Lucifuga_holguinensis_erbb3a	L488V	# | | |---->Altered Conformational_flexibility (Pr = 0.17) |
Lucifuga_holguinensis_erbb3a	L488V	# | | |
Lucifuga_holguinensis_erbb3a	L488V	# | |---->Altered Special_structural_signatures (Pr = 0.15) |
Lucifuga_holguinensis_erbb3a	L488V	# | |---->Altered Signal_peptide (Pr = 0.00) |
Lucifuga_holguinensis_erbb3a	L488V	# | | |
Lucifuga_holguinensis_erbb3a	L488V	# | |---->Altered Transmembrane_protein (Pr = 0.15) |
Lucifuga_holguinensis_erbb3a	L488V	# | |---->Altered Non-cytoplasmic_loop (Pr = 0.15 | P = 0.02) |
Lucifuga_holguinensis_erbb3a	L488V	# | |
Lucifuga_holguinensis_erbb3a	L488V	# |---->Altered Functional_residue (Pr = 0.15) |
Lucifuga_holguinensis_erbb3a	L488V	# |---->Altered Macromolecular_binding (Pr = 0.13) |
Lucifuga_holguinensis_erbb3a	L488V	# | |---->Altered Protein_binding (Pr = 0.13) |
Lucifuga_holguinensis_erbb3a	L488V	# | |---->Altered Disordered_interface (Pr = 0.07) |
Lucifuga_holguinensis_erbb3a	L488V	# | | |
Lucifuga_holguinensis_erbb3a	L488V	# | |---->Altered Ordered_interface (Pr = 0.13) |
Lucifuga_holguinensis_erbb3a	L488V	# | |
Lucifuga_holguinensis_erbb3a	L488V	# |---->Altered Metal_binding (Pr = 0.12)<---------------------------------------------------------|
Lucifuga_holguinensis_erbb3a	L488V	# |
Lucifuga_holguinensis_erbb3a	L488V	# |---->Altered PTM_site (Pr = 0.15)
Lucifuga_holguinensis_erbb3a	P522S	0.124	Gain of Intrinsic_disorder (Pr = 0.30 | P = 0.04); Gain of Helix (Pr = 0.28 | P = 0.03); Gain of B-factor (Pr = 0.25 | P = 0.03); Altered Calmodulin_binding (Pr = 0.16 | P = 0.05); Altered Cytoplasmic_loop (Pr = 0.15 | P = 0.01)	Altered Motifs (ELME000053:GSK3 phosphorylation recognition site; ELME000063:CK1 phosphorylation site; ELME000202:(ST)Q motif which is phosphorylated by PIKK family members.; ELME000233:MAPK interacting molecules (e.g. MAPKKs - substrates - phosphatases) carry docking motif that help to regulate specific interaction in the MAPK cascade. The classic motif approximates (R/K)xxxx#x# where # is a hydrophobic residue.; PS00005:Protein kinase C phosphorylation site)	Predicted conservation scores
Lucifuga_holguinensis_erbb3a	P522S	# Altered Effect (Pr = 0.30)
Lucifuga_holguinensis_erbb3a	P522S	# |---->Altered Motifs (ELME000053|ELME000063|ELME000202|ELME000233|PS00005)
Lucifuga_holguinensis_erbb3a	P522S	# |---->Altered Structure_and_dynamics (Pr = 0.30)-------------------------------------------------------|
Lucifuga_holguinensis_erbb3a	P522S	# | |---->Altered Secondary_structure (Pr = 0.28) |
Lucifuga_holguinensis_erbb3a	P522S	# | | |---->Gain of Helix (Pr = 0.28 | P = 0.03) |
Lucifuga_holguinensis_erbb3a	P522S	# | | |
Lucifuga_holguinensis_erbb3a	P522S	# | |---->Altered Stability_and_conformational_flexibility (Pr = 0.30) |
Lucifuga_holguinensis_erbb3a	P522S	# | | |---->Altered Conformational_flexibility (Pr = 0.30) |
Lucifuga_holguinensis_erbb3a	P522S	# | | |---->Gain of Intrinsic_disorder (Pr = 0.30 | P = 0.04) |
Lucifuga_holguinensis_erbb3a	P522S	# | | |---->Gain of B-factor (Pr = 0.25 | P = 0.03) |
Lucifuga_holguinensis_erbb3a	P522S	# | | |
Lucifuga_holguinensis_erbb3a	P522S	# | |---->Altered Special_structural_signatures (Pr = 0.15) |
Lucifuga_holguinensis_erbb3a	P522S	# | |---->Altered Signal_peptide (Pr = 0.00) |
Lucifuga_holguinensis_erbb3a	P522S	# | | |
Lucifuga_holguinensis_erbb3a	P522S	# | |---->Altered Transmembrane_protein (Pr = 0.15) |
Lucifuga_holguinensis_erbb3a	P522S	# | |---->Altered Non-cytoplasmic_loop (Pr = 0.15 | P = 0.01) |
Lucifuga_holguinensis_erbb3a	P522S	# | |
Lucifuga_holguinensis_erbb3a	P522S	# |---->Altered Functional_residue (Pr = 0.16) |
Lucifuga_holguinensis_erbb3a	P522S	# |---->Altered Macromolecular_binding (Pr = 0.16) |
Lucifuga_holguinensis_erbb3a	P522S	# | |---->Altered Protein_binding (Pr = 0.16) |
Lucifuga_holguinensis_erbb3a	P522S	# | |---->Altered Disordered_interface (Pr = 0.16) |
Lucifuga_holguinensis_erbb3a	P522S	# | | |---->Altered Calmodulin_binding (Pr = 0.16 | P = 0.05) |
Lucifuga_holguinensis_erbb3a	P522S	# | | |
Lucifuga_holguinensis_erbb3a	P522S	# | |---->Altered Ordered_interface (Pr = 0.08) |
Lucifuga_holguinensis_erbb3a	P522S	# | |
Lucifuga_holguinensis_erbb3a	P522S	# |---->Altered Metal_binding (Pr = 0.03)<---------------------------------------------------------|
Lucifuga_holguinensis_erbb3a	P522S	# |
Lucifuga_holguinensis_erbb3a	P522S	# |---->Altered PTM_site (Pr = 0.12)
Lucifuga_holguinensis_erbb3a	A833P	0.302	Gain of Loop (Pr = 0.27 | P = 0.04)	Altered Motifs (ELME000167:Mad2 binding motif; ELME000239:The USP7 NTD domain binding motif variant based on the MDM2 and P53 interactions.; PS00008:N-myristoylation site)	Predicted conservation scores
Lucifuga_holguinensis_erbb3a	A833P	# Altered Effect (Pr = 0.27)
Lucifuga_holguinensis_erbb3a	A833P	# |---->Altered Motifs (ELME000167|ELME000239|PS00008)
Lucifuga_holguinensis_erbb3a	A833P	# |---->Altered Structure_and_dynamics (Pr = 0.27)-------------------------------------------------------|
Lucifuga_holguinensis_erbb3a	A833P	# | |---->Altered Secondary_structure (Pr = 0.27) |
Lucifuga_holguinensis_erbb3a	A833P	# | | |---->Gain of Loop (Pr = 0.27 | P = 0.04) |
Lucifuga_holguinensis_erbb3a	A833P	# | | |
Lucifuga_holguinensis_erbb3a	A833P	# | |---->Altered Stability_and_conformational_flexibility (Pr = 0.19) |
Lucifuga_holguinensis_erbb3a	A833P	# | | |---->Altered Conformational_flexibility (Pr = 0.19) |
Lucifuga_holguinensis_erbb3a	A833P	# | | |
Lucifuga_holguinensis_erbb3a	A833P	# | |---->Altered Special_structural_signatures (Pr = 0.03) |
Lucifuga_holguinensis_erbb3a	A833P	# | |---->Altered Signal_peptide (Pr = 0.00) |
Lucifuga_holguinensis_erbb3a	A833P	# | | |
Lucifuga_holguinensis_erbb3a	A833P	# | |---->Altered Transmembrane_protein (Pr = 0.03) |
Lucifuga_holguinensis_erbb3a	A833P	# | |
Lucifuga_holguinensis_erbb3a	A833P	# |---->Altered Functional_residue (Pr = 0.10) |
Lucifuga_holguinensis_erbb3a	A833P	# |---->Altered Macromolecular_binding (Pr = 0.10) |
Lucifuga_holguinensis_erbb3a	A833P	# | |---->Altered Protein_binding (Pr = 0.10) |
Lucifuga_holguinensis_erbb3a	A833P	# | |---->Altered Disordered_interface (Pr = 0.02) |
Lucifuga_holguinensis_erbb3a	A833P	# | | |
Lucifuga_holguinensis_erbb3a	A833P	# | |---->Altered Ordered_interface (Pr = 0.10) |
Lucifuga_holguinensis_erbb3a	A833P	# | |
Lucifuga_holguinensis_erbb3a	A833P	# |---->Altered Metal_binding (Pr = 0.03)<---------------------------------------------------------|
Lucifuga_holguinensis_erbb3a	A833P	# |
Lucifuga_holguinensis_erbb3a	A833P	# |---->Altered PTM_site (Pr = 0.02)
Lucifuga_holguinensis_erbb3a	E1069M	0.300	Altered MoRF (Pr = 0.28 | P = 0.04); Loss of B-factor (Pr = 0.27 | P = 0.03); Altered Cytoplasmic_loop (Pr = 0.16 | P = 0.01); Loss of N-terminal_acetylation at M1065 (Pr = 0.02 | P = 7.5e-03)	Altered Motifs (ELME000149:Sorting and internalisation signal found in the cytoplasmic juxta-membrane region of type I transmembrane proteins. Targets them from the Trans Golgi Network to the lysosomal-endosomal-melanosomal compartments. Interacts with adaptor protein (AP) complexes; ELME000193:Some proteins re-exported from the nucleus contain a Leucine-rich nuclear export signal (NES) binding to the CRM1 exportin protein.; ELME000335:Inverted version of LIG_SUMO_SBM_1 that mediates binding to SUMO proteins non-covalently.)	Predicted conservation scores
Lucifuga_holguinensis_erbb3a	E1069M	# Altered Effect (Pr = 0.28)
Lucifuga_holguinensis_erbb3a	E1069M	# |---->Altered Motifs (ELME000149|ELME000193|ELME000335)
Lucifuga_holguinensis_erbb3a	E1069M	# |---->Altered Structure_and_dynamics (Pr = 0.27)-------------------------------------------------------|
Lucifuga_holguinensis_erbb3a	E1069M	# | |---->Altered Secondary_structure (Pr = 0.25) |
Lucifuga_holguinensis_erbb3a	E1069M	# | | |
Lucifuga_holguinensis_erbb3a	E1069M	# | |---->Altered Stability_and_conformational_flexibility (Pr = 0.27) |
Lucifuga_holguinensis_erbb3a	E1069M	# | | |---->Altered Conformational_flexibility (Pr = 0.27) |
Lucifuga_holguinensis_erbb3a	E1069M	# | | |---->Loss of B-factor (Pr = 0.27 | P = 0.03) |
Lucifuga_holguinensis_erbb3a	E1069M	# | | |
Lucifuga_holguinensis_erbb3a	E1069M	# | |---->Altered Special_structural_signatures (Pr = 0.16) |
Lucifuga_holguinensis_erbb3a	E1069M	# | |---->Altered Signal_peptide (Pr = 0.00) |
Lucifuga_holguinensis_erbb3a	E1069M	# | | |
Lucifuga_holguinensis_erbb3a	E1069M	# | |---->Altered Transmembrane_protein (Pr = 0.16) |
Lucifuga_holguinensis_erbb3a	E1069M	# | |---->Altered Non-cytoplasmic_loop (Pr = 0.16 | P = 0.01) |
Lucifuga_holguinensis_erbb3a	E1069M	# | |
Lucifuga_holguinensis_erbb3a	E1069M	# |---->Altered Functional_residue (Pr = 0.28) |
Lucifuga_holguinensis_erbb3a	E1069M	# |---->Altered Macromolecular_binding (Pr = 0.28) |
Lucifuga_holguinensis_erbb3a	E1069M	# | |---->Altered Protein_binding (Pr = 0.28) |
Lucifuga_holguinensis_erbb3a	E1069M	# | |---->Altered Disordered_interface (Pr = 0.28) |
Lucifuga_holguinensis_erbb3a	E1069M	# | | |---->Altered MoRF (Pr = 0.28 | P = 0.04) |
Lucifuga_holguinensis_erbb3a	E1069M	# | | |
Lucifuga_holguinensis_erbb3a	E1069M	# | |---->Altered Ordered_interface (Pr = 0.03) |
Lucifuga_holguinensis_erbb3a	E1069M	# | |
Lucifuga_holguinensis_erbb3a	E1069M	# |---->Altered Metal_binding (Pr = 0.04)<---------------------------------------------------------|
Lucifuga_holguinensis_erbb3a	E1069M	# |
Lucifuga_holguinensis_erbb3a	E1069M	# |---->Altered PTM_site (Pr = 0.07)
Lucifuga_holguinensis_erbb3a	E1069M	# |---->Loss of N-terminal_acetylation at M1065 (Pr = 0.02 | P = 7.5e-03)
Lucifuga_holguinensis_erbb3a	E1070A	0.331	Loss of B-factor (Pr = 0.26 | P = 0.04); Altered Cytoplasmic_loop (Pr = 0.16 | P = 0.01); Loss of N-terminal_acetylation at M1065 (Pr = 0.02 | P = 7.5e-03)	Altered Motifs (ELME000149:Sorting and internalisation signal found in the cytoplasmic juxta-membrane region of type I transmembrane proteins. Targets them from the Trans Golgi Network to the lysosomal-endosomal-melanosomal compartments. Interacts with adaptor protein (AP) complexes; ELME000335:Inverted version of LIG_SUMO_SBM_1 that mediates binding to SUMO proteins non-covalently.)	Predicted conservation scores
Lucifuga_holguinensis_erbb3a	E1070A	# Altered Effect (Pr = 0.26)
Lucifuga_holguinensis_erbb3a	E1070A	# |---->Altered Motifs (ELME000149|ELME000335)
Lucifuga_holguinensis_erbb3a	E1070A	# |---->Altered Structure_and_dynamics (Pr = 0.26)-------------------------------------------------------|
Lucifuga_holguinensis_erbb3a	E1070A	# | |---->Altered Secondary_structure (Pr = 0.24) |
Lucifuga_holguinensis_erbb3a	E1070A	# | | |
Lucifuga_holguinensis_erbb3a	E1070A	# | |---->Altered Stability_and_conformational_flexibility (Pr = 0.26) |
Lucifuga_holguinensis_erbb3a	E1070A	# | | |---->Altered Conformational_flexibility (Pr = 0.26) |
Lucifuga_holguinensis_erbb3a	E1070A	# | | |---->Loss of B-factor (Pr = 0.26 | P = 0.04) |
Lucifuga_holguinensis_erbb3a	E1070A	# | | |
Lucifuga_holguinensis_erbb3a	E1070A	# | |---->Altered Special_structural_signatures (Pr = 0.16) |
Lucifuga_holguinensis_erbb3a	E1070A	# | |---->Altered Signal_peptide (Pr = 0.00) |
Lucifuga_holguinensis_erbb3a	E1070A	# | | |
Lucifuga_holguinensis_erbb3a	E1070A	# | |---->Altered Transmembrane_protein (Pr = 0.16) |
Lucifuga_holguinensis_erbb3a	E1070A	# | |---->Altered Non-cytoplasmic_loop (Pr = 0.16 | P = 0.01) |
Lucifuga_holguinensis_erbb3a	E1070A	# | |
Lucifuga_holguinensis_erbb3a	E1070A	# |---->Altered Functional_residue (Pr = 0.22) |
Lucifuga_holguinensis_erbb3a	E1070A	# |---->Altered Macromolecular_binding (Pr = 0.22) |
Lucifuga_holguinensis_erbb3a	E1070A	# | |---->Altered Protein_binding (Pr = 0.22) |
Lucifuga_holguinensis_erbb3a	E1070A	# | |---->Altered Disordered_interface (Pr = 0.22) |
Lucifuga_holguinensis_erbb3a	E1070A	# | | |
Lucifuga_holguinensis_erbb3a	E1070A	# | |---->Altered Ordered_interface (Pr = 0.03) |
Lucifuga_holguinensis_erbb3a	E1070A	# | |
Lucifuga_holguinensis_erbb3a	E1070A	# |---->Altered Metal_binding (Pr = 0.04)<---------------------------------------------------------|
Lucifuga_holguinensis_erbb3a	E1070A	# |
Lucifuga_holguinensis_erbb3a	E1070A	# |---->Altered PTM_site (Pr = 0.06)
Lucifuga_holguinensis_erbb3a	E1070A	# |---->Loss of N-terminal_acetylation at M1065 (Pr = 0.02 | P = 7.5e-03)
Lucifuga_holguinensis_erbb3a	S1464E	0.107	Gain of Loop (Pr = 0.27 | P = 0.04); Gain of B-factor (Pr = 0.24 | P = 0.05)	Altered Motifs (ELME000053:GSK3 phosphorylation recognition site; ELME000064:CK2 phosphorylation site; ELME000085:Glycosaminoglycan attachment site; ELME000117:Major TRAF2-binding consensus motif. Members of the tumor necrosis factor receptor (TNFR) superfamily initiate intracellular signaling by recruiting the C-domain of the TNFR-associated factors (TRAFs) through their cytoplasmic tails.; ELME000147:Site phosphorylated by the Polo-like kinase.; ELME000220:Phosphothreonine motif binding a subset of FHA domains that have a preference for an acidic amino acid at the pT+3 position.; PS00006:Casein kinase II phosphorylation site)	Predicted conservation scores
Lucifuga_holguinensis_erbb3a	S1464E	# Altered Effect (Pr = 0.27)
Lucifuga_holguinensis_erbb3a	S1464E	# |---->Altered Motifs (ELME000053|ELME000064|ELME000085|ELME000117|ELME000147|ELME000220|PS00006)
Lucifuga_holguinensis_erbb3a	S1464E	# |---->Altered Structure_and_dynamics (Pr = 0.27)-------------------------------------------------------|
Lucifuga_holguinensis_erbb3a	S1464E	# | |---->Altered Secondary_structure (Pr = 0.27) |
Lucifuga_holguinensis_erbb3a	S1464E	# | | |---->Gain of Loop (Pr = 0.27 | P = 0.04) |
Lucifuga_holguinensis_erbb3a	S1464E	# | | |
Lucifuga_holguinensis_erbb3a	S1464E	# | |---->Altered Stability_and_conformational_flexibility (Pr = 0.24) |
Lucifuga_holguinensis_erbb3a	S1464E	# | | |---->Altered Conformational_flexibility (Pr = 0.24) |
Lucifuga_holguinensis_erbb3a	S1464E	# | | |---->Gain of B-factor (Pr = 0.24 | P = 0.05) |
Lucifuga_holguinensis_erbb3a	S1464E	# | | |
Lucifuga_holguinensis_erbb3a	S1464E	# | |---->Altered Special_structural_signatures (Pr = 0.03) |
Lucifuga_holguinensis_erbb3a	S1464E	# | |---->Altered Signal_peptide (Pr = 0.00) |
Lucifuga_holguinensis_erbb3a	S1464E	# | | |
Lucifuga_holguinensis_erbb3a	S1464E	# | |---->Altered Transmembrane_protein (Pr = 0.03) |
Lucifuga_holguinensis_erbb3a	S1464E	# | |
Lucifuga_holguinensis_erbb3a	S1464E	# |---->Altered Functional_residue (Pr = 0.18) |
Lucifuga_holguinensis_erbb3a	S1464E	# |---->Altered Macromolecular_binding (Pr = 0.18) |
Lucifuga_holguinensis_erbb3a	S1464E	# | |---->Altered Protein_binding (Pr = 0.18) |
Lucifuga_holguinensis_erbb3a	S1464E	# | |---->Altered Disordered_interface (Pr = 0.18) |
Lucifuga_holguinensis_erbb3a	S1464E	# | | |
Lucifuga_holguinensis_erbb3a	S1464E	# | |---->Altered Ordered_interface (Pr = 0.02) |
Lucifuga_holguinensis_erbb3a	S1464E	# | |
Lucifuga_holguinensis_erbb3a	S1464E	# |---->Altered Metal_binding (Pr = 0.01)<---------------------------------------------------------|
Lucifuga_holguinensis_erbb3a	S1464E	# |
Lucifuga_holguinensis_erbb3a	S1464E	# |---->Altered PTM_site (Pr = 0.15)
Lucifuga_holguinensis_erbb3a	R1563C	0.235	Loss of Intrinsic_disorder (Pr = 0.36 | P = 0.04); Loss of ADP-ribosylation at R1563 (Pr = 0.20 | P = 0.05); Loss of Proteolytic_cleavage at R1564 (Pr = 0.14 | P = 0.02)	Altered Motifs (ELME000062:Secondary preference for PKA-type AGC kinase phosphorylation.; ELME000063:CK1 phosphorylation site; ELME000102:N-Arg dibasic convertase (nardilysin) cleavage site (Xaa-|-Arg-Lys or Arg-|-Arg-Xaa).; ELME000108:Yeast kexin 2 cleavage site (Lys-Arg-|-Xaa or Arg-Arg-|-Xaa); PS00005:Protein kinase C phosphorylation site)	Predicted conservation scores
Lucifuga_holguinensis_erbb3a	R1563C	# Altered Effect (Pr = 0.36)
Lucifuga_holguinensis_erbb3a	R1563C	# |---->Altered Motifs (ELME000062|ELME000063|ELME000102|ELME000108|PS00005)
Lucifuga_holguinensis_erbb3a	R1563C	# |---->Altered Structure_and_dynamics (Pr = 0.36)-------------------------------------------------------|
Lucifuga_holguinensis_erbb3a	R1563C	# | |---->Altered Secondary_structure (Pr = 0.25) |
Lucifuga_holguinensis_erbb3a	R1563C	# | | |
Lucifuga_holguinensis_erbb3a	R1563C	# | |---->Altered Stability_and_conformational_flexibility (Pr = 0.36) |
Lucifuga_holguinensis_erbb3a	R1563C	# | | |---->Altered Conformational_flexibility (Pr = 0.36) |
Lucifuga_holguinensis_erbb3a	R1563C	# | | |---->Loss of Intrinsic_disorder (Pr = 0.36 | P = 0.04) |
Lucifuga_holguinensis_erbb3a	R1563C	# | | |
Lucifuga_holguinensis_erbb3a	R1563C	# | |---->Altered Special_structural_signatures (Pr = 0.05) |
Lucifuga_holguinensis_erbb3a	R1563C	# | |---->Altered Signal_peptide (Pr = 0.00) |
Lucifuga_holguinensis_erbb3a	R1563C	# | | |
Lucifuga_holguinensis_erbb3a	R1563C	# | |---->Altered Transmembrane_protein (Pr = 0.05) |
Lucifuga_holguinensis_erbb3a	R1563C	# | |
Lucifuga_holguinensis_erbb3a	R1563C	# |---->Altered Functional_residue (Pr = 0.20) |
Lucifuga_holguinensis_erbb3a	R1563C	# |---->Altered Macromolecular_binding (Pr = 0.10) |
Lucifuga_holguinensis_erbb3a	R1563C	# | |---->Altered Protein_binding (Pr = 0.10) |
Lucifuga_holguinensis_erbb3a	R1563C	# | |---->Altered Disordered_interface (Pr = 0.09) |
Lucifuga_holguinensis_erbb3a	R1563C	# | | |
Lucifuga_holguinensis_erbb3a	R1563C	# | |---->Altered Ordered_interface (Pr = 0.10) |
Lucifuga_holguinensis_erbb3a	R1563C	# | |
Lucifuga_holguinensis_erbb3a	R1563C	# |---->Altered Metal_binding (Pr = 0.07)<---------------------------------------------------------|
Lucifuga_holguinensis_erbb3a	R1563C	# |
Lucifuga_holguinensis_erbb3a	R1563C	# |---->Altered PTM_site (Pr = 0.20)
Lucifuga_holguinensis_erbb3a	R1563C	# |---->Loss of ADP-ribosylation at R1563 (Pr = 0.20 | P = 0.05)
Lucifuga_holguinensis_erbb3a	R1563C	# |---->Loss of Proteolytic_cleavage at R1564 (Pr = 0.14 | P = 0.02)
Lucifuga_holguinensis_fbxw4	H91N	0.224	Altered Cytoplasmic_loop (Pr = 0.20 | P = 5.0e-03)	Altered Motifs (ELME000006:This is the motif recognized by class II SH3 domains; ELME000084:GRB2-like Src Homology 2 (SH2) domains binding motif.; ELME000120:Tyrosine-based sorting signal responsible for the interaction with mu subunit of AP (Adaptor Protein) complex; ELME000155:This is the motif recognized by those SH3 domains with a non-canonical class I recognition specificity)	Predicted conservation scores
Lucifuga_holguinensis_fbxw4	H91N	# Altered Effect (Pr = 0.26)
Lucifuga_holguinensis_fbxw4	H91N	# |---->Altered Motifs (ELME000006|ELME000084|ELME000120|ELME000155)
Lucifuga_holguinensis_fbxw4	H91N	# |---->Altered Structure_and_dynamics (Pr = 0.26)-------------------------------------------------------|
Lucifuga_holguinensis_fbxw4	H91N	# | |---->Altered Secondary_structure (Pr = 0.26) |
Lucifuga_holguinensis_fbxw4	H91N	# | | |
Lucifuga_holguinensis_fbxw4	H91N	# | |---->Altered Stability_and_conformational_flexibility (Pr = 0.14) |
Lucifuga_holguinensis_fbxw4	H91N	# | | |---->Altered Conformational_flexibility (Pr = 0.14) |
Lucifuga_holguinensis_fbxw4	H91N	# | | |
Lucifuga_holguinensis_fbxw4	H91N	# | |---->Altered Special_structural_signatures (Pr = 0.20) |
Lucifuga_holguinensis_fbxw4	H91N	# | |---->Altered Signal_peptide (Pr = 0.00) |
Lucifuga_holguinensis_fbxw4	H91N	# | | |
Lucifuga_holguinensis_fbxw4	H91N	# | |---->Altered Transmembrane_protein (Pr = 0.20) |
Lucifuga_holguinensis_fbxw4	H91N	# | |---->Altered Non-cytoplasmic_loop (Pr = 0.20 | P = 5.0e-03) |
Lucifuga_holguinensis_fbxw4	H91N	# | |
Lucifuga_holguinensis_fbxw4	H91N	# |---->Altered Functional_residue (Pr = 0.13) |
Lucifuga_holguinensis_fbxw4	H91N	# |---->Altered Macromolecular_binding (Pr = 0.13) |
Lucifuga_holguinensis_fbxw4	H91N	# | |---->Altered Protein_binding (Pr = 0.13) |
Lucifuga_holguinensis_fbxw4	H91N	# | |---->Altered Disordered_interface (Pr = 0.11) |
Lucifuga_holguinensis_fbxw4	H91N	# | | |
Lucifuga_holguinensis_fbxw4	H91N	# | |---->Altered Ordered_interface (Pr = 0.13) |
Lucifuga_holguinensis_fbxw4	H91N	# | |
Lucifuga_holguinensis_fbxw4	H91N	# |---->Altered Metal_binding (Pr = 0.01)<---------------------------------------------------------|
Lucifuga_holguinensis_fbxw4	H91N	# |
Lucifuga_holguinensis_fbxw4	H91N	# |---->Altered PTM_site (Pr = 0.08)
Lucifuga_holguinensis_fgfr2	S556A	0.377	Loss of Zinc_binding at E551 (Pr = 0.30 | P = 0.01); Altered PPI_residue (Pr = 0.30 | P = 0.02); Altered Cytoplasmic_loop (Pr = 0.28 | P = 5.4e-04); Loss of Sodium_binding at N552 (Pr = 0.24 | P = 0.02); Loss of Potassium_binding at N552 (Pr = 0.15 | P = 0.02); Gain of N-linked_glycosylation at N558 (Pr = 0.13 | P = 7.3e-03); Loss of Manganese_binding at N552 (Pr = 0.13 | P = 0.05); Gain of Sulfation at Y554 (Pr = 0.01 | P = 0.05)	Altered Motifs (ELME000053:GSK3 phosphorylation recognition site; ELME000120:Tyrosine-based sorting signal responsible for the interaction with mu subunit of AP (Adaptor Protein) complex)	Predicted conservation scores
Lucifuga_holguinensis_fgfr2	S556A	# Altered Effect (Pr = 0.30)
Lucifuga_holguinensis_fgfr2	S556A	# |---->Altered Motifs (ELME000053|ELME000120)
Lucifuga_holguinensis_fgfr2	S556A	# |---->Altered Structure_and_dynamics (Pr = 0.30)-------------------------------------------------------|
Lucifuga_holguinensis_fgfr2	S556A	# | |---->Altered Secondary_structure (Pr = 0.26) |
Lucifuga_holguinensis_fgfr2	S556A	# | | |
Lucifuga_holguinensis_fgfr2	S556A	# | |---->Altered Stability_and_conformational_flexibility (Pr = 0.15) |
Lucifuga_holguinensis_fgfr2	S556A	# | | |---->Altered Conformational_flexibility (Pr = 0.15) |
Lucifuga_holguinensis_fgfr2	S556A	# | | |
Lucifuga_holguinensis_fgfr2	S556A	# | |---->Altered Special_structural_signatures (Pr = 0.28) |
Lucifuga_holguinensis_fgfr2	S556A	# | |---->Altered Signal_peptide (Pr = 0.00) |
Lucifuga_holguinensis_fgfr2	S556A	# | | |
Lucifuga_holguinensis_fgfr2	S556A	# | |---->Altered Transmembrane_protein (Pr = 0.28) |
Lucifuga_holguinensis_fgfr2	S556A	# | |---->Altered Non-cytoplasmic_loop (Pr = 0.28 | P = 5.4e-04) |
Lucifuga_holguinensis_fgfr2	S556A	# | |
Lucifuga_holguinensis_fgfr2	S556A	# |---->Altered Functional_residue (Pr = 0.30) |
Lucifuga_holguinensis_fgfr2	S556A	# |---->Altered Macromolecular_binding (Pr = 0.30) |
Lucifuga_holguinensis_fgfr2	S556A	# | |---->Altered Protein_binding (Pr = 0.30) |
Lucifuga_holguinensis_fgfr2	S556A	# | |---->Altered Disordered_interface (Pr = 0.05) |
Lucifuga_holguinensis_fgfr2	S556A	# | | |
Lucifuga_holguinensis_fgfr2	S556A	# | |---->Altered Ordered_interface (Pr = 0.30) |
Lucifuga_holguinensis_fgfr2	S556A	# | |---->Altered PPI_residue (Pr = 0.30 | P = 0.02) |
Lucifuga_holguinensis_fgfr2	S556A	# | |
Lucifuga_holguinensis_fgfr2	S556A	# |---->Altered Metal_binding (Pr = 0.30)<---------------------------------------------------------|
Lucifuga_holguinensis_fgfr2	S556A	# | |---->Loss of Manganese_binding at N552 (Pr = 0.13 | P = 0.05)
Lucifuga_holguinensis_fgfr2	S556A	# | |---->Loss of Potassium_binding at N552 (Pr = 0.15 | P = 0.02)
Lucifuga_holguinensis_fgfr2	S556A	# | |---->Loss of Sodium_binding at N552 (Pr = 0.24 | P = 0.02)
Lucifuga_holguinensis_fgfr2	S556A	# | |---->Loss of Zinc_binding at E551 (Pr = 0.30 | P = 0.01)
Lucifuga_holguinensis_fgfr2	S556A	# |
Lucifuga_holguinensis_fgfr2	S556A	# |---->Altered PTM_site (Pr = 0.13)
Lucifuga_holguinensis_fgfr2	S556A	# |---->Gain of N-linked_glycosylation at N558 (Pr = 0.13 | P = 7.3e-03)
Lucifuga_holguinensis_fgfr2	S556A	# |---->Gain of Sulfation at Y554 (Pr = 0.01 | P = 0.05)
Lucifuga_holguinensis_fgfr2	E1050D	0.564	Gain of Allosteric_site at Y1052 (Pr = 0.21 | P = 0.03); Loss of Disulfide_linkage at C1047 (Pr = 0.10 | P = 0.05); Gain of Copper_binding at M1055 (Pr = 0.04 | P = 0.05); Loss of N-linked_glycosylation at N1046 (Pr = 0.02 | P = 0.03)	Altered Motifs (ELME000052:Phosphothreonine motif binding a subset of FHA domains that show a preference for a large aliphatic amino acid at the pT+3 position.; ELME000070:Generic motif for N-glycosylation. It was shown that Trp - Asp - and Glu are uncommon before the Ser/Thr position (PMID-8626433). Efficient glycosylation usually occurs when ~60 residues or more separate the glycosylation acceptor site from the C-terminus.; PS00008:N-myristoylation site)	Predicted conservation scores
Lucifuga_holguinensis_fgfr2	E1050D	# Altered Effect (Pr = 0.25)
Lucifuga_holguinensis_fgfr2	E1050D	# |---->Altered Motifs (ELME000052|ELME000070|PS00008)
Lucifuga_holguinensis_fgfr2	E1050D	# |---->Altered Structure_and_dynamics (Pr = 0.25)-------------------------------------------------------|
Lucifuga_holguinensis_fgfr2	E1050D	# | |---->Altered Secondary_structure (Pr = 0.25) |
Lucifuga_holguinensis_fgfr2	E1050D	# | | |
Lucifuga_holguinensis_fgfr2	E1050D	# | |---->Altered Stability_and_conformational_flexibility (Pr = 0.20) |
Lucifuga_holguinensis_fgfr2	E1050D	# | | |---->Loss of Disulfide_linkage at C1047 (Pr = 0.10 | P = 0.05) |
Lucifuga_holguinensis_fgfr2	E1050D	# | | |---->Altered Conformational_flexibility (Pr = 0.20) |
Lucifuga_holguinensis_fgfr2	E1050D	# | | |
Lucifuga_holguinensis_fgfr2	E1050D	# | |---->Altered Special_structural_signatures (Pr = 0.07) |
Lucifuga_holguinensis_fgfr2	E1050D	# | |---->Altered Signal_peptide (Pr = 0.00) |
Lucifuga_holguinensis_fgfr2	E1050D	# | | |
Lucifuga_holguinensis_fgfr2	E1050D	# | |---->Altered Transmembrane_protein (Pr = 0.07) |
Lucifuga_holguinensis_fgfr2	E1050D	# | |
Lucifuga_holguinensis_fgfr2	E1050D	# |---->Altered Functional_residue (Pr = 0.23) |
Lucifuga_holguinensis_fgfr2	E1050D	# |---->Gain of Allosteric_site at Y1052 (Pr = 0.21 | P = 0.03)<-----------------------------------|
Lucifuga_holguinensis_fgfr2	E1050D	# |---->Altered Macromolecular_binding (Pr = 0.23) |
Lucifuga_holguinensis_fgfr2	E1050D	# | |---->Altered Protein_binding (Pr = 0.23) |
Lucifuga_holguinensis_fgfr2	E1050D	# | |---->Altered Disordered_interface (Pr = 0.09) |
Lucifuga_holguinensis_fgfr2	E1050D	# | | |
Lucifuga_holguinensis_fgfr2	E1050D	# | |---->Altered Ordered_interface (Pr = 0.23) |
Lucifuga_holguinensis_fgfr2	E1050D	# | |
Lucifuga_holguinensis_fgfr2	E1050D	# |---->Altered Metal_binding (Pr = 0.19)<---------------------------------------------------------|
Lucifuga_holguinensis_fgfr2	E1050D	# | |---->Gain of Copper_binding at M1055 (Pr = 0.04 | P = 0.05)
Lucifuga_holguinensis_fgfr2	E1050D	# |
Lucifuga_holguinensis_fgfr2	E1050D	# |---->Altered PTM_site (Pr = 0.08)
Lucifuga_holguinensis_fgfr2	E1050D	# |---->Loss of N-linked_glycosylation at N1046 (Pr = 0.02 | P = 0.03)
Lucifuga_holguinensis_fhl2b	E106A	0.409	Loss of SUMOylation at K104 (Pr = 0.24 | P = 0.01)	Altered Motifs (ELME000064:CK2 phosphorylation site; ELME000220:Phosphothreonine motif binding a subset of FHA domains that have a preference for an acidic amino acid at the pT+3 position.; PS00006:Casein kinase II phosphorylation site)	Predicted conservation scores
Lucifuga_holguinensis_fhl2b	E106A	# Altered Effect (Pr = 0.26)
Lucifuga_holguinensis_fhl2b	E106A	# |---->Altered Motifs (ELME000064|ELME000220|PS00006)
Lucifuga_holguinensis_fhl2b	E106A	# |---->Altered Structure_and_dynamics (Pr = 0.26)-------------------------------------------------------|
Lucifuga_holguinensis_fhl2b	E106A	# | |---->Altered Secondary_structure (Pr = 0.26) |
Lucifuga_holguinensis_fhl2b	E106A	# | | |
Lucifuga_holguinensis_fhl2b	E106A	# | |---->Altered Stability_and_conformational_flexibility (Pr = 0.15) |
Lucifuga_holguinensis_fhl2b	E106A	# | | |---->Altered Conformational_flexibility (Pr = 0.15) |
Lucifuga_holguinensis_fhl2b	E106A	# | | |
Lucifuga_holguinensis_fhl2b	E106A	# | |---->Altered Special_structural_signatures (Pr = 0.04) |
Lucifuga_holguinensis_fhl2b	E106A	# | |---->Altered Signal_peptide (Pr = 0.00) |
Lucifuga_holguinensis_fhl2b	E106A	# | | |
Lucifuga_holguinensis_fhl2b	E106A	# | |---->Altered Transmembrane_protein (Pr = 0.04) |
Lucifuga_holguinensis_fhl2b	E106A	# | |
Lucifuga_holguinensis_fhl2b	E106A	# |---->Altered Functional_residue (Pr = 0.24) |
Lucifuga_holguinensis_fhl2b	E106A	# |---->Altered Macromolecular_binding (Pr = 0.21) |
Lucifuga_holguinensis_fhl2b	E106A	# | |---->Altered Protein_binding (Pr = 0.21) |
Lucifuga_holguinensis_fhl2b	E106A	# | |---->Altered Disordered_interface (Pr = 0.21) |
Lucifuga_holguinensis_fhl2b	E106A	# | | |
Lucifuga_holguinensis_fhl2b	E106A	# | |---->Altered Ordered_interface (Pr = 0.09) |
Lucifuga_holguinensis_fhl2b	E106A	# | |
Lucifuga_holguinensis_fhl2b	E106A	# |---->Altered Metal_binding (Pr = 0.03)<---------------------------------------------------------|
Lucifuga_holguinensis_fhl2b	E106A	# |
Lucifuga_holguinensis_fhl2b	E106A	# |---->Altered PTM_site (Pr = 0.24)
Lucifuga_holguinensis_fhl2b	E106A	# |---->Loss of SUMOylation at K104 (Pr = 0.24 | P = 0.01)
Lucifuga_holguinensis_fhl2b	G251S	0.793	Gain of Relative_solvent_accessibility (Pr = 0.30 | P = 9.6e-03); Altered Cytoplasmic_loop (Pr = 0.23 | P = 2.5e-03)	Altered Motifs (ELME000085:Glycosaminoglycan attachment site; ELME000239:The USP7 NTD domain binding motif variant based on the MDM2 and P53 interactions.; PS00008:N-myristoylation site; PS00478:LIM zinc-binding domain signature)	Predicted conservation scores
Lucifuga_holguinensis_fhl2b	G251S	# Altered Effect (Pr = 0.30)
Lucifuga_holguinensis_fhl2b	G251S	# |---->Altered Motifs (ELME000085|ELME000239|PS00008|PS00478)
Lucifuga_holguinensis_fhl2b	G251S	# |---->Altered Structure_and_dynamics (Pr = 0.30)----------------------------------------------------------|
Lucifuga_holguinensis_fhl2b	G251S	# | |---->Gain of Relative_solvent_accessibility (Pr = 0.30 | P = 9.6e-03) |
Lucifuga_holguinensis_fhl2b	G251S	# | |---->Altered Secondary_structure (Pr = 0.26) |
Lucifuga_holguinensis_fhl2b	G251S	# | | |
Lucifuga_holguinensis_fhl2b	G251S	# | |---->Altered Stability_and_conformational_flexibility (Pr = 0.21) |
Lucifuga_holguinensis_fhl2b	G251S	# | | |---->Altered Conformational_flexibility (Pr = 0.21) |
Lucifuga_holguinensis_fhl2b	G251S	# | | |
Lucifuga_holguinensis_fhl2b	G251S	# | |---->Altered Special_structural_signatures (Pr = 0.23) |
Lucifuga_holguinensis_fhl2b	G251S	# | |---->Altered Signal_peptide (Pr = 0.00) |
Lucifuga_holguinensis_fhl2b	G251S	# | | |
Lucifuga_holguinensis_fhl2b	G251S	# | |---->Altered Transmembrane_protein (Pr = 0.23) |
Lucifuga_holguinensis_fhl2b	G251S	# | |---->Altered Non-cytoplasmic_loop (Pr = 0.23 | P = 2.5e-03) |
Lucifuga_holguinensis_fhl2b	G251S	# | |
Lucifuga_holguinensis_fhl2b	G251S	# |---->Altered Functional_residue (Pr = 0.26) |
Lucifuga_holguinensis_fhl2b	G251S	# |---->Altered Macromolecular_binding (Pr = 0.26) |
Lucifuga_holguinensis_fhl2b	G251S	# | |---->Altered Protein_binding (Pr = 0.26) |
Lucifuga_holguinensis_fhl2b	G251S	# | |---->Altered Disordered_interface (Pr = 0.07) |
Lucifuga_holguinensis_fhl2b	G251S	# | | |
Lucifuga_holguinensis_fhl2b	G251S	# | |---->Altered Ordered_interface (Pr = 0.26) |
Lucifuga_holguinensis_fhl2b	G251S	# | |
Lucifuga_holguinensis_fhl2b	G251S	# |---->Altered Metal_binding (Pr = 0.15)<------------------------------------------------------------|
Lucifuga_holguinensis_fhl2b	G251S	# |
Lucifuga_holguinensis_fhl2b	G251S	# |---->Altered PTM_site (Pr = 0.11)
Lucifuga_holguinensis_fig4	R112C	0.733	Altered PPI_residue (Pr = 0.33 | P = 7.4e-03); Altered DNA_binding (Pr = 0.31 | P = 2.4e-03)	Altered Motifs (ELME000100:NEC1/NEC2 cleavage site (Lys-Arg-|-Xaa); ELME000102:N-Arg dibasic convertase (nardilysin) cleavage site (Xaa-|-Arg-Lys or Arg-|-Arg-Xaa).; ELME000108:Yeast kexin 2 cleavage site (Lys-Arg-|-Xaa or Arg-Arg-|-Xaa); ELME000270:Monopartite variant of the classical basically charged NLS. Strong core version.; PS00005:Protein kinase C phosphorylation site)	Predicted conservation scores
Lucifuga_holguinensis_fig4	R112C	# Altered Effect (Pr = 0.33)
Lucifuga_holguinensis_fig4	R112C	# |---->Altered Motifs (ELME000100|ELME000102|ELME000108|ELME000270|PS00005)
Lucifuga_holguinensis_fig4	R112C	# |---->Altered Structure_and_dynamics (Pr = 0.26)-------------------------------------------------------|
Lucifuga_holguinensis_fig4	R112C	# | |---->Altered Secondary_structure (Pr = 0.26) |
Lucifuga_holguinensis_fig4	R112C	# | | |
Lucifuga_holguinensis_fig4	R112C	# | |---->Altered Stability_and_conformational_flexibility (Pr = 0.18) |
Lucifuga_holguinensis_fig4	R112C	# | | |---->Altered Conformational_flexibility (Pr = 0.18) |
Lucifuga_holguinensis_fig4	R112C	# | | |
Lucifuga_holguinensis_fig4	R112C	# | |---->Altered Special_structural_signatures (Pr = 0.04) |
Lucifuga_holguinensis_fig4	R112C	# | |---->Altered Signal_peptide (Pr = 0.00) |
Lucifuga_holguinensis_fig4	R112C	# | | |
Lucifuga_holguinensis_fig4	R112C	# | |---->Altered Transmembrane_protein (Pr = 0.04) |
Lucifuga_holguinensis_fig4	R112C	# | |
Lucifuga_holguinensis_fig4	R112C	# |---->Altered Functional_residue (Pr = 0.33) |
Lucifuga_holguinensis_fig4	R112C	# |---->Altered Macromolecular_binding (Pr = 0.33) |
Lucifuga_holguinensis_fig4	R112C	# | |---->Altered DNA_binding (Pr = 0.31 | P = 2.4e-03) |
Lucifuga_holguinensis_fig4	R112C	# | |---->Altered Protein_binding (Pr = 0.33) |
Lucifuga_holguinensis_fig4	R112C	# | |---->Altered Disordered_interface (Pr = 0.07) |
Lucifuga_holguinensis_fig4	R112C	# | | |
Lucifuga_holguinensis_fig4	R112C	# | |---->Altered Ordered_interface (Pr = 0.33) |
Lucifuga_holguinensis_fig4	R112C	# | |---->Altered PPI_residue (Pr = 0.33 | P = 7.4e-03) |
Lucifuga_holguinensis_fig4	R112C	# | |
Lucifuga_holguinensis_fig4	R112C	# |---->Altered Metal_binding (Pr = 0.10)<---------------------------------------------------------|
Lucifuga_holguinensis_fig4	R112C	# |
Lucifuga_holguinensis_fig4	R112C	# |---->Altered PTM_site (Pr = 0.18)
Lucifuga_holguinensis_fig4	V812I	0.084		Altered Motifs (None)	Predicted conservation scores
Lucifuga_holguinensis_fig4	V812I	# Altered Effect (Pr = 0.27)
Lucifuga_holguinensis_fig4	V812I	# |---->Altered Motifs (None)
Lucifuga_holguinensis_fig4	V812I	# |---->Altered Structure_and_dynamics (Pr = 0.27)-------------------------------------------------------|
Lucifuga_holguinensis_fig4	V812I	# | |---->Altered Secondary_structure (Pr = 0.26) |
Lucifuga_holguinensis_fig4	V812I	# | | |
Lucifuga_holguinensis_fig4	V812I	# | |---->Altered Stability_and_conformational_flexibility (Pr = 0.27) |
Lucifuga_holguinensis_fig4	V812I	# | | |---->Altered Conformational_flexibility (Pr = 0.27) |
Lucifuga_holguinensis_fig4	V812I	# | | |
Lucifuga_holguinensis_fig4	V812I	# | |---->Altered Special_structural_signatures (Pr = 0.07) |
Lucifuga_holguinensis_fig4	V812I	# | |---->Altered Signal_peptide (Pr = 0.00) |
Lucifuga_holguinensis_fig4	V812I	# | | |
Lucifuga_holguinensis_fig4	V812I	# | |---->Altered Transmembrane_protein (Pr = 0.07) |
Lucifuga_holguinensis_fig4	V812I	# | |
Lucifuga_holguinensis_fig4	V812I	# |---->Altered Functional_residue (Pr = 0.19) |
Lucifuga_holguinensis_fig4	V812I	# |---->Altered Macromolecular_binding (Pr = 0.14) |
Lucifuga_holguinensis_fig4	V812I	# | |---->Altered Protein_binding (Pr = 0.14) |
Lucifuga_holguinensis_fig4	V812I	# | |---->Altered Disordered_interface (Pr = 0.14) |
Lucifuga_holguinensis_fig4	V812I	# | | |
Lucifuga_holguinensis_fig4	V812I	# | |---->Altered Ordered_interface (Pr = 0.06) |
Lucifuga_holguinensis_fig4	V812I	# | |
Lucifuga_holguinensis_fig4	V812I	# |---->Altered Metal_binding (Pr = 0.01)<---------------------------------------------------------|
Lucifuga_holguinensis_fig4	V812I	# |
Lucifuga_holguinensis_fig4	V812I	# |---->Altered PTM_site (Pr = 0.19)
Lucifuga_holguinensis_frem2b	M2011T	0.244	Gain of O-linked_glycosylation at T2006 (Pr = 0.34 | P = 3.8e-03); Altered Cytoplasmic_loop (Pr = 0.25 | P = 1.5e-03); Loss of Zinc_binding at D2012 (Pr = 0.25 | P = 0.03); Gain of Sodium_binding at D2012 (Pr = 0.19 | P = 0.04); Loss of Manganese_binding at D2012 (Pr = 0.18 | P = 0.03); Gain of Proteolytic_cleavage at D2013 (Pr = 0.12 | P = 0.03); Altered Stability (Pr = 0.11 | P = 0.03)	Altered Motifs (ELME000052:Phosphothreonine motif binding a subset of FHA domains that show a preference for a large aliphatic amino acid at the pT+3 position.)	Predicted conservation scores
Lucifuga_holguinensis_frem2b	M2011T	# Altered Effect (Pr = 0.34)
Lucifuga_holguinensis_frem2b	M2011T	# |---->Altered Motifs (ELME000052)
Lucifuga_holguinensis_frem2b	M2011T	# |---->Altered Structure_and_dynamics (Pr = 0.25)-------------------------------------------------------|
Lucifuga_holguinensis_frem2b	M2011T	# | |---->Altered Secondary_structure (Pr = 0.25) |
Lucifuga_holguinensis_frem2b	M2011T	# | | |
Lucifuga_holguinensis_frem2b	M2011T	# | |---->Altered Stability_and_conformational_flexibility (Pr = 0.21) |
Lucifuga_holguinensis_frem2b	M2011T	# | | |---->Altered Stability (Pr = 0.11 | P = 0.03) |
Lucifuga_holguinensis_frem2b	M2011T	# | | |---->Altered Conformational_flexibility (Pr = 0.21) |
Lucifuga_holguinensis_frem2b	M2011T	# | | |
Lucifuga_holguinensis_frem2b	M2011T	# | |---->Altered Special_structural_signatures (Pr = 0.25) |
Lucifuga_holguinensis_frem2b	M2011T	# | |---->Altered Signal_peptide (Pr = 0.00) |
Lucifuga_holguinensis_frem2b	M2011T	# | | |
Lucifuga_holguinensis_frem2b	M2011T	# | |---->Altered Transmembrane_protein (Pr = 0.25) |
Lucifuga_holguinensis_frem2b	M2011T	# | |---->Altered Non-cytoplasmic_loop (Pr = 0.25 | P = 1.5e-03) |
Lucifuga_holguinensis_frem2b	M2011T	# | |
Lucifuga_holguinensis_frem2b	M2011T	# |---->Altered Functional_residue (Pr = 0.34) |
Lucifuga_holguinensis_frem2b	M2011T	# |---->Altered Macromolecular_binding (Pr = 0.26) |
Lucifuga_holguinensis_frem2b	M2011T	# | |---->Altered Protein_binding (Pr = 0.26) |
Lucifuga_holguinensis_frem2b	M2011T	# | |---->Altered Disordered_interface (Pr = 0.17) |
Lucifuga_holguinensis_frem2b	M2011T	# | | |
Lucifuga_holguinensis_frem2b	M2011T	# | |---->Altered Ordered_interface (Pr = 0.26) |
Lucifuga_holguinensis_frem2b	M2011T	# | |
Lucifuga_holguinensis_frem2b	M2011T	# |---->Altered Metal_binding (Pr = 0.25)<---------------------------------------------------------|
Lucifuga_holguinensis_frem2b	M2011T	# | |---->Loss of Manganese_binding at D2012 (Pr = 0.18 | P = 0.03)
Lucifuga_holguinensis_frem2b	M2011T	# | |---->Gain of Sodium_binding at D2012 (Pr = 0.19 | P = 0.04)
Lucifuga_holguinensis_frem2b	M2011T	# | |---->Loss of Zinc_binding at D2012 (Pr = 0.25 | P = 0.03)
Lucifuga_holguinensis_frem2b	M2011T	# |
Lucifuga_holguinensis_frem2b	M2011T	# |---->Altered PTM_site (Pr = 0.34)
Lucifuga_holguinensis_frem2b	M2011T	# |---->Gain of O-linked_glycosylation at T2006 (Pr = 0.34 | P = 3.8e-03)
Lucifuga_holguinensis_frem2b	M2011T	# |---->Gain of Proteolytic_cleavage at D2013 (Pr = 0.12 | P = 0.03)
Lucifuga_holguinensis_frem2b	D2012N	0.452	Loss of Zinc_binding at D2012 (Pr = 0.31 | P = 0.01); Altered PPI_residue (Pr = 0.29 | P = 0.03); Gain of Strand (Pr = 0.29 | P = 5.9e-03); Altered Cytoplasmic_loop (Pr = 0.26 | P = 9.1e-04); Loss of Manganese_binding at D2012 (Pr = 0.19 | P = 0.02); Loss of Proteolytic_cleavage at D2013 (Pr = 0.12 | P = 0.03)	Altered Motifs (None)	Predicted conservation scores
Lucifuga_holguinensis_frem2b	D2012N	# Altered Effect (Pr = 0.31)
Lucifuga_holguinensis_frem2b	D2012N	# |---->Altered Motifs (None)
Lucifuga_holguinensis_frem2b	D2012N	# |---->Altered Structure_and_dynamics (Pr = 0.31)-------------------------------------------------------|
Lucifuga_holguinensis_frem2b	D2012N	# | |---->Altered Secondary_structure (Pr = 0.29) |
Lucifuga_holguinensis_frem2b	D2012N	# | | |---->Gain of Strand (Pr = 0.29 | P = 5.9e-03) |
Lucifuga_holguinensis_frem2b	D2012N	# | | |
Lucifuga_holguinensis_frem2b	D2012N	# | |---->Altered Stability_and_conformational_flexibility (Pr = 0.21) |
Lucifuga_holguinensis_frem2b	D2012N	# | | |---->Altered Conformational_flexibility (Pr = 0.21) |
Lucifuga_holguinensis_frem2b	D2012N	# | | |
Lucifuga_holguinensis_frem2b	D2012N	# | |---->Altered Special_structural_signatures (Pr = 0.26) |
Lucifuga_holguinensis_frem2b	D2012N	# | |---->Altered Signal_peptide (Pr = 0.00) |
Lucifuga_holguinensis_frem2b	D2012N	# | | |
Lucifuga_holguinensis_frem2b	D2012N	# | |---->Altered Transmembrane_protein (Pr = 0.26) |
Lucifuga_holguinensis_frem2b	D2012N	# | |---->Altered Non-cytoplasmic_loop (Pr = 0.26 | P = 9.1e-04) |
Lucifuga_holguinensis_frem2b	D2012N	# | |
Lucifuga_holguinensis_frem2b	D2012N	# |---->Altered Functional_residue (Pr = 0.31) |
Lucifuga_holguinensis_frem2b	D2012N	# |---->Altered Macromolecular_binding (Pr = 0.29) |
Lucifuga_holguinensis_frem2b	D2012N	# | |---->Altered Protein_binding (Pr = 0.29) |
Lucifuga_holguinensis_frem2b	D2012N	# | |---->Altered Disordered_interface (Pr = 0.17) |
Lucifuga_holguinensis_frem2b	D2012N	# | | |
Lucifuga_holguinensis_frem2b	D2012N	# | |---->Altered Ordered_interface (Pr = 0.29) |
Lucifuga_holguinensis_frem2b	D2012N	# | |---->Altered PPI_residue (Pr = 0.29 | P = 0.03) |
Lucifuga_holguinensis_frem2b	D2012N	# | |
Lucifuga_holguinensis_frem2b	D2012N	# |---->Altered Metal_binding (Pr = 0.31)<---------------------------------------------------------|
Lucifuga_holguinensis_frem2b	D2012N	# | |---->Loss of Manganese_binding at D2012 (Pr = 0.19 | P = 0.02)
Lucifuga_holguinensis_frem2b	D2012N	# | |---->Loss of Zinc_binding at D2012 (Pr = 0.31 | P = 0.01)
Lucifuga_holguinensis_frem2b	D2012N	# |
Lucifuga_holguinensis_frem2b	D2012N	# |---->Altered PTM_site (Pr = 0.12)
Lucifuga_holguinensis_frem2b	D2012N	# |---->Loss of Proteolytic_cleavage at D2013 (Pr = 0.12 | P = 0.03)
Lucifuga_holguinensis_frem2b	N2021D	0.226	Altered PPI_residue (Pr = 0.30 | P = 0.02); Altered Cytoplasmic_loop (Pr = 0.26 | P = 9.9e-04); Gain of Sulfation at Y2018 (Pr = 0.02 | P = 0.03)	Altered Motifs (ELME000095:This phosphorylation-dependent motif binds to Shc-like and IRS-like PTB domains. The pTyr is positioned within a highly basic-charged anchoring pocket. A hydrophobic residue -5 (compared to pY) increases the affinity of the interaction.; ELME000122:These phosphorylation-independent motifs bind to Dab-like PTB domains. Binding is not driven by contacts at the 0 or FY position - but instead is dependent upon the large number of hydrophobic and hydrogen bond contacts between motif and domain.; ELME000182:STAT5 Src Homology 2 (SH2) domain binding motif.; ELME000336:NEK2 phosphorylation motif with preferred Phe - Leu or Met in the -3 position to compensate for less favorable residues in the +1 and +2 position.)	Predicted conservation scores
Lucifuga_holguinensis_frem2b	N2021D	# Altered Effect (Pr = 0.30)
Lucifuga_holguinensis_frem2b	N2021D	# |---->Altered Motifs (ELME000095|ELME000122|ELME000182|ELME000336)
Lucifuga_holguinensis_frem2b	N2021D	# |---->Altered Structure_and_dynamics (Pr = 0.26)-------------------------------------------------------|
Lucifuga_holguinensis_frem2b	N2021D	# | |---->Altered Secondary_structure (Pr = 0.25) |
Lucifuga_holguinensis_frem2b	N2021D	# | | |
Lucifuga_holguinensis_frem2b	N2021D	# | |---->Altered Stability_and_conformational_flexibility (Pr = 0.14) |
Lucifuga_holguinensis_frem2b	N2021D	# | | |---->Altered Conformational_flexibility (Pr = 0.14) |
Lucifuga_holguinensis_frem2b	N2021D	# | | |
Lucifuga_holguinensis_frem2b	N2021D	# | |---->Altered Special_structural_signatures (Pr = 0.26) |
Lucifuga_holguinensis_frem2b	N2021D	# | |---->Altered Signal_peptide (Pr = 0.00) |
Lucifuga_holguinensis_frem2b	N2021D	# | | |
Lucifuga_holguinensis_frem2b	N2021D	# | |---->Altered Transmembrane_protein (Pr = 0.26) |
Lucifuga_holguinensis_frem2b	N2021D	# | |---->Altered Non-cytoplasmic_loop (Pr = 0.26 | P = 9.9e-04) |
Lucifuga_holguinensis_frem2b	N2021D	# | |
Lucifuga_holguinensis_frem2b	N2021D	# |---->Altered Functional_residue (Pr = 0.30) |
Lucifuga_holguinensis_frem2b	N2021D	# |---->Altered Macromolecular_binding (Pr = 0.30) |
Lucifuga_holguinensis_frem2b	N2021D	# | |---->Altered Protein_binding (Pr = 0.30) |
Lucifuga_holguinensis_frem2b	N2021D	# | |---->Altered Disordered_interface (Pr = 0.17) |
Lucifuga_holguinensis_frem2b	N2021D	# | | |
Lucifuga_holguinensis_frem2b	N2021D	# | |---->Altered Ordered_interface (Pr = 0.30) |
Lucifuga_holguinensis_frem2b	N2021D	# | |---->Altered PPI_residue (Pr = 0.30 | P = 0.02) |
Lucifuga_holguinensis_frem2b	N2021D	# | |
Lucifuga_holguinensis_frem2b	N2021D	# |---->Altered Metal_binding (Pr = 0.20)<---------------------------------------------------------|
Lucifuga_holguinensis_frem2b	N2021D	# |
Lucifuga_holguinensis_frem2b	N2021D	# |---->Altered PTM_site (Pr = 0.15)
Lucifuga_holguinensis_frem2b	N2021D	# |---->Gain of Sulfation at Y2018 (Pr = 0.02 | P = 0.03)
Lucifuga_holguinensis_frem2b	R2404Q	0.159	Loss of Zinc_binding at D2399 (Pr = 0.28 | P = 0.02); Gain of Nickel_binding at D2399 (Pr = 0.26 | P = 9.3e-03); Gain of Sodium_binding at D2399 (Pr = 0.20 | P = 0.04); Gain of Ubiquitylation at K2402 (Pr = 0.17 | P = 0.02); Gain of Manganese_binding at D2399 (Pr = 0.12 | P = 0.05); Gain of Pyrrolidone_carboxylic_acid at R2404 (Pr = 0.05 | P = 0.04)	Altered Motifs (ELME000062:Secondary preference for PKA-type AGC kinase phosphorylation.; ELME000202:(ST)Q motif which is phosphorylated by PIKK family members.; ELME000231:An RxxL-based motif that binds to the Cdh1 and Cdc20 components of APC/C thereby targeting the protein for destruction in a cell cycle dependent manner)	Predicted conservation scores
Lucifuga_holguinensis_frem2b	R2404Q	# Altered Effect (Pr = 0.28)
Lucifuga_holguinensis_frem2b	R2404Q	# |---->Altered Motifs (ELME000062|ELME000202|ELME000231)
Lucifuga_holguinensis_frem2b	R2404Q	# |---->Altered Structure_and_dynamics (Pr = 0.28)-------------------------------------------------------|
Lucifuga_holguinensis_frem2b	R2404Q	# | |---->Altered Secondary_structure (Pr = 0.25) |
Lucifuga_holguinensis_frem2b	R2404Q	# | | |
Lucifuga_holguinensis_frem2b	R2404Q	# | |---->Altered Stability_and_conformational_flexibility (Pr = 0.22) |
Lucifuga_holguinensis_frem2b	R2404Q	# | | |---->Altered Conformational_flexibility (Pr = 0.22) |
Lucifuga_holguinensis_frem2b	R2404Q	# | | |
Lucifuga_holguinensis_frem2b	R2404Q	# | |---->Altered Special_structural_signatures (Pr = 0.17) |
Lucifuga_holguinensis_frem2b	R2404Q	# | |---->Altered Signal_peptide (Pr = 0.00) |
Lucifuga_holguinensis_frem2b	R2404Q	# | | |
Lucifuga_holguinensis_frem2b	R2404Q	# | |---->Altered Transmembrane_protein (Pr = 0.17) |
Lucifuga_holguinensis_frem2b	R2404Q	# | |
Lucifuga_holguinensis_frem2b	R2404Q	# |---->Altered Functional_residue (Pr = 0.28) |
Lucifuga_holguinensis_frem2b	R2404Q	# |---->Altered Macromolecular_binding (Pr = 0.26) |
Lucifuga_holguinensis_frem2b	R2404Q	# | |---->Altered Protein_binding (Pr = 0.26) |
Lucifuga_holguinensis_frem2b	R2404Q	# | |---->Altered Disordered_interface (Pr = 0.25) |
Lucifuga_holguinensis_frem2b	R2404Q	# | | |
Lucifuga_holguinensis_frem2b	R2404Q	# | |---->Altered Ordered_interface (Pr = 0.26) |
Lucifuga_holguinensis_frem2b	R2404Q	# | |
Lucifuga_holguinensis_frem2b	R2404Q	# |---->Altered Metal_binding (Pr = 0.28)<---------------------------------------------------------|
Lucifuga_holguinensis_frem2b	R2404Q	# | |---->Gain of Manganese_binding at D2399 (Pr = 0.12 | P = 0.05)
Lucifuga_holguinensis_frem2b	R2404Q	# | |---->Gain of Nickel_binding at D2399 (Pr = 0.26 | P = 9.3e-03)
Lucifuga_holguinensis_frem2b	R2404Q	# | |---->Gain of Sodium_binding at D2399 (Pr = 0.20 | P = 0.04)
Lucifuga_holguinensis_frem2b	R2404Q	# | |---->Loss of Zinc_binding at D2399 (Pr = 0.28 | P = 0.02)
Lucifuga_holguinensis_frem2b	R2404Q	# |
Lucifuga_holguinensis_frem2b	R2404Q	# |---->Altered PTM_site (Pr = 0.17)
Lucifuga_holguinensis_frem2b	R2404Q	# |---->Gain of Pyrrolidone_carboxylic_acid at R2404 (Pr = 0.05 | P = 0.04)
Lucifuga_holguinensis_frem2b	R2404Q	# |---->Gain of Ubiquitylation at K2402 (Pr = 0.17 | P = 0.02)
Lucifuga_holguinensis_frem2b	A2782T	0.132		Altered Motifs (ELME000053:GSK3 phosphorylation recognition site; ELME000136:The Class IV WW domain interaction motif is recognised primarily by the Pin1 phosphorylation-dependent prolyl isomerase.; ELME000159:Proline-Directed Kinase (e.g. MAPK) phosphorylation site in higher eukaryotes.; ELME000336:NEK2 phosphorylation motif with preferred Phe - Leu or Met in the -3 position to compensate for less favorable residues in the +1 and +2 position.)	Predicted conservation scores
Lucifuga_holguinensis_frem2b	A2782T	# Altered Effect (Pr = 0.25)
Lucifuga_holguinensis_frem2b	A2782T	# |---->Altered Motifs (ELME000053|ELME000136|ELME000159|ELME000336)
Lucifuga_holguinensis_frem2b	A2782T	# |---->Altered Structure_and_dynamics (Pr = 0.25)-------------------------------------------------------|
Lucifuga_holguinensis_frem2b	A2782T	# | |---->Altered Secondary_structure (Pr = 0.25) |
Lucifuga_holguinensis_frem2b	A2782T	# | | |
Lucifuga_holguinensis_frem2b	A2782T	# | |---->Altered Stability_and_conformational_flexibility (Pr = 0.23) |
Lucifuga_holguinensis_frem2b	A2782T	# | | |---->Altered Conformational_flexibility (Pr = 0.23) |
Lucifuga_holguinensis_frem2b	A2782T	# | | |
Lucifuga_holguinensis_frem2b	A2782T	# | |---->Altered Special_structural_signatures (Pr = 0.05) |
Lucifuga_holguinensis_frem2b	A2782T	# | |---->Altered Signal_peptide (Pr = 0.00) |
Lucifuga_holguinensis_frem2b	A2782T	# | | |
Lucifuga_holguinensis_frem2b	A2782T	# | |---->Altered Transmembrane_protein (Pr = 0.05) |
Lucifuga_holguinensis_frem2b	A2782T	# | |
Lucifuga_holguinensis_frem2b	A2782T	# |---->Altered Functional_residue (Pr = 0.16) |
Lucifuga_holguinensis_frem2b	A2782T	# |---->Altered Macromolecular_binding (Pr = 0.16) |
Lucifuga_holguinensis_frem2b	A2782T	# | |---->Altered Protein_binding (Pr = 0.16) |
Lucifuga_holguinensis_frem2b	A2782T	# | |---->Altered Disordered_interface (Pr = 0.09) |
Lucifuga_holguinensis_frem2b	A2782T	# | | |
Lucifuga_holguinensis_frem2b	A2782T	# | |---->Altered Ordered_interface (Pr = 0.16) |
Lucifuga_holguinensis_frem2b	A2782T	# | |
Lucifuga_holguinensis_frem2b	A2782T	# |---->Altered Metal_binding (Pr = 0.09)<---------------------------------------------------------|
Lucifuga_holguinensis_frem2b	A2782T	# |
Lucifuga_holguinensis_frem2b	A2782T	# |---->Altered PTM_site (Pr = 0.04)
Lucifuga_holguinensis_frem2b	P2800T	0.299	Loss of Loop (Pr = 0.28 | P = 0.02); Altered Cytoplasmic_loop (Pr = 0.16 | P = 0.01); Loss of Nickel_binding at H2802 (Pr = 0.16 | P = 0.05)	Altered Motifs (ELME000155:This is the motif recognized by those SH3 domains with a non-canonical class I recognition specificity)	Predicted conservation scores
Lucifuga_holguinensis_frem2b	P2800T	# Altered Effect (Pr = 0.28)
Lucifuga_holguinensis_frem2b	P2800T	# |---->Altered Motifs (ELME000155)
Lucifuga_holguinensis_frem2b	P2800T	# |---->Altered Structure_and_dynamics (Pr = 0.28)-------------------------------------------------------|
Lucifuga_holguinensis_frem2b	P2800T	# | |---->Altered Secondary_structure (Pr = 0.28) |
Lucifuga_holguinensis_frem2b	P2800T	# | | |---->Loss of Loop (Pr = 0.28 | P = 0.02) |
Lucifuga_holguinensis_frem2b	P2800T	# | | |
Lucifuga_holguinensis_frem2b	P2800T	# | |---->Altered Stability_and_conformational_flexibility (Pr = 0.18) |
Lucifuga_holguinensis_frem2b	P2800T	# | | |---->Altered Conformational_flexibility (Pr = 0.18) |
Lucifuga_holguinensis_frem2b	P2800T	# | | |
Lucifuga_holguinensis_frem2b	P2800T	# | |---->Altered Special_structural_signatures (Pr = 0.16) |
Lucifuga_holguinensis_frem2b	P2800T	# | |---->Altered Signal_peptide (Pr = 0.00) |
Lucifuga_holguinensis_frem2b	P2800T	# | | |
Lucifuga_holguinensis_frem2b	P2800T	# | |---->Altered Transmembrane_protein (Pr = 0.16) |
Lucifuga_holguinensis_frem2b	P2800T	# | |---->Altered Non-cytoplasmic_loop (Pr = 0.16 | P = 0.01) |
Lucifuga_holguinensis_frem2b	P2800T	# | |
Lucifuga_holguinensis_frem2b	P2800T	# |---->Altered Functional_residue (Pr = 0.17) |
Lucifuga_holguinensis_frem2b	P2800T	# |---->Altered Macromolecular_binding (Pr = 0.12) |
Lucifuga_holguinensis_frem2b	P2800T	# | |---->Altered Protein_binding (Pr = 0.12) |
Lucifuga_holguinensis_frem2b	P2800T	# | |---->Altered Disordered_interface (Pr = 0.03) |
Lucifuga_holguinensis_frem2b	P2800T	# | | |
Lucifuga_holguinensis_frem2b	P2800T	# | |---->Altered Ordered_interface (Pr = 0.12) |
Lucifuga_holguinensis_frem2b	P2800T	# | |
Lucifuga_holguinensis_frem2b	P2800T	# |---->Altered Metal_binding (Pr = 0.17)<---------------------------------------------------------|
Lucifuga_holguinensis_frem2b	P2800T	# | |---->Loss of Nickel_binding at H2802 (Pr = 0.16 | P = 0.05)
Lucifuga_holguinensis_frem2b	P2800T	# |
Lucifuga_holguinensis_frem2b	P2800T	# |---->Altered PTM_site (Pr = 0.02)
Lucifuga_holguinensis_frem2b	I3000V	0.053	Gain of ADP-ribosylation at R2995 (Pr = 0.19 | P = 0.04); Altered Cytoplasmic_loop (Pr = 0.13 | P = 0.02)	Altered Motifs (ELME000051:Longer mode 2 interacting phospho-motif for 14-3-3 proteins with key conservation RxxxS#p.; ELME000063:CK1 phosphorylation site; ELME000197:Phosphopeptide motif which directly interacts with the BRCT (carboxy-terminal) domain of the Breast Cancer Gene BRCA1 with low affinity)	Predicted conservation scores
Lucifuga_holguinensis_frem2b	I3000V	# Altered Effect (Pr = 0.26)
Lucifuga_holguinensis_frem2b	I3000V	# |---->Altered Motifs (ELME000051|ELME000063|ELME000197)
Lucifuga_holguinensis_frem2b	I3000V	# |---->Altered Structure_and_dynamics (Pr = 0.26)-------------------------------------------------------|
Lucifuga_holguinensis_frem2b	I3000V	# | |---->Altered Secondary_structure (Pr = 0.26) |
Lucifuga_holguinensis_frem2b	I3000V	# | | |
Lucifuga_holguinensis_frem2b	I3000V	# | |---->Altered Stability_and_conformational_flexibility (Pr = 0.18) |
Lucifuga_holguinensis_frem2b	I3000V	# | | |---->Altered Conformational_flexibility (Pr = 0.18) |
Lucifuga_holguinensis_frem2b	I3000V	# | | |
Lucifuga_holguinensis_frem2b	I3000V	# | |---->Altered Special_structural_signatures (Pr = 0.13) |
Lucifuga_holguinensis_frem2b	I3000V	# | |---->Altered Signal_peptide (Pr = 0.00) |
Lucifuga_holguinensis_frem2b	I3000V	# | | |
Lucifuga_holguinensis_frem2b	I3000V	# | |---->Altered Transmembrane_protein (Pr = 0.13) |
Lucifuga_holguinensis_frem2b	I3000V	# | |---->Altered Non-cytoplasmic_loop (Pr = 0.13 | P = 0.02) |
Lucifuga_holguinensis_frem2b	I3000V	# | |
Lucifuga_holguinensis_frem2b	I3000V	# |---->Altered Functional_residue (Pr = 0.23) |
Lucifuga_holguinensis_frem2b	I3000V	# |---->Altered Macromolecular_binding (Pr = 0.23) |
Lucifuga_holguinensis_frem2b	I3000V	# | |---->Altered Protein_binding (Pr = 0.23) |
Lucifuga_holguinensis_frem2b	I3000V	# | |---->Altered Disordered_interface (Pr = 0.23) |
Lucifuga_holguinensis_frem2b	I3000V	# | | |
Lucifuga_holguinensis_frem2b	I3000V	# | |---->Altered Ordered_interface (Pr = 0.22) |
Lucifuga_holguinensis_frem2b	I3000V	# | |
Lucifuga_holguinensis_frem2b	I3000V	# |---->Altered Metal_binding (Pr = 0.05)<---------------------------------------------------------|
Lucifuga_holguinensis_frem2b	I3000V	# |
Lucifuga_holguinensis_frem2b	I3000V	# |---->Altered PTM_site (Pr = 0.19)
Lucifuga_holguinensis_frem2b	I3000V	# |---->Gain of ADP-ribosylation at R2995 (Pr = 0.19 | P = 0.04)
Lucifuga_holguinensis_frem2b	G3060R	0.455	Altered MoRF (Pr = 0.35 | P = 0.01); Altered Calmodulin_binding (Pr = 0.30 | P = 8.4e-03); Loss of Strand (Pr = 0.27 | P = 0.02); Altered DNA_binding (Pr = 0.17 | P = 0.03); Altered Cytoplasmic_loop (Pr = 0.16 | P = 0.01); Gain of Proteolytic_cleavage at R3062 (Pr = 0.16 | P = 9.8e-03); Loss of Amidation at I3059 (Pr = 0.02 | P = 6.5e-04); Gain of GPI-anchor_amidation at N3056 (Pr = 0.01 | P = 0.03)	Altered Motifs (ELME000008:Main preference for PKA-type AGC kinase phosphorylation.; ELME000012:The di-Arg ER retention motif is defined by two consecutive arginine residues (RR) or with a single residue insertion (RXR). The motif is completed by an adjacent hydrophobic/arginine residue which may be on either side of the Arg pair.; ELME000065:Phosphorylase kinase phosphorylation site; ELME000093:Peptide C-terminal amidation; ELME000102:N-Arg dibasic convertase (nardilysin) cleavage site (Xaa-|-Arg-Lys or Arg-|-Arg-Xaa).; ELME000103:Proprotein convertase 7 (PC7 - PCSK7) cleavage site (Arg-Xaa-Xaa-Xaa-[Arg/Lys]-Arg-|-Xaa); ELME000271:Monopartite variant of the classical basically charged NLS. N-extended version.; ELME000278:Monopartite variant of the classical basically charged NLS. C-extended version.; PS00004:cAMP- and cGMP-dependent protein kinase phosphorylation site; PS00009:Amidation site)	Predicted conservation scores
Lucifuga_holguinensis_frem2b	G3060R	# Altered Effect (Pr = 0.35)
Lucifuga_holguinensis_frem2b	G3060R	# |---->Altered Motifs (ELME000008|ELME000012|ELME000065|ELME000093|ELME000102|ELME000103|ELME000271|ELME000278|PS00004|PS00009)
Lucifuga_holguinensis_frem2b	G3060R	# |---->Altered Structure_and_dynamics (Pr = 0.27)-------------------------------------------------------|
Lucifuga_holguinensis_frem2b	G3060R	# | |---->Altered Secondary_structure (Pr = 0.27) |
Lucifuga_holguinensis_frem2b	G3060R	# | | |---->Loss of Strand (Pr = 0.27 | P = 0.02) |
Lucifuga_holguinensis_frem2b	G3060R	# | | |
Lucifuga_holguinensis_frem2b	G3060R	# | |---->Altered Stability_and_conformational_flexibility (Pr = 0.21) |
Lucifuga_holguinensis_frem2b	G3060R	# | | |---->Altered Conformational_flexibility (Pr = 0.21) |
Lucifuga_holguinensis_frem2b	G3060R	# | | |
Lucifuga_holguinensis_frem2b	G3060R	# | |---->Altered Special_structural_signatures (Pr = 0.16) |
Lucifuga_holguinensis_frem2b	G3060R	# | |---->Altered Signal_peptide (Pr = 0.00) |
Lucifuga_holguinensis_frem2b	G3060R	# | | |
Lucifuga_holguinensis_frem2b	G3060R	# | |---->Altered Transmembrane_protein (Pr = 0.16) |
Lucifuga_holguinensis_frem2b	G3060R	# | |---->Altered Non-cytoplasmic_loop (Pr = 0.16 | P = 0.01) |
Lucifuga_holguinensis_frem2b	G3060R	# | |
Lucifuga_holguinensis_frem2b	G3060R	# |---->Altered Functional_residue (Pr = 0.35) |
Lucifuga_holguinensis_frem2b	G3060R	# |---->Altered Macromolecular_binding (Pr = 0.35) |
Lucifuga_holguinensis_frem2b	G3060R	# | |---->Altered DNA_binding (Pr = 0.17 | P = 0.03) |
Lucifuga_holguinensis_frem2b	G3060R	# | |---->Altered Protein_binding (Pr = 0.35) |
Lucifuga_holguinensis_frem2b	G3060R	# | |---->Altered Disordered_interface (Pr = 0.35) |
Lucifuga_holguinensis_frem2b	G3060R	# | | |---->Altered Calmodulin_binding (Pr = 0.30 | P = 8.4e-03) |
Lucifuga_holguinensis_frem2b	G3060R	# | | |---->Altered MoRF (Pr = 0.35 | P = 0.01) |
Lucifuga_holguinensis_frem2b	G3060R	# | | |
Lucifuga_holguinensis_frem2b	G3060R	# | |---->Altered Ordered_interface (Pr = 0.22) |
Lucifuga_holguinensis_frem2b	G3060R	# | |
Lucifuga_holguinensis_frem2b	G3060R	# |---->Altered Metal_binding (Pr = 0.08)<---------------------------------------------------------|
Lucifuga_holguinensis_frem2b	G3060R	# |
Lucifuga_holguinensis_frem2b	G3060R	# |---->Altered PTM_site (Pr = 0.19)
Lucifuga_holguinensis_frem2b	G3060R	# |---->Loss of Amidation at I3059 (Pr = 0.02 | P = 6.5e-04)
Lucifuga_holguinensis_frem2b	G3060R	# |---->Gain of GPI-anchor_amidation at N3056 (Pr = 0.01 | P = 0.03)
Lucifuga_holguinensis_frem2b	G3060R	# |---->Gain of Proteolytic_cleavage at R3062 (Pr = 0.16 | P = 9.8e-03)
Lucifuga_holguinensis_frem2b	V3174A	0.379	Altered DNA_binding (Pr = 0.25 | P = 7.1e-03); Loss of Proteolytic_cleavage at R3179 (Pr = 0.13 | P = 0.02); Altered Signal_helix (Pr = 0.02 | P = 6.5e-03)	Altered Motifs (ELME000335:Inverted version of LIG_SUMO_SBM_1 that mediates binding to SUMO proteins non-covalently.)	Predicted conservation scores
Lucifuga_holguinensis_frem2b	V3174A	# Altered Effect (Pr = 0.26)
Lucifuga_holguinensis_frem2b	V3174A	# |---->Altered Motifs (ELME000335)
Lucifuga_holguinensis_frem2b	V3174A	# |---->Altered Structure_and_dynamics (Pr = 0.26)-------------------------------------------------------|
Lucifuga_holguinensis_frem2b	V3174A	# | |---->Altered Secondary_structure (Pr = 0.26) |
Lucifuga_holguinensis_frem2b	V3174A	# | | |
Lucifuga_holguinensis_frem2b	V3174A	# | |---->Altered Stability_and_conformational_flexibility (Pr = 0.10) |
Lucifuga_holguinensis_frem2b	V3174A	# | | |---->Altered Conformational_flexibility (Pr = 0.10) |
Lucifuga_holguinensis_frem2b	V3174A	# | | |
Lucifuga_holguinensis_frem2b	V3174A	# | |---->Altered Special_structural_signatures (Pr = 0.09) |
Lucifuga_holguinensis_frem2b	V3174A	# | |---->Altered Signal_peptide (Pr = 0.02) |
Lucifuga_holguinensis_frem2b	V3174A	# | | |---->Altered Signal_helix (Pr = 0.02 | P = 6.5e-03) |
Lucifuga_holguinensis_frem2b	V3174A	# | | |
Lucifuga_holguinensis_frem2b	V3174A	# | |---->Altered Transmembrane_protein (Pr = 0.09) |
Lucifuga_holguinensis_frem2b	V3174A	# | |
Lucifuga_holguinensis_frem2b	V3174A	# |---->Altered Functional_residue (Pr = 0.25) |
Lucifuga_holguinensis_frem2b	V3174A	# |---->Altered Macromolecular_binding (Pr = 0.25) |
Lucifuga_holguinensis_frem2b	V3174A	# | |---->Altered DNA_binding (Pr = 0.25 | P = 7.1e-03) |
Lucifuga_holguinensis_frem2b	V3174A	# | |---->Altered Protein_binding (Pr = 0.16) |
Lucifuga_holguinensis_frem2b	V3174A	# | |---->Altered Disordered_interface (Pr = 0.16) |
Lucifuga_holguinensis_frem2b	V3174A	# | | |
Lucifuga_holguinensis_frem2b	V3174A	# | |---->Altered Ordered_interface (Pr = 0.13) |
Lucifuga_holguinensis_frem2b	V3174A	# | |
Lucifuga_holguinensis_frem2b	V3174A	# |---->Altered Metal_binding (Pr = 0.00)<---------------------------------------------------------|
Lucifuga_holguinensis_frem2b	V3174A	# |
Lucifuga_holguinensis_frem2b	V3174A	# |---->Altered PTM_site (Pr = 0.13)
Lucifuga_holguinensis_frem2b	V3174A	# |---->Loss of Proteolytic_cleavage at R3179 (Pr = 0.13 | P = 0.02)
Lucifuga_holguinensis_frem2a	T119M	0.239	Altered Cytoplasmic_loop (Pr = 0.30 | P = 1.7e-04)	Altered Motifs (ELME000202:(ST)Q motif which is phosphorylated by PIKK family members.)	Predicted conservation scores
Lucifuga_holguinensis_frem2a	T119M	# Altered Effect (Pr = 0.30)
Lucifuga_holguinensis_frem2a	T119M	# |---->Altered Motifs (ELME000202)
Lucifuga_holguinensis_frem2a	T119M	# |---->Altered Structure_and_dynamics (Pr = 0.30)-------------------------------------------------------|
Lucifuga_holguinensis_frem2a	T119M	# | |---->Altered Secondary_structure (Pr = 0.26) |
Lucifuga_holguinensis_frem2a	T119M	# | | |
Lucifuga_holguinensis_frem2a	T119M	# | |---->Altered Stability_and_conformational_flexibility (Pr = 0.19) |
Lucifuga_holguinensis_frem2a	T119M	# | | |---->Altered Conformational_flexibility (Pr = 0.19) |
Lucifuga_holguinensis_frem2a	T119M	# | | |
Lucifuga_holguinensis_frem2a	T119M	# | |---->Altered Special_structural_signatures (Pr = 0.30) |
Lucifuga_holguinensis_frem2a	T119M	# | |---->Altered Signal_peptide (Pr = 0.00) |
Lucifuga_holguinensis_frem2a	T119M	# | | |
Lucifuga_holguinensis_frem2a	T119M	# | |---->Altered Transmembrane_protein (Pr = 0.30) |
Lucifuga_holguinensis_frem2a	T119M	# | |---->Altered Non-cytoplasmic_loop (Pr = 0.30 | P = 1.7e-04) |
Lucifuga_holguinensis_frem2a	T119M	# | |
Lucifuga_holguinensis_frem2a	T119M	# |---->Altered Functional_residue (Pr = 0.21) |
Lucifuga_holguinensis_frem2a	T119M	# |---->Altered Macromolecular_binding (Pr = 0.21) |
Lucifuga_holguinensis_frem2a	T119M	# | |---->Altered Protein_binding (Pr = 0.21) |
Lucifuga_holguinensis_frem2a	T119M	# | |---->Altered Disordered_interface (Pr = 0.09) |
Lucifuga_holguinensis_frem2a	T119M	# | | |
Lucifuga_holguinensis_frem2a	T119M	# | |---->Altered Ordered_interface (Pr = 0.21) |
Lucifuga_holguinensis_frem2a	T119M	# | |
Lucifuga_holguinensis_frem2a	T119M	# |---->Altered Metal_binding (Pr = 0.10)<---------------------------------------------------------|
Lucifuga_holguinensis_frem2a	T119M	# |
Lucifuga_holguinensis_frem2a	T119M	# |---->Altered PTM_site (Pr = 0.16)
Lucifuga_holguinensis_frem2a	Q222H	0.329	Gain of Zinc_binding at D221 (Pr = 0.49 | P = 5.2e-03); Altered Cytoplasmic_loop (Pr = 0.27 | P = 8.4e-04); Gain of Nickel_binding at D221 (Pr = 0.20 | P = 0.03); Loss of Sodium_binding at S217 (Pr = 0.18 | P = 0.05)	Altered Motifs (ELME000137:Protein phosphatase 1 catalytic subunit (PP1c) interacting motif binds targeting proteins that dock to the substrate for dephosphorylation. The motif defined is [RK]{0 -1}[VI][^P][FW].)	Predicted conservation scores
Lucifuga_holguinensis_frem2a	Q222H	# Altered Effect (Pr = 0.49)
Lucifuga_holguinensis_frem2a	Q222H	# |---->Altered Motifs (ELME000137)
Lucifuga_holguinensis_frem2a	Q222H	# |---->Altered Structure_and_dynamics (Pr = 0.49)-------------------------------------------------------|
Lucifuga_holguinensis_frem2a	Q222H	# | |---->Altered Secondary_structure (Pr = 0.25) |
Lucifuga_holguinensis_frem2a	Q222H	# | | |
Lucifuga_holguinensis_frem2a	Q222H	# | |---->Altered Stability_and_conformational_flexibility (Pr = 0.15) |
Lucifuga_holguinensis_frem2a	Q222H	# | | |---->Altered Conformational_flexibility (Pr = 0.15) |
Lucifuga_holguinensis_frem2a	Q222H	# | | |
Lucifuga_holguinensis_frem2a	Q222H	# | |---->Altered Special_structural_signatures (Pr = 0.27) |
Lucifuga_holguinensis_frem2a	Q222H	# | |---->Altered Signal_peptide (Pr = 0.00) |
Lucifuga_holguinensis_frem2a	Q222H	# | | |
Lucifuga_holguinensis_frem2a	Q222H	# | |---->Altered Transmembrane_protein (Pr = 0.27) |
Lucifuga_holguinensis_frem2a	Q222H	# | |---->Altered Non-cytoplasmic_loop (Pr = 0.27 | P = 8.4e-04) |
Lucifuga_holguinensis_frem2a	Q222H	# | |
Lucifuga_holguinensis_frem2a	Q222H	# |---->Altered Functional_residue (Pr = 0.49) |
Lucifuga_holguinensis_frem2a	Q222H	# |---->Altered Macromolecular_binding (Pr = 0.27) |
Lucifuga_holguinensis_frem2a	Q222H	# | |---->Altered Protein_binding (Pr = 0.27) |
Lucifuga_holguinensis_frem2a	Q222H	# | |---->Altered Disordered_interface (Pr = 0.24) |
Lucifuga_holguinensis_frem2a	Q222H	# | | |
Lucifuga_holguinensis_frem2a	Q222H	# | |---->Altered Ordered_interface (Pr = 0.27) |
Lucifuga_holguinensis_frem2a	Q222H	# | |
Lucifuga_holguinensis_frem2a	Q222H	# |---->Altered Metal_binding (Pr = 0.49)<---------------------------------------------------------|
Lucifuga_holguinensis_frem2a	Q222H	# | |---->Gain of Nickel_binding at D221 (Pr = 0.20 | P = 0.03)
Lucifuga_holguinensis_frem2a	Q222H	# | |---->Loss of Sodium_binding at S217 (Pr = 0.18 | P = 0.05)
Lucifuga_holguinensis_frem2a	Q222H	# | |---->Gain of Zinc_binding at D221 (Pr = 0.49 | P = 5.2e-03)
Lucifuga_holguinensis_frem2a	Q222H	# |
Lucifuga_holguinensis_frem2a	Q222H	# |---->Altered PTM_site (Pr = 0.12)
Lucifuga_holguinensis_frem2a	A581T	0.423	Gain of Strand (Pr = 0.28 | P = 0.01); Loss of Zinc_binding at D583 (Pr = 0.27 | P = 0.02); Gain of Sodium_binding at D585 (Pr = 0.26 | P = 9.8e-03); Loss of Nickel_binding at D583 (Pr = 0.25 | P = 0.01); Altered Cytoplasmic_loop (Pr = 0.25 | P = 1.4e-03); Loss of Manganese_binding at D583 (Pr = 0.17 | P = 0.03)	Altered Motifs (ELME000052:Phosphothreonine motif binding a subset of FHA domains that show a preference for a large aliphatic amino acid at the pT+3 position.; ELME000085:Glycosaminoglycan attachment site; ELME000336:NEK2 phosphorylation motif with preferred Phe - Leu or Met in the -3 position to compensate for less favorable residues in the +1 and +2 position.; PS00006:Casein kinase II phosphorylation site)	Predicted conservation scores
Lucifuga_holguinensis_frem2a	A581T	# Altered Effect (Pr = 0.28)
Lucifuga_holguinensis_frem2a	A581T	# |---->Altered Motifs (ELME000052|ELME000085|ELME000336|PS00006)
Lucifuga_holguinensis_frem2a	A581T	# |---->Altered Structure_and_dynamics (Pr = 0.28)-------------------------------------------------------|
Lucifuga_holguinensis_frem2a	A581T	# | |---->Altered Secondary_structure (Pr = 0.28) |
Lucifuga_holguinensis_frem2a	A581T	# | | |---->Gain of Strand (Pr = 0.28 | P = 0.01) |
Lucifuga_holguinensis_frem2a	A581T	# | | |
Lucifuga_holguinensis_frem2a	A581T	# | |---->Altered Stability_and_conformational_flexibility (Pr = 0.23) |
Lucifuga_holguinensis_frem2a	A581T	# | | |---->Altered Conformational_flexibility (Pr = 0.23) |
Lucifuga_holguinensis_frem2a	A581T	# | | |
Lucifuga_holguinensis_frem2a	A581T	# | |---->Altered Special_structural_signatures (Pr = 0.25) |
Lucifuga_holguinensis_frem2a	A581T	# | |---->Altered Signal_peptide (Pr = 0.00) |
Lucifuga_holguinensis_frem2a	A581T	# | | |
Lucifuga_holguinensis_frem2a	A581T	# | |---->Altered Transmembrane_protein (Pr = 0.25) |
Lucifuga_holguinensis_frem2a	A581T	# | |---->Altered Non-cytoplasmic_loop (Pr = 0.25 | P = 1.4e-03) |
Lucifuga_holguinensis_frem2a	A581T	# | |
Lucifuga_holguinensis_frem2a	A581T	# |---->Altered Functional_residue (Pr = 0.27) |
Lucifuga_holguinensis_frem2a	A581T	# |---->Altered Macromolecular_binding (Pr = 0.27) |
Lucifuga_holguinensis_frem2a	A581T	# | |---->Altered Protein_binding (Pr = 0.27) |
Lucifuga_holguinensis_frem2a	A581T	# | |---->Altered Disordered_interface (Pr = 0.12) |
Lucifuga_holguinensis_frem2a	A581T	# | | |
Lucifuga_holguinensis_frem2a	A581T	# | |---->Altered Ordered_interface (Pr = 0.27) |
Lucifuga_holguinensis_frem2a	A581T	# | |
Lucifuga_holguinensis_frem2a	A581T	# |---->Altered Metal_binding (Pr = 0.27)<---------------------------------------------------------|
Lucifuga_holguinensis_frem2a	A581T	# | |---->Loss of Manganese_binding at D583 (Pr = 0.17 | P = 0.03)
Lucifuga_holguinensis_frem2a	A581T	# | |---->Loss of Nickel_binding at D583 (Pr = 0.25 | P = 0.01)
Lucifuga_holguinensis_frem2a	A581T	# | |---->Gain of Sodium_binding at D585 (Pr = 0.26 | P = 9.8e-03)
Lucifuga_holguinensis_frem2a	A581T	# | |---->Loss of Zinc_binding at D583 (Pr = 0.27 | P = 0.02)
Lucifuga_holguinensis_frem2a	A581T	# |
Lucifuga_holguinensis_frem2a	A581T	# |---->Altered PTM_site (Pr = 0.07)
Lucifuga_holguinensis_frem2a	V783I	0.097	Gain of Zinc_binding at E784 (Pr = 0.28 | P = 0.02); Altered Cytoplasmic_loop (Pr = 0.27 | P = 7.1e-04); Loss of Catalytic_site at Y778 (Pr = 0.13 | P = 0.03)	Altered Motifs (None)	Predicted conservation scores
Lucifuga_holguinensis_frem2a	V783I	# Altered Effect (Pr = 0.28)
Lucifuga_holguinensis_frem2a	V783I	# |---->Altered Motifs (None)
Lucifuga_holguinensis_frem2a	V783I	# |---->Altered Structure_and_dynamics (Pr = 0.28)-------------------------------------------------------|
Lucifuga_holguinensis_frem2a	V783I	# | |---->Altered Secondary_structure (Pr = 0.25) |
Lucifuga_holguinensis_frem2a	V783I	# | | |
Lucifuga_holguinensis_frem2a	V783I	# | |---->Altered Stability_and_conformational_flexibility (Pr = 0.21) |
Lucifuga_holguinensis_frem2a	V783I	# | | |---->Altered Conformational_flexibility (Pr = 0.21) |
Lucifuga_holguinensis_frem2a	V783I	# | | |
Lucifuga_holguinensis_frem2a	V783I	# | |---->Altered Special_structural_signatures (Pr = 0.27) |
Lucifuga_holguinensis_frem2a	V783I	# | |---->Altered Signal_peptide (Pr = 0.00) |
Lucifuga_holguinensis_frem2a	V783I	# | | |
Lucifuga_holguinensis_frem2a	V783I	# | |---->Altered Transmembrane_protein (Pr = 0.27) |
Lucifuga_holguinensis_frem2a	V783I	# | |---->Altered Non-cytoplasmic_loop (Pr = 0.27 | P = 7.1e-04) |
Lucifuga_holguinensis_frem2a	V783I	# | |
Lucifuga_holguinensis_frem2a	V783I	# |---->Altered Functional_residue (Pr = 0.28) |
Lucifuga_holguinensis_frem2a	V783I	# |---->Loss of Catalytic_site at Y778 (Pr = 0.13 | P = 0.03) |
Lucifuga_holguinensis_frem2a	V783I	# |---->Altered Macromolecular_binding (Pr = 0.19) |
Lucifuga_holguinensis_frem2a	V783I	# | |---->Altered Protein_binding (Pr = 0.19) |
Lucifuga_holguinensis_frem2a	V783I	# | |---->Altered Disordered_interface (Pr = 0.13) |
Lucifuga_holguinensis_frem2a	V783I	# | | |
Lucifuga_holguinensis_frem2a	V783I	# | |---->Altered Ordered_interface (Pr = 0.19) |
Lucifuga_holguinensis_frem2a	V783I	# | |
Lucifuga_holguinensis_frem2a	V783I	# |---->Altered Metal_binding (Pr = 0.28)<---------------------------------------------------------|
Lucifuga_holguinensis_frem2a	V783I	# | |---->Gain of Zinc_binding at E784 (Pr = 0.28 | P = 0.02)
Lucifuga_holguinensis_frem2a	V783I	# |
Lucifuga_holguinensis_frem2a	V783I	# |---->Altered PTM_site (Pr = 0.06)
Lucifuga_holguinensis_frem2a	G1064R	0.618	Altered PPI_residue (Pr = 0.33 | P = 8.1e-03); Gain of ADP-ribosylation at G1064 (Pr = 0.32 | P = 2.5e-03)	Altered Motifs (ELME000051:Longer mode 2 interacting phospho-motif for 14-3-3 proteins with key conservation RxxxS#p.; ELME000137:Protein phosphatase 1 catalytic subunit (PP1c) interacting motif binds targeting proteins that dock to the substrate for dephosphorylation. The motif defined is [RK]{0 -1}[VI][^P][FW].; PS00008:N-myristoylation site)	Predicted conservation scores
Lucifuga_holguinensis_frem2a	G1064R	# Altered Effect (Pr = 0.33)
Lucifuga_holguinensis_frem2a	G1064R	# |---->Altered Motifs (ELME000051|ELME000137|PS00008)
Lucifuga_holguinensis_frem2a	G1064R	# |---->Altered Structure_and_dynamics (Pr = 0.26)-------------------------------------------------------|
Lucifuga_holguinensis_frem2a	G1064R	# | |---->Altered Secondary_structure (Pr = 0.26) |
Lucifuga_holguinensis_frem2a	G1064R	# | | |
Lucifuga_holguinensis_frem2a	G1064R	# | |---->Altered Stability_and_conformational_flexibility (Pr = 0.16) |
Lucifuga_holguinensis_frem2a	G1064R	# | | |---->Altered Conformational_flexibility (Pr = 0.16) |
Lucifuga_holguinensis_frem2a	G1064R	# | | |
Lucifuga_holguinensis_frem2a	G1064R	# | |---->Altered Special_structural_signatures (Pr = 0.16) |
Lucifuga_holguinensis_frem2a	G1064R	# | |---->Altered Signal_peptide (Pr = 0.00) |
Lucifuga_holguinensis_frem2a	G1064R	# | | |
Lucifuga_holguinensis_frem2a	G1064R	# | |---->Altered Transmembrane_protein (Pr = 0.16) |
Lucifuga_holguinensis_frem2a	G1064R	# | |
Lucifuga_holguinensis_frem2a	G1064R	# |---->Altered Functional_residue (Pr = 0.33) |
Lucifuga_holguinensis_frem2a	G1064R	# |---->Altered Macromolecular_binding (Pr = 0.33) |
Lucifuga_holguinensis_frem2a	G1064R	# | |---->Altered Protein_binding (Pr = 0.33) |
Lucifuga_holguinensis_frem2a	G1064R	# | |---->Altered Disordered_interface (Pr = 0.03) |
Lucifuga_holguinensis_frem2a	G1064R	# | | |
Lucifuga_holguinensis_frem2a	G1064R	# | |---->Altered Ordered_interface (Pr = 0.33) |
Lucifuga_holguinensis_frem2a	G1064R	# | |---->Altered PPI_residue (Pr = 0.33 | P = 8.1e-03) |
Lucifuga_holguinensis_frem2a	G1064R	# | |
Lucifuga_holguinensis_frem2a	G1064R	# |---->Altered Metal_binding (Pr = 0.08)<---------------------------------------------------------|
Lucifuga_holguinensis_frem2a	G1064R	# |
Lucifuga_holguinensis_frem2a	G1064R	# |---->Altered PTM_site (Pr = 0.32)
Lucifuga_holguinensis_frem2a	G1064R	# |---->Gain of ADP-ribosylation at G1064 (Pr = 0.32 | P = 2.5e-03)
Lucifuga_holguinensis_frem2a	I1256T	0.310	Altered Stability (Pr = 1.00 | P = 1.2e-04); Loss of Manganese_binding at H1259 (Pr = 0.44 | P = 8.3e-04); Gain of Intrinsic_disorder (Pr = 0.39 | P = 0.01); Gain of Sodium_binding at D1261 (Pr = 0.33 | P = 1.0e-03); Altered MoRF (Pr = 0.29 | P = 0.03); Loss of Zinc_binding at E1258 (Pr = 0.25 | P = 0.03); Gain of Relative_solvent_accessibility (Pr = 0.24 | P = 0.04); Loss of Potassium_binding at D1260 (Pr = 0.14 | P = 0.02); Gain of Copper_binding at H1259 (Pr = 0.11 | P = 9.4e-03); Loss of Proteolytic_cleavage at D1261 (Pr = 0.11 | P = 0.05); Loss of Sulfation at Y1257 (Pr = 0.03 | P = 0.02)	Altered Motifs (ELME000051:Longer mode 2 interacting phospho-motif for 14-3-3 proteins with key conservation RxxxS#p.; ELME000063:CK1 phosphorylation site)	Predicted conservation scores
Lucifuga_holguinensis_frem2a	I1256T	# Altered Effect (Pr = 1.00)
Lucifuga_holguinensis_frem2a	I1256T	# |---->Altered Motifs (ELME000051|ELME000063)
Lucifuga_holguinensis_frem2a	I1256T	# |---->Altered Structure_and_dynamics (Pr = 1.00)-------------------------------------------------------|
Lucifuga_holguinensis_frem2a	I1256T	# | |---->Gain of Relative_solvent_accessibility (Pr = 0.24 | P = 0.04) |
Lucifuga_holguinensis_frem2a	I1256T	# | |---->Altered Secondary_structure (Pr = 0.23) |
Lucifuga_holguinensis_frem2a	I1256T	# | | |
Lucifuga_holguinensis_frem2a	I1256T	# | |---->Altered Stability_and_conformational_flexibility (Pr = 1.00) |
Lucifuga_holguinensis_frem2a	I1256T	# | | |---->Altered Stability (Pr = 1.00 | P = 1.2e-04) |
Lucifuga_holguinensis_frem2a	I1256T	# | | |---->Altered Conformational_flexibility (Pr = 0.39) |
Lucifuga_holguinensis_frem2a	I1256T	# | | |---->Gain of Intrinsic_disorder (Pr = 0.39 | P = 0.01) |
Lucifuga_holguinensis_frem2a	I1256T	# | | |
Lucifuga_holguinensis_frem2a	I1256T	# | |---->Altered Special_structural_signatures (Pr = 0.12) |
Lucifuga_holguinensis_frem2a	I1256T	# | |---->Altered Signal_peptide (Pr = 0.00) |
Lucifuga_holguinensis_frem2a	I1256T	# | | |
Lucifuga_holguinensis_frem2a	I1256T	# | |---->Altered Transmembrane_protein (Pr = 0.12) |
Lucifuga_holguinensis_frem2a	I1256T	# | |
Lucifuga_holguinensis_frem2a	I1256T	# |---->Altered Functional_residue (Pr = 0.44) |
Lucifuga_holguinensis_frem2a	I1256T	# |---->Altered Macromolecular_binding (Pr = 0.29) |
Lucifuga_holguinensis_frem2a	I1256T	# | |---->Altered Protein_binding (Pr = 0.29) |
Lucifuga_holguinensis_frem2a	I1256T	# | |---->Altered Disordered_interface (Pr = 0.29) |
Lucifuga_holguinensis_frem2a	I1256T	# | | |---->Altered MoRF (Pr = 0.29 | P = 0.03) |
Lucifuga_holguinensis_frem2a	I1256T	# | | |
Lucifuga_holguinensis_frem2a	I1256T	# | |---->Altered Ordered_interface (Pr = 0.27) |
Lucifuga_holguinensis_frem2a	I1256T	# | |
Lucifuga_holguinensis_frem2a	I1256T	# |---->Altered Metal_binding (Pr = 0.44)<---------------------------------------------------------|
Lucifuga_holguinensis_frem2a	I1256T	# | |---->Gain of Copper_binding at H1259 (Pr = 0.11 | P = 9.4e-03)
Lucifuga_holguinensis_frem2a	I1256T	# | |---->Loss of Manganese_binding at H1259 (Pr = 0.44 | P = 8.3e-04)
Lucifuga_holguinensis_frem2a	I1256T	# | |---->Loss of Potassium_binding at D1260 (Pr = 0.14 | P = 0.02)
Lucifuga_holguinensis_frem2a	I1256T	# | |---->Gain of Sodium_binding at D1261 (Pr = 0.33 | P = 1.0e-03)
Lucifuga_holguinensis_frem2a	I1256T	# | |---->Loss of Zinc_binding at E1258 (Pr = 0.25 | P = 0.03)
Lucifuga_holguinensis_frem2a	I1256T	# |
Lucifuga_holguinensis_frem2a	I1256T	# |---->Altered PTM_site (Pr = 0.11)
Lucifuga_holguinensis_frem2a	I1256T	# |---->Loss of Proteolytic_cleavage at D1261 (Pr = 0.11 | P = 0.05)
Lucifuga_holguinensis_frem2a	I1256T	# |---->Loss of Sulfation at Y1257 (Pr = 0.03 | P = 0.02)
Lucifuga_holguinensis_frem2a	V1635I	0.109	Altered Cytoplasmic_loop (Pr = 0.27 | P = 6.3e-04); Loss of ADP-ribosylation at R1639 (Pr = 0.20 | P = 0.04); Loss of O-linked_glycosylation at T1638 (Pr = 0.18 | P = 0.03)	Altered Motifs (ELME000053:GSK3 phosphorylation recognition site; ELME000064:CK2 phosphorylation site; ELME000220:Phosphothreonine motif binding a subset of FHA domains that have a preference for an acidic amino acid at the pT+3 position.; PS00006:Casein kinase II phosphorylation site)	Predicted conservation scores
Lucifuga_holguinensis_frem2a	V1635I	# Altered Effect (Pr = 0.27)
Lucifuga_holguinensis_frem2a	V1635I	# |---->Altered Motifs (ELME000053|ELME000064|ELME000220|PS00006)
Lucifuga_holguinensis_frem2a	V1635I	# |---->Altered Structure_and_dynamics (Pr = 0.27)-------------------------------------------------------|
Lucifuga_holguinensis_frem2a	V1635I	# | |---->Altered Secondary_structure (Pr = 0.26) |
Lucifuga_holguinensis_frem2a	V1635I	# | | |
Lucifuga_holguinensis_frem2a	V1635I	# | |---->Altered Stability_and_conformational_flexibility (Pr = 0.14) |
Lucifuga_holguinensis_frem2a	V1635I	# | | |---->Altered Conformational_flexibility (Pr = 0.14) |
Lucifuga_holguinensis_frem2a	V1635I	# | | |
Lucifuga_holguinensis_frem2a	V1635I	# | |---->Altered Special_structural_signatures (Pr = 0.27) |
Lucifuga_holguinensis_frem2a	V1635I	# | |---->Altered Signal_peptide (Pr = 0.00) |
Lucifuga_holguinensis_frem2a	V1635I	# | | |
Lucifuga_holguinensis_frem2a	V1635I	# | |---->Altered Transmembrane_protein (Pr = 0.27) |
Lucifuga_holguinensis_frem2a	V1635I	# | |---->Altered Non-cytoplasmic_loop (Pr = 0.27 | P = 6.3e-04) |
Lucifuga_holguinensis_frem2a	V1635I	# | |
Lucifuga_holguinensis_frem2a	V1635I	# |---->Altered Functional_residue (Pr = 0.20) |
Lucifuga_holguinensis_frem2a	V1635I	# |---->Altered Macromolecular_binding (Pr = 0.17) |
Lucifuga_holguinensis_frem2a	V1635I	# | |---->Altered Protein_binding (Pr = 0.17) |
Lucifuga_holguinensis_frem2a	V1635I	# | |---->Altered Disordered_interface (Pr = 0.17) |
Lucifuga_holguinensis_frem2a	V1635I	# | | |
Lucifuga_holguinensis_frem2a	V1635I	# | |---->Altered Ordered_interface (Pr = 0.14) |
Lucifuga_holguinensis_frem2a	V1635I	# | |
Lucifuga_holguinensis_frem2a	V1635I	# |---->Altered Metal_binding (Pr = 0.06)<---------------------------------------------------------|
Lucifuga_holguinensis_frem2a	V1635I	# |
Lucifuga_holguinensis_frem2a	V1635I	# |---->Altered PTM_site (Pr = 0.20)
Lucifuga_holguinensis_frem2a	V1635I	# |---->Loss of ADP-ribosylation at R1639 (Pr = 0.20 | P = 0.04)
Lucifuga_holguinensis_frem2a	V1635I	# |---->Loss of O-linked_glycosylation at T1638 (Pr = 0.18 | P = 0.03)
Lucifuga_holguinensis_gart	G115S	0.415	Altered PPI_residue (Pr = 0.31 | P = 0.01); Gain of Intrinsic_disorder (Pr = 0.30 | P = 0.05); Gain of Sodium_binding at A112 (Pr = 0.28 | P = 4.8e-03); Gain of Relative_solvent_accessibility (Pr = 0.26 | P = 0.03); Gain of Potassium_binding at A112 (Pr = 0.24 | P = 3.8e-03); Altered Cytoplasmic_loop (Pr = 0.17 | P = 0.01); Loss of Methylation at K116 (Pr = 0.15 | P = 0.02); Gain of Ubiquitylation at K116 (Pr = 0.15 | P = 0.04); Gain of Catalytic_site at T111 (Pr = 0.12 | P = 0.03); Gain of N-linked_glycosylation at N113 (Pr = 0.07 | P = 0.02); Gain of GPI-anchor_amidation at N113 (Pr = 0.03 | P = 7.9e-03)	Altered Motifs (ELME000053:GSK3 phosphorylation recognition site; ELME000063:CK1 phosphorylation site; ELME000064:CK2 phosphorylation site; ELME000070:Generic motif for N-glycosylation. It was shown that Trp - Asp - and Glu are uncommon before the Ser/Thr position (PMID-8626433). Efficient glycosylation usually occurs when ~60 residues or more separate the glycosylation acceptor site from the C-terminus.; ELME000239:The USP7 NTD domain binding motif variant based on the MDM2 and P53 interactions.; PS00001:N-glycosylation site)	Predicted conservation scores
Lucifuga_holguinensis_gart	G115S	# Altered Effect (Pr = 0.31)
Lucifuga_holguinensis_gart	G115S	# |---->Altered Motifs (ELME000053|ELME000063|ELME000064|ELME000070|ELME000239|PS00001)
Lucifuga_holguinensis_gart	G115S	# |---->Altered Structure_and_dynamics (Pr = 0.30)-------------------------------------------------------|
Lucifuga_holguinensis_gart	G115S	# | |---->Gain of Relative_solvent_accessibility (Pr = 0.26 | P = 0.03) |
Lucifuga_holguinensis_gart	G115S	# | |---->Altered Secondary_structure (Pr = 0.25) |
Lucifuga_holguinensis_gart	G115S	# | | |
Lucifuga_holguinensis_gart	G115S	# | |---->Altered Stability_and_conformational_flexibility (Pr = 0.30) |
Lucifuga_holguinensis_gart	G115S	# | | |---->Altered Conformational_flexibility (Pr = 0.30) |
Lucifuga_holguinensis_gart	G115S	# | | |---->Gain of Intrinsic_disorder (Pr = 0.30 | P = 0.05) |
Lucifuga_holguinensis_gart	G115S	# | | |
Lucifuga_holguinensis_gart	G115S	# | |---->Altered Special_structural_signatures (Pr = 0.17) |
Lucifuga_holguinensis_gart	G115S	# | |---->Altered Signal_peptide (Pr = 0.00) |
Lucifuga_holguinensis_gart	G115S	# | | |
Lucifuga_holguinensis_gart	G115S	# | |---->Altered Transmembrane_protein (Pr = 0.17) |
Lucifuga_holguinensis_gart	G115S	# | |---->Altered Non-cytoplasmic_loop (Pr = 0.17 | P = 0.01) |
Lucifuga_holguinensis_gart	G115S	# | |
Lucifuga_holguinensis_gart	G115S	# |---->Altered Functional_residue (Pr = 0.31) |
Lucifuga_holguinensis_gart	G115S	# |---->Gain of Catalytic_site at T111 (Pr = 0.12 | P = 0.03) |
Lucifuga_holguinensis_gart	G115S	# |---->Altered Macromolecular_binding (Pr = 0.31) |
Lucifuga_holguinensis_gart	G115S	# | |---->Altered Protein_binding (Pr = 0.31) |
Lucifuga_holguinensis_gart	G115S	# | |---->Altered Disordered_interface (Pr = 0.07) |
Lucifuga_holguinensis_gart	G115S	# | | |
Lucifuga_holguinensis_gart	G115S	# | |---->Altered Ordered_interface (Pr = 0.31) |
Lucifuga_holguinensis_gart	G115S	# | |---->Altered PPI_residue (Pr = 0.31 | P = 0.01) |
Lucifuga_holguinensis_gart	G115S	# | |
Lucifuga_holguinensis_gart	G115S	# |---->Altered Metal_binding (Pr = 0.28)<---------------------------------------------------------|
Lucifuga_holguinensis_gart	G115S	# | |---->Gain of Potassium_binding at A112 (Pr = 0.24 | P = 3.8e-03)
Lucifuga_holguinensis_gart	G115S	# | |---->Gain of Sodium_binding at A112 (Pr = 0.28 | P = 4.8e-03)
Lucifuga_holguinensis_gart	G115S	# |
Lucifuga_holguinensis_gart	G115S	# |---->Altered PTM_site (Pr = 0.15)
Lucifuga_holguinensis_gart	G115S	# |---->Gain of GPI-anchor_amidation at N113 (Pr = 0.03 | P = 7.9e-03)
Lucifuga_holguinensis_gart	G115S	# |---->Loss of Methylation at K116 (Pr = 0.15 | P = 0.02)
Lucifuga_holguinensis_gart	G115S	# |---->Gain of N-linked_glycosylation at N113 (Pr = 0.07 | P = 0.02)
Lucifuga_holguinensis_gart	G115S	# |---->Gain of Ubiquitylation at K116 (Pr = 0.15 | P = 0.04)
Lucifuga_holguinensis_gart	R234Q	0.206	Gain of Potassium_binding at D235 (Pr = 0.32 | P = 2.9e-04); Loss of Zinc_binding at E238 (Pr = 0.28 | P = 0.02); Altered PPI_residue (Pr = 0.28 | P = 0.04); Gain of Relative_solvent_accessibility (Pr = 0.26 | P = 0.03); Loss of ADP-ribosylation at R234 (Pr = 0.22 | P = 0.02); Gain of Sodium_binding at R234 (Pr = 0.21 | P = 0.03); Gain of Pyrrolidone_carboxylic_acid at R234 (Pr = 0.05 | P = 0.03)	Altered Motifs (PS00008:N-myristoylation site)	Predicted conservation scores
Lucifuga_holguinensis_gart	R234Q	# Altered Effect (Pr = 0.32)
Lucifuga_holguinensis_gart	R234Q	# |---->Altered Motifs (PS00008)
Lucifuga_holguinensis_gart	R234Q	# |---->Altered Structure_and_dynamics (Pr = 0.32)-------------------------------------------------------|
Lucifuga_holguinensis_gart	R234Q	# | |---->Gain of Relative_solvent_accessibility (Pr = 0.26 | P = 0.03) |
Lucifuga_holguinensis_gart	R234Q	# | |---->Altered Secondary_structure (Pr = 0.25) |
Lucifuga_holguinensis_gart	R234Q	# | | |
Lucifuga_holguinensis_gart	R234Q	# | |---->Altered Stability_and_conformational_flexibility (Pr = 0.20) |
Lucifuga_holguinensis_gart	R234Q	# | | |---->Altered Conformational_flexibility (Pr = 0.20) |
Lucifuga_holguinensis_gart	R234Q	# | | |
Lucifuga_holguinensis_gart	R234Q	# | |---->Altered Special_structural_signatures (Pr = 0.10) |
Lucifuga_holguinensis_gart	R234Q	# | |---->Altered Signal_peptide (Pr = 0.00) |
Lucifuga_holguinensis_gart	R234Q	# | | |
Lucifuga_holguinensis_gart	R234Q	# | |---->Altered Transmembrane_protein (Pr = 0.10) |
Lucifuga_holguinensis_gart	R234Q	# | |
Lucifuga_holguinensis_gart	R234Q	# |---->Altered Functional_residue (Pr = 0.32) |
Lucifuga_holguinensis_gart	R234Q	# |---->Altered Macromolecular_binding (Pr = 0.28) |
Lucifuga_holguinensis_gart	R234Q	# | |---->Altered Protein_binding (Pr = 0.28) |
Lucifuga_holguinensis_gart	R234Q	# | |---->Altered Disordered_interface (Pr = 0.03) |
Lucifuga_holguinensis_gart	R234Q	# | | |
Lucifuga_holguinensis_gart	R234Q	# | |---->Altered Ordered_interface (Pr = 0.28) |
Lucifuga_holguinensis_gart	R234Q	# | |---->Altered PPI_residue (Pr = 0.28 | P = 0.04) |
Lucifuga_holguinensis_gart	R234Q	# | |
Lucifuga_holguinensis_gart	R234Q	# |---->Altered Metal_binding (Pr = 0.32)<---------------------------------------------------------|
Lucifuga_holguinensis_gart	R234Q	# | |---->Gain of Potassium_binding at D235 (Pr = 0.32 | P = 2.9e-04)
Lucifuga_holguinensis_gart	R234Q	# | |---->Gain of Sodium_binding at R234 (Pr = 0.21 | P = 0.03)
Lucifuga_holguinensis_gart	R234Q	# | |---->Loss of Zinc_binding at E238 (Pr = 0.28 | P = 0.02)
Lucifuga_holguinensis_gart	R234Q	# |
Lucifuga_holguinensis_gart	R234Q	# |---->Altered PTM_site (Pr = 0.22)
Lucifuga_holguinensis_gart	R234Q	# |---->Loss of ADP-ribosylation at R234 (Pr = 0.22 | P = 0.02)
Lucifuga_holguinensis_gart	R234Q	# |---->Gain of Pyrrolidone_carboxylic_acid at R234 (Pr = 0.05 | P = 0.03)
Lucifuga_holguinensis_gart	R507C	0.283	Altered PPI_residue (Pr = 0.27 | P = 0.04); Gain of Strand (Pr = 0.27 | P = 0.02); Loss of ADP-ribosylation at R507 (Pr = 0.26 | P = 8.5e-03); Loss of Relative_solvent_accessibility (Pr = 0.25 | P = 0.04); Altered PPI_hotspot (Pr = 0.24 | P = 0.04); Gain of Allosteric_site at Y512 (Pr = 0.20 | P = 0.04); Altered Cytoplasmic_loop (Pr = 0.10 | P = 0.04); Loss of Pyrrolidone_carboxylic_acid at Q506 (Pr = 0.05 | P = 0.03)	Altered Motifs (ELME000102:N-Arg dibasic convertase (nardilysin) cleavage site (Xaa-|-Arg-Lys or Arg-|-Arg-Xaa).; ELME000108:Yeast kexin 2 cleavage site (Lys-Arg-|-Xaa or Arg-Arg-|-Xaa); ELME000153:Substrate motif for phosphorylation by CDK; ELME000159:Proline-Directed Kinase (e.g. MAPK) phosphorylation site in higher eukaryotes.)	Predicted conservation scores
Lucifuga_holguinensis_gart	R507C	# Altered Effect (Pr = 0.27)
Lucifuga_holguinensis_gart	R507C	# |---->Altered Motifs (ELME000102|ELME000108|ELME000153|ELME000159)
Lucifuga_holguinensis_gart	R507C	# |---->Altered Structure_and_dynamics (Pr = 0.27)-------------------------------------------------------|
Lucifuga_holguinensis_gart	R507C	# | |---->Loss of Relative_solvent_accessibility (Pr = 0.25 | P = 0.04) |
Lucifuga_holguinensis_gart	R507C	# | |---->Altered Secondary_structure (Pr = 0.27) |
Lucifuga_holguinensis_gart	R507C	# | | |---->Gain of Strand (Pr = 0.27 | P = 0.02) |
Lucifuga_holguinensis_gart	R507C	# | | |
Lucifuga_holguinensis_gart	R507C	# | |---->Altered Stability_and_conformational_flexibility (Pr = 0.19) |
Lucifuga_holguinensis_gart	R507C	# | | |---->Altered Conformational_flexibility (Pr = 0.19) |
Lucifuga_holguinensis_gart	R507C	# | | |
Lucifuga_holguinensis_gart	R507C	# | |---->Altered Special_structural_signatures (Pr = 0.12) |
Lucifuga_holguinensis_gart	R507C	# | |---->Altered Signal_peptide (Pr = 0.00) |
Lucifuga_holguinensis_gart	R507C	# | | |
Lucifuga_holguinensis_gart	R507C	# | |---->Altered Transmembrane_protein (Pr = 0.12) |
Lucifuga_holguinensis_gart	R507C	# | |---->Altered Non-cytoplasmic_loop (Pr = 0.10 | P = 0.04) |
Lucifuga_holguinensis_gart	R507C	# | |
Lucifuga_holguinensis_gart	R507C	# |---->Altered Functional_residue (Pr = 0.27) |
Lucifuga_holguinensis_gart	R507C	# |---->Gain of Allosteric_site at Y512 (Pr = 0.20 | P = 0.04)<------------------------------------|
Lucifuga_holguinensis_gart	R507C	# |---->Altered Macromolecular_binding (Pr = 0.27) |
Lucifuga_holguinensis_gart	R507C	# | |---->Altered Protein_binding (Pr = 0.27) |
Lucifuga_holguinensis_gart	R507C	# | |---->Altered Disordered_interface (Pr = 0.16) |
Lucifuga_holguinensis_gart	R507C	# | | |
Lucifuga_holguinensis_gart	R507C	# | |---->Altered Ordered_interface (Pr = 0.27) |
Lucifuga_holguinensis_gart	R507C	# | |---->Altered PPI_residue (Pr = 0.27 | P = 0.04) |
Lucifuga_holguinensis_gart	R507C	# | |---->Altered PPI_hotspot (Pr = 0.24 | P = 0.04) |
Lucifuga_holguinensis_gart	R507C	# | |
Lucifuga_holguinensis_gart	R507C	# |---->Altered Metal_binding (Pr = 0.11)<---------------------------------------------------------|
Lucifuga_holguinensis_gart	R507C	# |
Lucifuga_holguinensis_gart	R507C	# |---->Altered PTM_site (Pr = 0.26)
Lucifuga_holguinensis_gart	R507C	# |---->Loss of ADP-ribosylation at R507 (Pr = 0.26 | P = 8.5e-03)
Lucifuga_holguinensis_gart	R507C	# |---->Loss of Pyrrolidone_carboxylic_acid at Q506 (Pr = 0.05 | P = 0.03)
Lucifuga_holguinensis_gart	G628R	0.374	Gain of Relative_solvent_accessibility (Pr = 0.33 | P = 3.1e-03); Altered Cytoplasmic_loop (Pr = 0.27 | P = 5.2e-04); Gain of ADP-ribosylation at G628 (Pr = 0.25 | P = 7.6e-03); Loss of Potassium_binding at A623 (Pr = 0.11 | P = 0.04)	Altered Motifs (ELME000146:Subtilisin/kexin isozyme-1 (SKI1) cleavage site ([RK]-X-[hydrophobic]-[LTKF]-|-X))	Predicted conservation scores
Lucifuga_holguinensis_gart	G628R	# Altered Effect (Pr = 0.33)
Lucifuga_holguinensis_gart	G628R	# |---->Altered Motifs (ELME000146)
Lucifuga_holguinensis_gart	G628R	# |---->Altered Structure_and_dynamics (Pr = 0.33)----------------------------------------------------------|
Lucifuga_holguinensis_gart	G628R	# | |---->Gain of Relative_solvent_accessibility (Pr = 0.33 | P = 3.1e-03) |
Lucifuga_holguinensis_gart	G628R	# | |---->Altered Secondary_structure (Pr = 0.26) |
Lucifuga_holguinensis_gart	G628R	# | | |
Lucifuga_holguinensis_gart	G628R	# | |---->Altered Stability_and_conformational_flexibility (Pr = 0.12) |
Lucifuga_holguinensis_gart	G628R	# | | |---->Altered Conformational_flexibility (Pr = 0.12) |
Lucifuga_holguinensis_gart	G628R	# | | |
Lucifuga_holguinensis_gart	G628R	# | |---->Altered Special_structural_signatures (Pr = 0.27) |
Lucifuga_holguinensis_gart	G628R	# | |---->Altered Signal_peptide (Pr = 0.00) |
Lucifuga_holguinensis_gart	G628R	# | | |
Lucifuga_holguinensis_gart	G628R	# | |---->Altered Transmembrane_protein (Pr = 0.27) |
Lucifuga_holguinensis_gart	G628R	# | |---->Altered Non-cytoplasmic_loop (Pr = 0.27 | P = 5.2e-04) |
Lucifuga_holguinensis_gart	G628R	# | |
Lucifuga_holguinensis_gart	G628R	# |---->Altered Functional_residue (Pr = 0.25) |
Lucifuga_holguinensis_gart	G628R	# |---->Altered Macromolecular_binding (Pr = 0.22) |
Lucifuga_holguinensis_gart	G628R	# | |---->Altered Protein_binding (Pr = 0.22) |
Lucifuga_holguinensis_gart	G628R	# | |---->Altered Disordered_interface (Pr = 0.12) |
Lucifuga_holguinensis_gart	G628R	# | | |
Lucifuga_holguinensis_gart	G628R	# | |---->Altered Ordered_interface (Pr = 0.22) |
Lucifuga_holguinensis_gart	G628R	# | |
Lucifuga_holguinensis_gart	G628R	# |---->Altered Metal_binding (Pr = 0.11)<------------------------------------------------------------|
Lucifuga_holguinensis_gart	G628R	# | |---->Loss of Potassium_binding at A623 (Pr = 0.11 | P = 0.04)
Lucifuga_holguinensis_gart	G628R	# |
Lucifuga_holguinensis_gart	G628R	# |---->Altered PTM_site (Pr = 0.25)
Lucifuga_holguinensis_gart	G628R	# |---->Gain of ADP-ribosylation at G628 (Pr = 0.25 | P = 7.6e-03)
Lucifuga_holguinensis_gch2	R284C	0.314	Altered MoRF (Pr = 0.47 | P = 1.6e-03); Loss of Intrinsic_disorder (Pr = 0.41 | P = 0.02)	Altered Motifs (ELME000336:NEK2 phosphorylation motif with preferred Phe - Leu or Met in the -3 position to compensate for less favorable residues in the +1 and +2 position.; PS00005:Protein kinase C phosphorylation site)	Predicted conservation scores
Lucifuga_holguinensis_gch2	R284C	# Altered Effect (Pr = 0.47)
Lucifuga_holguinensis_gch2	R284C	# |---->Altered Motifs (ELME000336|PS00005)
Lucifuga_holguinensis_gch2	R284C	# |---->Altered Structure_and_dynamics (Pr = 0.41)-------------------------------------------------------|
Lucifuga_holguinensis_gch2	R284C	# | |---->Altered Secondary_structure (Pr = 0.24) |
Lucifuga_holguinensis_gch2	R284C	# | | |
Lucifuga_holguinensis_gch2	R284C	# | |---->Altered Stability_and_conformational_flexibility (Pr = 0.41) |
Lucifuga_holguinensis_gch2	R284C	# | | |---->Altered Conformational_flexibility (Pr = 0.41) |
Lucifuga_holguinensis_gch2	R284C	# | | |---->Loss of Intrinsic_disorder (Pr = 0.41 | P = 0.02) |
Lucifuga_holguinensis_gch2	R284C	# | | |
Lucifuga_holguinensis_gch2	R284C	# | |---->Altered Special_structural_signatures (Pr = 0.06) |
Lucifuga_holguinensis_gch2	R284C	# | |---->Altered Signal_peptide (Pr = 0.00) |
Lucifuga_holguinensis_gch2	R284C	# | | |
Lucifuga_holguinensis_gch2	R284C	# | |---->Altered Transmembrane_protein (Pr = 0.03) |
Lucifuga_holguinensis_gch2	R284C	# | |
Lucifuga_holguinensis_gch2	R284C	# |---->Altered Functional_residue (Pr = 0.47) |
Lucifuga_holguinensis_gch2	R284C	# |---->Altered Macromolecular_binding (Pr = 0.47) |
Lucifuga_holguinensis_gch2	R284C	# | |---->Altered Protein_binding (Pr = 0.47) |
Lucifuga_holguinensis_gch2	R284C	# | |---->Altered Disordered_interface (Pr = 0.47) |
Lucifuga_holguinensis_gch2	R284C	# | | |---->Altered MoRF (Pr = 0.47 | P = 1.6e-03) |
Lucifuga_holguinensis_gch2	R284C	# | | |
Lucifuga_holguinensis_gch2	R284C	# | |---->Altered Ordered_interface (Pr = 0.11) |
Lucifuga_holguinensis_gch2	R284C	# | |
Lucifuga_holguinensis_gch2	R284C	# |---->Altered Metal_binding (Pr = 0.04)<---------------------------------------------------------|
Lucifuga_holguinensis_gch2	R284C	# |
Lucifuga_holguinensis_gch2	R284C	# |---->Altered PTM_site (Pr = 0.10)
Lucifuga_holguinensis_gch1	E13K	0.143	Gain of Ubiquitylation at E13 (Pr = 0.23 | P = 3.2e-03); Altered Cytoplasmic_loop (Pr = 0.14 | P = 0.02); Loss of Proteolytic_cleavage at D17 (Pr = 0.11 | P = 0.05)	Altered Motifs (ELME000062:Secondary preference for PKA-type AGC kinase phosphorylation.; PS00005:Protein kinase C phosphorylation site)	Predicted conservation scores
Lucifuga_holguinensis_gch1	E13K	# Altered Effect (Pr = 0.29)
Lucifuga_holguinensis_gch1	E13K	# |---->Altered Motifs (ELME000062|PS00005)
Lucifuga_holguinensis_gch1	E13K	# |---->Altered Structure_and_dynamics (Pr = 0.29)-------------------------------------------------------|
Lucifuga_holguinensis_gch1	E13K	# | |---->Altered Secondary_structure (Pr = 0.25) |
Lucifuga_holguinensis_gch1	E13K	# | | |
Lucifuga_holguinensis_gch1	E13K	# | |---->Altered Stability_and_conformational_flexibility (Pr = 0.29) |
Lucifuga_holguinensis_gch1	E13K	# | | |---->Altered Conformational_flexibility (Pr = 0.29) |
Lucifuga_holguinensis_gch1	E13K	# | | |
Lucifuga_holguinensis_gch1	E13K	# | |---->Altered Special_structural_signatures (Pr = 0.14) |
Lucifuga_holguinensis_gch1	E13K	# | |---->Altered Signal_peptide (Pr = 0.00) |
Lucifuga_holguinensis_gch1	E13K	# | | |
Lucifuga_holguinensis_gch1	E13K	# | |---->Altered Transmembrane_protein (Pr = 0.14) |
Lucifuga_holguinensis_gch1	E13K	# | |---->Altered Non-cytoplasmic_loop (Pr = 0.14 | P = 0.02) |
Lucifuga_holguinensis_gch1	E13K	# | |
Lucifuga_holguinensis_gch1	E13K	# |---->Altered Functional_residue (Pr = 0.23) |
Lucifuga_holguinensis_gch1	E13K	# |---->Altered Macromolecular_binding (Pr = 0.22) |
Lucifuga_holguinensis_gch1	E13K	# | |---->Altered Protein_binding (Pr = 0.22) |
Lucifuga_holguinensis_gch1	E13K	# | |---->Altered Disordered_interface (Pr = 0.22) |
Lucifuga_holguinensis_gch1	E13K	# | | |
Lucifuga_holguinensis_gch1	E13K	# | |---->Altered Ordered_interface (Pr = 0.12) |
Lucifuga_holguinensis_gch1	E13K	# | |
Lucifuga_holguinensis_gch1	E13K	# |---->Altered Metal_binding (Pr = 0.01)<---------------------------------------------------------|
Lucifuga_holguinensis_gch1	E13K	# |
Lucifuga_holguinensis_gch1	E13K	# |---->Altered PTM_site (Pr = 0.23)
Lucifuga_holguinensis_gch1	E13K	# |---->Loss of Proteolytic_cleavage at D17 (Pr = 0.11 | P = 0.05)
Lucifuga_holguinensis_gch1	E13K	# |---->Gain of Ubiquitylation at E13 (Pr = 0.23 | P = 3.2e-03)
Lucifuga_holguinensis_gchfr	T38R	0.457	Altered Cytoplasmic_loop (Pr = 0.13 | P = 0.02); Loss of N-linked_glycosylation at N43 (Pr = 0.05 | P = 0.02)	Altered Motifs (ELME000008:Main preference for PKA-type AGC kinase phosphorylation.; ELME000052:Phosphothreonine motif binding a subset of FHA domains that show a preference for a large aliphatic amino acid at the pT+3 position.; ELME000062:Secondary preference for PKA-type AGC kinase phosphorylation.; PS00004:cAMP- and cGMP-dependent protein kinase phosphorylation site; PS00008:N-myristoylation site)	Predicted conservation scores
Lucifuga_holguinensis_gchfr	T38R	# Altered Effect (Pr = 0.26)
Lucifuga_holguinensis_gchfr	T38R	# |---->Altered Motifs (ELME000008|ELME000052|ELME000062|PS00004|PS00008)
Lucifuga_holguinensis_gchfr	T38R	# |---->Altered Structure_and_dynamics (Pr = 0.26)-------------------------------------------------------|
Lucifuga_holguinensis_gchfr	T38R	# | |---->Altered Secondary_structure (Pr = 0.26) |
Lucifuga_holguinensis_gchfr	T38R	# | | |
Lucifuga_holguinensis_gchfr	T38R	# | |---->Altered Stability_and_conformational_flexibility (Pr = 0.15) |
Lucifuga_holguinensis_gchfr	T38R	# | | |---->Altered Conformational_flexibility (Pr = 0.15) |
Lucifuga_holguinensis_gchfr	T38R	# | | |
Lucifuga_holguinensis_gchfr	T38R	# | |---->Altered Special_structural_signatures (Pr = 0.13) |
Lucifuga_holguinensis_gchfr	T38R	# | |---->Altered Signal_peptide (Pr = 0.00) |
Lucifuga_holguinensis_gchfr	T38R	# | | |
Lucifuga_holguinensis_gchfr	T38R	# | |---->Altered Transmembrane_protein (Pr = 0.13) |
Lucifuga_holguinensis_gchfr	T38R	# | |---->Altered Non-cytoplasmic_loop (Pr = 0.13 | P = 0.02) |
Lucifuga_holguinensis_gchfr	T38R	# | |
Lucifuga_holguinensis_gchfr	T38R	# |---->Altered Functional_residue (Pr = 0.20) |
Lucifuga_holguinensis_gchfr	T38R	# |---->Altered Macromolecular_binding (Pr = 0.20) |
Lucifuga_holguinensis_gchfr	T38R	# | |---->Altered Protein_binding (Pr = 0.20) |
Lucifuga_holguinensis_gchfr	T38R	# | |---->Altered Disordered_interface (Pr = 0.20) |
Lucifuga_holguinensis_gchfr	T38R	# | | |
Lucifuga_holguinensis_gchfr	T38R	# | |---->Altered Ordered_interface (Pr = 0.14) |
Lucifuga_holguinensis_gchfr	T38R	# | |
Lucifuga_holguinensis_gchfr	T38R	# |---->Altered Metal_binding (Pr = 0.15)<---------------------------------------------------------|
Lucifuga_holguinensis_gchfr	T38R	# |
Lucifuga_holguinensis_gchfr	T38R	# |---->Altered PTM_site (Pr = 0.16)
Lucifuga_holguinensis_gchfr	T38R	# |---->Loss of N-linked_glycosylation at N43 (Pr = 0.05 | P = 0.02)
Lucifuga_holguinensis_ghra	A458S	0.100	Gain of Intrinsic_disorder (Pr = 0.39 | P = 9.1e-03)	Altered Motifs (ELME000053:GSK3 phosphorylation recognition site; ELME000197:Phosphopeptide motif which directly interacts with the BRCT (carboxy-terminal) domain of the Breast Cancer Gene BRCA1 with low affinity; PS00008:N-myristoylation site)	Predicted conservation scores
Lucifuga_holguinensis_ghra	A458S	# Altered Effect (Pr = 0.39)
Lucifuga_holguinensis_ghra	A458S	# |---->Altered Motifs (ELME000053|ELME000197|PS00008)
Lucifuga_holguinensis_ghra	A458S	# |---->Altered Structure_and_dynamics (Pr = 0.39)-------------------------------------------------------|
Lucifuga_holguinensis_ghra	A458S	# | |---->Altered Secondary_structure (Pr = 0.26) |
Lucifuga_holguinensis_ghra	A458S	# | | |
Lucifuga_holguinensis_ghra	A458S	# | |---->Altered Stability_and_conformational_flexibility (Pr = 0.39) |
Lucifuga_holguinensis_ghra	A458S	# | | |---->Altered Conformational_flexibility (Pr = 0.39) |
Lucifuga_holguinensis_ghra	A458S	# | | |---->Gain of Intrinsic_disorder (Pr = 0.39 | P = 9.1e-03) |
Lucifuga_holguinensis_ghra	A458S	# | | |
Lucifuga_holguinensis_ghra	A458S	# | |---->Altered Special_structural_signatures (Pr = 0.02) |
Lucifuga_holguinensis_ghra	A458S	# | |---->Altered Signal_peptide (Pr = 0.00) |
Lucifuga_holguinensis_ghra	A458S	# | | |
Lucifuga_holguinensis_ghra	A458S	# | |---->Altered Transmembrane_protein (Pr = 0.02) |
Lucifuga_holguinensis_ghra	A458S	# | |
Lucifuga_holguinensis_ghra	A458S	# |---->Altered Functional_residue (Pr = 0.22) |
Lucifuga_holguinensis_ghra	A458S	# |---->Altered Macromolecular_binding (Pr = 0.09) |
Lucifuga_holguinensis_ghra	A458S	# | |---->Altered Protein_binding (Pr = 0.09) |
Lucifuga_holguinensis_ghra	A458S	# | |---->Altered Disordered_interface (Pr = 0.09) |
Lucifuga_holguinensis_ghra	A458S	# | | |
Lucifuga_holguinensis_ghra	A458S	# | |---->Altered Ordered_interface (Pr = 0.04) |
Lucifuga_holguinensis_ghra	A458S	# | |
Lucifuga_holguinensis_ghra	A458S	# |---->Altered Metal_binding (Pr = 0.02)<---------------------------------------------------------|
Lucifuga_holguinensis_ghra	A458S	# |
Lucifuga_holguinensis_ghra	A458S	# |---->Altered PTM_site (Pr = 0.22)
Lucifuga_holguinensis_ghra	N585T	0.301	Loss of GPI-anchor_amidation at N585 (Pr = 0.04 | P = 7.0e-03)	Altered Motifs (ELME000053:GSK3 phosphorylation recognition site; ELME000064:CK2 phosphorylation site; ELME000085:Glycosaminoglycan attachment site)	Predicted conservation scores
Lucifuga_holguinensis_ghra	N585T	# Altered Effect (Pr = 0.26)
Lucifuga_holguinensis_ghra	N585T	# |---->Altered Motifs (ELME000053|ELME000064|ELME000085)
Lucifuga_holguinensis_ghra	N585T	# |---->Altered Structure_and_dynamics (Pr = 0.26)-------------------------------------------------------|
Lucifuga_holguinensis_ghra	N585T	# | |---->Altered Secondary_structure (Pr = 0.26) |
Lucifuga_holguinensis_ghra	N585T	# | | |
Lucifuga_holguinensis_ghra	N585T	# | |---->Altered Stability_and_conformational_flexibility (Pr = 0.25) |
Lucifuga_holguinensis_ghra	N585T	# | | |---->Altered Conformational_flexibility (Pr = 0.25) |
Lucifuga_holguinensis_ghra	N585T	# | | |
Lucifuga_holguinensis_ghra	N585T	# | |---->Altered Special_structural_signatures (Pr = 0.02) |
Lucifuga_holguinensis_ghra	N585T	# | |---->Altered Signal_peptide (Pr = 0.00) |
Lucifuga_holguinensis_ghra	N585T	# | | |
Lucifuga_holguinensis_ghra	N585T	# | |---->Altered Transmembrane_protein (Pr = 0.02) |
Lucifuga_holguinensis_ghra	N585T	# | |
Lucifuga_holguinensis_ghra	N585T	# |---->Altered Functional_residue (Pr = 0.17) |
Lucifuga_holguinensis_ghra	N585T	# |---->Altered Macromolecular_binding (Pr = 0.05) |
Lucifuga_holguinensis_ghra	N585T	# | |---->Altered Protein_binding (Pr = 0.05) |
Lucifuga_holguinensis_ghra	N585T	# | |---->Altered Disordered_interface (Pr = 0.05) |
Lucifuga_holguinensis_ghra	N585T	# | | |
Lucifuga_holguinensis_ghra	N585T	# | |---->Altered Ordered_interface (Pr = 0.04) |
Lucifuga_holguinensis_ghra	N585T	# | |
Lucifuga_holguinensis_ghra	N585T	# |---->Altered Metal_binding (Pr = 0.03)<---------------------------------------------------------|
Lucifuga_holguinensis_ghra	N585T	# |
Lucifuga_holguinensis_ghra	N585T	# |---->Altered PTM_site (Pr = 0.17)
Lucifuga_holguinensis_ghra	N585T	# |---->Loss of GPI-anchor_amidation at N585 (Pr = 0.04 | P = 7.0e-03)
Lucifuga_holguinensis_ghra	Q617H	0.328	Altered MoRF (Pr = 0.27 | P = 0.04); Gain of Proteolytic_cleavage at Q619 (Pr = 0.11 | P = 0.04)	Altered Motifs (ELME000106:Substrate recognition site that interacts with cyclin and thereby increases phosphorylation by cyclin/cdk complexes. Predicted proteins should have a CDK phosphorylation site. Also used by cyclin/cdk inhibitors.; ELME000137:Protein phosphatase 1 catalytic subunit (PP1c) interacting motif binds targeting proteins that dock to the substrate for dephosphorylation. The motif defined is [RK]{0 -1}[VI][^P][FW].; ELME000233:MAPK interacting molecules (e.g. MAPKKs - substrates - phosphatases) carry docking motif that help to regulate specific interaction in the MAPK cascade. The classic motif approximates (R/K)xxxx#x# where # is a hydrophobic residue.)	Predicted conservation scores
Lucifuga_holguinensis_ghra	Q617H	# Altered Effect (Pr = 0.34)
Lucifuga_holguinensis_ghra	Q617H	# |---->Altered Motifs (ELME000106|ELME000137|ELME000233)
Lucifuga_holguinensis_ghra	Q617H	# |---->Altered Structure_and_dynamics (Pr = 0.34)-------------------------------------------------------|
Lucifuga_holguinensis_ghra	Q617H	# | |---->Altered Secondary_structure (Pr = 0.22) |
Lucifuga_holguinensis_ghra	Q617H	# | | |
Lucifuga_holguinensis_ghra	Q617H	# | |---->Altered Stability_and_conformational_flexibility (Pr = 0.34) |
Lucifuga_holguinensis_ghra	Q617H	# | | |---->Altered Conformational_flexibility (Pr = 0.34) |
Lucifuga_holguinensis_ghra	Q617H	# | | |
Lucifuga_holguinensis_ghra	Q617H	# | |---->Altered Special_structural_signatures (Pr = 0.02) |
Lucifuga_holguinensis_ghra	Q617H	# | |---->Altered Signal_peptide (Pr = 0.00) |
Lucifuga_holguinensis_ghra	Q617H	# | | |
Lucifuga_holguinensis_ghra	Q617H	# | |---->Altered Transmembrane_protein (Pr = 0.02) |
Lucifuga_holguinensis_ghra	Q617H	# | |
Lucifuga_holguinensis_ghra	Q617H	# |---->Altered Functional_residue (Pr = 0.27) |
Lucifuga_holguinensis_ghra	Q617H	# |---->Altered Macromolecular_binding (Pr = 0.27) |
Lucifuga_holguinensis_ghra	Q617H	# | |---->Altered Protein_binding (Pr = 0.27) |
Lucifuga_holguinensis_ghra	Q617H	# | |---->Altered Disordered_interface (Pr = 0.27) |
Lucifuga_holguinensis_ghra	Q617H	# | | |---->Altered MoRF (Pr = 0.27 | P = 0.04) |
Lucifuga_holguinensis_ghra	Q617H	# | | |
Lucifuga_holguinensis_ghra	Q617H	# | |---->Altered Ordered_interface (Pr = 0.03) |
Lucifuga_holguinensis_ghra	Q617H	# | |
Lucifuga_holguinensis_ghra	Q617H	# |---->Altered Metal_binding (Pr = 0.02)<---------------------------------------------------------|
Lucifuga_holguinensis_ghra	Q617H	# |
Lucifuga_holguinensis_ghra	Q617H	# |---->Altered PTM_site (Pr = 0.11)
Lucifuga_holguinensis_ghra	Q617H	# |---->Gain of Proteolytic_cleavage at Q619 (Pr = 0.11 | P = 0.04)
Lucifuga_holguinensis_gja5a	Q428K	0.115	Loss of O-linked_glycosylation at T431 (Pr = 0.12 | P = 0.05); Loss of Pyrrolidone_carboxylic_acid at Q428 (Pr = 0.05 | P = 0.03)	Altered Motifs (ELME000053:GSK3 phosphorylation recognition site; PS00008:N-myristoylation site)	Predicted conservation scores
Lucifuga_holguinensis_gja5a	Q428K	# Altered Effect (Pr = 0.28)
Lucifuga_holguinensis_gja5a	Q428K	# |---->Altered Motifs (ELME000053|PS00008)
Lucifuga_holguinensis_gja5a	Q428K	# |---->Altered Structure_and_dynamics (Pr = 0.28)-------------------------------------------------------|
Lucifuga_holguinensis_gja5a	Q428K	# | |---->Altered Secondary_structure (Pr = 0.26) |
Lucifuga_holguinensis_gja5a	Q428K	# | | |
Lucifuga_holguinensis_gja5a	Q428K	# | |---->Altered Stability_and_conformational_flexibility (Pr = 0.28) |
Lucifuga_holguinensis_gja5a	Q428K	# | | |---->Altered Conformational_flexibility (Pr = 0.28) |
Lucifuga_holguinensis_gja5a	Q428K	# | | |
Lucifuga_holguinensis_gja5a	Q428K	# | |---->Altered Special_structural_signatures (Pr = 0.02) |
Lucifuga_holguinensis_gja5a	Q428K	# | |---->Altered Signal_peptide (Pr = 0.00) |
Lucifuga_holguinensis_gja5a	Q428K	# | | |
Lucifuga_holguinensis_gja5a	Q428K	# | |---->Altered Transmembrane_protein (Pr = 0.02) |
Lucifuga_holguinensis_gja5a	Q428K	# | |
Lucifuga_holguinensis_gja5a	Q428K	# |---->Altered Functional_residue (Pr = 0.12) |
Lucifuga_holguinensis_gja5a	Q428K	# |---->Altered Macromolecular_binding (Pr = 0.03) |
Lucifuga_holguinensis_gja5a	Q428K	# | |---->Altered Protein_binding (Pr = 0.03) |
Lucifuga_holguinensis_gja5a	Q428K	# | |---->Altered Disordered_interface (Pr = 0.03) |
Lucifuga_holguinensis_gja5a	Q428K	# | | |
Lucifuga_holguinensis_gja5a	Q428K	# | |---->Altered Ordered_interface (Pr = 0.02) |
Lucifuga_holguinensis_gja5a	Q428K	# | |
Lucifuga_holguinensis_gja5a	Q428K	# |---->Altered Metal_binding (Pr = 0.01)<---------------------------------------------------------|
Lucifuga_holguinensis_gja5a	Q428K	# |
Lucifuga_holguinensis_gja5a	Q428K	# |---->Altered PTM_site (Pr = 0.12)
Lucifuga_holguinensis_gja5a	Q428K	# |---->Loss of O-linked_glycosylation at T431 (Pr = 0.12 | P = 0.05)
Lucifuga_holguinensis_gja5a	Q428K	# |---->Loss of Pyrrolidone_carboxylic_acid at Q428 (Pr = 0.05 | P = 0.03)
Lucifuga_holguinensis_gli3	H70R	0.067	Gain of ADP-ribosylation at H70 (Pr = 0.40 | P = 4.3e-04); Loss of Strand (Pr = 0.26 | P = 0.04); Gain of Phosphorylation at S65 (Pr = 0.24 | P = 0.04); Gain of O-linked_glycosylation at T69 (Pr = 0.16 | P = 0.02); Gain of Proteolytic_cleavage at R75 (Pr = 0.14 | P = 0.02); Gain of Methylation at H70 (Pr = 0.09 | P = 0.05)	Altered Motifs (None)	Predicted conservation scores
Lucifuga_holguinensis_gli3	H70R	# Altered Effect (Pr = 0.40)
Lucifuga_holguinensis_gli3	H70R	# |---->Altered Motifs (None)
Lucifuga_holguinensis_gli3	H70R	# |---->Altered Structure_and_dynamics (Pr = 0.26)-------------------------------------------------------|
Lucifuga_holguinensis_gli3	H70R	# | |---->Altered Secondary_structure (Pr = 0.26) |
Lucifuga_holguinensis_gli3	H70R	# | | |---->Loss of Strand (Pr = 0.26 | P = 0.04) |
Lucifuga_holguinensis_gli3	H70R	# | | |
Lucifuga_holguinensis_gli3	H70R	# | |---->Altered Stability_and_conformational_flexibility (Pr = 0.18) |
Lucifuga_holguinensis_gli3	H70R	# | | |---->Altered Conformational_flexibility (Pr = 0.18) |
Lucifuga_holguinensis_gli3	H70R	# | | |
Lucifuga_holguinensis_gli3	H70R	# | |---->Altered Special_structural_signatures (Pr = 0.02) |
Lucifuga_holguinensis_gli3	H70R	# | |---->Altered Signal_peptide (Pr = 0.00) |
Lucifuga_holguinensis_gli3	H70R	# | | |
Lucifuga_holguinensis_gli3	H70R	# | |---->Altered Transmembrane_protein (Pr = 0.02) |
Lucifuga_holguinensis_gli3	H70R	# | |
Lucifuga_holguinensis_gli3	H70R	# |---->Altered Functional_residue (Pr = 0.40) |
Lucifuga_holguinensis_gli3	H70R	# |---->Altered Macromolecular_binding (Pr = 0.24) |
Lucifuga_holguinensis_gli3	H70R	# | |---->Altered Protein_binding (Pr = 0.24) |
Lucifuga_holguinensis_gli3	H70R	# | |---->Altered Disordered_interface (Pr = 0.24) |
Lucifuga_holguinensis_gli3	H70R	# | | |
Lucifuga_holguinensis_gli3	H70R	# | |---->Altered Ordered_interface (Pr = 0.04) |
Lucifuga_holguinensis_gli3	H70R	# | |
Lucifuga_holguinensis_gli3	H70R	# |---->Altered Metal_binding (Pr = 0.01)<---------------------------------------------------------|
Lucifuga_holguinensis_gli3	H70R	# |
Lucifuga_holguinensis_gli3	H70R	# |---->Altered PTM_site (Pr = 0.40)
Lucifuga_holguinensis_gli3	H70R	# |---->Gain of ADP-ribosylation at H70 (Pr = 0.40 | P = 4.3e-04)
Lucifuga_holguinensis_gli3	H70R	# |---->Gain of Methylation at H70 (Pr = 0.09 | P = 0.05)
Lucifuga_holguinensis_gli3	H70R	# |---->Gain of O-linked_glycosylation at T69 (Pr = 0.16 | P = 0.02)
Lucifuga_holguinensis_gli3	H70R	# |---->Gain of Phosphorylation at S65 (Pr = 0.24 | P = 0.04)
Lucifuga_holguinensis_gli3	H70R	# |---->Gain of Proteolytic_cleavage at R75 (Pr = 0.14 | P = 0.02)
Lucifuga_holguinensis_gli3	V480I	0.045	Gain of Phosphorylation at S476 (Pr = 0.26 | P = 0.03)	Altered Motifs (None)	Predicted conservation scores
Lucifuga_holguinensis_gli3	V480I	# Altered Effect (Pr = 0.26)
Lucifuga_holguinensis_gli3	V480I	# |---->Altered Motifs (None)
Lucifuga_holguinensis_gli3	V480I	# |---->Altered Structure_and_dynamics (Pr = 0.25)-------------------------------------------------------|
Lucifuga_holguinensis_gli3	V480I	# | |---->Altered Secondary_structure (Pr = 0.25) |
Lucifuga_holguinensis_gli3	V480I	# | | |
Lucifuga_holguinensis_gli3	V480I	# | |---->Altered Stability_and_conformational_flexibility (Pr = 0.22) |
Lucifuga_holguinensis_gli3	V480I	# | | |---->Altered Conformational_flexibility (Pr = 0.22) |
Lucifuga_holguinensis_gli3	V480I	# | | |
Lucifuga_holguinensis_gli3	V480I	# | |---->Altered Special_structural_signatures (Pr = 0.02) |
Lucifuga_holguinensis_gli3	V480I	# | |---->Altered Signal_peptide (Pr = 0.00) |
Lucifuga_holguinensis_gli3	V480I	# | | |
Lucifuga_holguinensis_gli3	V480I	# | |---->Altered Transmembrane_protein (Pr = 0.02) |
Lucifuga_holguinensis_gli3	V480I	# | |
Lucifuga_holguinensis_gli3	V480I	# |---->Altered Functional_residue (Pr = 0.26) |
Lucifuga_holguinensis_gli3	V480I	# |---->Altered Macromolecular_binding (Pr = 0.03) |
Lucifuga_holguinensis_gli3	V480I	# | |---->Altered Protein_binding (Pr = 0.03) |
Lucifuga_holguinensis_gli3	V480I	# | |---->Altered Disordered_interface (Pr = 0.03) |
Lucifuga_holguinensis_gli3	V480I	# | | |
Lucifuga_holguinensis_gli3	V480I	# | |---->Altered Ordered_interface (Pr = 0.01) |
Lucifuga_holguinensis_gli3	V480I	# | |
Lucifuga_holguinensis_gli3	V480I	# |---->Altered Metal_binding (Pr = 0.01)<---------------------------------------------------------|
Lucifuga_holguinensis_gli3	V480I	# |
Lucifuga_holguinensis_gli3	V480I	# |---->Altered PTM_site (Pr = 0.26)
Lucifuga_holguinensis_gli3	V480I	# |---->Gain of Phosphorylation at S476 (Pr = 0.26 | P = 0.03)
Lucifuga_holguinensis_gli3	R697H	0.069	Loss of ADP-ribosylation at R697 (Pr = 0.29 | P = 4.4e-03); Gain of Loop (Pr = 0.27 | P = 0.03); Gain of Phosphorylation at S698 (Pr = 0.26 | P = 0.02); Gain of GPI-anchor_amidation at N693 (Pr = 0.03 | P = 7.6e-03)	Altered Motifs (ELME000136:The Class IV WW domain interaction motif is recognised primarily by the Pin1 phosphorylation-dependent prolyl isomerase.; ELME000159:Proline-Directed Kinase (e.g. MAPK) phosphorylation site in higher eukaryotes.; PS00008:N-myristoylation site)	Predicted conservation scores
Lucifuga_holguinensis_gli3	R697H	# Altered Effect (Pr = 0.29)
Lucifuga_holguinensis_gli3	R697H	# |---->Altered Motifs (ELME000136|ELME000159|PS00008)
Lucifuga_holguinensis_gli3	R697H	# |---->Altered Structure_and_dynamics (Pr = 0.27)-------------------------------------------------------|
Lucifuga_holguinensis_gli3	R697H	# | |---->Altered Secondary_structure (Pr = 0.27) |
Lucifuga_holguinensis_gli3	R697H	# | | |---->Gain of Loop (Pr = 0.27 | P = 0.03) |
Lucifuga_holguinensis_gli3	R697H	# | | |
Lucifuga_holguinensis_gli3	R697H	# | |---->Altered Stability_and_conformational_flexibility (Pr = 0.25) |
Lucifuga_holguinensis_gli3	R697H	# | | |---->Altered Conformational_flexibility (Pr = 0.25) |
Lucifuga_holguinensis_gli3	R697H	# | | |
Lucifuga_holguinensis_gli3	R697H	# | |---->Altered Special_structural_signatures (Pr = 0.02) |
Lucifuga_holguinensis_gli3	R697H	# | |---->Altered Signal_peptide (Pr = 0.00) |
Lucifuga_holguinensis_gli3	R697H	# | | |
Lucifuga_holguinensis_gli3	R697H	# | |---->Altered Transmembrane_protein (Pr = 0.02) |
Lucifuga_holguinensis_gli3	R697H	# | |
Lucifuga_holguinensis_gli3	R697H	# |---->Altered Functional_residue (Pr = 0.29) |
Lucifuga_holguinensis_gli3	R697H	# |---->Altered Macromolecular_binding (Pr = 0.15) |
Lucifuga_holguinensis_gli3	R697H	# | |---->Altered Protein_binding (Pr = 0.15) |
Lucifuga_holguinensis_gli3	R697H	# | |---->Altered Disordered_interface (Pr = 0.15) |
Lucifuga_holguinensis_gli3	R697H	# | | |
Lucifuga_holguinensis_gli3	R697H	# | |---->Altered Ordered_interface (Pr = 0.02) |
Lucifuga_holguinensis_gli3	R697H	# | |
Lucifuga_holguinensis_gli3	R697H	# |---->Altered Metal_binding (Pr = 0.01)<---------------------------------------------------------|
Lucifuga_holguinensis_gli3	R697H	# |
Lucifuga_holguinensis_gli3	R697H	# |---->Altered PTM_site (Pr = 0.29)
Lucifuga_holguinensis_gli3	R697H	# |---->Loss of ADP-ribosylation at R697 (Pr = 0.29 | P = 4.4e-03)
Lucifuga_holguinensis_gli3	R697H	# |---->Gain of GPI-anchor_amidation at N693 (Pr = 0.03 | P = 7.6e-03)
Lucifuga_holguinensis_gli3	R697H	# |---->Gain of Phosphorylation at S698 (Pr = 0.26 | P = 0.02)
Lucifuga_holguinensis_gli3	A805V	0.146	Altered MoRF (Pr = 0.26 | P = 0.05); Gain of Proteolytic_cleavage at D809 (Pr = 0.19 | P = 2.9e-03)	Altered Motifs (None)	Predicted conservation scores
Lucifuga_holguinensis_gli3	A805V	# Altered Effect (Pr = 0.28)
Lucifuga_holguinensis_gli3	A805V	# |---->Altered Motifs (None)
Lucifuga_holguinensis_gli3	A805V	# |---->Altered Structure_and_dynamics (Pr = 0.28)-------------------------------------------------------|
Lucifuga_holguinensis_gli3	A805V	# | |---->Altered Secondary_structure (Pr = 0.25) |
Lucifuga_holguinensis_gli3	A805V	# | | |
Lucifuga_holguinensis_gli3	A805V	# | |---->Altered Stability_and_conformational_flexibility (Pr = 0.28) |
Lucifuga_holguinensis_gli3	A805V	# | | |---->Altered Conformational_flexibility (Pr = 0.28) |
Lucifuga_holguinensis_gli3	A805V	# | | |
Lucifuga_holguinensis_gli3	A805V	# | |---->Altered Special_structural_signatures (Pr = 0.09) |
Lucifuga_holguinensis_gli3	A805V	# | |---->Altered Signal_peptide (Pr = 0.00) |
Lucifuga_holguinensis_gli3	A805V	# | | |
Lucifuga_holguinensis_gli3	A805V	# | |---->Altered Transmembrane_protein (Pr = 0.09) |
Lucifuga_holguinensis_gli3	A805V	# | |
Lucifuga_holguinensis_gli3	A805V	# |---->Altered Functional_residue (Pr = 0.26) |
Lucifuga_holguinensis_gli3	A805V	# |---->Altered Macromolecular_binding (Pr = 0.26) |
Lucifuga_holguinensis_gli3	A805V	# | |---->Altered Protein_binding (Pr = 0.26) |
Lucifuga_holguinensis_gli3	A805V	# | |---->Altered Disordered_interface (Pr = 0.26) |
Lucifuga_holguinensis_gli3	A805V	# | | |---->Altered MoRF (Pr = 0.26 | P = 0.05) |
Lucifuga_holguinensis_gli3	A805V	# | | |
Lucifuga_holguinensis_gli3	A805V	# | |---->Altered Ordered_interface (Pr = 0.03) |
Lucifuga_holguinensis_gli3	A805V	# | |
Lucifuga_holguinensis_gli3	A805V	# |---->Altered Metal_binding (Pr = 0.03)<---------------------------------------------------------|
Lucifuga_holguinensis_gli3	A805V	# |
Lucifuga_holguinensis_gli3	A805V	# |---->Altered PTM_site (Pr = 0.19)
Lucifuga_holguinensis_gli3	A805V	# |---->Gain of Proteolytic_cleavage at D809 (Pr = 0.19 | P = 2.9e-03)
Lucifuga_holguinensis_gli3	A957T	0.075	Altered MoRF (Pr = 0.28 | P = 0.04); Loss of O-linked_glycosylation at T954 (Pr = 0.15 | P = 0.03); Gain of Proteolytic_cleavage at R961 (Pr = 0.12 | P = 0.03)	Altered Motifs (ELME000053:GSK3 phosphorylation recognition site; PS00008:N-myristoylation site)	Predicted conservation scores
Lucifuga_holguinensis_gli3	A957T	# Altered Effect (Pr = 0.28)
Lucifuga_holguinensis_gli3	A957T	# |---->Altered Motifs (ELME000053|PS00008)
Lucifuga_holguinensis_gli3	A957T	# |---->Altered Structure_and_dynamics (Pr = 0.24)-------------------------------------------------------|
Lucifuga_holguinensis_gli3	A957T	# | |---->Altered Secondary_structure (Pr = 0.24) |
Lucifuga_holguinensis_gli3	A957T	# | | |
Lucifuga_holguinensis_gli3	A957T	# | |---->Altered Stability_and_conformational_flexibility (Pr = 0.20) |
Lucifuga_holguinensis_gli3	A957T	# | | |---->Altered Conformational_flexibility (Pr = 0.20) |
Lucifuga_holguinensis_gli3	A957T	# | | |
Lucifuga_holguinensis_gli3	A957T	# | |---->Altered Special_structural_signatures (Pr = 0.02) |
Lucifuga_holguinensis_gli3	A957T	# | |---->Altered Signal_peptide (Pr = 0.00) |
Lucifuga_holguinensis_gli3	A957T	# | | |
Lucifuga_holguinensis_gli3	A957T	# | |---->Altered Transmembrane_protein (Pr = 0.02) |
Lucifuga_holguinensis_gli3	A957T	# | |
Lucifuga_holguinensis_gli3	A957T	# |---->Altered Functional_residue (Pr = 0.28) |
Lucifuga_holguinensis_gli3	A957T	# |---->Altered Macromolecular_binding (Pr = 0.28) |
Lucifuga_holguinensis_gli3	A957T	# | |---->Altered Protein_binding (Pr = 0.28) |
Lucifuga_holguinensis_gli3	A957T	# | |---->Altered Disordered_interface (Pr = 0.28) |
Lucifuga_holguinensis_gli3	A957T	# | | |---->Altered MoRF (Pr = 0.28 | P = 0.04) |
Lucifuga_holguinensis_gli3	A957T	# | | |
Lucifuga_holguinensis_gli3	A957T	# | |---->Altered Ordered_interface (Pr = 0.12) |
Lucifuga_holguinensis_gli3	A957T	# | |
Lucifuga_holguinensis_gli3	A957T	# |---->Altered Metal_binding (Pr = 0.01)<---------------------------------------------------------|
Lucifuga_holguinensis_gli3	A957T	# |
Lucifuga_holguinensis_gli3	A957T	# |---->Altered PTM_site (Pr = 0.20)
Lucifuga_holguinensis_gli3	A957T	# |---->Loss of O-linked_glycosylation at T954 (Pr = 0.15 | P = 0.03)
Lucifuga_holguinensis_gli3	A957T	# |---->Gain of Proteolytic_cleavage at R961 (Pr = 0.12 | P = 0.03)
Lucifuga_holguinensis_gli3	G1045D	0.425	Loss of B-factor (Pr = 0.26 | P = 0.04); Gain of O-linked_glycosylation at T1050 (Pr = 0.18 | P = 0.02)	Altered Motifs (ELME000155:This is the motif recognized by those SH3 domains with a non-canonical class I recognition specificity)	Predicted conservation scores
Lucifuga_holguinensis_gli3	G1045D	# Altered Effect (Pr = 0.26)
Lucifuga_holguinensis_gli3	G1045D	# |---->Altered Motifs (ELME000155)
Lucifuga_holguinensis_gli3	G1045D	# |---->Altered Structure_and_dynamics (Pr = 0.26)-------------------------------------------------------|
Lucifuga_holguinensis_gli3	G1045D	# | |---->Altered Secondary_structure (Pr = 0.24) |
Lucifuga_holguinensis_gli3	G1045D	# | | |
Lucifuga_holguinensis_gli3	G1045D	# | |---->Altered Stability_and_conformational_flexibility (Pr = 0.26) |
Lucifuga_holguinensis_gli3	G1045D	# | | |---->Altered Conformational_flexibility (Pr = 0.26) |
Lucifuga_holguinensis_gli3	G1045D	# | | |---->Loss of B-factor (Pr = 0.26 | P = 0.04) |
Lucifuga_holguinensis_gli3	G1045D	# | | |
Lucifuga_holguinensis_gli3	G1045D	# | |---->Altered Special_structural_signatures (Pr = 0.05) |
Lucifuga_holguinensis_gli3	G1045D	# | |---->Altered Signal_peptide (Pr = 0.00) |
Lucifuga_holguinensis_gli3	G1045D	# | | |
Lucifuga_holguinensis_gli3	G1045D	# | |---->Altered Transmembrane_protein (Pr = 0.05) |
Lucifuga_holguinensis_gli3	G1045D	# | |
Lucifuga_holguinensis_gli3	G1045D	# |---->Altered Functional_residue (Pr = 0.21) |
Lucifuga_holguinensis_gli3	G1045D	# |---->Altered Macromolecular_binding (Pr = 0.21) |
Lucifuga_holguinensis_gli3	G1045D	# | |---->Altered Protein_binding (Pr = 0.21) |
Lucifuga_holguinensis_gli3	G1045D	# | |---->Altered Disordered_interface (Pr = 0.21) |
Lucifuga_holguinensis_gli3	G1045D	# | | |
Lucifuga_holguinensis_gli3	G1045D	# | |---->Altered Ordered_interface (Pr = 0.16) |
Lucifuga_holguinensis_gli3	G1045D	# | |
Lucifuga_holguinensis_gli3	G1045D	# |---->Altered Metal_binding (Pr = 0.02)<---------------------------------------------------------|
Lucifuga_holguinensis_gli3	G1045D	# |
Lucifuga_holguinensis_gli3	G1045D	# |---->Altered PTM_site (Pr = 0.18)
Lucifuga_holguinensis_gli3	G1045D	# |---->Gain of O-linked_glycosylation at T1050 (Pr = 0.18 | P = 0.02)
Lucifuga_holguinensis_gli3	P1047T	0.431	Gain of Phosphorylation at P1047 (Pr = 0.29 | P = 0.02); Loss of B-factor (Pr = 0.29 | P = 0.01); Loss of O-linked_glycosylation at T1050 (Pr = 0.16 | P = 0.03)	Altered Motifs (ELME000136:The Class IV WW domain interaction motif is recognised primarily by the Pin1 phosphorylation-dependent prolyl isomerase.; ELME000155:This is the motif recognized by those SH3 domains with a non-canonical class I recognition specificity; ELME000159:Proline-Directed Kinase (e.g. MAPK) phosphorylation site in higher eukaryotes.)	Predicted conservation scores
Lucifuga_holguinensis_gli3	P1047T	# Altered Effect (Pr = 0.29)
Lucifuga_holguinensis_gli3	P1047T	# |---->Altered Motifs (ELME000136|ELME000155|ELME000159)
Lucifuga_holguinensis_gli3	P1047T	# |---->Altered Structure_and_dynamics (Pr = 0.29)-------------------------------------------------------|
Lucifuga_holguinensis_gli3	P1047T	# | |---->Altered Secondary_structure (Pr = 0.23) |
Lucifuga_holguinensis_gli3	P1047T	# | | |
Lucifuga_holguinensis_gli3	P1047T	# | |---->Altered Stability_and_conformational_flexibility (Pr = 0.29) |
Lucifuga_holguinensis_gli3	P1047T	# | | |---->Altered Conformational_flexibility (Pr = 0.29) |
Lucifuga_holguinensis_gli3	P1047T	# | | |---->Loss of B-factor (Pr = 0.29 | P = 0.01) |
Lucifuga_holguinensis_gli3	P1047T	# | | |
Lucifuga_holguinensis_gli3	P1047T	# | |---->Altered Special_structural_signatures (Pr = 0.03) |
Lucifuga_holguinensis_gli3	P1047T	# | |---->Altered Signal_peptide (Pr = 0.00) |
Lucifuga_holguinensis_gli3	P1047T	# | | |
Lucifuga_holguinensis_gli3	P1047T	# | |---->Altered Transmembrane_protein (Pr = 0.02) |
Lucifuga_holguinensis_gli3	P1047T	# | |
Lucifuga_holguinensis_gli3	P1047T	# |---->Altered Functional_residue (Pr = 0.29) |
Lucifuga_holguinensis_gli3	P1047T	# |---->Altered Macromolecular_binding (Pr = 0.21) |
Lucifuga_holguinensis_gli3	P1047T	# | |---->Altered Protein_binding (Pr = 0.21) |
Lucifuga_holguinensis_gli3	P1047T	# | |---->Altered Disordered_interface (Pr = 0.21) |
Lucifuga_holguinensis_gli3	P1047T	# | | |
Lucifuga_holguinensis_gli3	P1047T	# | |---->Altered Ordered_interface (Pr = 0.14) |
Lucifuga_holguinensis_gli3	P1047T	# | |
Lucifuga_holguinensis_gli3	P1047T	# |---->Altered Metal_binding (Pr = 0.01)<---------------------------------------------------------|
Lucifuga_holguinensis_gli3	P1047T	# |
Lucifuga_holguinensis_gli3	P1047T	# |---->Altered PTM_site (Pr = 0.29)
Lucifuga_holguinensis_gli3	P1047T	# |---->Loss of O-linked_glycosylation at T1050 (Pr = 0.16 | P = 0.03)
Lucifuga_holguinensis_gli3	P1047T	# |---->Gain of Phosphorylation at P1047 (Pr = 0.29 | P = 0.02)
Lucifuga_holguinensis_gli3	M1256T	0.170	Gain of Proteolytic_cleavage at H1257 (Pr = 0.10 | P = 0.05); Gain of GPI-anchor_amidation at N1251 (Pr = 0.01 | P = 0.03)	Altered Motifs (ELME000052:Phosphothreonine motif binding a subset of FHA domains that show a preference for a large aliphatic amino acid at the pT+3 position.; ELME000053:GSK3 phosphorylation recognition site; ELME000182:STAT5 Src Homology 2 (SH2) domain binding motif.; ELME000317:Motif binding to the dorsal surface of eIF4E.; PS00008:N-myristoylation site)	Predicted conservation scores
Lucifuga_holguinensis_gli3	M1256T	# Altered Effect (Pr = 0.26)
Lucifuga_holguinensis_gli3	M1256T	# |---->Altered Motifs (ELME000052|ELME000053|ELME000182|ELME000317|PS00008)
Lucifuga_holguinensis_gli3	M1256T	# |---->Altered Structure_and_dynamics (Pr = 0.26)-------------------------------------------------------|
Lucifuga_holguinensis_gli3	M1256T	# | |---->Altered Secondary_structure (Pr = 0.26) |
Lucifuga_holguinensis_gli3	M1256T	# | | |
Lucifuga_holguinensis_gli3	M1256T	# | |---->Altered Stability_and_conformational_flexibility (Pr = 0.24) |
Lucifuga_holguinensis_gli3	M1256T	# | | |---->Altered Conformational_flexibility (Pr = 0.24) |
Lucifuga_holguinensis_gli3	M1256T	# | | |
Lucifuga_holguinensis_gli3	M1256T	# | |---->Altered Special_structural_signatures (Pr = 0.03) |
Lucifuga_holguinensis_gli3	M1256T	# | |---->Altered Signal_peptide (Pr = 0.00) |
Lucifuga_holguinensis_gli3	M1256T	# | | |
Lucifuga_holguinensis_gli3	M1256T	# | |---->Altered Transmembrane_protein (Pr = 0.03) |
Lucifuga_holguinensis_gli3	M1256T	# | |
Lucifuga_holguinensis_gli3	M1256T	# |---->Altered Functional_residue (Pr = 0.19) |
Lucifuga_holguinensis_gli3	M1256T	# |---->Altered Macromolecular_binding (Pr = 0.15) |
Lucifuga_holguinensis_gli3	M1256T	# | |---->Altered Protein_binding (Pr = 0.15) |
Lucifuga_holguinensis_gli3	M1256T	# | |---->Altered Disordered_interface (Pr = 0.15) |
Lucifuga_holguinensis_gli3	M1256T	# | | |
Lucifuga_holguinensis_gli3	M1256T	# | |---->Altered Ordered_interface (Pr = 0.08) |
Lucifuga_holguinensis_gli3	M1256T	# | |
Lucifuga_holguinensis_gli3	M1256T	# |---->Altered Metal_binding (Pr = 0.01)<---------------------------------------------------------|
Lucifuga_holguinensis_gli3	M1256T	# |
Lucifuga_holguinensis_gli3	M1256T	# |---->Altered PTM_site (Pr = 0.19)
Lucifuga_holguinensis_gli3	M1256T	# |---->Gain of GPI-anchor_amidation at N1251 (Pr = 0.01 | P = 0.03)
Lucifuga_holguinensis_gli3	M1256T	# |---->Gain of Proteolytic_cleavage at H1257 (Pr = 0.10 | P = 0.05)
Lucifuga_holguinensis_gli3	R1303W	0.230	Loss of Intrinsic_disorder (Pr = 0.58 | P = 2.2e-03); Gain of Loop (Pr = 0.27 | P = 0.03); Loss of ADP-ribosylation at R1303 (Pr = 0.21 | P = 0.04); Gain of Pyrrolidone_carboxylic_acid at Q1300 (Pr = 0.06 | P = 0.03)	Altered Motifs (ELME000053:GSK3 phosphorylation recognition site; ELME000146:Subtilisin/kexin isozyme-1 (SKI1) cleavage site ([RK]-X-[hydrophobic]-[LTKF]-|-X))	Predicted conservation scores
Lucifuga_holguinensis_gli3	R1303W	# Altered Effect (Pr = 0.58)
Lucifuga_holguinensis_gli3	R1303W	# |---->Altered Motifs (ELME000053|ELME000146)
Lucifuga_holguinensis_gli3	R1303W	# |---->Altered Structure_and_dynamics (Pr = 0.58)-------------------------------------------------------|
Lucifuga_holguinensis_gli3	R1303W	# | |---->Altered Secondary_structure (Pr = 0.27) |
Lucifuga_holguinensis_gli3	R1303W	# | | |---->Gain of Loop (Pr = 0.27 | P = 0.03) |
Lucifuga_holguinensis_gli3	R1303W	# | | |
Lucifuga_holguinensis_gli3	R1303W	# | |---->Altered Stability_and_conformational_flexibility (Pr = 0.58) |
Lucifuga_holguinensis_gli3	R1303W	# | | |---->Altered Conformational_flexibility (Pr = 0.58) |
Lucifuga_holguinensis_gli3	R1303W	# | | |---->Loss of Intrinsic_disorder (Pr = 0.58 | P = 2.2e-03) |
Lucifuga_holguinensis_gli3	R1303W	# | | |
Lucifuga_holguinensis_gli3	R1303W	# | |---->Altered Special_structural_signatures (Pr = 0.02) |
Lucifuga_holguinensis_gli3	R1303W	# | |---->Altered Signal_peptide (Pr = 0.00) |
Lucifuga_holguinensis_gli3	R1303W	# | | |
Lucifuga_holguinensis_gli3	R1303W	# | |---->Altered Transmembrane_protein (Pr = 0.02) |
Lucifuga_holguinensis_gli3	R1303W	# | |
Lucifuga_holguinensis_gli3	R1303W	# |---->Altered Functional_residue (Pr = 0.21) |
Lucifuga_holguinensis_gli3	R1303W	# |---->Altered Macromolecular_binding (Pr = 0.15) |
Lucifuga_holguinensis_gli3	R1303W	# | |---->Altered Protein_binding (Pr = 0.15) |
Lucifuga_holguinensis_gli3	R1303W	# | |---->Altered Disordered_interface (Pr = 0.15) |
Lucifuga_holguinensis_gli3	R1303W	# | | |
Lucifuga_holguinensis_gli3	R1303W	# | |---->Altered Ordered_interface (Pr = 0.05) |
Lucifuga_holguinensis_gli3	R1303W	# | |
Lucifuga_holguinensis_gli3	R1303W	# |---->Altered Metal_binding (Pr = 0.00)<---------------------------------------------------------|
Lucifuga_holguinensis_gli3	R1303W	# |
Lucifuga_holguinensis_gli3	R1303W	# |---->Altered PTM_site (Pr = 0.21)
Lucifuga_holguinensis_gli3	R1303W	# |---->Loss of ADP-ribosylation at R1303 (Pr = 0.21 | P = 0.04)
Lucifuga_holguinensis_gli3	R1303W	# |---->Gain of Pyrrolidone_carboxylic_acid at Q1300 (Pr = 0.06 | P = 0.03)
Lucifuga_holguinensis_gli3	S1539N	0.132	Loss of Phosphorylation at S1539 (Pr = 0.74 | P = 1.0e-03); Gain of B-factor (Pr = 0.26 | P = 0.01); Loss of N-linked_glycosylation at N1542 (Pr = 0.01 | P = 0.04)	Altered Motifs (ELME000057:Proline-rich motif binding to signal transduction class I EVH1 domains.; ELME000136:The Class IV WW domain interaction motif is recognised primarily by the Pin1 phosphorylation-dependent prolyl isomerase.; ELME000155:This is the motif recognized by those SH3 domains with a non-canonical class I recognition specificity; ELME000159:Proline-Directed Kinase (e.g. MAPK) phosphorylation site in higher eukaryotes.)	Predicted conservation scores
Lucifuga_holguinensis_gli3	S1539N	# Altered Effect (Pr = 0.74)
Lucifuga_holguinensis_gli3	S1539N	# |---->Altered Motifs (ELME000057|ELME000136|ELME000155|ELME000159)
Lucifuga_holguinensis_gli3	S1539N	# |---->Altered Structure_and_dynamics (Pr = 0.26)-------------------------------------------------------|
Lucifuga_holguinensis_gli3	S1539N	# | |---->Altered Secondary_structure (Pr = 0.25) |
Lucifuga_holguinensis_gli3	S1539N	# | | |
Lucifuga_holguinensis_gli3	S1539N	# | |---->Altered Stability_and_conformational_flexibility (Pr = 0.26) |
Lucifuga_holguinensis_gli3	S1539N	# | | |---->Altered Conformational_flexibility (Pr = 0.26) |
Lucifuga_holguinensis_gli3	S1539N	# | | |---->Gain of B-factor (Pr = 0.26 | P = 0.01) |
Lucifuga_holguinensis_gli3	S1539N	# | | |
Lucifuga_holguinensis_gli3	S1539N	# | |---->Altered Special_structural_signatures (Pr = 0.04) |
Lucifuga_holguinensis_gli3	S1539N	# | |---->Altered Signal_peptide (Pr = 0.00) |
Lucifuga_holguinensis_gli3	S1539N	# | | |
Lucifuga_holguinensis_gli3	S1539N	# | |---->Altered Transmembrane_protein (Pr = 0.04) |
Lucifuga_holguinensis_gli3	S1539N	# | |
Lucifuga_holguinensis_gli3	S1539N	# |---->Altered Functional_residue (Pr = 0.74) |
Lucifuga_holguinensis_gli3	S1539N	# |---->Altered Macromolecular_binding (Pr = 0.15) |
Lucifuga_holguinensis_gli3	S1539N	# | |---->Altered Protein_binding (Pr = 0.15) |
Lucifuga_holguinensis_gli3	S1539N	# | |---->Altered Disordered_interface (Pr = 0.15) |
Lucifuga_holguinensis_gli3	S1539N	# | | |
Lucifuga_holguinensis_gli3	S1539N	# | |---->Altered Ordered_interface (Pr = 0.10) |
Lucifuga_holguinensis_gli3	S1539N	# | |
Lucifuga_holguinensis_gli3	S1539N	# |---->Altered Metal_binding (Pr = 0.00)<---------------------------------------------------------|
Lucifuga_holguinensis_gli3	S1539N	# |
Lucifuga_holguinensis_gli3	S1539N	# |---->Altered PTM_site (Pr = 0.74)
Lucifuga_holguinensis_gli3	S1539N	# |---->Loss of N-linked_glycosylation at N1542 (Pr = 0.01 | P = 0.04)
Lucifuga_holguinensis_gli3	S1539N	# |---->Loss of Phosphorylation at S1539 (Pr = 0.74 | P = 1.0e-03)
Lucifuga_holguinensis_gli3	L1599F	0.146	Loss of Helix (Pr = 0.28 | P = 0.03)	Altered Motifs (ELME000062:Secondary preference for PKA-type AGC kinase phosphorylation.; ELME000063:CK1 phosphorylation site; PS00008:N-myristoylation site)	Predicted conservation scores
Lucifuga_holguinensis_gli3	L1599F	# Altered Effect (Pr = 0.28)
Lucifuga_holguinensis_gli3	L1599F	# |---->Altered Motifs (ELME000062|ELME000063|PS00008)
Lucifuga_holguinensis_gli3	L1599F	# |---->Altered Structure_and_dynamics (Pr = 0.28)-------------------------------------------------------|
Lucifuga_holguinensis_gli3	L1599F	# | |---->Altered Secondary_structure (Pr = 0.28) |
Lucifuga_holguinensis_gli3	L1599F	# | | |---->Loss of Helix (Pr = 0.28 | P = 0.03) |
Lucifuga_holguinensis_gli3	L1599F	# | | |
Lucifuga_holguinensis_gli3	L1599F	# | |---->Altered Stability_and_conformational_flexibility (Pr = 0.25) |
Lucifuga_holguinensis_gli3	L1599F	# | | |---->Altered Conformational_flexibility (Pr = 0.25) |
Lucifuga_holguinensis_gli3	L1599F	# | | |
Lucifuga_holguinensis_gli3	L1599F	# | |---->Altered Special_structural_signatures (Pr = 0.08) |
Lucifuga_holguinensis_gli3	L1599F	# | |---->Altered Signal_peptide (Pr = 0.00) |
Lucifuga_holguinensis_gli3	L1599F	# | | |
Lucifuga_holguinensis_gli3	L1599F	# | |---->Altered Transmembrane_protein (Pr = 0.08) |
Lucifuga_holguinensis_gli3	L1599F	# | |
Lucifuga_holguinensis_gli3	L1599F	# |---->Altered Functional_residue (Pr = 0.19) |
Lucifuga_holguinensis_gli3	L1599F	# |---->Altered Macromolecular_binding (Pr = 0.15) |
Lucifuga_holguinensis_gli3	L1599F	# | |---->Altered Protein_binding (Pr = 0.15) |
Lucifuga_holguinensis_gli3	L1599F	# | |---->Altered Disordered_interface (Pr = 0.15) |
Lucifuga_holguinensis_gli3	L1599F	# | | |
Lucifuga_holguinensis_gli3	L1599F	# | |---->Altered Ordered_interface (Pr = 0.06) |
Lucifuga_holguinensis_gli3	L1599F	# | |
Lucifuga_holguinensis_gli3	L1599F	# |---->Altered Metal_binding (Pr = 0.01)<---------------------------------------------------------|
Lucifuga_holguinensis_gli3	L1599F	# |
Lucifuga_holguinensis_gli3	L1599F	# |---->Altered PTM_site (Pr = 0.19)
Lucifuga_holguinensis_gpr143	E136G	0.412	Altered Cytoplasmic_loop (Pr = 0.40 | P = 9.7e-06); Loss of Helix (Pr = 0.29 | P = 0.02); Loss of Disulfide_linkage at C139 (Pr = 0.28 | P = 2.3e-03); Gain of Strand (Pr = 0.26 | P = 0.04)	Altered Motifs (ELME000080:Wxxx[FY] motifs present in N-terminal half of Pex5 bind to Pex13 and Pex14 at peroxisomal and glycosomal membranes to facilitate entrance of PTS1 cargo proteins into the organellar lumen.; PS00008:N-myristoylation site)	Predicted conservation scores
Lucifuga_holguinensis_gpr143	E136G	# Altered Effect (Pr = 0.40)
Lucifuga_holguinensis_gpr143	E136G	# |---->Altered Motifs (ELME000080|PS00008)
Lucifuga_holguinensis_gpr143	E136G	# |---->Altered Structure_and_dynamics (Pr = 0.40)-------------------------------------------------------|
Lucifuga_holguinensis_gpr143	E136G	# | |---->Altered Secondary_structure (Pr = 0.29) |
Lucifuga_holguinensis_gpr143	E136G	# | | |---->Loss of Helix (Pr = 0.29 | P = 0.02) |
Lucifuga_holguinensis_gpr143	E136G	# | | |---->Gain of Strand (Pr = 0.26 | P = 0.04) |
Lucifuga_holguinensis_gpr143	E136G	# | | |
Lucifuga_holguinensis_gpr143	E136G	# | |---->Altered Stability_and_conformational_flexibility (Pr = 0.28) |
Lucifuga_holguinensis_gpr143	E136G	# | | |---->Loss of Disulfide_linkage at C139 (Pr = 0.28 | P = 2.3e-03) |
Lucifuga_holguinensis_gpr143	E136G	# | | |---->Altered Conformational_flexibility (Pr = 0.17) |
Lucifuga_holguinensis_gpr143	E136G	# | | |
Lucifuga_holguinensis_gpr143	E136G	# | |---->Altered Special_structural_signatures (Pr = 0.40) |
Lucifuga_holguinensis_gpr143	E136G	# | |---->Altered Signal_peptide (Pr = 0.00) |
Lucifuga_holguinensis_gpr143	E136G	# | | |
Lucifuga_holguinensis_gpr143	E136G	# | |---->Altered Transmembrane_protein (Pr = 0.40) |
Lucifuga_holguinensis_gpr143	E136G	# | |---->Altered Non-cytoplasmic_loop (Pr = 0.40 | P = 9.7e-06) |
Lucifuga_holguinensis_gpr143	E136G	# | |
Lucifuga_holguinensis_gpr143	E136G	# |---->Altered Functional_residue (Pr = 0.19) |
Lucifuga_holguinensis_gpr143	E136G	# |---->Altered Macromolecular_binding (Pr = 0.19) |
Lucifuga_holguinensis_gpr143	E136G	# | |---->Altered Protein_binding (Pr = 0.19) |
Lucifuga_holguinensis_gpr143	E136G	# | |---->Altered Disordered_interface (Pr = 0.03) |
Lucifuga_holguinensis_gpr143	E136G	# | | |
Lucifuga_holguinensis_gpr143	E136G	# | |---->Altered Ordered_interface (Pr = 0.19) |
Lucifuga_holguinensis_gpr143	E136G	# | |
Lucifuga_holguinensis_gpr143	E136G	# |---->Altered Metal_binding (Pr = 0.04)<---------------------------------------------------------|
Lucifuga_holguinensis_gpr143	E136G	# |
Lucifuga_holguinensis_gpr143	E136G	# |---->Altered PTM_site (Pr = 0.12)
Lucifuga_holguinensis_gpr143	A224T	0.261	Altered PPI_hotspot (Pr = 0.25 | P = 0.02); Altered Cytoplasmic_loop (Pr = 0.17 | P = 0.01); Altered Transmembrane_region (Pr = 0.01 | P = 0.01)	Altered Motifs (ELME000052:Phosphothreonine motif binding a subset of FHA domains that show a preference for a large aliphatic amino acid at the pT+3 position.; ELME000120:Tyrosine-based sorting signal responsible for the interaction with mu subunit of AP (Adaptor Protein) complex; ELME000136:The Class IV WW domain interaction motif is recognised primarily by the Pin1 phosphorylation-dependent prolyl isomerase.; ELME000159:Proline-Directed Kinase (e.g. MAPK) phosphorylation site in higher eukaryotes.; ELME000182:STAT5 Src Homology 2 (SH2) domain binding motif.; ELME000317:Motif binding to the dorsal surface of eIF4E.)	Predicted conservation scores
Lucifuga_holguinensis_gpr143	A224T	# Altered Effect (Pr = 0.25)
Lucifuga_holguinensis_gpr143	A224T	# |---->Altered Motifs (ELME000052|ELME000120|ELME000136|ELME000159|ELME000182|ELME000317)
Lucifuga_holguinensis_gpr143	A224T	# |---->Altered Structure_and_dynamics (Pr = 0.25)-------------------------------------------------------|
Lucifuga_holguinensis_gpr143	A224T	# | |---->Altered Secondary_structure (Pr = 0.25) |
Lucifuga_holguinensis_gpr143	A224T	# | | |
Lucifuga_holguinensis_gpr143	A224T	# | |---->Altered Stability_and_conformational_flexibility (Pr = 0.12) |
Lucifuga_holguinensis_gpr143	A224T	# | | |---->Altered Conformational_flexibility (Pr = 0.12) |
Lucifuga_holguinensis_gpr143	A224T	# | | |
Lucifuga_holguinensis_gpr143	A224T	# | |---->Altered Special_structural_signatures (Pr = 0.17) |
Lucifuga_holguinensis_gpr143	A224T	# | |---->Altered Signal_peptide (Pr = 0.00) |
Lucifuga_holguinensis_gpr143	A224T	# | | |
Lucifuga_holguinensis_gpr143	A224T	# | |---->Altered Transmembrane_protein (Pr = 0.17) |
Lucifuga_holguinensis_gpr143	A224T	# | |---->Altered Transmembrane_region (Pr = 0.01 | P = 0.01) |
Lucifuga_holguinensis_gpr143	A224T	# | |---->Altered Non-cytoplasmic_loop (Pr = 0.17 | P = 0.01) |
Lucifuga_holguinensis_gpr143	A224T	# | |
Lucifuga_holguinensis_gpr143	A224T	# |---->Altered Functional_residue (Pr = 0.25) |
Lucifuga_holguinensis_gpr143	A224T	# |---->Altered Macromolecular_binding (Pr = 0.25) |
Lucifuga_holguinensis_gpr143	A224T	# | |---->Altered Protein_binding (Pr = 0.25) |
Lucifuga_holguinensis_gpr143	A224T	# | |---->Altered Disordered_interface (Pr = 0.06) |
Lucifuga_holguinensis_gpr143	A224T	# | | |
Lucifuga_holguinensis_gpr143	A224T	# | |---->Altered Ordered_interface (Pr = 0.25) |
Lucifuga_holguinensis_gpr143	A224T	# | |---->Altered PPI_hotspot (Pr = 0.25 | P = 0.02) |
Lucifuga_holguinensis_gpr143	A224T	# | |
Lucifuga_holguinensis_gpr143	A224T	# |---->Altered Metal_binding (Pr = 0.02)<---------------------------------------------------------|
Lucifuga_holguinensis_gpr143	A224T	# |
Lucifuga_holguinensis_gpr143	A224T	# |---->Altered PTM_site (Pr = 0.04)
Lucifuga_holguinensis_gpr143	R251W	0.328	Loss of Helix (Pr = 0.27 | P = 0.05); Altered Cytoplasmic_loop (Pr = 0.17 | P = 1.0e-02)	Altered Motifs (ELME000080:Wxxx[FY] motifs present in N-terminal half of Pex5 bind to Pex13 and Pex14 at peroxisomal and glycosomal membranes to facilitate entrance of PTS1 cargo proteins into the organellar lumen.)	Predicted conservation scores
Lucifuga_holguinensis_gpr143	R251W	# Altered Effect (Pr = 0.27)
Lucifuga_holguinensis_gpr143	R251W	# |---->Altered Motifs (ELME000080)
Lucifuga_holguinensis_gpr143	R251W	# |---->Altered Structure_and_dynamics (Pr = 0.27)-------------------------------------------------------|
Lucifuga_holguinensis_gpr143	R251W	# | |---->Altered Secondary_structure (Pr = 0.27) |
Lucifuga_holguinensis_gpr143	R251W	# | | |---->Loss of Helix (Pr = 0.27 | P = 0.05) |
Lucifuga_holguinensis_gpr143	R251W	# | | |
Lucifuga_holguinensis_gpr143	R251W	# | |---->Altered Stability_and_conformational_flexibility (Pr = 0.21) |
Lucifuga_holguinensis_gpr143	R251W	# | | |---->Altered Conformational_flexibility (Pr = 0.21) |
Lucifuga_holguinensis_gpr143	R251W	# | | |
Lucifuga_holguinensis_gpr143	R251W	# | |---->Altered Special_structural_signatures (Pr = 0.17) |
Lucifuga_holguinensis_gpr143	R251W	# | |---->Altered Signal_peptide (Pr = 0.00) |
Lucifuga_holguinensis_gpr143	R251W	# | | |
Lucifuga_holguinensis_gpr143	R251W	# | |---->Altered Transmembrane_protein (Pr = 0.17) |
Lucifuga_holguinensis_gpr143	R251W	# | |---->Altered Non-cytoplasmic_loop (Pr = 0.17 | P = 1.0e-02) |
Lucifuga_holguinensis_gpr143	R251W	# | |
Lucifuga_holguinensis_gpr143	R251W	# |---->Altered Functional_residue (Pr = 0.18) |
Lucifuga_holguinensis_gpr143	R251W	# |---->Altered Macromolecular_binding (Pr = 0.12) |
Lucifuga_holguinensis_gpr143	R251W	# | |---->Altered Protein_binding (Pr = 0.12) |
Lucifuga_holguinensis_gpr143	R251W	# | |---->Altered Disordered_interface (Pr = 0.09) |
Lucifuga_holguinensis_gpr143	R251W	# | | |
Lucifuga_holguinensis_gpr143	R251W	# | |---->Altered Ordered_interface (Pr = 0.12) |
Lucifuga_holguinensis_gpr143	R251W	# | |
Lucifuga_holguinensis_gpr143	R251W	# |---->Altered Metal_binding (Pr = 0.02)<---------------------------------------------------------|
Lucifuga_holguinensis_gpr143	R251W	# |
Lucifuga_holguinensis_gpr143	R251W	# |---->Altered PTM_site (Pr = 0.18)
Lucifuga_holguinensis_gpr143	T311S	0.265	Altered Cytoplasmic_loop (Pr = 0.29 | P = 3.7e-04); Gain of GPI-anchor_amidation at N310 (Pr = 0.02 | P = 0.01)	Altered Motifs (ELME000052:Phosphothreonine motif binding a subset of FHA domains that show a preference for a large aliphatic amino acid at the pT+3 position.; ELME000062:Secondary preference for PKA-type AGC kinase phosphorylation.; ELME000085:Glycosaminoglycan attachment site; ELME000149:Sorting and internalisation signal found in the cytoplasmic juxta-membrane region of type I transmembrane proteins. Targets them from the Trans Golgi Network to the lysosomal-endosomal-melanosomal compartments. Interacts with adaptor protein (AP) complexes)	Predicted conservation scores
Lucifuga_holguinensis_gpr143	T311S	# Altered Effect (Pr = 0.29)
Lucifuga_holguinensis_gpr143	T311S	# |---->Altered Motifs (ELME000052|ELME000062|ELME000085|ELME000149)
Lucifuga_holguinensis_gpr143	T311S	# |---->Altered Structure_and_dynamics (Pr = 0.29)-------------------------------------------------------|
Lucifuga_holguinensis_gpr143	T311S	# | |---->Altered Secondary_structure (Pr = 0.26) |
Lucifuga_holguinensis_gpr143	T311S	# | | |
Lucifuga_holguinensis_gpr143	T311S	# | |---->Altered Stability_and_conformational_flexibility (Pr = 0.15) |
Lucifuga_holguinensis_gpr143	T311S	# | | |---->Altered Conformational_flexibility (Pr = 0.15) |
Lucifuga_holguinensis_gpr143	T311S	# | | |
Lucifuga_holguinensis_gpr143	T311S	# | |---->Altered Special_structural_signatures (Pr = 0.29) |
Lucifuga_holguinensis_gpr143	T311S	# | |---->Altered Signal_peptide (Pr = 0.01) |
Lucifuga_holguinensis_gpr143	T311S	# | | |
Lucifuga_holguinensis_gpr143	T311S	# | |---->Altered Transmembrane_protein (Pr = 0.29) |
Lucifuga_holguinensis_gpr143	T311S	# | |---->Altered Non-cytoplasmic_loop (Pr = 0.29 | P = 3.7e-04) |
Lucifuga_holguinensis_gpr143	T311S	# | |
Lucifuga_holguinensis_gpr143	T311S	# |---->Altered Functional_residue (Pr = 0.24) |
Lucifuga_holguinensis_gpr143	T311S	# |---->Altered Macromolecular_binding (Pr = 0.24) |
Lucifuga_holguinensis_gpr143	T311S	# | |---->Altered Protein_binding (Pr = 0.24) |
Lucifuga_holguinensis_gpr143	T311S	# | |---->Altered Disordered_interface (Pr = 0.20) |
Lucifuga_holguinensis_gpr143	T311S	# | | |
Lucifuga_holguinensis_gpr143	T311S	# | |---->Altered Ordered_interface (Pr = 0.24) |
Lucifuga_holguinensis_gpr143	T311S	# | |
Lucifuga_holguinensis_gpr143	T311S	# |---->Altered Metal_binding (Pr = 0.05)<---------------------------------------------------------|
Lucifuga_holguinensis_gpr143	T311S	# |
Lucifuga_holguinensis_gpr143	T311S	# |---->Altered PTM_site (Pr = 0.15)
Lucifuga_holguinensis_gpr143	T311S	# |---->Gain of GPI-anchor_amidation at N310 (Pr = 0.02 | P = 0.01)
Lucifuga_holguinensis_gpr143	R390T	0.159	Gain of GPI-anchor_amidation at N393 (Pr = 0.07 | P = 2.6e-03); Gain of N-linked_glycosylation at N388 (Pr = 0.05 | P = 0.02)	Altered Motifs (ELME000070:Generic motif for N-glycosylation. It was shown that Trp - Asp - and Glu are uncommon before the Ser/Thr position (PMID-8626433). Efficient glycosylation usually occurs when ~60 residues or more separate the glycosylation acceptor site from the C-terminus.; PS00001:N-glycosylation site)	Predicted conservation scores
Lucifuga_holguinensis_gpr143	R390T	# Altered Effect (Pr = 0.26)
Lucifuga_holguinensis_gpr143	R390T	# |---->Altered Motifs (ELME000070|PS00001)
Lucifuga_holguinensis_gpr143	R390T	# |---->Altered Structure_and_dynamics (Pr = 0.26)-------------------------------------------------------|
Lucifuga_holguinensis_gpr143	R390T	# | |---->Altered Secondary_structure (Pr = 0.25) |
Lucifuga_holguinensis_gpr143	R390T	# | | |
Lucifuga_holguinensis_gpr143	R390T	# | |---->Altered Stability_and_conformational_flexibility (Pr = 0.26) |
Lucifuga_holguinensis_gpr143	R390T	# | | |---->Altered Conformational_flexibility (Pr = 0.26) |
Lucifuga_holguinensis_gpr143	R390T	# | | |
Lucifuga_holguinensis_gpr143	R390T	# | |---->Altered Special_structural_signatures (Pr = 0.05) |
Lucifuga_holguinensis_gpr143	R390T	# | |---->Altered Signal_peptide (Pr = 0.00) |
Lucifuga_holguinensis_gpr143	R390T	# | | |
Lucifuga_holguinensis_gpr143	R390T	# | |---->Altered Transmembrane_protein (Pr = 0.05) |
Lucifuga_holguinensis_gpr143	R390T	# | |
Lucifuga_holguinensis_gpr143	R390T	# |---->Altered Functional_residue (Pr = 0.18) |
Lucifuga_holguinensis_gpr143	R390T	# |---->Altered Macromolecular_binding (Pr = 0.08) |
Lucifuga_holguinensis_gpr143	R390T	# | |---->Altered Protein_binding (Pr = 0.08) |
Lucifuga_holguinensis_gpr143	R390T	# | |---->Altered Disordered_interface (Pr = 0.08) |
Lucifuga_holguinensis_gpr143	R390T	# | | |
Lucifuga_holguinensis_gpr143	R390T	# | |---->Altered Ordered_interface (Pr = 0.08) |
Lucifuga_holguinensis_gpr143	R390T	# | |
Lucifuga_holguinensis_gpr143	R390T	# |---->Altered Metal_binding (Pr = 0.01)<---------------------------------------------------------|
Lucifuga_holguinensis_gpr143	R390T	# |
Lucifuga_holguinensis_gpr143	R390T	# |---->Altered PTM_site (Pr = 0.18)
Lucifuga_holguinensis_gpr143	R390T	# |---->Gain of GPI-anchor_amidation at N393 (Pr = 0.07 | P = 2.6e-03)
Lucifuga_holguinensis_gpr143	R390T	# |---->Gain of N-linked_glycosylation at N388 (Pr = 0.05 | P = 0.02)
Lucifuga_holguinensis_gpr161	A154V	0.506	Altered Non-cytoplasmic_loop (Pr = 0.27 | P = 0.04); Gain of GPI-anchor_amidation at N151 (Pr = 0.03 | P = 0.01); Altered Transmembrane_region (Pr = 0.01 | P = 0.01)	Altered Motifs (PS00008:N-myristoylation site)	Predicted conservation scores
Lucifuga_holguinensis_gpr161	A154V	# Altered Effect (Pr = 0.27)
Lucifuga_holguinensis_gpr161	A154V	# |---->Altered Motifs (PS00008)
Lucifuga_holguinensis_gpr161	A154V	# |---->Altered Structure_and_dynamics (Pr = 0.27)-------------------------------------------------------|
Lucifuga_holguinensis_gpr161	A154V	# | |---->Altered Secondary_structure (Pr = 0.26) |
Lucifuga_holguinensis_gpr161	A154V	# | | |
Lucifuga_holguinensis_gpr161	A154V	# | |---->Altered Stability_and_conformational_flexibility (Pr = 0.14) |
Lucifuga_holguinensis_gpr161	A154V	# | | |---->Altered Conformational_flexibility (Pr = 0.14) |
Lucifuga_holguinensis_gpr161	A154V	# | | |
Lucifuga_holguinensis_gpr161	A154V	# | |---->Altered Special_structural_signatures (Pr = 0.27) |
Lucifuga_holguinensis_gpr161	A154V	# | |---->Altered Signal_peptide (Pr = 0.00) |
Lucifuga_holguinensis_gpr161	A154V	# | | |
Lucifuga_holguinensis_gpr161	A154V	# | |---->Altered Transmembrane_protein (Pr = 0.27) |
Lucifuga_holguinensis_gpr161	A154V	# | |---->Altered Cytoplasmic_loop (Pr = 0.27 | P = 0.04) |
Lucifuga_holguinensis_gpr161	A154V	# | |---->Altered Transmembrane_region (Pr = 0.01 | P = 0.01) |
Lucifuga_holguinensis_gpr161	A154V	# | |
Lucifuga_holguinensis_gpr161	A154V	# |---->Altered Functional_residue (Pr = 0.13) |
Lucifuga_holguinensis_gpr161	A154V	# |---->Altered Macromolecular_binding (Pr = 0.13) |
Lucifuga_holguinensis_gpr161	A154V	# | |---->Altered Protein_binding (Pr = 0.13) |
Lucifuga_holguinensis_gpr161	A154V	# | |---->Altered Disordered_interface (Pr = 0.07) |
Lucifuga_holguinensis_gpr161	A154V	# | | |
Lucifuga_holguinensis_gpr161	A154V	# | |---->Altered Ordered_interface (Pr = 0.13) |
Lucifuga_holguinensis_gpr161	A154V	# | |
Lucifuga_holguinensis_gpr161	A154V	# |---->Altered Metal_binding (Pr = 0.02)<---------------------------------------------------------|
Lucifuga_holguinensis_gpr161	A154V	# |
Lucifuga_holguinensis_gpr161	A154V	# |---->Altered PTM_site (Pr = 0.11)
Lucifuga_holguinensis_gpr161	A154V	# |---->Gain of GPI-anchor_amidation at N151 (Pr = 0.03 | P = 0.01)
Lucifuga_holguinensis_gpr161	R234Q	0.244	Altered Non-cytoplasmic_loop (Pr = 0.28 | P = 0.04)	Altered Motifs (ELME000155:This is the motif recognized by those SH3 domains with a non-canonical class I recognition specificity; ELME000202:(ST)Q motif which is phosphorylated by PIKK family members.)	Predicted conservation scores
Lucifuga_holguinensis_gpr161	R234Q	# Altered Effect (Pr = 0.28)
Lucifuga_holguinensis_gpr161	R234Q	# |---->Altered Motifs (ELME000155|ELME000202)
Lucifuga_holguinensis_gpr161	R234Q	# |---->Altered Structure_and_dynamics (Pr = 0.28)-------------------------------------------------------|
Lucifuga_holguinensis_gpr161	R234Q	# | |---->Altered Secondary_structure (Pr = 0.26) |
Lucifuga_holguinensis_gpr161	R234Q	# | | |
Lucifuga_holguinensis_gpr161	R234Q	# | |---->Altered Stability_and_conformational_flexibility (Pr = 0.27) |
Lucifuga_holguinensis_gpr161	R234Q	# | | |---->Altered Conformational_flexibility (Pr = 0.27) |
Lucifuga_holguinensis_gpr161	R234Q	# | | |
Lucifuga_holguinensis_gpr161	R234Q	# | |---->Altered Special_structural_signatures (Pr = 0.28) |
Lucifuga_holguinensis_gpr161	R234Q	# | |---->Altered Signal_peptide (Pr = 0.00) |
Lucifuga_holguinensis_gpr161	R234Q	# | | |
Lucifuga_holguinensis_gpr161	R234Q	# | |---->Altered Transmembrane_protein (Pr = 0.28) |
Lucifuga_holguinensis_gpr161	R234Q	# | |---->Altered Cytoplasmic_loop (Pr = 0.28 | P = 0.04) |
Lucifuga_holguinensis_gpr161	R234Q	# | |
Lucifuga_holguinensis_gpr161	R234Q	# |---->Altered Functional_residue (Pr = 0.19) |
Lucifuga_holguinensis_gpr161	R234Q	# |---->Altered Macromolecular_binding (Pr = 0.09) |
Lucifuga_holguinensis_gpr161	R234Q	# | |---->Altered Protein_binding (Pr = 0.09) |
Lucifuga_holguinensis_gpr161	R234Q	# | |---->Altered Disordered_interface (Pr = 0.07) |
Lucifuga_holguinensis_gpr161	R234Q	# | | |
Lucifuga_holguinensis_gpr161	R234Q	# | |---->Altered Ordered_interface (Pr = 0.09) |
Lucifuga_holguinensis_gpr161	R234Q	# | |
Lucifuga_holguinensis_gpr161	R234Q	# |---->Altered Metal_binding (Pr = 0.03)<---------------------------------------------------------|
Lucifuga_holguinensis_gpr161	R234Q	# |
Lucifuga_holguinensis_gpr161	R234Q	# |---->Altered PTM_site (Pr = 0.19)
Lucifuga_holguinensis_gpr161	G247V	0.275	Loss of B-factor (Pr = 0.41 | P = 3.4e-05)	Altered Motifs (PS00008:N-myristoylation site)	Predicted conservation scores
Lucifuga_holguinensis_gpr161	G247V	# Altered Effect (Pr = 0.41)
Lucifuga_holguinensis_gpr161	G247V	# |---->Altered Motifs (PS00008)
Lucifuga_holguinensis_gpr161	G247V	# |---->Altered Structure_and_dynamics (Pr = 0.41)-------------------------------------------------------|
Lucifuga_holguinensis_gpr161	G247V	# | |---->Altered Secondary_structure (Pr = 0.26) |
Lucifuga_holguinensis_gpr161	G247V	# | | |
Lucifuga_holguinensis_gpr161	G247V	# | |---->Altered Stability_and_conformational_flexibility (Pr = 0.41) |
Lucifuga_holguinensis_gpr161	G247V	# | | |---->Altered Conformational_flexibility (Pr = 0.41) |
Lucifuga_holguinensis_gpr161	G247V	# | | |---->Loss of B-factor (Pr = 0.41 | P = 3.4e-05) |
Lucifuga_holguinensis_gpr161	G247V	# | | |
Lucifuga_holguinensis_gpr161	G247V	# | |---->Altered Special_structural_signatures (Pr = 0.03) |
Lucifuga_holguinensis_gpr161	G247V	# | |---->Altered Signal_peptide (Pr = 0.00) |
Lucifuga_holguinensis_gpr161	G247V	# | | |
Lucifuga_holguinensis_gpr161	G247V	# | |---->Altered Transmembrane_protein (Pr = 0.03) |
Lucifuga_holguinensis_gpr161	G247V	# | |
Lucifuga_holguinensis_gpr161	G247V	# |---->Altered Functional_residue (Pr = 0.10) |
Lucifuga_holguinensis_gpr161	G247V	# |---->Altered Macromolecular_binding (Pr = 0.09) |
Lucifuga_holguinensis_gpr161	G247V	# | |---->Altered Protein_binding (Pr = 0.09) |
Lucifuga_holguinensis_gpr161	G247V	# | |---->Altered Disordered_interface (Pr = 0.09) |
Lucifuga_holguinensis_gpr161	G247V	# | | |
Lucifuga_holguinensis_gpr161	G247V	# | |---->Altered Ordered_interface (Pr = 0.02) |
Lucifuga_holguinensis_gpr161	G247V	# | |
Lucifuga_holguinensis_gpr161	G247V	# |---->Altered Metal_binding (Pr = 0.00)<---------------------------------------------------------|
Lucifuga_holguinensis_gpr161	G247V	# |
Lucifuga_holguinensis_gpr161	G247V	# |---->Altered PTM_site (Pr = 0.10)
Lucifuga_holguinensis_gpr161	G319R	0.347	Loss of Loop (Pr = 0.33 | P = 2.9e-03); Altered Cytoplasmic_loop (Pr = 0.31 | P = 1.2e-04); Gain of Helix (Pr = 0.31 | P = 5.3e-03)	Altered Motifs (ELME000149:Sorting and internalisation signal found in the cytoplasmic juxta-membrane region of type I transmembrane proteins. Targets them from the Trans Golgi Network to the lysosomal-endosomal-melanosomal compartments. Interacts with adaptor protein (AP) complexes; PS00005:Protein kinase C phosphorylation site)	Predicted conservation scores
Lucifuga_holguinensis_gpr161	G319R	# Altered Effect (Pr = 0.33)
Lucifuga_holguinensis_gpr161	G319R	# |---->Altered Motifs (ELME000149|PS00005)
Lucifuga_holguinensis_gpr161	G319R	# |---->Altered Structure_and_dynamics (Pr = 0.33)-------------------------------------------------------|
Lucifuga_holguinensis_gpr161	G319R	# | |---->Altered Secondary_structure (Pr = 0.33) |
Lucifuga_holguinensis_gpr161	G319R	# | | |---->Gain of Helix (Pr = 0.31 | P = 5.3e-03) |
Lucifuga_holguinensis_gpr161	G319R	# | | |---->Loss of Loop (Pr = 0.33 | P = 2.9e-03) |
Lucifuga_holguinensis_gpr161	G319R	# | | |
Lucifuga_holguinensis_gpr161	G319R	# | |---->Altered Stability_and_conformational_flexibility (Pr = 0.17) |
Lucifuga_holguinensis_gpr161	G319R	# | | |---->Altered Conformational_flexibility (Pr = 0.17) |
Lucifuga_holguinensis_gpr161	G319R	# | | |
Lucifuga_holguinensis_gpr161	G319R	# | |---->Altered Special_structural_signatures (Pr = 0.31) |
Lucifuga_holguinensis_gpr161	G319R	# | |---->Altered Signal_peptide (Pr = 0.00) |
Lucifuga_holguinensis_gpr161	G319R	# | | |
Lucifuga_holguinensis_gpr161	G319R	# | |---->Altered Transmembrane_protein (Pr = 0.31) |
Lucifuga_holguinensis_gpr161	G319R	# | |---->Altered Non-cytoplasmic_loop (Pr = 0.31 | P = 1.2e-04) |
Lucifuga_holguinensis_gpr161	G319R	# | |
Lucifuga_holguinensis_gpr161	G319R	# |---->Altered Functional_residue (Pr = 0.15) |
Lucifuga_holguinensis_gpr161	G319R	# |---->Altered Macromolecular_binding (Pr = 0.14) |
Lucifuga_holguinensis_gpr161	G319R	# | |---->Altered Protein_binding (Pr = 0.14) |
Lucifuga_holguinensis_gpr161	G319R	# | |---->Altered Disordered_interface (Pr = 0.01) |
Lucifuga_holguinensis_gpr161	G319R	# | | |
Lucifuga_holguinensis_gpr161	G319R	# | |---->Altered Ordered_interface (Pr = 0.14) |
Lucifuga_holguinensis_gpr161	G319R	# | |
Lucifuga_holguinensis_gpr161	G319R	# |---->Altered Metal_binding (Pr = 0.03)<---------------------------------------------------------|
Lucifuga_holguinensis_gpr161	G319R	# |
Lucifuga_holguinensis_gpr161	G319R	# |---->Altered PTM_site (Pr = 0.15)
Lucifuga_holguinensis_gpr161	H388Q	0.236	Gain of Helix (Pr = 0.27 | P = 0.05)	Altered Motifs (ELME000052:Phosphothreonine motif binding a subset of FHA domains that show a preference for a large aliphatic amino acid at the pT+3 position.; ELME000053:GSK3 phosphorylation recognition site; ELME000136:The Class IV WW domain interaction motif is recognised primarily by the Pin1 phosphorylation-dependent prolyl isomerase.; ELME000159:Proline-Directed Kinase (e.g. MAPK) phosphorylation site in higher eukaryotes.)	Predicted conservation scores
Lucifuga_holguinensis_gpr161	H388Q	# Altered Effect (Pr = 0.27)
Lucifuga_holguinensis_gpr161	H388Q	# |---->Altered Motifs (ELME000052|ELME000053|ELME000136|ELME000159)
Lucifuga_holguinensis_gpr161	H388Q	# |---->Altered Structure_and_dynamics (Pr = 0.27)-------------------------------------------------------|
Lucifuga_holguinensis_gpr161	H388Q	# | |---->Altered Secondary_structure (Pr = 0.27) |
Lucifuga_holguinensis_gpr161	H388Q	# | | |---->Gain of Helix (Pr = 0.27 | P = 0.05) |
Lucifuga_holguinensis_gpr161	H388Q	# | | |
Lucifuga_holguinensis_gpr161	H388Q	# | |---->Altered Stability_and_conformational_flexibility (Pr = 0.25) |
Lucifuga_holguinensis_gpr161	H388Q	# | | |---->Altered Conformational_flexibility (Pr = 0.25) |
Lucifuga_holguinensis_gpr161	H388Q	# | | |
Lucifuga_holguinensis_gpr161	H388Q	# | |---->Altered Special_structural_signatures (Pr = 0.02) |
Lucifuga_holguinensis_gpr161	H388Q	# | |---->Altered Signal_peptide (Pr = 0.00) |
Lucifuga_holguinensis_gpr161	H388Q	# | | |
Lucifuga_holguinensis_gpr161	H388Q	# | |---->Altered Transmembrane_protein (Pr = 0.02) |
Lucifuga_holguinensis_gpr161	H388Q	# | |
Lucifuga_holguinensis_gpr161	H388Q	# |---->Altered Functional_residue (Pr = 0.12) |
Lucifuga_holguinensis_gpr161	H388Q	# |---->Altered Macromolecular_binding (Pr = 0.04) |
Lucifuga_holguinensis_gpr161	H388Q	# | |---->Altered Protein_binding (Pr = 0.04) |
Lucifuga_holguinensis_gpr161	H388Q	# | |---->Altered Disordered_interface (Pr = 0.04) |
Lucifuga_holguinensis_gpr161	H388Q	# | | |
Lucifuga_holguinensis_gpr161	H388Q	# | |---->Altered Ordered_interface (Pr = 0.03) |
Lucifuga_holguinensis_gpr161	H388Q	# | |
Lucifuga_holguinensis_gpr161	H388Q	# |---->Altered Metal_binding (Pr = 0.01)<---------------------------------------------------------|
Lucifuga_holguinensis_gpr161	H388Q	# |
Lucifuga_holguinensis_gpr161	H388Q	# |---->Altered PTM_site (Pr = 0.12)
Lucifuga_holguinensis_gpr161	G431S	0.261	Gain of Intrinsic_disorder (Pr = 0.35 | P = 0.02); Gain of Sulfation at Y430 (Pr = 0.02 | P = 0.03)	Altered Motifs (ELME000053:GSK3 phosphorylation recognition site; ELME000063:CK1 phosphorylation site)	Predicted conservation scores
Lucifuga_holguinensis_gpr161	G431S	# Altered Effect (Pr = 0.35)
Lucifuga_holguinensis_gpr161	G431S	# |---->Altered Motifs (ELME000053|ELME000063)
Lucifuga_holguinensis_gpr161	G431S	# |---->Altered Structure_and_dynamics (Pr = 0.35)-------------------------------------------------------|
Lucifuga_holguinensis_gpr161	G431S	# | |---->Altered Secondary_structure (Pr = 0.26) |
Lucifuga_holguinensis_gpr161	G431S	# | | |
Lucifuga_holguinensis_gpr161	G431S	# | |---->Altered Stability_and_conformational_flexibility (Pr = 0.35) |
Lucifuga_holguinensis_gpr161	G431S	# | | |---->Altered Conformational_flexibility (Pr = 0.35) |
Lucifuga_holguinensis_gpr161	G431S	# | | |---->Gain of Intrinsic_disorder (Pr = 0.35 | P = 0.02) |
Lucifuga_holguinensis_gpr161	G431S	# | | |
Lucifuga_holguinensis_gpr161	G431S	# | |---->Altered Special_structural_signatures (Pr = 0.02) |
Lucifuga_holguinensis_gpr161	G431S	# | |---->Altered Signal_peptide (Pr = 0.00) |
Lucifuga_holguinensis_gpr161	G431S	# | | |
Lucifuga_holguinensis_gpr161	G431S	# | |---->Altered Transmembrane_protein (Pr = 0.02) |
Lucifuga_holguinensis_gpr161	G431S	# | |
Lucifuga_holguinensis_gpr161	G431S	# |---->Altered Functional_residue (Pr = 0.10) |
Lucifuga_holguinensis_gpr161	G431S	# |---->Altered Macromolecular_binding (Pr = 0.09) |
Lucifuga_holguinensis_gpr161	G431S	# | |---->Altered Protein_binding (Pr = 0.09) |
Lucifuga_holguinensis_gpr161	G431S	# | |---->Altered Disordered_interface (Pr = 0.07) |
Lucifuga_holguinensis_gpr161	G431S	# | | |
Lucifuga_holguinensis_gpr161	G431S	# | |---->Altered Ordered_interface (Pr = 0.09) |
Lucifuga_holguinensis_gpr161	G431S	# | |
Lucifuga_holguinensis_gpr161	G431S	# |---->Altered Metal_binding (Pr = 0.02)<---------------------------------------------------------|
Lucifuga_holguinensis_gpr161	G431S	# |
Lucifuga_holguinensis_gpr161	G431S	# |---->Altered PTM_site (Pr = 0.10)
Lucifuga_holguinensis_gpr161	G431S	# |---->Gain of Sulfation at Y430 (Pr = 0.02 | P = 0.03)
Lucifuga_holguinensis_gpr161	A504V	0.394		Altered Motifs (ELME000085:Glycosaminoglycan attachment site; ELME000147:Site phosphorylated by the Polo-like kinase.)	Predicted conservation scores
Lucifuga_holguinensis_gpr161	A504V	# Altered Effect (Pr = 0.24)
Lucifuga_holguinensis_gpr161	A504V	# |---->Altered Motifs (ELME000085|ELME000147)
Lucifuga_holguinensis_gpr161	A504V	# |---->Altered Structure_and_dynamics (Pr = 0.24)-------------------------------------------------------|
Lucifuga_holguinensis_gpr161	A504V	# | |---->Altered Secondary_structure (Pr = 0.24) |
Lucifuga_holguinensis_gpr161	A504V	# | | |
Lucifuga_holguinensis_gpr161	A504V	# | |---->Altered Stability_and_conformational_flexibility (Pr = 0.24) |
Lucifuga_holguinensis_gpr161	A504V	# | | |---->Altered Conformational_flexibility (Pr = 0.24) |
Lucifuga_holguinensis_gpr161	A504V	# | | |
Lucifuga_holguinensis_gpr161	A504V	# | |---->Altered Special_structural_signatures (Pr = 0.09) |
Lucifuga_holguinensis_gpr161	A504V	# | |---->Altered Signal_peptide (Pr = 0.00) |
Lucifuga_holguinensis_gpr161	A504V	# | | |
Lucifuga_holguinensis_gpr161	A504V	# | |---->Altered Transmembrane_protein (Pr = 0.09) |
Lucifuga_holguinensis_gpr161	A504V	# | |
Lucifuga_holguinensis_gpr161	A504V	# |---->Altered Functional_residue (Pr = 0.21) |
Lucifuga_holguinensis_gpr161	A504V	# |---->Altered Macromolecular_binding (Pr = 0.21) |
Lucifuga_holguinensis_gpr161	A504V	# | |---->Altered Protein_binding (Pr = 0.21) |
Lucifuga_holguinensis_gpr161	A504V	# | |---->Altered Disordered_interface (Pr = 0.21) |
Lucifuga_holguinensis_gpr161	A504V	# | | |
Lucifuga_holguinensis_gpr161	A504V	# | |---->Altered Ordered_interface (Pr = 0.18) |
Lucifuga_holguinensis_gpr161	A504V	# | |
Lucifuga_holguinensis_gpr161	A504V	# |---->Altered Metal_binding (Pr = 0.05)<---------------------------------------------------------|
Lucifuga_holguinensis_gpr161	A504V	# |
Lucifuga_holguinensis_gpr161	A504V	# |---->Altered PTM_site (Pr = 0.06)
Lucifuga_holguinensis_hps1	M245R	0.327	Gain of GPI-anchor_amidation at N249 (Pr = 0.02 | P = 0.02)	Altered Motifs (None)	Predicted conservation scores
Lucifuga_holguinensis_hps1	M245R	# Altered Effect (Pr = 0.26)
Lucifuga_holguinensis_hps1	M245R	# |---->Altered Motifs (None)
Lucifuga_holguinensis_hps1	M245R	# |---->Altered Structure_and_dynamics (Pr = 0.26)-------------------------------------------------------|
Lucifuga_holguinensis_hps1	M245R	# | |---->Altered Secondary_structure (Pr = 0.26) |
Lucifuga_holguinensis_hps1	M245R	# | | |
Lucifuga_holguinensis_hps1	M245R	# | |---->Altered Stability_and_conformational_flexibility (Pr = 0.25) |
Lucifuga_holguinensis_hps1	M245R	# | | |---->Altered Conformational_flexibility (Pr = 0.25) |
Lucifuga_holguinensis_hps1	M245R	# | | |
Lucifuga_holguinensis_hps1	M245R	# | |---->Altered Special_structural_signatures (Pr = 0.03) |
Lucifuga_holguinensis_hps1	M245R	# | |---->Altered Signal_peptide (Pr = 0.00) |
Lucifuga_holguinensis_hps1	M245R	# | | |
Lucifuga_holguinensis_hps1	M245R	# | |---->Altered Transmembrane_protein (Pr = 0.03) |
Lucifuga_holguinensis_hps1	M245R	# | |
Lucifuga_holguinensis_hps1	M245R	# |---->Altered Functional_residue (Pr = 0.20) |
Lucifuga_holguinensis_hps1	M245R	# |---->Altered Macromolecular_binding (Pr = 0.20) |
Lucifuga_holguinensis_hps1	M245R	# | |---->Altered Protein_binding (Pr = 0.20) |
Lucifuga_holguinensis_hps1	M245R	# | |---->Altered Disordered_interface (Pr = 0.15) |
Lucifuga_holguinensis_hps1	M245R	# | | |
Lucifuga_holguinensis_hps1	M245R	# | |---->Altered Ordered_interface (Pr = 0.20) |
Lucifuga_holguinensis_hps1	M245R	# | |
Lucifuga_holguinensis_hps1	M245R	# |---->Altered Metal_binding (Pr = 0.02)<---------------------------------------------------------|
Lucifuga_holguinensis_hps1	M245R	# |
Lucifuga_holguinensis_hps1	M245R	# |---->Altered PTM_site (Pr = 0.13)
Lucifuga_holguinensis_hps1	M245R	# |---->Gain of GPI-anchor_amidation at N249 (Pr = 0.02 | P = 0.02)
Lucifuga_holguinensis_hps1	A417T	0.161	Gain of SUMOylation at K418 (Pr = 0.22 | P = 0.02); Altered Cytoplasmic_loop (Pr = 0.10 | P = 0.05)	Altered Motifs (ELME000002:Motif recognised for modification by SUMO-1; ELME000064:CK2 phosphorylation site; ELME000220:Phosphothreonine motif binding a subset of FHA domains that have a preference for an acidic amino acid at the pT+3 position.; PS00006:Casein kinase II phosphorylation site)	Predicted conservation scores
Lucifuga_holguinensis_hps1	A417T	# Altered Effect (Pr = 0.24)
Lucifuga_holguinensis_hps1	A417T	# |---->Altered Motifs (ELME000002|ELME000064|ELME000220|PS00006)
Lucifuga_holguinensis_hps1	A417T	# |---->Altered Structure_and_dynamics (Pr = 0.24)-------------------------------------------------------|
Lucifuga_holguinensis_hps1	A417T	# | |---->Altered Secondary_structure (Pr = 0.06) |
Lucifuga_holguinensis_hps1	A417T	# | | |
Lucifuga_holguinensis_hps1	A417T	# | |---->Altered Stability_and_conformational_flexibility (Pr = 0.24) |
Lucifuga_holguinensis_hps1	A417T	# | | |---->Altered Conformational_flexibility (Pr = 0.24) |
Lucifuga_holguinensis_hps1	A417T	# | | |
Lucifuga_holguinensis_hps1	A417T	# | |---->Altered Special_structural_signatures (Pr = 0.10) |
Lucifuga_holguinensis_hps1	A417T	# | |---->Altered Signal_peptide (Pr = 0.00) |
Lucifuga_holguinensis_hps1	A417T	# | | |
Lucifuga_holguinensis_hps1	A417T	# | |---->Altered Transmembrane_protein (Pr = 0.10) |
Lucifuga_holguinensis_hps1	A417T	# | |---->Altered Non-cytoplasmic_loop (Pr = 0.10 | P = 0.05) |
Lucifuga_holguinensis_hps1	A417T	# | |
Lucifuga_holguinensis_hps1	A417T	# |---->Altered Functional_residue (Pr = 0.22) |
Lucifuga_holguinensis_hps1	A417T	# |---->Altered Macromolecular_binding (Pr = 0.10) |
Lucifuga_holguinensis_hps1	A417T	# | |---->Altered Protein_binding (Pr = 0.10) |
Lucifuga_holguinensis_hps1	A417T	# | |---->Altered Disordered_interface (Pr = 0.05) |
Lucifuga_holguinensis_hps1	A417T	# | | |
Lucifuga_holguinensis_hps1	A417T	# | |---->Altered Ordered_interface (Pr = 0.10) |
Lucifuga_holguinensis_hps1	A417T	# | |
Lucifuga_holguinensis_hps1	A417T	# |---->Altered Metal_binding (Pr = 0.01)<---------------------------------------------------------|
Lucifuga_holguinensis_hps1	A417T	# |
Lucifuga_holguinensis_hps1	A417T	# |---->Altered PTM_site (Pr = 0.22)
Lucifuga_holguinensis_hps1	A417T	# |---->Gain of SUMOylation at K418 (Pr = 0.22 | P = 0.02)
Lucifuga_holguinensis_hps3	S185T	0.040	Altered Cytoplasmic_loop (Pr = 0.12 | P = 0.03); Loss of N-linked_glycosylation at N181 (Pr = 0.03 | P = 0.03); Loss of GPI-anchor_amidation at N181 (Pr = 0.02 | P = 0.02)	Altered Motifs (ELME000063:CK1 phosphorylation site; ELME000070:Generic motif for N-glycosylation. It was shown that Trp - Asp - and Glu are uncommon before the Ser/Thr position (PMID-8626433). Efficient glycosylation usually occurs when ~60 residues or more separate the glycosylation acceptor site from the C-terminus.; ELME000202:(ST)Q motif which is phosphorylated by PIKK family members.)	Predicted conservation scores
Lucifuga_holguinensis_hps3	S185T	# Altered Effect (Pr = 0.21)
Lucifuga_holguinensis_hps3	S185T	# |---->Altered Motifs (ELME000063|ELME000070|ELME000202)
Lucifuga_holguinensis_hps3	S185T	# |---->Altered Structure_and_dynamics (Pr = 0.21)-------------------------------------------------------|
Lucifuga_holguinensis_hps3	S185T	# | |---->Altered Secondary_structure (Pr = 0.21) |
Lucifuga_holguinensis_hps3	S185T	# | | |
Lucifuga_holguinensis_hps3	S185T	# | |---->Altered Stability_and_conformational_flexibility (Pr = 0.21) |
Lucifuga_holguinensis_hps3	S185T	# | | |---->Altered Conformational_flexibility (Pr = 0.21) |
Lucifuga_holguinensis_hps3	S185T	# | | |
Lucifuga_holguinensis_hps3	S185T	# | |---->Altered Special_structural_signatures (Pr = 0.12) |
Lucifuga_holguinensis_hps3	S185T	# | |---->Altered Signal_peptide (Pr = 0.00) |
Lucifuga_holguinensis_hps3	S185T	# | | |
Lucifuga_holguinensis_hps3	S185T	# | |---->Altered Transmembrane_protein (Pr = 0.12) |
Lucifuga_holguinensis_hps3	S185T	# | |---->Altered Non-cytoplasmic_loop (Pr = 0.12 | P = 0.03) |
Lucifuga_holguinensis_hps3	S185T	# | |
Lucifuga_holguinensis_hps3	S185T	# |---->Altered Functional_residue (Pr = 0.12) |
Lucifuga_holguinensis_hps3	S185T	# |---->Altered Macromolecular_binding (Pr = 0.12) |
Lucifuga_holguinensis_hps3	S185T	# | |---->Altered Protein_binding (Pr = 0.12) |
Lucifuga_holguinensis_hps3	S185T	# | |---->Altered Disordered_interface (Pr = 0.12) |
Lucifuga_holguinensis_hps3	S185T	# | | |
Lucifuga_holguinensis_hps3	S185T	# | |---->Altered Ordered_interface (Pr = 0.07) |
Lucifuga_holguinensis_hps3	S185T	# | |
Lucifuga_holguinensis_hps3	S185T	# |---->Altered Metal_binding (Pr = 0.00)<---------------------------------------------------------|
Lucifuga_holguinensis_hps3	S185T	# |
Lucifuga_holguinensis_hps3	S185T	# |---->Altered PTM_site (Pr = 0.11)
Lucifuga_holguinensis_hps3	S185T	# |---->Loss of GPI-anchor_amidation at N181 (Pr = 0.02 | P = 0.02)
Lucifuga_holguinensis_hps3	S185T	# |---->Loss of N-linked_glycosylation at N181 (Pr = 0.03 | P = 0.03)
Lucifuga_holguinensis_hps3	M376T	0.046	Loss of N-linked_glycosylation at N373 (Pr = 0.09 | P = 0.01)	Altered Motifs (ELME000052:Phosphothreonine motif binding a subset of FHA domains that show a preference for a large aliphatic amino acid at the pT+3 position.; ELME000070:Generic motif for N-glycosylation. It was shown that Trp - Asp - and Glu are uncommon before the Ser/Thr position (PMID-8626433). Efficient glycosylation usually occurs when ~60 residues or more separate the glycosylation acceptor site from the C-terminus.; ELME000202:(ST)Q motif which is phosphorylated by PIKK family members.; PS00001:N-glycosylation site)	Predicted conservation scores
Lucifuga_holguinensis_hps3	M376T	# Altered Effect (Pr = 0.25)
Lucifuga_holguinensis_hps3	M376T	# |---->Altered Motifs (ELME000052|ELME000070|ELME000202|PS00001)
Lucifuga_holguinensis_hps3	M376T	# |---->Altered Structure_and_dynamics (Pr = 0.25)-------------------------------------------------------|
Lucifuga_holguinensis_hps3	M376T	# | |---->Altered Secondary_structure (Pr = 0.25) |
Lucifuga_holguinensis_hps3	M376T	# | | |
Lucifuga_holguinensis_hps3	M376T	# | |---->Altered Stability_and_conformational_flexibility (Pr = 0.18) |
Lucifuga_holguinensis_hps3	M376T	# | | |---->Altered Conformational_flexibility (Pr = 0.18) |
Lucifuga_holguinensis_hps3	M376T	# | | |
Lucifuga_holguinensis_hps3	M376T	# | |---->Altered Special_structural_signatures (Pr = 0.04) |
Lucifuga_holguinensis_hps3	M376T	# | |---->Altered Signal_peptide (Pr = 0.00) |
Lucifuga_holguinensis_hps3	M376T	# | | |
Lucifuga_holguinensis_hps3	M376T	# | |---->Altered Transmembrane_protein (Pr = 0.04) |
Lucifuga_holguinensis_hps3	M376T	# | |
Lucifuga_holguinensis_hps3	M376T	# |---->Altered Functional_residue (Pr = 0.11) |
Lucifuga_holguinensis_hps3	M376T	# |---->Altered Macromolecular_binding (Pr = 0.10) |
Lucifuga_holguinensis_hps3	M376T	# | |---->Altered Protein_binding (Pr = 0.10) |
Lucifuga_holguinensis_hps3	M376T	# | |---->Altered Disordered_interface (Pr = 0.03) |
Lucifuga_holguinensis_hps3	M376T	# | | |
Lucifuga_holguinensis_hps3	M376T	# | |---->Altered Ordered_interface (Pr = 0.10) |
Lucifuga_holguinensis_hps3	M376T	# | |
Lucifuga_holguinensis_hps3	M376T	# |---->Altered Metal_binding (Pr = 0.11)<---------------------------------------------------------|
Lucifuga_holguinensis_hps3	M376T	# |
Lucifuga_holguinensis_hps3	M376T	# |---->Altered PTM_site (Pr = 0.09)
Lucifuga_holguinensis_hps3	M376T	# |---->Loss of N-linked_glycosylation at N373 (Pr = 0.09 | P = 0.01)
Lucifuga_holguinensis_hps3	T647P	0.138	Gain of N-linked_glycosylation at N642 (Pr = 0.05 | P = 0.02)	Altered Motifs (ELME000053:GSK3 phosphorylation recognition site; PS00005:Protein kinase C phosphorylation site)	Predicted conservation scores
Lucifuga_holguinensis_hps3	T647P	# Altered Effect (Pr = 0.22)
Lucifuga_holguinensis_hps3	T647P	# |---->Altered Motifs (ELME000053|PS00005)
Lucifuga_holguinensis_hps3	T647P	# |---->Altered Structure_and_dynamics (Pr = 0.22)-------------------------------------------------------|
Lucifuga_holguinensis_hps3	T647P	# | |---->Altered Secondary_structure (Pr = 0.22) |
Lucifuga_holguinensis_hps3	T647P	# | | |
Lucifuga_holguinensis_hps3	T647P	# | |---->Altered Stability_and_conformational_flexibility (Pr = 0.20) |
Lucifuga_holguinensis_hps3	T647P	# | | |---->Altered Conformational_flexibility (Pr = 0.20) |
Lucifuga_holguinensis_hps3	T647P	# | | |
Lucifuga_holguinensis_hps3	T647P	# | |---->Altered Special_structural_signatures (Pr = 0.04) |
Lucifuga_holguinensis_hps3	T647P	# | |---->Altered Signal_peptide (Pr = 0.00) |
Lucifuga_holguinensis_hps3	T647P	# | | |
Lucifuga_holguinensis_hps3	T647P	# | |---->Altered Transmembrane_protein (Pr = 0.04) |
Lucifuga_holguinensis_hps3	T647P	# | |
Lucifuga_holguinensis_hps3	T647P	# |---->Altered Functional_residue (Pr = 0.16) |
Lucifuga_holguinensis_hps3	T647P	# |---->Altered Macromolecular_binding (Pr = 0.16) |
Lucifuga_holguinensis_hps3	T647P	# | |---->Altered Protein_binding (Pr = 0.16) |
Lucifuga_holguinensis_hps3	T647P	# | |---->Altered Disordered_interface (Pr = 0.16) |
Lucifuga_holguinensis_hps3	T647P	# | | |
Lucifuga_holguinensis_hps3	T647P	# | |---->Altered Ordered_interface (Pr = 0.04) |
Lucifuga_holguinensis_hps3	T647P	# | |
Lucifuga_holguinensis_hps3	T647P	# |---->Altered Metal_binding (Pr = 0.02)<---------------------------------------------------------|
Lucifuga_holguinensis_hps3	T647P	# |
Lucifuga_holguinensis_hps3	T647P	# |---->Altered PTM_site (Pr = 0.15)
Lucifuga_holguinensis_hps3	T647P	# |---->Gain of N-linked_glycosylation at N642 (Pr = 0.05 | P = 0.02)
Lucifuga_holguinensis_hps3	A756V	0.056		Altered Motifs (ELME000136:The Class IV WW domain interaction motif is recognised primarily by the Pin1 phosphorylation-dependent prolyl isomerase.; ELME000159:Proline-Directed Kinase (e.g. MAPK) phosphorylation site in higher eukaryotes.)	Predicted conservation scores
Lucifuga_holguinensis_hps3	A756V	# Altered Effect (Pr = 0.25)
Lucifuga_holguinensis_hps3	A756V	# |---->Altered Motifs (ELME000136|ELME000159)
Lucifuga_holguinensis_hps3	A756V	# |---->Altered Structure_and_dynamics (Pr = 0.25)-------------------------------------------------------|
Lucifuga_holguinensis_hps3	A756V	# | |---->Altered Secondary_structure (Pr = 0.25) |
Lucifuga_holguinensis_hps3	A756V	# | | |
Lucifuga_holguinensis_hps3	A756V	# | |---->Altered Stability_and_conformational_flexibility (Pr = 0.13) |
Lucifuga_holguinensis_hps3	A756V	# | | |---->Altered Conformational_flexibility (Pr = 0.13) |
Lucifuga_holguinensis_hps3	A756V	# | | |
Lucifuga_holguinensis_hps3	A756V	# | |---->Altered Special_structural_signatures (Pr = 0.02) |
Lucifuga_holguinensis_hps3	A756V	# | |---->Altered Signal_peptide (Pr = 0.00) |
Lucifuga_holguinensis_hps3	A756V	# | | |
Lucifuga_holguinensis_hps3	A756V	# | |---->Altered Transmembrane_protein (Pr = 0.02) |
Lucifuga_holguinensis_hps3	A756V	# | |
Lucifuga_holguinensis_hps3	A756V	# |---->Altered Functional_residue (Pr = 0.12) |
Lucifuga_holguinensis_hps3	A756V	# |---->Altered Macromolecular_binding (Pr = 0.12) |
Lucifuga_holguinensis_hps3	A756V	# | |---->Altered Protein_binding (Pr = 0.12) |
Lucifuga_holguinensis_hps3	A756V	# | |---->Altered Disordered_interface (Pr = 0.01) |
Lucifuga_holguinensis_hps3	A756V	# | | |
Lucifuga_holguinensis_hps3	A756V	# | |---->Altered Ordered_interface (Pr = 0.12) |
Lucifuga_holguinensis_hps3	A756V	# | |
Lucifuga_holguinensis_hps3	A756V	# |---->Altered Metal_binding (Pr = 0.04)<---------------------------------------------------------|
Lucifuga_holguinensis_hps3	A756V	# |
Lucifuga_holguinensis_hps3	A756V	# |---->Altered PTM_site (Pr = 0.03)
Lucifuga_holguinensis_hps3	N869H	0.164	Gain of Nickel_binding at N869 (Pr = 0.24 | P = 0.02); Gain of Zinc_binding at E868 (Pr = 0.24 | P = 0.04)	Altered Motifs (None)	Predicted conservation scores
Lucifuga_holguinensis_hps3	N869H	# Altered Effect (Pr = 0.25)
Lucifuga_holguinensis_hps3	N869H	# |---->Altered Motifs (None)
Lucifuga_holguinensis_hps3	N869H	# |---->Altered Structure_and_dynamics (Pr = 0.25)-------------------------------------------------------|
Lucifuga_holguinensis_hps3	N869H	# | |---->Altered Secondary_structure (Pr = 0.25) |
Lucifuga_holguinensis_hps3	N869H	# | | |
Lucifuga_holguinensis_hps3	N869H	# | |---->Altered Stability_and_conformational_flexibility (Pr = 0.24) |
Lucifuga_holguinensis_hps3	N869H	# | | |---->Altered Conformational_flexibility (Pr = 0.24) |
Lucifuga_holguinensis_hps3	N869H	# | | |
Lucifuga_holguinensis_hps3	N869H	# | |---->Altered Special_structural_signatures (Pr = 0.06) |
Lucifuga_holguinensis_hps3	N869H	# | |---->Altered Signal_peptide (Pr = 0.00) |
Lucifuga_holguinensis_hps3	N869H	# | | |
Lucifuga_holguinensis_hps3	N869H	# | |---->Altered Transmembrane_protein (Pr = 0.06) |
Lucifuga_holguinensis_hps3	N869H	# | |
Lucifuga_holguinensis_hps3	N869H	# |---->Altered Functional_residue (Pr = 0.24) |
Lucifuga_holguinensis_hps3	N869H	# |---->Altered Macromolecular_binding (Pr = 0.06) |
Lucifuga_holguinensis_hps3	N869H	# | |---->Altered Protein_binding (Pr = 0.06) |
Lucifuga_holguinensis_hps3	N869H	# | |---->Altered Disordered_interface (Pr = 0.04) |
Lucifuga_holguinensis_hps3	N869H	# | | |
Lucifuga_holguinensis_hps3	N869H	# | |---->Altered Ordered_interface (Pr = 0.06) |
Lucifuga_holguinensis_hps3	N869H	# | |
Lucifuga_holguinensis_hps3	N869H	# |---->Altered Metal_binding (Pr = 0.24)<---------------------------------------------------------|
Lucifuga_holguinensis_hps3	N869H	# | |---->Gain of Nickel_binding at N869 (Pr = 0.24 | P = 0.02)
Lucifuga_holguinensis_hps3	N869H	# | |---->Gain of Zinc_binding at E868 (Pr = 0.24 | P = 0.04)
Lucifuga_holguinensis_hps3	N869H	# |
Lucifuga_holguinensis_hps3	N869H	# |---->Altered PTM_site (Pr = 0.12)
Lucifuga_holguinensis_hps3	D942H	0.096		Altered Motifs (ELME000155:This is the motif recognized by those SH3 domains with a non-canonical class I recognition specificity; ELME000220:Phosphothreonine motif binding a subset of FHA domains that have a preference for an acidic amino acid at the pT+3 position.; PS00006:Casein kinase II phosphorylation site)	Predicted conservation scores
Lucifuga_holguinensis_hps3	D942H	# Altered Effect (Pr = 0.28)
Lucifuga_holguinensis_hps3	D942H	# |---->Altered Motifs (ELME000155|ELME000220|PS00006)
Lucifuga_holguinensis_hps3	D942H	# |---->Altered Structure_and_dynamics (Pr = 0.28)-------------------------------------------------------|
Lucifuga_holguinensis_hps3	D942H	# | |---->Altered Secondary_structure (Pr = 0.25) |
Lucifuga_holguinensis_hps3	D942H	# | | |
Lucifuga_holguinensis_hps3	D942H	# | |---->Altered Stability_and_conformational_flexibility (Pr = 0.28) |
Lucifuga_holguinensis_hps3	D942H	# | | |---->Altered Conformational_flexibility (Pr = 0.28) |
Lucifuga_holguinensis_hps3	D942H	# | | |
Lucifuga_holguinensis_hps3	D942H	# | |---->Altered Special_structural_signatures (Pr = 0.03) |
Lucifuga_holguinensis_hps3	D942H	# | |---->Altered Signal_peptide (Pr = 0.00) |
Lucifuga_holguinensis_hps3	D942H	# | | |
Lucifuga_holguinensis_hps3	D942H	# | |---->Altered Transmembrane_protein (Pr = 0.03) |
Lucifuga_holguinensis_hps3	D942H	# | |
Lucifuga_holguinensis_hps3	D942H	# |---->Altered Functional_residue (Pr = 0.13) |
Lucifuga_holguinensis_hps3	D942H	# |---->Altered Macromolecular_binding (Pr = 0.09) |
Lucifuga_holguinensis_hps3	D942H	# | |---->Altered Protein_binding (Pr = 0.09) |
Lucifuga_holguinensis_hps3	D942H	# | |---->Altered Disordered_interface (Pr = 0.08) |
Lucifuga_holguinensis_hps3	D942H	# | | |
Lucifuga_holguinensis_hps3	D942H	# | |---->Altered Ordered_interface (Pr = 0.09) |
Lucifuga_holguinensis_hps3	D942H	# | |
Lucifuga_holguinensis_hps3	D942H	# |---->Altered Metal_binding (Pr = 0.04)<---------------------------------------------------------|
Lucifuga_holguinensis_hps3	D942H	# |
Lucifuga_holguinensis_hps3	D942H	# |---->Altered PTM_site (Pr = 0.13)
Lucifuga_holguinensis_hps3	A968V	0.212	Altered PPI_hotspot (Pr = 0.25 | P = 0.02); Altered Cytoplasmic_loop (Pr = 0.13 | P = 0.02)	Altered Motifs (ELME000020:ITIM (immunoreceptor tyrosine-based inhibitory motif). Phosphorylation of the ITIM motif - found in the cytoplasmic tail of some inhibitory receptors (KIRs) that bind MHC Class I - leads to the recruitment and activation of a protein tyrosine phosphatase.; ELME000120:Tyrosine-based sorting signal responsible for the interaction with mu subunit of AP (Adaptor Protein) complex; ELME000155:This is the motif recognized by those SH3 domains with a non-canonical class I recognition specificity)	Predicted conservation scores
Lucifuga_holguinensis_hps3	A968V	# Altered Effect (Pr = 0.26)
Lucifuga_holguinensis_hps3	A968V	# |---->Altered Motifs (ELME000020|ELME000120|ELME000155)
Lucifuga_holguinensis_hps3	A968V	# |---->Altered Structure_and_dynamics (Pr = 0.26)-------------------------------------------------------|
Lucifuga_holguinensis_hps3	A968V	# | |---->Altered Secondary_structure (Pr = 0.26) |
Lucifuga_holguinensis_hps3	A968V	# | | |
Lucifuga_holguinensis_hps3	A968V	# | |---->Altered Stability_and_conformational_flexibility (Pr = 0.12) |
Lucifuga_holguinensis_hps3	A968V	# | | |---->Altered Conformational_flexibility (Pr = 0.12) |
Lucifuga_holguinensis_hps3	A968V	# | | |
Lucifuga_holguinensis_hps3	A968V	# | |---->Altered Special_structural_signatures (Pr = 0.13) |
Lucifuga_holguinensis_hps3	A968V	# | |---->Altered Signal_peptide (Pr = 0.00) |
Lucifuga_holguinensis_hps3	A968V	# | | |
Lucifuga_holguinensis_hps3	A968V	# | |---->Altered Transmembrane_protein (Pr = 0.13) |
Lucifuga_holguinensis_hps3	A968V	# | |---->Altered Non-cytoplasmic_loop (Pr = 0.13 | P = 0.02) |
Lucifuga_holguinensis_hps3	A968V	# | |
Lucifuga_holguinensis_hps3	A968V	# |---->Altered Functional_residue (Pr = 0.25) |
Lucifuga_holguinensis_hps3	A968V	# |---->Altered Macromolecular_binding (Pr = 0.25) |
Lucifuga_holguinensis_hps3	A968V	# | |---->Altered Protein_binding (Pr = 0.25) |
Lucifuga_holguinensis_hps3	A968V	# | |---->Altered Disordered_interface (Pr = 0.17) |
Lucifuga_holguinensis_hps3	A968V	# | | |
Lucifuga_holguinensis_hps3	A968V	# | |---->Altered Ordered_interface (Pr = 0.25) |
Lucifuga_holguinensis_hps3	A968V	# | |---->Altered PPI_hotspot (Pr = 0.25 | P = 0.02) |
Lucifuga_holguinensis_hps3	A968V	# | |
Lucifuga_holguinensis_hps3	A968V	# |---->Altered Metal_binding (Pr = 0.06)<---------------------------------------------------------|
Lucifuga_holguinensis_hps3	A968V	# |
Lucifuga_holguinensis_hps3	A968V	# |---->Altered PTM_site (Pr = 0.06)
Lucifuga_holguinensis_hps3	P1001L	0.227	Gain of Helix (Pr = 0.29 | P = 0.01)	Altered Motifs (ELME000336:NEK2 phosphorylation motif with preferred Phe - Leu or Met in the -3 position to compensate for less favorable residues in the +1 and +2 position.; PS00008:N-myristoylation site)	Predicted conservation scores
Lucifuga_holguinensis_hps3	P1001L	# Altered Effect (Pr = 0.29)
Lucifuga_holguinensis_hps3	P1001L	# |---->Altered Motifs (ELME000336|PS00008)
Lucifuga_holguinensis_hps3	P1001L	# |---->Altered Structure_and_dynamics (Pr = 0.29)-------------------------------------------------------|
Lucifuga_holguinensis_hps3	P1001L	# | |---->Altered Secondary_structure (Pr = 0.29) |
Lucifuga_holguinensis_hps3	P1001L	# | | |---->Gain of Helix (Pr = 0.29 | P = 0.01) |
Lucifuga_holguinensis_hps3	P1001L	# | | |
Lucifuga_holguinensis_hps3	P1001L	# | |---->Altered Stability_and_conformational_flexibility (Pr = 0.15) |
Lucifuga_holguinensis_hps3	P1001L	# | | |---->Altered Conformational_flexibility (Pr = 0.15) |
Lucifuga_holguinensis_hps3	P1001L	# | | |
Lucifuga_holguinensis_hps3	P1001L	# | |---->Altered Special_structural_signatures (Pr = 0.02) |
Lucifuga_holguinensis_hps3	P1001L	# | |---->Altered Signal_peptide (Pr = 0.00) |
Lucifuga_holguinensis_hps3	P1001L	# | | |
Lucifuga_holguinensis_hps3	P1001L	# | |---->Altered Transmembrane_protein (Pr = 0.02) |
Lucifuga_holguinensis_hps3	P1001L	# | |
Lucifuga_holguinensis_hps3	P1001L	# |---->Altered Functional_residue (Pr = 0.09) |
Lucifuga_holguinensis_hps3	P1001L	# |---->Altered Macromolecular_binding (Pr = 0.09) |
Lucifuga_holguinensis_hps3	P1001L	# | |---->Altered Protein_binding (Pr = 0.09) |
Lucifuga_holguinensis_hps3	P1001L	# | |---->Altered Disordered_interface (Pr = 0.03) |
Lucifuga_holguinensis_hps3	P1001L	# | | |
Lucifuga_holguinensis_hps3	P1001L	# | |---->Altered Ordered_interface (Pr = 0.09) |
Lucifuga_holguinensis_hps3	P1001L	# | |
Lucifuga_holguinensis_hps3	P1001L	# |---->Altered Metal_binding (Pr = 0.01)<---------------------------------------------------------|
Lucifuga_holguinensis_hps3	P1001L	# |
Lucifuga_holguinensis_hps3	P1001L	# |---->Altered PTM_site (Pr = 0.01)
Lucifuga_holguinensis_hps5	P2S	0.369	Altered Cytoplasmic_loop (Pr = 0.12 | P = 0.03); Loss of N-terminal_acetylation at M1 (Pr = 0.03 | P = 4.9e-03)	Altered Motifs (ELME000285:These IBMs are found in pro-apoptotic proteins and function in the abrogation of caspase inhibition by Inhibitor of Apoptosis Proteins (IAPs) in apoptotic cells. The motif binds specifically to type II BIR domains.; ELME000335:Inverted version of LIG_SUMO_SBM_1 that mediates binding to SUMO proteins non-covalently.)	Predicted conservation scores
Lucifuga_holguinensis_hps5	P2S	# Altered Effect (Pr = 0.28)
Lucifuga_holguinensis_hps5	P2S	# |---->Altered Motifs (ELME000285|ELME000335)
Lucifuga_holguinensis_hps5	P2S	# |---->Altered Structure_and_dynamics (Pr = 0.28)-------------------------------------------------------|
Lucifuga_holguinensis_hps5	P2S	# | |---->Altered Secondary_structure (Pr = 0.22) |
Lucifuga_holguinensis_hps5	P2S	# | | |
Lucifuga_holguinensis_hps5	P2S	# | |---->Altered Stability_and_conformational_flexibility (Pr = 0.28) |
Lucifuga_holguinensis_hps5	P2S	# | | |---->Altered Conformational_flexibility (Pr = 0.28) |
Lucifuga_holguinensis_hps5	P2S	# | | |
Lucifuga_holguinensis_hps5	P2S	# | |---->Altered Special_structural_signatures (Pr = 0.12) |
Lucifuga_holguinensis_hps5	P2S	# | |---->Altered Signal_peptide (Pr = 0.00) |
Lucifuga_holguinensis_hps5	P2S	# | | |
Lucifuga_holguinensis_hps5	P2S	# | |---->Altered Transmembrane_protein (Pr = 0.12) |
Lucifuga_holguinensis_hps5	P2S	# | |---->Altered Non-cytoplasmic_loop (Pr = 0.12 | P = 0.03) |
Lucifuga_holguinensis_hps5	P2S	# | |
Lucifuga_holguinensis_hps5	P2S	# |---->Altered Functional_residue (Pr = 0.24) |
Lucifuga_holguinensis_hps5	P2S	# |---->Altered Macromolecular_binding (Pr = 0.24) |
Lucifuga_holguinensis_hps5	P2S	# | |---->Altered Protein_binding (Pr = 0.24) |
Lucifuga_holguinensis_hps5	P2S	# | |---->Altered Disordered_interface (Pr = 0.09) |
Lucifuga_holguinensis_hps5	P2S	# | | |
Lucifuga_holguinensis_hps5	P2S	# | |---->Altered Ordered_interface (Pr = 0.24) |
Lucifuga_holguinensis_hps5	P2S	# | |
Lucifuga_holguinensis_hps5	P2S	# |---->Altered Metal_binding (Pr = 0.06)<---------------------------------------------------------|
Lucifuga_holguinensis_hps5	P2S	# |
Lucifuga_holguinensis_hps5	P2S	# |---->Altered PTM_site (Pr = 0.03)
Lucifuga_holguinensis_hps5	P2S	# |---->Loss of N-terminal_acetylation at M1 (Pr = 0.03 | P = 4.9e-03)
Lucifuga_holguinensis_hps5	A136T	0.152		Altered Motifs (ELME000052:Phosphothreonine motif binding a subset of FHA domains that show a preference for a large aliphatic amino acid at the pT+3 position.; ELME000085:Glycosaminoglycan attachment site; ELME000147:Site phosphorylated by the Polo-like kinase.; PS00005:Protein kinase C phosphorylation site)	Predicted conservation scores
Lucifuga_holguinensis_hps5	A136T	# Altered Effect (Pr = 0.22)
Lucifuga_holguinensis_hps5	A136T	# |---->Altered Motifs (ELME000052|ELME000085|ELME000147|PS00005)
Lucifuga_holguinensis_hps5	A136T	# |---->Altered Structure_and_dynamics (Pr = 0.22)-------------------------------------------------------|
Lucifuga_holguinensis_hps5	A136T	# | |---->Altered Secondary_structure (Pr = 0.22) |
Lucifuga_holguinensis_hps5	A136T	# | | |
Lucifuga_holguinensis_hps5	A136T	# | |---->Altered Stability_and_conformational_flexibility (Pr = 0.12) |
Lucifuga_holguinensis_hps5	A136T	# | | |---->Altered Conformational_flexibility (Pr = 0.12) |
Lucifuga_holguinensis_hps5	A136T	# | | |
Lucifuga_holguinensis_hps5	A136T	# | |---->Altered Special_structural_signatures (Pr = 0.03) |
Lucifuga_holguinensis_hps5	A136T	# | |---->Altered Signal_peptide (Pr = 0.00) |
Lucifuga_holguinensis_hps5	A136T	# | | |
Lucifuga_holguinensis_hps5	A136T	# | |---->Altered Transmembrane_protein (Pr = 0.03) |
Lucifuga_holguinensis_hps5	A136T	# | |
Lucifuga_holguinensis_hps5	A136T	# |---->Altered Functional_residue (Pr = 0.19) |
Lucifuga_holguinensis_hps5	A136T	# |---->Altered Macromolecular_binding (Pr = 0.12) |
Lucifuga_holguinensis_hps5	A136T	# | |---->Altered Protein_binding (Pr = 0.12) |
Lucifuga_holguinensis_hps5	A136T	# | |---->Altered Disordered_interface (Pr = 0.04) |
Lucifuga_holguinensis_hps5	A136T	# | | |
Lucifuga_holguinensis_hps5	A136T	# | |---->Altered Ordered_interface (Pr = 0.12) |
Lucifuga_holguinensis_hps5	A136T	# | |
Lucifuga_holguinensis_hps5	A136T	# |---->Altered Metal_binding (Pr = 0.13)<---------------------------------------------------------|
Lucifuga_holguinensis_hps5	A136T	# |
Lucifuga_holguinensis_hps5	A136T	# |---->Altered PTM_site (Pr = 0.19)
Lucifuga_holguinensis_hps5	I177V	0.085	Loss of Strand (Pr = 0.28 | P = 5.9e-03); Gain of Loop (Pr = 0.26 | P = 0.05)	Altered Motifs (ELME000053:GSK3 phosphorylation recognition site; ELME000220:Phosphothreonine motif binding a subset of FHA domains that have a preference for an acidic amino acid at the pT+3 position.)	Predicted conservation scores
Lucifuga_holguinensis_hps5	I177V	# Altered Effect (Pr = 0.28)
Lucifuga_holguinensis_hps5	I177V	# |---->Altered Motifs (ELME000053|ELME000220)
Lucifuga_holguinensis_hps5	I177V	# |---->Altered Structure_and_dynamics (Pr = 0.28)-------------------------------------------------------|
Lucifuga_holguinensis_hps5	I177V	# | |---->Altered Secondary_structure (Pr = 0.28) |
Lucifuga_holguinensis_hps5	I177V	# | | |---->Loss of Strand (Pr = 0.28 | P = 5.9e-03) |
Lucifuga_holguinensis_hps5	I177V	# | | |---->Gain of Loop (Pr = 0.26 | P = 0.05) |
Lucifuga_holguinensis_hps5	I177V	# | | |
Lucifuga_holguinensis_hps5	I177V	# | |---->Altered Stability_and_conformational_flexibility (Pr = 0.14) |
Lucifuga_holguinensis_hps5	I177V	# | | |---->Altered Conformational_flexibility (Pr = 0.14) |
Lucifuga_holguinensis_hps5	I177V	# | | |
Lucifuga_holguinensis_hps5	I177V	# | |---->Altered Special_structural_signatures (Pr = 0.02) |
Lucifuga_holguinensis_hps5	I177V	# | |---->Altered Signal_peptide (Pr = 0.00) |
Lucifuga_holguinensis_hps5	I177V	# | | |
Lucifuga_holguinensis_hps5	I177V	# | |---->Altered Transmembrane_protein (Pr = 0.02) |
Lucifuga_holguinensis_hps5	I177V	# | |
Lucifuga_holguinensis_hps5	I177V	# |---->Altered Functional_residue (Pr = 0.08) |
Lucifuga_holguinensis_hps5	I177V	# |---->Altered Macromolecular_binding (Pr = 0.08) |
Lucifuga_holguinensis_hps5	I177V	# | |---->Altered Protein_binding (Pr = 0.08) |
Lucifuga_holguinensis_hps5	I177V	# | |---->Altered Disordered_interface (Pr = 0.02) |
Lucifuga_holguinensis_hps5	I177V	# | | |
Lucifuga_holguinensis_hps5	I177V	# | |---->Altered Ordered_interface (Pr = 0.08) |
Lucifuga_holguinensis_hps5	I177V	# | |
Lucifuga_holguinensis_hps5	I177V	# |---->Altered Metal_binding (Pr = 0.02)<---------------------------------------------------------|
Lucifuga_holguinensis_hps5	I177V	# |
Lucifuga_holguinensis_hps5	I177V	# |---->Altered PTM_site (Pr = 0.04)
Lucifuga_holguinensis_hps5	T399I	0.180		Altered Motifs (ELME000136:The Class IV WW domain interaction motif is recognised primarily by the Pin1 phosphorylation-dependent prolyl isomerase.; ELME000153:Substrate motif for phosphorylation by CDK; ELME000159:Proline-Directed Kinase (e.g. MAPK) phosphorylation site in higher eukaryotes.; ELME000173:Consensus derived from reported natural interactors which do not match the Mode 1 and Mode 2 ligands.)	Predicted conservation scores
Lucifuga_holguinensis_hps5	T399I	# Altered Effect (Pr = 0.28)
Lucifuga_holguinensis_hps5	T399I	# |---->Altered Motifs (ELME000136|ELME000153|ELME000159|ELME000173)
Lucifuga_holguinensis_hps5	T399I	# |---->Altered Structure_and_dynamics (Pr = 0.28)-------------------------------------------------------|
Lucifuga_holguinensis_hps5	T399I	# | |---->Altered Secondary_structure (Pr = 0.26) |
Lucifuga_holguinensis_hps5	T399I	# | | |
Lucifuga_holguinensis_hps5	T399I	# | |---->Altered Stability_and_conformational_flexibility (Pr = 0.28) |
Lucifuga_holguinensis_hps5	T399I	# | | |---->Altered Conformational_flexibility (Pr = 0.28) |
Lucifuga_holguinensis_hps5	T399I	# | | |
Lucifuga_holguinensis_hps5	T399I	# | |---->Altered Special_structural_signatures (Pr = 0.05) |
Lucifuga_holguinensis_hps5	T399I	# | |---->Altered Signal_peptide (Pr = 0.00) |
Lucifuga_holguinensis_hps5	T399I	# | | |
Lucifuga_holguinensis_hps5	T399I	# | |---->Altered Transmembrane_protein (Pr = 0.05) |
Lucifuga_holguinensis_hps5	T399I	# | |
Lucifuga_holguinensis_hps5	T399I	# |---->Altered Functional_residue (Pr = 0.15) |
Lucifuga_holguinensis_hps5	T399I	# |---->Altered Macromolecular_binding (Pr = 0.05) |
Lucifuga_holguinensis_hps5	T399I	# | |---->Altered Protein_binding (Pr = 0.05) |
Lucifuga_holguinensis_hps5	T399I	# | |---->Altered Disordered_interface (Pr = 0.05) |
Lucifuga_holguinensis_hps5	T399I	# | | |
Lucifuga_holguinensis_hps5	T399I	# | |---->Altered Ordered_interface (Pr = 0.04) |
Lucifuga_holguinensis_hps5	T399I	# | |
Lucifuga_holguinensis_hps5	T399I	# |---->Altered Metal_binding (Pr = 0.01)<---------------------------------------------------------|
Lucifuga_holguinensis_hps5	T399I	# |
Lucifuga_holguinensis_hps5	T399I	# |---->Altered PTM_site (Pr = 0.15)
Lucifuga_holguinensis_hps5	N462S	0.034	Gain of Intrinsic_disorder (Pr = 0.33 | P = 0.03); Loss of Phosphorylation at S457 (Pr = 0.24 | P = 0.05)	Altered Motifs (ELME000063:CK1 phosphorylation site; PS00006:Casein kinase II phosphorylation site)	Predicted conservation scores
Lucifuga_holguinensis_hps5	N462S	# Altered Effect (Pr = 0.33)
Lucifuga_holguinensis_hps5	N462S	# |---->Altered Motifs (ELME000063|PS00006)
Lucifuga_holguinensis_hps5	N462S	# |---->Altered Structure_and_dynamics (Pr = 0.33)-------------------------------------------------------|
Lucifuga_holguinensis_hps5	N462S	# | |---->Altered Secondary_structure (Pr = 0.26) |
Lucifuga_holguinensis_hps5	N462S	# | | |
Lucifuga_holguinensis_hps5	N462S	# | |---->Altered Stability_and_conformational_flexibility (Pr = 0.33) |
Lucifuga_holguinensis_hps5	N462S	# | | |---->Altered Conformational_flexibility (Pr = 0.33) |
Lucifuga_holguinensis_hps5	N462S	# | | |---->Gain of Intrinsic_disorder (Pr = 0.33 | P = 0.03) |
Lucifuga_holguinensis_hps5	N462S	# | | |
Lucifuga_holguinensis_hps5	N462S	# | |---->Altered Special_structural_signatures (Pr = 0.02) |
Lucifuga_holguinensis_hps5	N462S	# | |---->Altered Signal_peptide (Pr = 0.00) |
Lucifuga_holguinensis_hps5	N462S	# | | |
Lucifuga_holguinensis_hps5	N462S	# | |---->Altered Transmembrane_protein (Pr = 0.02) |
Lucifuga_holguinensis_hps5	N462S	# | |
Lucifuga_holguinensis_hps5	N462S	# |---->Altered Functional_residue (Pr = 0.24) |
Lucifuga_holguinensis_hps5	N462S	# |---->Altered Macromolecular_binding (Pr = 0.20) |
Lucifuga_holguinensis_hps5	N462S	# | |---->Altered Protein_binding (Pr = 0.20) |
Lucifuga_holguinensis_hps5	N462S	# | |---->Altered Disordered_interface (Pr = 0.20) |
Lucifuga_holguinensis_hps5	N462S	# | | |
Lucifuga_holguinensis_hps5	N462S	# | |---->Altered Ordered_interface (Pr = 0.02) |
Lucifuga_holguinensis_hps5	N462S	# | |
Lucifuga_holguinensis_hps5	N462S	# |---->Altered Metal_binding (Pr = 0.00)<---------------------------------------------------------|
Lucifuga_holguinensis_hps5	N462S	# |
Lucifuga_holguinensis_hps5	N462S	# |---->Altered PTM_site (Pr = 0.24)
Lucifuga_holguinensis_hps5	N462S	# |---->Loss of Phosphorylation at S457 (Pr = 0.24 | P = 0.05)
Lucifuga_holguinensis_hps5	P684L	0.103	Loss of Intrinsic_disorder (Pr = 0.40 | P = 0.03); Loss of B-factor (Pr = 0.32 | P = 4.2e-03); Altered Cytoplasmic_loop (Pr = 0.17 | P = 1.0e-02); Loss of GPI-anchor_amidation at N680 (Pr = 0.06 | P = 3.4e-03)	Altered Motifs (ELME000133:TRAF6 binding site. Members of the tumor necrosis factor receptor (TNFR) superfamily initiate intracellular signaling by recruiting the C-domain of the TNFR-associated factors (TRAFs) through their cytoplasmatic tails.)	Predicted conservation scores
Lucifuga_holguinensis_hps5	P684L	# Altered Effect (Pr = 0.40)
Lucifuga_holguinensis_hps5	P684L	# |---->Altered Motifs (ELME000133)
Lucifuga_holguinensis_hps5	P684L	# |---->Altered Structure_and_dynamics (Pr = 0.40)-------------------------------------------------------|
Lucifuga_holguinensis_hps5	P684L	# | |---->Altered Secondary_structure (Pr = 0.26) |
Lucifuga_holguinensis_hps5	P684L	# | | |
Lucifuga_holguinensis_hps5	P684L	# | |---->Altered Stability_and_conformational_flexibility (Pr = 0.40) |
Lucifuga_holguinensis_hps5	P684L	# | | |---->Altered Conformational_flexibility (Pr = 0.40) |
Lucifuga_holguinensis_hps5	P684L	# | | |---->Loss of Intrinsic_disorder (Pr = 0.40 | P = 0.03) |
Lucifuga_holguinensis_hps5	P684L	# | | |---->Loss of B-factor (Pr = 0.32 | P = 4.2e-03) |
Lucifuga_holguinensis_hps5	P684L	# | | |
Lucifuga_holguinensis_hps5	P684L	# | |---->Altered Special_structural_signatures (Pr = 0.17) |
Lucifuga_holguinensis_hps5	P684L	# | |---->Altered Signal_peptide (Pr = 0.00) |
Lucifuga_holguinensis_hps5	P684L	# | | |
Lucifuga_holguinensis_hps5	P684L	# | |---->Altered Transmembrane_protein (Pr = 0.17) |
Lucifuga_holguinensis_hps5	P684L	# | |---->Altered Non-cytoplasmic_loop (Pr = 0.17 | P = 1.0e-02) |
Lucifuga_holguinensis_hps5	P684L	# | |
Lucifuga_holguinensis_hps5	P684L	# |---->Altered Functional_residue (Pr = 0.21) |
Lucifuga_holguinensis_hps5	P684L	# |---->Altered Macromolecular_binding (Pr = 0.07) |
Lucifuga_holguinensis_hps5	P684L	# | |---->Altered Protein_binding (Pr = 0.07) |
Lucifuga_holguinensis_hps5	P684L	# | |---->Altered Disordered_interface (Pr = 0.07) |
Lucifuga_holguinensis_hps5	P684L	# | | |
Lucifuga_holguinensis_hps5	P684L	# | |---->Altered Ordered_interface (Pr = 0.03) |
Lucifuga_holguinensis_hps5	P684L	# | |
Lucifuga_holguinensis_hps5	P684L	# |---->Altered Metal_binding (Pr = 0.01)<---------------------------------------------------------|
Lucifuga_holguinensis_hps5	P684L	# |
Lucifuga_holguinensis_hps5	P684L	# |---->Altered PTM_site (Pr = 0.21)
Lucifuga_holguinensis_hps5	P684L	# |---->Loss of GPI-anchor_amidation at N680 (Pr = 0.06 | P = 3.4e-03)
Lucifuga_holguinensis_hps5	T780M	0.231	Gain of Helix (Pr = 0.29 | P = 0.02)	Altered Motifs (ELME000193:Some proteins re-exported from the nucleus contain a Leucine-rich nuclear export signal (NES) binding to the CRM1 exportin protein.)	Predicted conservation scores
Lucifuga_holguinensis_hps5	T780M	# Altered Effect (Pr = 0.29)
Lucifuga_holguinensis_hps5	T780M	# |---->Altered Motifs (ELME000193)
Lucifuga_holguinensis_hps5	T780M	# |---->Altered Structure_and_dynamics (Pr = 0.29)-------------------------------------------------------|
Lucifuga_holguinensis_hps5	T780M	# | |---->Altered Secondary_structure (Pr = 0.29) |
Lucifuga_holguinensis_hps5	T780M	# | | |---->Gain of Helix (Pr = 0.29 | P = 0.02) |
Lucifuga_holguinensis_hps5	T780M	# | | |
Lucifuga_holguinensis_hps5	T780M	# | |---->Altered Stability_and_conformational_flexibility (Pr = 0.21) |
Lucifuga_holguinensis_hps5	T780M	# | | |---->Altered Conformational_flexibility (Pr = 0.21) |
Lucifuga_holguinensis_hps5	T780M	# | | |
Lucifuga_holguinensis_hps5	T780M	# | |---->Altered Special_structural_signatures (Pr = 0.02) |
Lucifuga_holguinensis_hps5	T780M	# | |---->Altered Signal_peptide (Pr = 0.00) |
Lucifuga_holguinensis_hps5	T780M	# | | |
Lucifuga_holguinensis_hps5	T780M	# | |---->Altered Transmembrane_protein (Pr = 0.02) |
Lucifuga_holguinensis_hps5	T780M	# | |
Lucifuga_holguinensis_hps5	T780M	# |---->Altered Functional_residue (Pr = 0.19) |
Lucifuga_holguinensis_hps5	T780M	# |---->Altered Macromolecular_binding (Pr = 0.19) |
Lucifuga_holguinensis_hps5	T780M	# | |---->Altered Protein_binding (Pr = 0.19) |
Lucifuga_holguinensis_hps5	T780M	# | |---->Altered Disordered_interface (Pr = 0.19) |
Lucifuga_holguinensis_hps5	T780M	# | | |
Lucifuga_holguinensis_hps5	T780M	# | |---->Altered Ordered_interface (Pr = 0.11) |
Lucifuga_holguinensis_hps5	T780M	# | |
Lucifuga_holguinensis_hps5	T780M	# |---->Altered Metal_binding (Pr = 0.01)<---------------------------------------------------------|
Lucifuga_holguinensis_hps5	T780M	# |
Lucifuga_holguinensis_hps5	T780M	# |---->Altered PTM_site (Pr = 0.12)
Lucifuga_holguinensis_hps6	C113R	0.275	Gain of Relative_solvent_accessibility (Pr = 0.23 | P = 0.05); Gain of ADP-ribosylation at C113 (Pr = 0.20 | P = 0.03); Altered Cytoplasmic_loop (Pr = 0.17 | P = 0.01)	Altered Motifs (None)	Predicted conservation scores
Lucifuga_holguinensis_hps6	C113R	# Altered Effect (Pr = 0.26)
Lucifuga_holguinensis_hps6	C113R	# |---->Altered Motifs (None)
Lucifuga_holguinensis_hps6	C113R	# |---->Altered Structure_and_dynamics (Pr = 0.26)-------------------------------------------------------|
Lucifuga_holguinensis_hps6	C113R	# | |---->Gain of Relative_solvent_accessibility (Pr = 0.23 | P = 0.05) |
Lucifuga_holguinensis_hps6	C113R	# | |---->Altered Secondary_structure (Pr = 0.26) |
Lucifuga_holguinensis_hps6	C113R	# | | |
Lucifuga_holguinensis_hps6	C113R	# | |---->Altered Stability_and_conformational_flexibility (Pr = 0.23) |
Lucifuga_holguinensis_hps6	C113R	# | | |---->Altered Conformational_flexibility (Pr = 0.23) |
Lucifuga_holguinensis_hps6	C113R	# | | |
Lucifuga_holguinensis_hps6	C113R	# | |---->Altered Special_structural_signatures (Pr = 0.17) |
Lucifuga_holguinensis_hps6	C113R	# | |---->Altered Signal_peptide (Pr = 0.00) |
Lucifuga_holguinensis_hps6	C113R	# | | |
Lucifuga_holguinensis_hps6	C113R	# | |---->Altered Transmembrane_protein (Pr = 0.17) |
Lucifuga_holguinensis_hps6	C113R	# | |---->Altered Non-cytoplasmic_loop (Pr = 0.17 | P = 0.01) |
Lucifuga_holguinensis_hps6	C113R	# | |
Lucifuga_holguinensis_hps6	C113R	# |---->Altered Functional_residue (Pr = 0.20) |
Lucifuga_holguinensis_hps6	C113R	# |---->Altered Macromolecular_binding (Pr = 0.16) |
Lucifuga_holguinensis_hps6	C113R	# | |---->Altered Protein_binding (Pr = 0.16) |
Lucifuga_holguinensis_hps6	C113R	# | |---->Altered Disordered_interface (Pr = 0.07) |
Lucifuga_holguinensis_hps6	C113R	# | | |
Lucifuga_holguinensis_hps6	C113R	# | |---->Altered Ordered_interface (Pr = 0.16) |
Lucifuga_holguinensis_hps6	C113R	# | |
Lucifuga_holguinensis_hps6	C113R	# |---->Altered Metal_binding (Pr = 0.04)<---------------------------------------------------------|
Lucifuga_holguinensis_hps6	C113R	# |
Lucifuga_holguinensis_hps6	C113R	# |---->Altered PTM_site (Pr = 0.20)
Lucifuga_holguinensis_hps6	C113R	# |---->Gain of ADP-ribosylation at C113 (Pr = 0.20 | P = 0.03)
Lucifuga_holguinensis_hps6	T262A	0.048	Gain of Methylation at K265 (Pr = 0.10 | P = 0.04); Altered Cytoplasmic_loop (Pr = 0.09 | P = 0.05)	Altered Motifs (ELME000085:Glycosaminoglycan attachment site; ELME000136:The Class IV WW domain interaction motif is recognised primarily by the Pin1 phosphorylation-dependent prolyl isomerase.; ELME000153:Substrate motif for phosphorylation by CDK; ELME000159:Proline-Directed Kinase (e.g. MAPK) phosphorylation site in higher eukaryotes.)	Predicted conservation scores
Lucifuga_holguinensis_hps6	T262A	# Altered Effect (Pr = 0.31)
Lucifuga_holguinensis_hps6	T262A	# |---->Altered Motifs (ELME000085|ELME000136|ELME000153|ELME000159)
Lucifuga_holguinensis_hps6	T262A	# |---->Altered Structure_and_dynamics (Pr = 0.31)-------------------------------------------------------|
Lucifuga_holguinensis_hps6	T262A	# | |---->Altered Secondary_structure (Pr = 0.25) |
Lucifuga_holguinensis_hps6	T262A	# | | |
Lucifuga_holguinensis_hps6	T262A	# | |---->Altered Stability_and_conformational_flexibility (Pr = 0.31) |
Lucifuga_holguinensis_hps6	T262A	# | | |---->Altered Conformational_flexibility (Pr = 0.31) |
Lucifuga_holguinensis_hps6	T262A	# | | |
Lucifuga_holguinensis_hps6	T262A	# | |---->Altered Special_structural_signatures (Pr = 0.09) |
Lucifuga_holguinensis_hps6	T262A	# | |---->Altered Signal_peptide (Pr = 0.00) |
Lucifuga_holguinensis_hps6	T262A	# | | |
Lucifuga_holguinensis_hps6	T262A	# | |---->Altered Transmembrane_protein (Pr = 0.09) |
Lucifuga_holguinensis_hps6	T262A	# | |---->Altered Non-cytoplasmic_loop (Pr = 0.09 | P = 0.05) |
Lucifuga_holguinensis_hps6	T262A	# | |
Lucifuga_holguinensis_hps6	T262A	# |---->Altered Functional_residue (Pr = 0.13) |
Lucifuga_holguinensis_hps6	T262A	# |---->Altered Macromolecular_binding (Pr = 0.12) |
Lucifuga_holguinensis_hps6	T262A	# | |---->Altered Protein_binding (Pr = 0.12) |
Lucifuga_holguinensis_hps6	T262A	# | |---->Altered Disordered_interface (Pr = 0.07) |
Lucifuga_holguinensis_hps6	T262A	# | | |
Lucifuga_holguinensis_hps6	T262A	# | |---->Altered Ordered_interface (Pr = 0.12) |
Lucifuga_holguinensis_hps6	T262A	# | |
Lucifuga_holguinensis_hps6	T262A	# |---->Altered Metal_binding (Pr = 0.03)<---------------------------------------------------------|
Lucifuga_holguinensis_hps6	T262A	# |
Lucifuga_holguinensis_hps6	T262A	# |---->Altered PTM_site (Pr = 0.13)
Lucifuga_holguinensis_hps6	T262A	# |---->Gain of Methylation at K265 (Pr = 0.10 | P = 0.04)
Lucifuga_holguinensis_hps6	F329L	0.229	Loss of Strand (Pr = 0.27 | P = 0.02); Loss of Allosteric_site at R326 (Pr = 0.22 | P = 0.03); Altered Cytoplasmic_loop (Pr = 0.09 | P = 0.05); Gain of N-linked_glycosylation at N334 (Pr = 0.03 | P = 0.03)	Altered Motifs (ELME000146:Subtilisin/kexin isozyme-1 (SKI1) cleavage site ([RK]-X-[hydrophobic]-[LTKF]-|-X))	Predicted conservation scores
Lucifuga_holguinensis_hps6	F329L	# Altered Effect (Pr = 0.27)
Lucifuga_holguinensis_hps6	F329L	# |---->Altered Motifs (ELME000146)
Lucifuga_holguinensis_hps6	F329L	# |---->Altered Structure_and_dynamics (Pr = 0.27)-------------------------------------------------------|
Lucifuga_holguinensis_hps6	F329L	# | |---->Altered Secondary_structure (Pr = 0.27) |
Lucifuga_holguinensis_hps6	F329L	# | | |---->Loss of Strand (Pr = 0.27 | P = 0.02) |
Lucifuga_holguinensis_hps6	F329L	# | | |
Lucifuga_holguinensis_hps6	F329L	# | |---->Altered Stability_and_conformational_flexibility (Pr = 0.16) |
Lucifuga_holguinensis_hps6	F329L	# | | |---->Altered Conformational_flexibility (Pr = 0.16) |
Lucifuga_holguinensis_hps6	F329L	# | | |
Lucifuga_holguinensis_hps6	F329L	# | |---->Altered Special_structural_signatures (Pr = 0.09) |
Lucifuga_holguinensis_hps6	F329L	# | |---->Altered Signal_peptide (Pr = 0.00) |
Lucifuga_holguinensis_hps6	F329L	# | | |
Lucifuga_holguinensis_hps6	F329L	# | |---->Altered Transmembrane_protein (Pr = 0.09) |
Lucifuga_holguinensis_hps6	F329L	# | |---->Altered Non-cytoplasmic_loop (Pr = 0.09 | P = 0.05) |
Lucifuga_holguinensis_hps6	F329L	# | |
Lucifuga_holguinensis_hps6	F329L	# |---->Altered Functional_residue (Pr = 0.22) |
Lucifuga_holguinensis_hps6	F329L	# |---->Loss of Allosteric_site at R326 (Pr = 0.22 | P = 0.03)<------------------------------------|
Lucifuga_holguinensis_hps6	F329L	# |---->Altered Macromolecular_binding (Pr = 0.19) |
Lucifuga_holguinensis_hps6	F329L	# | |---->Altered Protein_binding (Pr = 0.19) |
Lucifuga_holguinensis_hps6	F329L	# | |---->Altered Disordered_interface (Pr = 0.05) |
Lucifuga_holguinensis_hps6	F329L	# | | |
Lucifuga_holguinensis_hps6	F329L	# | |---->Altered Ordered_interface (Pr = 0.19) |
Lucifuga_holguinensis_hps6	F329L	# | |
Lucifuga_holguinensis_hps6	F329L	# |---->Altered Metal_binding (Pr = 0.11)<---------------------------------------------------------|
Lucifuga_holguinensis_hps6	F329L	# |
Lucifuga_holguinensis_hps6	F329L	# |---->Altered PTM_site (Pr = 0.11)
Lucifuga_holguinensis_hps6	F329L	# |---->Gain of N-linked_glycosylation at N334 (Pr = 0.03 | P = 0.03)
Lucifuga_holguinensis_hps6	A515V	0.159		Altered Motifs (ELME000233:MAPK interacting molecules (e.g. MAPKKs - substrates - phosphatases) carry docking motif that help to regulate specific interaction in the MAPK cascade. The classic motif approximates (R/K)xxxx#x# where # is a hydrophobic residue.)	Predicted conservation scores
Lucifuga_holguinensis_hps6	A515V	# Altered Effect (Pr = 0.27)
Lucifuga_holguinensis_hps6	A515V	# |---->Altered Motifs (ELME000233)
Lucifuga_holguinensis_hps6	A515V	# |---->Altered Structure_and_dynamics (Pr = 0.27)-------------------------------------------------------|
Lucifuga_holguinensis_hps6	A515V	# | |---->Altered Secondary_structure (Pr = 0.24) |
Lucifuga_holguinensis_hps6	A515V	# | | |
Lucifuga_holguinensis_hps6	A515V	# | |---->Altered Stability_and_conformational_flexibility (Pr = 0.27) |
Lucifuga_holguinensis_hps6	A515V	# | | |---->Altered Conformational_flexibility (Pr = 0.27) |
Lucifuga_holguinensis_hps6	A515V	# | | |
Lucifuga_holguinensis_hps6	A515V	# | |---->Altered Special_structural_signatures (Pr = 0.05) |
Lucifuga_holguinensis_hps6	A515V	# | |---->Altered Signal_peptide (Pr = 0.00) |
Lucifuga_holguinensis_hps6	A515V	# | | |
Lucifuga_holguinensis_hps6	A515V	# | |---->Altered Transmembrane_protein (Pr = 0.05) |
Lucifuga_holguinensis_hps6	A515V	# | |
Lucifuga_holguinensis_hps6	A515V	# |---->Altered Functional_residue (Pr = 0.16) |
Lucifuga_holguinensis_hps6	A515V	# |---->Altered Macromolecular_binding (Pr = 0.16) |
Lucifuga_holguinensis_hps6	A515V	# | |---->Altered Protein_binding (Pr = 0.16) |
Lucifuga_holguinensis_hps6	A515V	# | |---->Altered Disordered_interface (Pr = 0.16) |
Lucifuga_holguinensis_hps6	A515V	# | | |
Lucifuga_holguinensis_hps6	A515V	# | |---->Altered Ordered_interface (Pr = 0.07) |
Lucifuga_holguinensis_hps6	A515V	# | |
Lucifuga_holguinensis_hps6	A515V	# |---->Altered Metal_binding (Pr = 0.02)<---------------------------------------------------------|
Lucifuga_holguinensis_hps6	A515V	# |
Lucifuga_holguinensis_hps6	A515V	# |---->Altered PTM_site (Pr = 0.12)
Lucifuga_holguinensis_hps6	H630R	0.045	Gain of Intrinsic_disorder (Pr = 0.30 | P = 0.05); Altered MoRF (Pr = 0.29 | P = 0.03); Gain of ADP-ribosylation at H630 (Pr = 0.29 | P = 4.1e-03); Gain of Phosphorylation at S633 (Pr = 0.28 | P = 0.02); Altered Cytoplasmic_loop (Pr = 0.22 | P = 2.6e-03); Gain of Ubiquitylation at K629 (Pr = 0.15 | P = 0.04); Loss of N-linked_glycosylation at N631 (Pr = 0.04 | P = 0.02); Gain of GPI-anchor_amidation at N625 (Pr = 0.01 | P = 0.03)	Altered Motifs (ELME000070:Generic motif for N-glycosylation. It was shown that Trp - Asp - and Glu are uncommon before the Ser/Thr position (PMID-8626433). Efficient glycosylation usually occurs when ~60 residues or more separate the glycosylation acceptor site from the C-terminus.; ELME000100:NEC1/NEC2 cleavage site (Lys-Arg-|-Xaa); ELME000106:Substrate recognition site that interacts with cyclin and thereby increases phosphorylation by cyclin/cdk complexes. Predicted proteins should have a CDK phosphorylation site. Also used by cyclin/cdk inhibitors.; ELME000108:Yeast kexin 2 cleavage site (Lys-Arg-|-Xaa or Arg-Arg-|-Xaa); ELME000233:MAPK interacting molecules (e.g. MAPKKs - substrates - phosphatases) carry docking motif that help to regulate specific interaction in the MAPK cascade. The classic motif approximates (R/K)xxxx#x# where # is a hydrophobic residue.)	Predicted conservation scores
Lucifuga_holguinensis_hps6	H630R	# Altered Effect (Pr = 0.30)
Lucifuga_holguinensis_hps6	H630R	# |---->Altered Motifs (ELME000070|ELME000100|ELME000106|ELME000108|ELME000233)
Lucifuga_holguinensis_hps6	H630R	# |---->Altered Structure_and_dynamics (Pr = 0.30)-------------------------------------------------------|
Lucifuga_holguinensis_hps6	H630R	# | |---->Altered Secondary_structure (Pr = 0.26) |
Lucifuga_holguinensis_hps6	H630R	# | | |
Lucifuga_holguinensis_hps6	H630R	# | |---->Altered Stability_and_conformational_flexibility (Pr = 0.30) |
Lucifuga_holguinensis_hps6	H630R	# | | |---->Altered Conformational_flexibility (Pr = 0.30) |
Lucifuga_holguinensis_hps6	H630R	# | | |---->Gain of Intrinsic_disorder (Pr = 0.30 | P = 0.05) |
Lucifuga_holguinensis_hps6	H630R	# | | |
Lucifuga_holguinensis_hps6	H630R	# | |---->Altered Special_structural_signatures (Pr = 0.22) |
Lucifuga_holguinensis_hps6	H630R	# | |---->Altered Signal_peptide (Pr = 0.00) |
Lucifuga_holguinensis_hps6	H630R	# | | |
Lucifuga_holguinensis_hps6	H630R	# | |---->Altered Transmembrane_protein (Pr = 0.22) |
Lucifuga_holguinensis_hps6	H630R	# | |---->Altered Non-cytoplasmic_loop (Pr = 0.22 | P = 2.6e-03) |
Lucifuga_holguinensis_hps6	H630R	# | |
Lucifuga_holguinensis_hps6	H630R	# |---->Altered Functional_residue (Pr = 0.29) |
Lucifuga_holguinensis_hps6	H630R	# |---->Altered Macromolecular_binding (Pr = 0.29) |
Lucifuga_holguinensis_hps6	H630R	# | |---->Altered Protein_binding (Pr = 0.29) |
Lucifuga_holguinensis_hps6	H630R	# | |---->Altered Disordered_interface (Pr = 0.29) |
Lucifuga_holguinensis_hps6	H630R	# | | |---->Altered MoRF (Pr = 0.29 | P = 0.03) |
Lucifuga_holguinensis_hps6	H630R	# | | |
Lucifuga_holguinensis_hps6	H630R	# | |---->Altered Ordered_interface (Pr = 0.15) |
Lucifuga_holguinensis_hps6	H630R	# | |
Lucifuga_holguinensis_hps6	H630R	# |---->Altered Metal_binding (Pr = 0.01)<---------------------------------------------------------|
Lucifuga_holguinensis_hps6	H630R	# |
Lucifuga_holguinensis_hps6	H630R	# |---->Altered PTM_site (Pr = 0.29)
Lucifuga_holguinensis_hps6	H630R	# |---->Gain of ADP-ribosylation at H630 (Pr = 0.29 | P = 4.1e-03)
Lucifuga_holguinensis_hps6	H630R	# |---->Gain of GPI-anchor_amidation at N625 (Pr = 0.01 | P = 0.03)
Lucifuga_holguinensis_hps6	H630R	# |---->Loss of N-linked_glycosylation at N631 (Pr = 0.04 | P = 0.02)
Lucifuga_holguinensis_hps6	H630R	# |---->Gain of Phosphorylation at S633 (Pr = 0.28 | P = 0.02)
Lucifuga_holguinensis_hps6	H630R	# |---->Gain of Ubiquitylation at K629 (Pr = 0.15 | P = 0.04)
Lucifuga_holguinensis_hps6	P732L	0.086	Loss of Intrinsic_disorder (Pr = 0.36 | P = 0.04); Gain of Helix (Pr = 0.30 | P = 6.5e-03); Loss of B-factor (Pr = 0.28 | P = 0.02); Loss of Loop (Pr = 0.28 | P = 0.02)	Altered Motifs (None)	Predicted conservation scores
Lucifuga_holguinensis_hps6	P732L	# Altered Effect (Pr = 0.36)
Lucifuga_holguinensis_hps6	P732L	# |---->Altered Motifs (None)
Lucifuga_holguinensis_hps6	P732L	# |---->Altered Structure_and_dynamics (Pr = 0.36)-------------------------------------------------------|
Lucifuga_holguinensis_hps6	P732L	# | |---->Altered Secondary_structure (Pr = 0.30) |
Lucifuga_holguinensis_hps6	P732L	# | | |---->Gain of Helix (Pr = 0.30 | P = 6.5e-03) |
Lucifuga_holguinensis_hps6	P732L	# | | |---->Loss of Loop (Pr = 0.28 | P = 0.02) |
Lucifuga_holguinensis_hps6	P732L	# | | |
Lucifuga_holguinensis_hps6	P732L	# | |---->Altered Stability_and_conformational_flexibility (Pr = 0.36) |
Lucifuga_holguinensis_hps6	P732L	# | | |---->Altered Conformational_flexibility (Pr = 0.36) |
Lucifuga_holguinensis_hps6	P732L	# | | |---->Loss of Intrinsic_disorder (Pr = 0.36 | P = 0.04) |
Lucifuga_holguinensis_hps6	P732L	# | | |---->Loss of B-factor (Pr = 0.28 | P = 0.02) |
Lucifuga_holguinensis_hps6	P732L	# | | |
Lucifuga_holguinensis_hps6	P732L	# | |---->Altered Special_structural_signatures (Pr = 0.06) |
Lucifuga_holguinensis_hps6	P732L	# | |---->Altered Signal_peptide (Pr = 0.00) |
Lucifuga_holguinensis_hps6	P732L	# | | |
Lucifuga_holguinensis_hps6	P732L	# | |---->Altered Transmembrane_protein (Pr = 0.06) |
Lucifuga_holguinensis_hps6	P732L	# | |
Lucifuga_holguinensis_hps6	P732L	# |---->Altered Functional_residue (Pr = 0.22) |
Lucifuga_holguinensis_hps6	P732L	# |---->Altered Macromolecular_binding (Pr = 0.22) |
Lucifuga_holguinensis_hps6	P732L	# | |---->Altered Protein_binding (Pr = 0.22) |
Lucifuga_holguinensis_hps6	P732L	# | |---->Altered Disordered_interface (Pr = 0.22) |
Lucifuga_holguinensis_hps6	P732L	# | | |
Lucifuga_holguinensis_hps6	P732L	# | |---->Altered Ordered_interface (Pr = 0.06) |
Lucifuga_holguinensis_hps6	P732L	# | |
Lucifuga_holguinensis_hps6	P732L	# |---->Altered Metal_binding (Pr = 0.13)<---------------------------------------------------------|
Lucifuga_holguinensis_hps6	P732L	# |
Lucifuga_holguinensis_hps6	P732L	# |---->Altered PTM_site (Pr = 0.13)
Lucifuga_holguinensis_hps6	K736E	0.043	Gain of B-factor (Pr = 0.26 | P = 0.02); Loss of Ubiquitylation at K736 (Pr = 0.16 | P = 0.04); Gain of Potassium_binding at D735 (Pr = 0.11 | P = 0.04); Gain of Pyrrolidone_carboxylic_acid at Q739 (Pr = 0.06 | P = 0.03)	Altered Motifs (None)	Predicted conservation scores
Lucifuga_holguinensis_hps6	K736E	# Altered Effect (Pr = 0.29)
Lucifuga_holguinensis_hps6	K736E	# |---->Altered Motifs (None)
Lucifuga_holguinensis_hps6	K736E	# |---->Altered Structure_and_dynamics (Pr = 0.29)-------------------------------------------------------|
Lucifuga_holguinensis_hps6	K736E	# | |---->Altered Secondary_structure (Pr = 0.25) |
Lucifuga_holguinensis_hps6	K736E	# | | |
Lucifuga_holguinensis_hps6	K736E	# | |---->Altered Stability_and_conformational_flexibility (Pr = 0.29) |
Lucifuga_holguinensis_hps6	K736E	# | | |---->Altered Conformational_flexibility (Pr = 0.29) |
Lucifuga_holguinensis_hps6	K736E	# | | |---->Gain of B-factor (Pr = 0.26 | P = 0.02) |
Lucifuga_holguinensis_hps6	K736E	# | | |
Lucifuga_holguinensis_hps6	K736E	# | |---->Altered Special_structural_signatures (Pr = 0.08) |
Lucifuga_holguinensis_hps6	K736E	# | |---->Altered Signal_peptide (Pr = 0.00) |
Lucifuga_holguinensis_hps6	K736E	# | | |
Lucifuga_holguinensis_hps6	K736E	# | |---->Altered Transmembrane_protein (Pr = 0.08) |
Lucifuga_holguinensis_hps6	K736E	# | |
Lucifuga_holguinensis_hps6	K736E	# |---->Altered Functional_residue (Pr = 0.18) |
Lucifuga_holguinensis_hps6	K736E	# |---->Altered Macromolecular_binding (Pr = 0.09) |
Lucifuga_holguinensis_hps6	K736E	# | |---->Altered Protein_binding (Pr = 0.09) |
Lucifuga_holguinensis_hps6	K736E	# | |---->Altered Disordered_interface (Pr = 0.09) |
Lucifuga_holguinensis_hps6	K736E	# | | |
Lucifuga_holguinensis_hps6	K736E	# | |---->Altered Ordered_interface (Pr = 0.07) |
Lucifuga_holguinensis_hps6	K736E	# | |
Lucifuga_holguinensis_hps6	K736E	# |---->Altered Metal_binding (Pr = 0.18)<---------------------------------------------------------|
Lucifuga_holguinensis_hps6	K736E	# | |---->Gain of Potassium_binding at D735 (Pr = 0.11 | P = 0.04)
Lucifuga_holguinensis_hps6	K736E	# |
Lucifuga_holguinensis_hps6	K736E	# |---->Altered PTM_site (Pr = 0.16)
Lucifuga_holguinensis_hps6	K736E	# |---->Gain of Pyrrolidone_carboxylic_acid at Q739 (Pr = 0.06 | P = 0.03)
Lucifuga_holguinensis_hps6	K736E	# |---->Loss of Ubiquitylation at K736 (Pr = 0.16 | P = 0.04)
Lucifuga_holguinensis_hps6	K767E	0.188	Altered Calmodulin_binding (Pr = 0.21 | P = 0.03); Loss of Pyrrolidone_carboxylic_acid at Q768 (Pr = 0.04 | P = 0.04)	Altered Motifs (ELME000333:Motif that mediates binding to SUMO proteins non-covalently.)	Predicted conservation scores
Lucifuga_holguinensis_hps6	K767E	# Altered Effect (Pr = 0.25)
Lucifuga_holguinensis_hps6	K767E	# |---->Altered Motifs (ELME000333)
Lucifuga_holguinensis_hps6	K767E	# |---->Altered Structure_and_dynamics (Pr = 0.25)-------------------------------------------------------|
Lucifuga_holguinensis_hps6	K767E	# | |---->Altered Secondary_structure (Pr = 0.25) |
Lucifuga_holguinensis_hps6	K767E	# | | |
Lucifuga_holguinensis_hps6	K767E	# | |---->Altered Stability_and_conformational_flexibility (Pr = 0.12) |
Lucifuga_holguinensis_hps6	K767E	# | | |---->Altered Conformational_flexibility (Pr = 0.12) |
Lucifuga_holguinensis_hps6	K767E	# | | |
Lucifuga_holguinensis_hps6	K767E	# | |---->Altered Special_structural_signatures (Pr = 0.07) |
Lucifuga_holguinensis_hps6	K767E	# | |---->Altered Signal_peptide (Pr = 0.00) |
Lucifuga_holguinensis_hps6	K767E	# | | |
Lucifuga_holguinensis_hps6	K767E	# | |---->Altered Transmembrane_protein (Pr = 0.07) |
Lucifuga_holguinensis_hps6	K767E	# | |
Lucifuga_holguinensis_hps6	K767E	# |---->Altered Functional_residue (Pr = 0.22) |
Lucifuga_holguinensis_hps6	K767E	# |---->Altered Macromolecular_binding (Pr = 0.22) |
Lucifuga_holguinensis_hps6	K767E	# | |---->Altered Protein_binding (Pr = 0.22) |
Lucifuga_holguinensis_hps6	K767E	# | |---->Altered Disordered_interface (Pr = 0.21) |
Lucifuga_holguinensis_hps6	K767E	# | | |---->Altered Calmodulin_binding (Pr = 0.21 | P = 0.03) |
Lucifuga_holguinensis_hps6	K767E	# | | |
Lucifuga_holguinensis_hps6	K767E	# | |---->Altered Ordered_interface (Pr = 0.22) |
Lucifuga_holguinensis_hps6	K767E	# | |
Lucifuga_holguinensis_hps6	K767E	# |---->Altered Metal_binding (Pr = 0.00)<---------------------------------------------------------|
Lucifuga_holguinensis_hps6	K767E	# |
Lucifuga_holguinensis_hps6	K767E	# |---->Altered PTM_site (Pr = 0.10)
Lucifuga_holguinensis_hps6	K767E	# |---->Loss of Pyrrolidone_carboxylic_acid at Q768 (Pr = 0.04 | P = 0.04)
Lucifuga_holguinensis_hps6	S840L	0.023	Gain of Loop (Pr = 0.32 | P = 2.0e-03); Loss of B-factor (Pr = 0.28 | P = 0.02)	Altered Motifs (ELME000053:GSK3 phosphorylation recognition site; ELME000063:CK1 phosphorylation site; ELME000099:PTAP motif binds the N-terminal UEV domain of Tsg101.; ELME000239:The USP7 NTD domain binding motif variant based on the MDM2 and P53 interactions.; ELME000336:NEK2 phosphorylation motif with preferred Phe - Leu or Met in the -3 position to compensate for less favorable residues in the +1 and +2 position.)	Predicted conservation scores
Lucifuga_holguinensis_hps6	S840L	# Altered Effect (Pr = 0.33)
Lucifuga_holguinensis_hps6	S840L	# |---->Altered Motifs (ELME000053|ELME000063|ELME000099|ELME000239|ELME000336)
Lucifuga_holguinensis_hps6	S840L	# |---->Altered Structure_and_dynamics (Pr = 0.33)-------------------------------------------------------|
Lucifuga_holguinensis_hps6	S840L	# | |---->Altered Secondary_structure (Pr = 0.32) |
Lucifuga_holguinensis_hps6	S840L	# | | |---->Gain of Loop (Pr = 0.32 | P = 2.0e-03) |
Lucifuga_holguinensis_hps6	S840L	# | | |
Lucifuga_holguinensis_hps6	S840L	# | |---->Altered Stability_and_conformational_flexibility (Pr = 0.33) |
Lucifuga_holguinensis_hps6	S840L	# | | |---->Altered Conformational_flexibility (Pr = 0.33) |
Lucifuga_holguinensis_hps6	S840L	# | | |---->Loss of B-factor (Pr = 0.28 | P = 0.02) |
Lucifuga_holguinensis_hps6	S840L	# | | |
Lucifuga_holguinensis_hps6	S840L	# | |---->Altered Special_structural_signatures (Pr = 0.05) |
Lucifuga_holguinensis_hps6	S840L	# | |---->Altered Signal_peptide (Pr = 0.00) |
Lucifuga_holguinensis_hps6	S840L	# | | |
Lucifuga_holguinensis_hps6	S840L	# | |---->Altered Transmembrane_protein (Pr = 0.05) |
Lucifuga_holguinensis_hps6	S840L	# | |
Lucifuga_holguinensis_hps6	S840L	# |---->Altered Functional_residue (Pr = 0.18) |
Lucifuga_holguinensis_hps6	S840L	# |---->Altered Macromolecular_binding (Pr = 0.18) |
Lucifuga_holguinensis_hps6	S840L	# | |---->Altered Protein_binding (Pr = 0.18) |
Lucifuga_holguinensis_hps6	S840L	# | |---->Altered Disordered_interface (Pr = 0.18) |
Lucifuga_holguinensis_hps6	S840L	# | | |
Lucifuga_holguinensis_hps6	S840L	# | |---->Altered Ordered_interface (Pr = 0.09) |
Lucifuga_holguinensis_hps6	S840L	# | |
Lucifuga_holguinensis_hps6	S840L	# |---->Altered Metal_binding (Pr = 0.01)<---------------------------------------------------------|
Lucifuga_holguinensis_hps6	S840L	# |
Lucifuga_holguinensis_hps6	S840L	# |---->Altered PTM_site (Pr = 0.06)
Lucifuga_holguinensis_hps6	G870S	0.212	Altered MoRF (Pr = 0.29 | P = 0.03); Loss of Helix (Pr = 0.29 | P = 0.02)	Altered Motifs (ELME000335:Inverted version of LIG_SUMO_SBM_1 that mediates binding to SUMO proteins non-covalently.; ELME000336:NEK2 phosphorylation motif with preferred Phe - Leu or Met in the -3 position to compensate for less favorable residues in the +1 and +2 position.)	Predicted conservation scores
Lucifuga_holguinensis_hps6	G870S	# Altered Effect (Pr = 0.29)
Lucifuga_holguinensis_hps6	G870S	# |---->Altered Motifs (ELME000335|ELME000336)
Lucifuga_holguinensis_hps6	G870S	# |---->Altered Structure_and_dynamics (Pr = 0.29)-------------------------------------------------------|
Lucifuga_holguinensis_hps6	G870S	# | |---->Altered Secondary_structure (Pr = 0.29) |
Lucifuga_holguinensis_hps6	G870S	# | | |---->Loss of Helix (Pr = 0.29 | P = 0.02) |
Lucifuga_holguinensis_hps6	G870S	# | | |
Lucifuga_holguinensis_hps6	G870S	# | |---->Altered Stability_and_conformational_flexibility (Pr = 0.16) |
Lucifuga_holguinensis_hps6	G870S	# | | |---->Altered Conformational_flexibility (Pr = 0.16) |
Lucifuga_holguinensis_hps6	G870S	# | | |
Lucifuga_holguinensis_hps6	G870S	# | |---->Altered Special_structural_signatures (Pr = 0.02) |
Lucifuga_holguinensis_hps6	G870S	# | |---->Altered Signal_peptide (Pr = 0.00) |
Lucifuga_holguinensis_hps6	G870S	# | | |
Lucifuga_holguinensis_hps6	G870S	# | |---->Altered Transmembrane_protein (Pr = 0.02) |
Lucifuga_holguinensis_hps6	G870S	# | |
Lucifuga_holguinensis_hps6	G870S	# |---->Altered Functional_residue (Pr = 0.29) |
Lucifuga_holguinensis_hps6	G870S	# |---->Altered Macromolecular_binding (Pr = 0.29) |
Lucifuga_holguinensis_hps6	G870S	# | |---->Altered Protein_binding (Pr = 0.29) |
Lucifuga_holguinensis_hps6	G870S	# | |---->Altered Disordered_interface (Pr = 0.29) |
Lucifuga_holguinensis_hps6	G870S	# | | |---->Altered MoRF (Pr = 0.29 | P = 0.03) |
Lucifuga_holguinensis_hps6	G870S	# | | |
Lucifuga_holguinensis_hps6	G870S	# | |---->Altered Ordered_interface (Pr = 0.07) |
Lucifuga_holguinensis_hps6	G870S	# | |
Lucifuga_holguinensis_hps6	G870S	# |---->Altered Metal_binding (Pr = 0.01)<---------------------------------------------------------|
Lucifuga_holguinensis_hps6	G870S	# |
Lucifuga_holguinensis_hps6	G870S	# |---->Altered PTM_site (Pr = 0.13)
Lucifuga_holguinensis_hps6	A877T	0.040	Altered MoRF (Pr = 0.28 | P = 0.03)	Altered Motifs (ELME000052:Phosphothreonine motif binding a subset of FHA domains that show a preference for a large aliphatic amino acid at the pT+3 position.; ELME000146:Subtilisin/kexin isozyme-1 (SKI1) cleavage site ([RK]-X-[hydrophobic]-[LTKF]-|-X))	Predicted conservation scores
Lucifuga_holguinensis_hps6	A877T	# Altered Effect (Pr = 0.28)
Lucifuga_holguinensis_hps6	A877T	# |---->Altered Motifs (ELME000052|ELME000146)
Lucifuga_holguinensis_hps6	A877T	# |---->Altered Structure_and_dynamics (Pr = 0.26)-------------------------------------------------------|
Lucifuga_holguinensis_hps6	A877T	# | |---->Altered Secondary_structure (Pr = 0.26) |
Lucifuga_holguinensis_hps6	A877T	# | | |
Lucifuga_holguinensis_hps6	A877T	# | |---->Altered Stability_and_conformational_flexibility (Pr = 0.15) |
Lucifuga_holguinensis_hps6	A877T	# | | |---->Altered Conformational_flexibility (Pr = 0.15) |
Lucifuga_holguinensis_hps6	A877T	# | | |
Lucifuga_holguinensis_hps6	A877T	# | |---->Altered Special_structural_signatures (Pr = 0.01) |
Lucifuga_holguinensis_hps6	A877T	# | |---->Altered Signal_peptide (Pr = 0.00) |
Lucifuga_holguinensis_hps6	A877T	# | | |
Lucifuga_holguinensis_hps6	A877T	# | |---->Altered Transmembrane_protein (Pr = 0.01) |
Lucifuga_holguinensis_hps6	A877T	# | |
Lucifuga_holguinensis_hps6	A877T	# |---->Altered Functional_residue (Pr = 0.28) |
Lucifuga_holguinensis_hps6	A877T	# |---->Altered Macromolecular_binding (Pr = 0.28) |
Lucifuga_holguinensis_hps6	A877T	# | |---->Altered Protein_binding (Pr = 0.28) |
Lucifuga_holguinensis_hps6	A877T	# | |---->Altered Disordered_interface (Pr = 0.28) |
Lucifuga_holguinensis_hps6	A877T	# | | |---->Altered MoRF (Pr = 0.28 | P = 0.03) |
Lucifuga_holguinensis_hps6	A877T	# | | |
Lucifuga_holguinensis_hps6	A877T	# | |---->Altered Ordered_interface (Pr = 0.07) |
Lucifuga_holguinensis_hps6	A877T	# | |
Lucifuga_holguinensis_hps6	A877T	# |---->Altered Metal_binding (Pr = 0.00)<---------------------------------------------------------|
Lucifuga_holguinensis_hps6	A877T	# |
Lucifuga_holguinensis_hps6	A877T	# |---->Altered PTM_site (Pr = 0.14)
Lucifuga_holguinensis_hps6	R935G	0.041	Loss of ADP-ribosylation at R935 (Pr = 0.30 | P = 3.9e-03); Gain of B-factor (Pr = 0.24 | P = 0.05); Loss of O-linked_glycosylation at T936 (Pr = 0.19 | P = 0.02)	Altered Motifs (ELME000048:Mode 1 interacting phospho-motif for 14-3-3 proteins with key conservation RxxSxP.; ELME000063:CK1 phosphorylation site; ELME000173:Consensus derived from reported natural interactors which do not match the Mode 1 and Mode 2 ligands.; ELME000220:Phosphothreonine motif binding a subset of FHA domains that have a preference for an acidic amino acid at the pT+3 position.; PS00005:Protein kinase C phosphorylation site)	Predicted conservation scores
Lucifuga_holguinensis_hps6	R935G	# Altered Effect (Pr = 0.30)
Lucifuga_holguinensis_hps6	R935G	# |---->Altered Motifs (ELME000048|ELME000063|ELME000173|ELME000220|PS00005)
Lucifuga_holguinensis_hps6	R935G	# |---->Altered Structure_and_dynamics (Pr = 0.25)-------------------------------------------------------|
Lucifuga_holguinensis_hps6	R935G	# | |---->Altered Secondary_structure (Pr = 0.25) |
Lucifuga_holguinensis_hps6	R935G	# | | |
Lucifuga_holguinensis_hps6	R935G	# | |---->Altered Stability_and_conformational_flexibility (Pr = 0.24) |
Lucifuga_holguinensis_hps6	R935G	# | | |---->Altered Conformational_flexibility (Pr = 0.24) |
Lucifuga_holguinensis_hps6	R935G	# | | |---->Gain of B-factor (Pr = 0.24 | P = 0.05) |
Lucifuga_holguinensis_hps6	R935G	# | | |
Lucifuga_holguinensis_hps6	R935G	# | |---->Altered Special_structural_signatures (Pr = 0.03) |
Lucifuga_holguinensis_hps6	R935G	# | |---->Altered Signal_peptide (Pr = 0.00) |
Lucifuga_holguinensis_hps6	R935G	# | | |
Lucifuga_holguinensis_hps6	R935G	# | |---->Altered Transmembrane_protein (Pr = 0.03) |
Lucifuga_holguinensis_hps6	R935G	# | |
Lucifuga_holguinensis_hps6	R935G	# |---->Altered Functional_residue (Pr = 0.30) |
Lucifuga_holguinensis_hps6	R935G	# |---->Altered Macromolecular_binding (Pr = 0.17) |
Lucifuga_holguinensis_hps6	R935G	# | |---->Altered Protein_binding (Pr = 0.17) |
Lucifuga_holguinensis_hps6	R935G	# | |---->Altered Disordered_interface (Pr = 0.17) |
Lucifuga_holguinensis_hps6	R935G	# | | |
Lucifuga_holguinensis_hps6	R935G	# | |---->Altered Ordered_interface (Pr = 0.10) |
Lucifuga_holguinensis_hps6	R935G	# | |
Lucifuga_holguinensis_hps6	R935G	# |---->Altered Metal_binding (Pr = 0.06)<---------------------------------------------------------|
Lucifuga_holguinensis_hps6	R935G	# |
Lucifuga_holguinensis_hps6	R935G	# |---->Altered PTM_site (Pr = 0.30)
Lucifuga_holguinensis_hps6	R935G	# |---->Loss of ADP-ribosylation at R935 (Pr = 0.30 | P = 3.9e-03)
Lucifuga_holguinensis_hps6	R935G	# |---->Loss of O-linked_glycosylation at T936 (Pr = 0.19 | P = 0.02)
Lucifuga_holguinensis_hps6	T951A	0.037	Loss of O-linked_glycosylation at T955 (Pr = 0.26 | P = 0.01); Loss of Strand (Pr = 0.26 | P = 0.04); Loss of Proteolytic_cleavage at T951 (Pr = 0.13 | P = 0.02)	Altered Motifs (ELME000052:Phosphothreonine motif binding a subset of FHA domains that show a preference for a large aliphatic amino acid at the pT+3 position.; ELME000053:GSK3 phosphorylation recognition site)	Predicted conservation scores
Lucifuga_holguinensis_hps6	T951A	# Altered Effect (Pr = 0.26)
Lucifuga_holguinensis_hps6	T951A	# |---->Altered Motifs (ELME000052|ELME000053)
Lucifuga_holguinensis_hps6	T951A	# |---->Altered Structure_and_dynamics (Pr = 0.26)-------------------------------------------------------|
Lucifuga_holguinensis_hps6	T951A	# | |---->Altered Secondary_structure (Pr = 0.26) |
Lucifuga_holguinensis_hps6	T951A	# | | |---->Loss of Strand (Pr = 0.26 | P = 0.04) |
Lucifuga_holguinensis_hps6	T951A	# | | |
Lucifuga_holguinensis_hps6	T951A	# | |---->Altered Stability_and_conformational_flexibility (Pr = 0.15) |
Lucifuga_holguinensis_hps6	T951A	# | | |---->Altered Conformational_flexibility (Pr = 0.15) |
Lucifuga_holguinensis_hps6	T951A	# | | |
Lucifuga_holguinensis_hps6	T951A	# | |---->Altered Special_structural_signatures (Pr = 0.04) |
Lucifuga_holguinensis_hps6	T951A	# | |---->Altered Signal_peptide (Pr = 0.00) |
Lucifuga_holguinensis_hps6	T951A	# | | |
Lucifuga_holguinensis_hps6	T951A	# | |---->Altered Transmembrane_protein (Pr = 0.04) |
Lucifuga_holguinensis_hps6	T951A	# | |
Lucifuga_holguinensis_hps6	T951A	# |---->Altered Functional_residue (Pr = 0.26) |
Lucifuga_holguinensis_hps6	T951A	# |---->Altered Macromolecular_binding (Pr = 0.18) |
Lucifuga_holguinensis_hps6	T951A	# | |---->Altered Protein_binding (Pr = 0.18) |
Lucifuga_holguinensis_hps6	T951A	# | |---->Altered Disordered_interface (Pr = 0.18) |
Lucifuga_holguinensis_hps6	T951A	# | | |
Lucifuga_holguinensis_hps6	T951A	# | |---->Altered Ordered_interface (Pr = 0.05) |
Lucifuga_holguinensis_hps6	T951A	# | |
Lucifuga_holguinensis_hps6	T951A	# |---->Altered Metal_binding (Pr = 0.03)<---------------------------------------------------------|
Lucifuga_holguinensis_hps6	T951A	# |
Lucifuga_holguinensis_hps6	T951A	# |---->Altered PTM_site (Pr = 0.26)
Lucifuga_holguinensis_hps6	T951A	# |---->Loss of O-linked_glycosylation at T955 (Pr = 0.26 | P = 0.01)
Lucifuga_holguinensis_hps6	T951A	# |---->Loss of Proteolytic_cleavage at T951 (Pr = 0.13 | P = 0.02)
Lucifuga_holguinensis_hps6	M974T	0.094	Gain of Intrinsic_disorder (Pr = 0.32 | P = 0.03); Altered Cytoplasmic_loop (Pr = 0.13 | P = 0.02); Gain of O-linked_glycosylation at M974 (Pr = 0.13 | P = 0.04)	Altered Motifs (ELME000146:Subtilisin/kexin isozyme-1 (SKI1) cleavage site ([RK]-X-[hydrophobic]-[LTKF]-|-X); ELME000155:This is the motif recognized by those SH3 domains with a non-canonical class I recognition specificity)	Predicted conservation scores
Lucifuga_holguinensis_hps6	M974T	# Altered Effect (Pr = 0.32)
Lucifuga_holguinensis_hps6	M974T	# |---->Altered Motifs (ELME000146|ELME000155)
Lucifuga_holguinensis_hps6	M974T	# |---->Altered Structure_and_dynamics (Pr = 0.32)-------------------------------------------------------|
Lucifuga_holguinensis_hps6	M974T	# | |---->Altered Secondary_structure (Pr = 0.26) |
Lucifuga_holguinensis_hps6	M974T	# | | |
Lucifuga_holguinensis_hps6	M974T	# | |---->Altered Stability_and_conformational_flexibility (Pr = 0.32) |
Lucifuga_holguinensis_hps6	M974T	# | | |---->Altered Conformational_flexibility (Pr = 0.32) |
Lucifuga_holguinensis_hps6	M974T	# | | |---->Gain of Intrinsic_disorder (Pr = 0.32 | P = 0.03) |
Lucifuga_holguinensis_hps6	M974T	# | | |
Lucifuga_holguinensis_hps6	M974T	# | |---->Altered Special_structural_signatures (Pr = 0.13) |
Lucifuga_holguinensis_hps6	M974T	# | |---->Altered Signal_peptide (Pr = 0.00) |
Lucifuga_holguinensis_hps6	M974T	# | | |
Lucifuga_holguinensis_hps6	M974T	# | |---->Altered Transmembrane_protein (Pr = 0.13) |
Lucifuga_holguinensis_hps6	M974T	# | |---->Altered Non-cytoplasmic_loop (Pr = 0.13 | P = 0.02) |
Lucifuga_holguinensis_hps6	M974T	# | |
Lucifuga_holguinensis_hps6	M974T	# |---->Altered Functional_residue (Pr = 0.26) |
Lucifuga_holguinensis_hps6	M974T	# |---->Altered Macromolecular_binding (Pr = 0.26) |
Lucifuga_holguinensis_hps6	M974T	# | |---->Altered Protein_binding (Pr = 0.26) |
Lucifuga_holguinensis_hps6	M974T	# | |---->Altered Disordered_interface (Pr = 0.26) |
Lucifuga_holguinensis_hps6	M974T	# | | |
Lucifuga_holguinensis_hps6	M974T	# | |---->Altered Ordered_interface (Pr = 0.15) |
Lucifuga_holguinensis_hps6	M974T	# | |
Lucifuga_holguinensis_hps6	M974T	# |---->Altered Metal_binding (Pr = 0.10)<---------------------------------------------------------|
Lucifuga_holguinensis_hps6	M974T	# |
Lucifuga_holguinensis_hps6	M974T	# |---->Altered PTM_site (Pr = 0.13)
Lucifuga_holguinensis_hps6	M974T	# |---->Gain of O-linked_glycosylation at M974 (Pr = 0.13 | P = 0.04)
Lucifuga_holguinensis_igsf11	C35Y	0.418	Gain of Strand (Pr = 0.28 | P = 0.01); Loss of Helix (Pr = 0.28 | P = 0.03); Altered Cytoplasmic_loop (Pr = 0.16 | P = 0.01)	Altered Motifs (ELME000052:Phosphothreonine motif binding a subset of FHA domains that show a preference for a large aliphatic amino acid at the pT+3 position.; ELME000182:STAT5 Src Homology 2 (SH2) domain binding motif.)	Predicted conservation scores
Lucifuga_holguinensis_igsf11	C35Y	# Altered Effect (Pr = 0.28)
Lucifuga_holguinensis_igsf11	C35Y	# |---->Altered Motifs (ELME000052|ELME000182)
Lucifuga_holguinensis_igsf11	C35Y	# |---->Altered Structure_and_dynamics (Pr = 0.28)-------------------------------------------------------|
Lucifuga_holguinensis_igsf11	C35Y	# | |---->Altered Secondary_structure (Pr = 0.28) |
Lucifuga_holguinensis_igsf11	C35Y	# | | |---->Loss of Helix (Pr = 0.28 | P = 0.03) |
Lucifuga_holguinensis_igsf11	C35Y	# | | |---->Gain of Strand (Pr = 0.28 | P = 0.01) |
Lucifuga_holguinensis_igsf11	C35Y	# | | |
Lucifuga_holguinensis_igsf11	C35Y	# | |---->Altered Stability_and_conformational_flexibility (Pr = 0.12) |
Lucifuga_holguinensis_igsf11	C35Y	# | | |---->Altered Conformational_flexibility (Pr = 0.12) |
Lucifuga_holguinensis_igsf11	C35Y	# | | |
Lucifuga_holguinensis_igsf11	C35Y	# | |---->Altered Special_structural_signatures (Pr = 0.16) |
Lucifuga_holguinensis_igsf11	C35Y	# | |---->Altered Signal_peptide (Pr = 0.00) |
Lucifuga_holguinensis_igsf11	C35Y	# | | |
Lucifuga_holguinensis_igsf11	C35Y	# | |---->Altered Transmembrane_protein (Pr = 0.16) |
Lucifuga_holguinensis_igsf11	C35Y	# | |---->Altered Non-cytoplasmic_loop (Pr = 0.16 | P = 0.01) |
Lucifuga_holguinensis_igsf11	C35Y	# | |
Lucifuga_holguinensis_igsf11	C35Y	# |---->Altered Functional_residue (Pr = 0.09) |
Lucifuga_holguinensis_igsf11	C35Y	# |---->Altered Macromolecular_binding (Pr = 0.09) |
Lucifuga_holguinensis_igsf11	C35Y	# | |---->Altered Protein_binding (Pr = 0.09) |
Lucifuga_holguinensis_igsf11	C35Y	# | |---->Altered Disordered_interface (Pr = 0.02) |
Lucifuga_holguinensis_igsf11	C35Y	# | | |
Lucifuga_holguinensis_igsf11	C35Y	# | |---->Altered Ordered_interface (Pr = 0.09) |
Lucifuga_holguinensis_igsf11	C35Y	# | |
Lucifuga_holguinensis_igsf11	C35Y	# |---->Altered Metal_binding (Pr = 0.07)<---------------------------------------------------------|
Lucifuga_holguinensis_igsf11	C35Y	# |
Lucifuga_holguinensis_igsf11	C35Y	# |---->Altered PTM_site (Pr = 0.05)
Lucifuga_holguinensis_ikbkg	Y152D	0.188		Altered Motifs (ELME000053:GSK3 phosphorylation recognition site; ELME000120:Tyrosine-based sorting signal responsible for the interaction with mu subunit of AP (Adaptor Protein) complex; ELME000147:Site phosphorylated by the Polo-like kinase.; ELME000182:STAT5 Src Homology 2 (SH2) domain binding motif.; ELME000336:NEK2 phosphorylation motif with preferred Phe - Leu or Met in the -3 position to compensate for less favorable residues in the +1 and +2 position.)	Predicted conservation scores
Lucifuga_holguinensis_ikbkg	Y152D	# Altered Effect (Pr = 0.23)
Lucifuga_holguinensis_ikbkg	Y152D	# |---->Altered Motifs (ELME000053|ELME000120|ELME000147|ELME000182|ELME000336)
Lucifuga_holguinensis_ikbkg	Y152D	# |---->Altered Structure_and_dynamics (Pr = 0.23)-------------------------------------------------------|
Lucifuga_holguinensis_ikbkg	Y152D	# | |---->Altered Secondary_structure (Pr = 0.02) |
Lucifuga_holguinensis_ikbkg	Y152D	# | | |
Lucifuga_holguinensis_ikbkg	Y152D	# | |---->Altered Stability_and_conformational_flexibility (Pr = 0.23) |
Lucifuga_holguinensis_ikbkg	Y152D	# | | |---->Altered Conformational_flexibility (Pr = 0.23) |
Lucifuga_holguinensis_ikbkg	Y152D	# | | |
Lucifuga_holguinensis_ikbkg	Y152D	# | |---->Altered Special_structural_signatures (Pr = 0.02) |
Lucifuga_holguinensis_ikbkg	Y152D	# | |---->Altered Signal_peptide (Pr = 0.00) |
Lucifuga_holguinensis_ikbkg	Y152D	# | | |
Lucifuga_holguinensis_ikbkg	Y152D	# | |---->Altered Transmembrane_protein (Pr = 0.02) |
Lucifuga_holguinensis_ikbkg	Y152D	# | |
Lucifuga_holguinensis_ikbkg	Y152D	# |---->Altered Functional_residue (Pr = 0.19) |
Lucifuga_holguinensis_ikbkg	Y152D	# |---->Altered Macromolecular_binding (Pr = 0.08) |
Lucifuga_holguinensis_ikbkg	Y152D	# | |---->Altered Protein_binding (Pr = 0.08) |
Lucifuga_holguinensis_ikbkg	Y152D	# | |---->Altered Disordered_interface (Pr = 0.08) |
Lucifuga_holguinensis_ikbkg	Y152D	# | | |
Lucifuga_holguinensis_ikbkg	Y152D	# | |---->Altered Ordered_interface (Pr = 0.05) |
Lucifuga_holguinensis_ikbkg	Y152D	# | |
Lucifuga_holguinensis_ikbkg	Y152D	# |---->Altered Metal_binding (Pr = 0.01)<---------------------------------------------------------|
Lucifuga_holguinensis_ikbkg	Y152D	# |
Lucifuga_holguinensis_ikbkg	Y152D	# |---->Altered PTM_site (Pr = 0.19)
Lucifuga_holguinensis_ikbkg	C153Q	0.087		Altered Motifs (ELME000053:GSK3 phosphorylation recognition site; ELME000120:Tyrosine-based sorting signal responsible for the interaction with mu subunit of AP (Adaptor Protein) complex; ELME000182:STAT5 Src Homology 2 (SH2) domain binding motif.)	Predicted conservation scores
Lucifuga_holguinensis_ikbkg	C153Q	# Altered Effect (Pr = 0.23)
Lucifuga_holguinensis_ikbkg	C153Q	# |---->Altered Motifs (ELME000053|ELME000120|ELME000182)
Lucifuga_holguinensis_ikbkg	C153Q	# |---->Altered Structure_and_dynamics (Pr = 0.23)-------------------------------------------------------|
Lucifuga_holguinensis_ikbkg	C153Q	# | |---->Altered Secondary_structure (Pr = 0.02) |
Lucifuga_holguinensis_ikbkg	C153Q	# | | |
Lucifuga_holguinensis_ikbkg	C153Q	# | |---->Altered Stability_and_conformational_flexibility (Pr = 0.23) |
Lucifuga_holguinensis_ikbkg	C153Q	# | | |---->Altered Conformational_flexibility (Pr = 0.23) |
Lucifuga_holguinensis_ikbkg	C153Q	# | | |
Lucifuga_holguinensis_ikbkg	C153Q	# | |---->Altered Special_structural_signatures (Pr = 0.01) |
Lucifuga_holguinensis_ikbkg	C153Q	# | |---->Altered Signal_peptide (Pr = 0.00) |
Lucifuga_holguinensis_ikbkg	C153Q	# | | |
Lucifuga_holguinensis_ikbkg	C153Q	# | |---->Altered Transmembrane_protein (Pr = 0.01) |
Lucifuga_holguinensis_ikbkg	C153Q	# | |
Lucifuga_holguinensis_ikbkg	C153Q	# |---->Altered Functional_residue (Pr = 0.16) |
Lucifuga_holguinensis_ikbkg	C153Q	# |---->Altered Macromolecular_binding (Pr = 0.11) |
Lucifuga_holguinensis_ikbkg	C153Q	# | |---->Altered Protein_binding (Pr = 0.11) |
Lucifuga_holguinensis_ikbkg	C153Q	# | |---->Altered Disordered_interface (Pr = 0.11) |
Lucifuga_holguinensis_ikbkg	C153Q	# | | |
Lucifuga_holguinensis_ikbkg	C153Q	# | |---->Altered Ordered_interface (Pr = 0.05) |
Lucifuga_holguinensis_ikbkg	C153Q	# | |
Lucifuga_holguinensis_ikbkg	C153Q	# |---->Altered Metal_binding (Pr = 0.00)<---------------------------------------------------------|
Lucifuga_holguinensis_ikbkg	C153Q	# |
Lucifuga_holguinensis_ikbkg	C153Q	# |---->Altered PTM_site (Pr = 0.16)
Lucifuga_holguinensis_ikbkg	S154Q	0.058		Altered Motifs (ELME000053:GSK3 phosphorylation recognition site; ELME000063:CK1 phosphorylation site; ELME000120:Tyrosine-based sorting signal responsible for the interaction with mu subunit of AP (Adaptor Protein) complex; ELME000182:STAT5 Src Homology 2 (SH2) domain binding motif.; ELME000335:Inverted version of LIG_SUMO_SBM_1 that mediates binding to SUMO proteins non-covalently.)	Predicted conservation scores
Lucifuga_holguinensis_ikbkg	S154Q	# Altered Effect (Pr = 0.21)
Lucifuga_holguinensis_ikbkg	S154Q	# |---->Altered Motifs (ELME000053|ELME000063|ELME000120|ELME000182|ELME000335)
Lucifuga_holguinensis_ikbkg	S154Q	# |---->Altered Structure_and_dynamics (Pr = 0.21)-------------------------------------------------------|
Lucifuga_holguinensis_ikbkg	S154Q	# | |---->Altered Secondary_structure (Pr = 0.03) |
Lucifuga_holguinensis_ikbkg	S154Q	# | | |
Lucifuga_holguinensis_ikbkg	S154Q	# | |---->Altered Stability_and_conformational_flexibility (Pr = 0.21) |
Lucifuga_holguinensis_ikbkg	S154Q	# | | |---->Altered Conformational_flexibility (Pr = 0.21) |
Lucifuga_holguinensis_ikbkg	S154Q	# | | |
Lucifuga_holguinensis_ikbkg	S154Q	# | |---->Altered Special_structural_signatures (Pr = 0.01) |
Lucifuga_holguinensis_ikbkg	S154Q	# | |---->Altered Signal_peptide (Pr = 0.00) |
Lucifuga_holguinensis_ikbkg	S154Q	# | | |
Lucifuga_holguinensis_ikbkg	S154Q	# | |---->Altered Transmembrane_protein (Pr = 0.01) |
Lucifuga_holguinensis_ikbkg	S154Q	# | |
Lucifuga_holguinensis_ikbkg	S154Q	# |---->Altered Functional_residue (Pr = 0.16) |
Lucifuga_holguinensis_ikbkg	S154Q	# |---->Altered Macromolecular_binding (Pr = 0.09) |
Lucifuga_holguinensis_ikbkg	S154Q	# | |---->Altered Protein_binding (Pr = 0.09) |
Lucifuga_holguinensis_ikbkg	S154Q	# | |---->Altered Disordered_interface (Pr = 0.09) |
Lucifuga_holguinensis_ikbkg	S154Q	# | | |
Lucifuga_holguinensis_ikbkg	S154Q	# | |---->Altered Ordered_interface (Pr = 0.05) |
Lucifuga_holguinensis_ikbkg	S154Q	# | |
Lucifuga_holguinensis_ikbkg	S154Q	# |---->Altered Metal_binding (Pr = 0.00)<---------------------------------------------------------|
Lucifuga_holguinensis_ikbkg	S154Q	# |
Lucifuga_holguinensis_ikbkg	S154Q	# |---->Altered PTM_site (Pr = 0.16)
Lucifuga_holguinensis_ikbkg	Q177H	0.097	Gain of Nickel_binding at H178 (Pr = 0.17 | P = 0.05)	Altered Motifs (ELME000053:GSK3 phosphorylation recognition site; ELME000202:(ST)Q motif which is phosphorylated by PIKK family members.)	Predicted conservation scores
Lucifuga_holguinensis_ikbkg	Q177H	# Altered Effect (Pr = 0.19)
Lucifuga_holguinensis_ikbkg	Q177H	# |---->Altered Motifs (ELME000053|ELME000202)
Lucifuga_holguinensis_ikbkg	Q177H	# |---->Altered Structure_and_dynamics (Pr = 0.19)-------------------------------------------------------|
Lucifuga_holguinensis_ikbkg	Q177H	# | |---->Altered Secondary_structure (Pr = 0.02) |
Lucifuga_holguinensis_ikbkg	Q177H	# | | |
Lucifuga_holguinensis_ikbkg	Q177H	# | |---->Altered Stability_and_conformational_flexibility (Pr = 0.19) |
Lucifuga_holguinensis_ikbkg	Q177H	# | | |---->Altered Conformational_flexibility (Pr = 0.19) |
Lucifuga_holguinensis_ikbkg	Q177H	# | | |
Lucifuga_holguinensis_ikbkg	Q177H	# | |---->Altered Special_structural_signatures (Pr = 0.03) |
Lucifuga_holguinensis_ikbkg	Q177H	# | |---->Altered Signal_peptide (Pr = 0.00) |
Lucifuga_holguinensis_ikbkg	Q177H	# | | |
Lucifuga_holguinensis_ikbkg	Q177H	# | |---->Altered Transmembrane_protein (Pr = 0.03) |
Lucifuga_holguinensis_ikbkg	Q177H	# | |
Lucifuga_holguinensis_ikbkg	Q177H	# |---->Altered Functional_residue (Pr = 0.17) |
Lucifuga_holguinensis_ikbkg	Q177H	# |---->Altered Macromolecular_binding (Pr = 0.02) |
Lucifuga_holguinensis_ikbkg	Q177H	# | |---->Altered Protein_binding (Pr = 0.02) |
Lucifuga_holguinensis_ikbkg	Q177H	# | |---->Altered Disordered_interface (Pr = 0.02) |
Lucifuga_holguinensis_ikbkg	Q177H	# | | |
Lucifuga_holguinensis_ikbkg	Q177H	# | |---->Altered Ordered_interface (Pr = 0.01) |
Lucifuga_holguinensis_ikbkg	Q177H	# | |
Lucifuga_holguinensis_ikbkg	Q177H	# |---->Altered Metal_binding (Pr = 0.17)<---------------------------------------------------------|
Lucifuga_holguinensis_ikbkg	Q177H	# | |---->Gain of Nickel_binding at H178 (Pr = 0.17 | P = 0.05)
Lucifuga_holguinensis_ikbkg	Q177H	# |
Lucifuga_holguinensis_ikbkg	Q177H	# |---->Altered PTM_site (Pr = 0.07)
Lucifuga_holguinensis_impdh1a	D16G	0.160	Altered MoRF (Pr = 0.27 | P = 0.04); Gain of Strand (Pr = 0.27 | P = 0.03); Gain of Phosphorylation at Y18 (Pr = 0.25 | P = 0.04); Gain of B-factor (Pr = 0.24 | P = 0.05); Altered DNA_binding (Pr = 0.21 | P = 0.02); Loss of Proteolytic_cleavage at R15 (Pr = 0.17 | P = 6.6e-03); Loss of Sulfation at Y18 (Pr = 0.03 | P = 0.01)	Altered Motifs (None)	Predicted conservation scores
Lucifuga_holguinensis_impdh1a	D16G	# Altered Effect (Pr = 0.27)
Lucifuga_holguinensis_impdh1a	D16G	# |---->Altered Motifs (None)
Lucifuga_holguinensis_impdh1a	D16G	# |---->Altered Structure_and_dynamics (Pr = 0.27)-------------------------------------------------------|
Lucifuga_holguinensis_impdh1a	D16G	# | |---->Altered Secondary_structure (Pr = 0.27) |
Lucifuga_holguinensis_impdh1a	D16G	# | | |---->Gain of Strand (Pr = 0.27 | P = 0.03) |
Lucifuga_holguinensis_impdh1a	D16G	# | | |
Lucifuga_holguinensis_impdh1a	D16G	# | |---->Altered Stability_and_conformational_flexibility (Pr = 0.26) |
Lucifuga_holguinensis_impdh1a	D16G	# | | |---->Altered Conformational_flexibility (Pr = 0.26) |
Lucifuga_holguinensis_impdh1a	D16G	# | | |---->Gain of B-factor (Pr = 0.24 | P = 0.05) |
Lucifuga_holguinensis_impdh1a	D16G	# | | |
Lucifuga_holguinensis_impdh1a	D16G	# | |---->Altered Special_structural_signatures (Pr = 0.08) |
Lucifuga_holguinensis_impdh1a	D16G	# | |---->Altered Signal_peptide (Pr = 0.00) |
Lucifuga_holguinensis_impdh1a	D16G	# | | |
Lucifuga_holguinensis_impdh1a	D16G	# | |---->Altered Transmembrane_protein (Pr = 0.08) |
Lucifuga_holguinensis_impdh1a	D16G	# | |
Lucifuga_holguinensis_impdh1a	D16G	# |---->Altered Functional_residue (Pr = 0.27) |
Lucifuga_holguinensis_impdh1a	D16G	# |---->Altered Macromolecular_binding (Pr = 0.27) |
Lucifuga_holguinensis_impdh1a	D16G	# | |---->Altered DNA_binding (Pr = 0.21 | P = 0.02) |
Lucifuga_holguinensis_impdh1a	D16G	# | |---->Altered Protein_binding (Pr = 0.27) |
Lucifuga_holguinensis_impdh1a	D16G	# | |---->Altered Disordered_interface (Pr = 0.27) |
Lucifuga_holguinensis_impdh1a	D16G	# | | |---->Altered MoRF (Pr = 0.27 | P = 0.04) |
Lucifuga_holguinensis_impdh1a	D16G	# | | |
Lucifuga_holguinensis_impdh1a	D16G	# | |---->Altered Ordered_interface (Pr = 0.20) |
Lucifuga_holguinensis_impdh1a	D16G	# | |
Lucifuga_holguinensis_impdh1a	D16G	# |---->Altered Metal_binding (Pr = 0.10)<---------------------------------------------------------|
Lucifuga_holguinensis_impdh1a	D16G	# |
Lucifuga_holguinensis_impdh1a	D16G	# |---->Altered PTM_site (Pr = 0.25)
Lucifuga_holguinensis_impdh1a	D16G	# |---->Gain of Phosphorylation at Y18 (Pr = 0.25 | P = 0.04)
Lucifuga_holguinensis_impdh1a	D16G	# |---->Loss of Proteolytic_cleavage at R15 (Pr = 0.17 | P = 6.6e-03)
Lucifuga_holguinensis_impdh1a	D16G	# |---->Loss of Sulfation at Y18 (Pr = 0.03 | P = 0.01)
Lucifuga_holguinensis_ippk	Q353K	0.404		Altered Motifs (None)	Predicted conservation scores
Lucifuga_holguinensis_ippk	Q353K	# Altered Effect (Pr = 0.26)
Lucifuga_holguinensis_ippk	Q353K	# |---->Altered Motifs (None)
Lucifuga_holguinensis_ippk	Q353K	# |---->Altered Structure_and_dynamics (Pr = 0.26)-------------------------------------------------------|
Lucifuga_holguinensis_ippk	Q353K	# | |---->Altered Secondary_structure (Pr = 0.26) |
Lucifuga_holguinensis_ippk	Q353K	# | | |
Lucifuga_holguinensis_ippk	Q353K	# | |---->Altered Stability_and_conformational_flexibility (Pr = 0.18) |
Lucifuga_holguinensis_ippk	Q353K	# | | |---->Altered Conformational_flexibility (Pr = 0.18) |
Lucifuga_holguinensis_ippk	Q353K	# | | |
Lucifuga_holguinensis_ippk	Q353K	# | |---->Altered Special_structural_signatures (Pr = 0.03) |
Lucifuga_holguinensis_ippk	Q353K	# | |---->Altered Signal_peptide (Pr = 0.00) |
Lucifuga_holguinensis_ippk	Q353K	# | | |
Lucifuga_holguinensis_ippk	Q353K	# | |---->Altered Transmembrane_protein (Pr = 0.03) |
Lucifuga_holguinensis_ippk	Q353K	# | |
Lucifuga_holguinensis_ippk	Q353K	# |---->Altered Functional_residue (Pr = 0.14) |
Lucifuga_holguinensis_ippk	Q353K	# |---->Altered Macromolecular_binding (Pr = 0.14) |
Lucifuga_holguinensis_ippk	Q353K	# | |---->Altered Protein_binding (Pr = 0.14) |
Lucifuga_holguinensis_ippk	Q353K	# | |---->Altered Disordered_interface (Pr = 0.02) |
Lucifuga_holguinensis_ippk	Q353K	# | | |
Lucifuga_holguinensis_ippk	Q353K	# | |---->Altered Ordered_interface (Pr = 0.14) |
Lucifuga_holguinensis_ippk	Q353K	# | |
Lucifuga_holguinensis_ippk	Q353K	# |---->Altered Metal_binding (Pr = 0.01)<---------------------------------------------------------|
Lucifuga_holguinensis_ippk	Q353K	# |
Lucifuga_holguinensis_ippk	Q353K	# |---->Altered PTM_site (Pr = 0.10)
Lucifuga_holguinensis_irf4b	L489V	0.306	Loss of Helix (Pr = 0.30 | P = 9.0e-03); Gain of Strand (Pr = 0.26 | P = 0.04)	Altered Motifs (ELME000052:Phosphothreonine motif binding a subset of FHA domains that show a preference for a large aliphatic amino acid at the pT+3 position.; ELME000202:(ST)Q motif which is phosphorylated by PIKK family members.)	Predicted conservation scores
Lucifuga_holguinensis_irf4b	L489V	# Altered Effect (Pr = 0.30)
Lucifuga_holguinensis_irf4b	L489V	# |---->Altered Motifs (ELME000052|ELME000202)
Lucifuga_holguinensis_irf4b	L489V	# |---->Altered Structure_and_dynamics (Pr = 0.30)-------------------------------------------------------|
Lucifuga_holguinensis_irf4b	L489V	# | |---->Altered Secondary_structure (Pr = 0.30) |
Lucifuga_holguinensis_irf4b	L489V	# | | |---->Loss of Helix (Pr = 0.30 | P = 9.0e-03) |
Lucifuga_holguinensis_irf4b	L489V	# | | |---->Gain of Strand (Pr = 0.26 | P = 0.04) |
Lucifuga_holguinensis_irf4b	L489V	# | | |
Lucifuga_holguinensis_irf4b	L489V	# | |---->Altered Stability_and_conformational_flexibility (Pr = 0.13) |
Lucifuga_holguinensis_irf4b	L489V	# | | |---->Altered Conformational_flexibility (Pr = 0.13) |
Lucifuga_holguinensis_irf4b	L489V	# | | |
Lucifuga_holguinensis_irf4b	L489V	# | |---->Altered Special_structural_signatures (Pr = 0.03) |
Lucifuga_holguinensis_irf4b	L489V	# | |---->Altered Signal_peptide (Pr = 0.00) |
Lucifuga_holguinensis_irf4b	L489V	# | | |
Lucifuga_holguinensis_irf4b	L489V	# | |---->Altered Transmembrane_protein (Pr = 0.03) |
Lucifuga_holguinensis_irf4b	L489V	# | |
Lucifuga_holguinensis_irf4b	L489V	# |---->Altered Functional_residue (Pr = 0.08) |
Lucifuga_holguinensis_irf4b	L489V	# |---->Altered Macromolecular_binding (Pr = 0.07) |
Lucifuga_holguinensis_irf4b	L489V	# | |---->Altered Protein_binding (Pr = 0.07) |
Lucifuga_holguinensis_irf4b	L489V	# | |---->Altered Disordered_interface (Pr = 0.01) |
Lucifuga_holguinensis_irf4b	L489V	# | | |
Lucifuga_holguinensis_irf4b	L489V	# | |---->Altered Ordered_interface (Pr = 0.07) |
Lucifuga_holguinensis_irf4b	L489V	# | |
Lucifuga_holguinensis_irf4b	L489V	# |---->Altered Metal_binding (Pr = 0.06)<---------------------------------------------------------|
Lucifuga_holguinensis_irf4b	L489V	# |
Lucifuga_holguinensis_irf4b	L489V	# |---->Altered PTM_site (Pr = 0.08)
Lucifuga_holguinensis_irf4a	S337N	0.228		Altered Motifs (ELME000053:GSK3 phosphorylation recognition site; ELME000063:CK1 phosphorylation site; ELME000147:Site phosphorylated by the Polo-like kinase.; ELME000336:NEK2 phosphorylation motif with preferred Phe - Leu or Met in the -3 position to compensate for less favorable residues in the +1 and +2 position.; PS00005:Protein kinase C phosphorylation site)	Predicted conservation scores
Lucifuga_holguinensis_irf4a	S337N	# Altered Effect (Pr = 0.30)
Lucifuga_holguinensis_irf4a	S337N	# |---->Altered Motifs (ELME000053|ELME000063|ELME000147|ELME000336|PS00005)
Lucifuga_holguinensis_irf4a	S337N	# |---->Altered Structure_and_dynamics (Pr = 0.30)-------------------------------------------------------|
Lucifuga_holguinensis_irf4a	S337N	# | |---->Altered Secondary_structure (Pr = 0.23) |
Lucifuga_holguinensis_irf4a	S337N	# | | |
Lucifuga_holguinensis_irf4a	S337N	# | |---->Altered Stability_and_conformational_flexibility (Pr = 0.30) |
Lucifuga_holguinensis_irf4a	S337N	# | | |---->Altered Conformational_flexibility (Pr = 0.30) |
Lucifuga_holguinensis_irf4a	S337N	# | | |
Lucifuga_holguinensis_irf4a	S337N	# | |---->Altered Special_structural_signatures (Pr = 0.02) |
Lucifuga_holguinensis_irf4a	S337N	# | |---->Altered Signal_peptide (Pr = 0.00) |
Lucifuga_holguinensis_irf4a	S337N	# | | |
Lucifuga_holguinensis_irf4a	S337N	# | |---->Altered Transmembrane_protein (Pr = 0.02) |
Lucifuga_holguinensis_irf4a	S337N	# | |
Lucifuga_holguinensis_irf4a	S337N	# |---->Altered Functional_residue (Pr = 0.17) |
Lucifuga_holguinensis_irf4a	S337N	# |---->Altered Macromolecular_binding (Pr = 0.03) |
Lucifuga_holguinensis_irf4a	S337N	# | |---->Altered Protein_binding (Pr = 0.03) |
Lucifuga_holguinensis_irf4a	S337N	# | |---->Altered Disordered_interface (Pr = 0.01) |
Lucifuga_holguinensis_irf4a	S337N	# | | |
Lucifuga_holguinensis_irf4a	S337N	# | |---->Altered Ordered_interface (Pr = 0.03) |
Lucifuga_holguinensis_irf4a	S337N	# | |
Lucifuga_holguinensis_irf4a	S337N	# |---->Altered Metal_binding (Pr = 0.01)<---------------------------------------------------------|
Lucifuga_holguinensis_irf4a	S337N	# |
Lucifuga_holguinensis_irf4a	S337N	# |---->Altered PTM_site (Pr = 0.17)
Lucifuga_holguinensis_irf4a	R557Q	0.092	Loss of Strand (Pr = 0.26 | P = 0.04); Loss of Phosphorylation at Y559 (Pr = 0.24 | P = 0.05); Altered Stability (Pr = 0.14 | P = 0.02)	Altered Motifs (ELME000182:STAT5 Src Homology 2 (SH2) domain binding motif.)	Predicted conservation scores
Lucifuga_holguinensis_irf4a	R557Q	# Altered Effect (Pr = 0.26)
Lucifuga_holguinensis_irf4a	R557Q	# |---->Altered Motifs (ELME000182)
Lucifuga_holguinensis_irf4a	R557Q	# |---->Altered Structure_and_dynamics (Pr = 0.26)-------------------------------------------------------|
Lucifuga_holguinensis_irf4a	R557Q	# | |---->Altered Secondary_structure (Pr = 0.26) |
Lucifuga_holguinensis_irf4a	R557Q	# | | |---->Loss of Strand (Pr = 0.26 | P = 0.04) |
Lucifuga_holguinensis_irf4a	R557Q	# | | |
Lucifuga_holguinensis_irf4a	R557Q	# | |---->Altered Stability_and_conformational_flexibility (Pr = 0.21) |
Lucifuga_holguinensis_irf4a	R557Q	# | | |---->Altered Stability (Pr = 0.14 | P = 0.02) |
Lucifuga_holguinensis_irf4a	R557Q	# | | |---->Altered Conformational_flexibility (Pr = 0.21) |
Lucifuga_holguinensis_irf4a	R557Q	# | | |
Lucifuga_holguinensis_irf4a	R557Q	# | |---->Altered Special_structural_signatures (Pr = 0.05) |
Lucifuga_holguinensis_irf4a	R557Q	# | |---->Altered Signal_peptide (Pr = 0.00) |
Lucifuga_holguinensis_irf4a	R557Q	# | | |
Lucifuga_holguinensis_irf4a	R557Q	# | |---->Altered Transmembrane_protein (Pr = 0.05) |
Lucifuga_holguinensis_irf4a	R557Q	# | |
Lucifuga_holguinensis_irf4a	R557Q	# |---->Altered Functional_residue (Pr = 0.24) |
Lucifuga_holguinensis_irf4a	R557Q	# |---->Altered Macromolecular_binding (Pr = 0.14) |
Lucifuga_holguinensis_irf4a	R557Q	# | |---->Altered Protein_binding (Pr = 0.14) |
Lucifuga_holguinensis_irf4a	R557Q	# | |---->Altered Disordered_interface (Pr = 0.14) |
Lucifuga_holguinensis_irf4a	R557Q	# | | |
Lucifuga_holguinensis_irf4a	R557Q	# | |---->Altered Ordered_interface (Pr = 0.13) |
Lucifuga_holguinensis_irf4a	R557Q	# | |
Lucifuga_holguinensis_irf4a	R557Q	# |---->Altered Metal_binding (Pr = 0.03)<---------------------------------------------------------|
Lucifuga_holguinensis_irf4a	R557Q	# |
Lucifuga_holguinensis_irf4a	R557Q	# |---->Altered PTM_site (Pr = 0.24)
Lucifuga_holguinensis_irf4a	R557Q	# |---->Loss of Phosphorylation at Y559 (Pr = 0.24 | P = 0.05)
Lucifuga_holguinensis_itgb1b	S417F	0.344	Altered Cytoplasmic_loop (Pr = 0.28 | P = 4.4e-04)	Altered Motifs (PS00008:N-myristoylation site)	Predicted conservation scores
Lucifuga_holguinensis_itgb1b	S417F	# Altered Effect (Pr = 0.28)
Lucifuga_holguinensis_itgb1b	S417F	# |---->Altered Motifs (PS00008)
Lucifuga_holguinensis_itgb1b	S417F	# |---->Altered Structure_and_dynamics (Pr = 0.28)-------------------------------------------------------|
Lucifuga_holguinensis_itgb1b	S417F	# | |---->Altered Secondary_structure (Pr = 0.25) |
Lucifuga_holguinensis_itgb1b	S417F	# | | |
Lucifuga_holguinensis_itgb1b	S417F	# | |---->Altered Stability_and_conformational_flexibility (Pr = 0.17) |
Lucifuga_holguinensis_itgb1b	S417F	# | | |---->Altered Conformational_flexibility (Pr = 0.17) |
Lucifuga_holguinensis_itgb1b	S417F	# | | |
Lucifuga_holguinensis_itgb1b	S417F	# | |---->Altered Special_structural_signatures (Pr = 0.28) |
Lucifuga_holguinensis_itgb1b	S417F	# | |---->Altered Signal_peptide (Pr = 0.00) |
Lucifuga_holguinensis_itgb1b	S417F	# | | |
Lucifuga_holguinensis_itgb1b	S417F	# | |---->Altered Transmembrane_protein (Pr = 0.28) |
Lucifuga_holguinensis_itgb1b	S417F	# | |---->Altered Non-cytoplasmic_loop (Pr = 0.28 | P = 4.4e-04) |
Lucifuga_holguinensis_itgb1b	S417F	# | |
Lucifuga_holguinensis_itgb1b	S417F	# |---->Altered Functional_residue (Pr = 0.18) |
Lucifuga_holguinensis_itgb1b	S417F	# |---->Altered Macromolecular_binding (Pr = 0.18) |
Lucifuga_holguinensis_itgb1b	S417F	# | |---->Altered Protein_binding (Pr = 0.18) |
Lucifuga_holguinensis_itgb1b	S417F	# | |---->Altered Disordered_interface (Pr = 0.06) |
Lucifuga_holguinensis_itgb1b	S417F	# | | |
Lucifuga_holguinensis_itgb1b	S417F	# | |---->Altered Ordered_interface (Pr = 0.18) |
Lucifuga_holguinensis_itgb1b	S417F	# | |
Lucifuga_holguinensis_itgb1b	S417F	# |---->Altered Metal_binding (Pr = 0.05)<---------------------------------------------------------|
Lucifuga_holguinensis_itgb1b	S417F	# |
Lucifuga_holguinensis_itgb1b	S417F	# |---->Altered PTM_site (Pr = 0.07)
Lucifuga_holguinensis_itgb1b	S632P	0.742	Gain of Disulfide_linkage at C633 (Pr = 0.23 | P = 0.01); Altered Cytoplasmic_loop (Pr = 0.16 | P = 0.01)	Altered Motifs (PS00008:N-myristoylation site; PS00070:Aldehyde dehydrogenases cysteine active site)	Predicted conservation scores
Lucifuga_holguinensis_itgb1b	S632P	# Altered Effect (Pr = 0.29)
Lucifuga_holguinensis_itgb1b	S632P	# |---->Altered Motifs (PS00008|PS00070)
Lucifuga_holguinensis_itgb1b	S632P	# |---->Altered Structure_and_dynamics (Pr = 0.29)-------------------------------------------------------|
Lucifuga_holguinensis_itgb1b	S632P	# | |---->Altered Secondary_structure (Pr = 0.25) |
Lucifuga_holguinensis_itgb1b	S632P	# | | |
Lucifuga_holguinensis_itgb1b	S632P	# | |---->Altered Stability_and_conformational_flexibility (Pr = 0.29) |
Lucifuga_holguinensis_itgb1b	S632P	# | | |---->Gain of Disulfide_linkage at C633 (Pr = 0.23 | P = 0.01) |
Lucifuga_holguinensis_itgb1b	S632P	# | | |---->Altered Conformational_flexibility (Pr = 0.29) |
Lucifuga_holguinensis_itgb1b	S632P	# | | |
Lucifuga_holguinensis_itgb1b	S632P	# | |---->Altered Special_structural_signatures (Pr = 0.16) |
Lucifuga_holguinensis_itgb1b	S632P	# | |---->Altered Signal_peptide (Pr = 0.00) |
Lucifuga_holguinensis_itgb1b	S632P	# | | |
Lucifuga_holguinensis_itgb1b	S632P	# | |---->Altered Transmembrane_protein (Pr = 0.16) |
Lucifuga_holguinensis_itgb1b	S632P	# | |---->Altered Non-cytoplasmic_loop (Pr = 0.16 | P = 0.01) |
Lucifuga_holguinensis_itgb1b	S632P	# | |
Lucifuga_holguinensis_itgb1b	S632P	# |---->Altered Functional_residue (Pr = 0.13) |
Lucifuga_holguinensis_itgb1b	S632P	# |---->Altered Macromolecular_binding (Pr = 0.06) |
Lucifuga_holguinensis_itgb1b	S632P	# | |---->Altered Protein_binding (Pr = 0.06) |
Lucifuga_holguinensis_itgb1b	S632P	# | |---->Altered Disordered_interface (Pr = 0.04) |
Lucifuga_holguinensis_itgb1b	S632P	# | | |
Lucifuga_holguinensis_itgb1b	S632P	# | |---->Altered Ordered_interface (Pr = 0.06) |
Lucifuga_holguinensis_itgb1b	S632P	# | |
Lucifuga_holguinensis_itgb1b	S632P	# |---->Altered Metal_binding (Pr = 0.06)<---------------------------------------------------------|
Lucifuga_holguinensis_itgb1b	S632P	# |
Lucifuga_holguinensis_itgb1b	S632P	# |---->Altered PTM_site (Pr = 0.13)
Lucifuga_holguinensis_itgb1b	Q695H	0.391	Loss of Disulfide_linkage at C691 (Pr = 0.21 | P = 0.02)	Altered Motifs (ELME000120:Tyrosine-based sorting signal responsible for the interaction with mu subunit of AP (Adaptor Protein) complex; ELME000182:STAT5 Src Homology 2 (SH2) domain binding motif.)	Predicted conservation scores
Lucifuga_holguinensis_itgb1b	Q695H	# Altered Effect (Pr = 0.29)
Lucifuga_holguinensis_itgb1b	Q695H	# |---->Altered Motifs (ELME000120|ELME000182)
Lucifuga_holguinensis_itgb1b	Q695H	# |---->Altered Structure_and_dynamics (Pr = 0.29)-------------------------------------------------------|
Lucifuga_holguinensis_itgb1b	Q695H	# | |---->Altered Secondary_structure (Pr = 0.26) |
Lucifuga_holguinensis_itgb1b	Q695H	# | | |
Lucifuga_holguinensis_itgb1b	Q695H	# | |---->Altered Stability_and_conformational_flexibility (Pr = 0.29) |
Lucifuga_holguinensis_itgb1b	Q695H	# | | |---->Loss of Disulfide_linkage at C691 (Pr = 0.21 | P = 0.02) |
Lucifuga_holguinensis_itgb1b	Q695H	# | | |---->Altered Conformational_flexibility (Pr = 0.29) |
Lucifuga_holguinensis_itgb1b	Q695H	# | | |
Lucifuga_holguinensis_itgb1b	Q695H	# | |---->Altered Special_structural_signatures (Pr = 0.09) |
Lucifuga_holguinensis_itgb1b	Q695H	# | |---->Altered Signal_peptide (Pr = 0.00) |
Lucifuga_holguinensis_itgb1b	Q695H	# | | |
Lucifuga_holguinensis_itgb1b	Q695H	# | |---->Altered Transmembrane_protein (Pr = 0.09) |
Lucifuga_holguinensis_itgb1b	Q695H	# | |
Lucifuga_holguinensis_itgb1b	Q695H	# |---->Altered Functional_residue (Pr = 0.22) |
Lucifuga_holguinensis_itgb1b	Q695H	# |---->Altered Macromolecular_binding (Pr = 0.16) |
Lucifuga_holguinensis_itgb1b	Q695H	# | |---->Altered Protein_binding (Pr = 0.16) |
Lucifuga_holguinensis_itgb1b	Q695H	# | |---->Altered Disordered_interface (Pr = 0.16) |
Lucifuga_holguinensis_itgb1b	Q695H	# | | |
Lucifuga_holguinensis_itgb1b	Q695H	# | |---->Altered Ordered_interface (Pr = 0.05) |
Lucifuga_holguinensis_itgb1b	Q695H	# | |
Lucifuga_holguinensis_itgb1b	Q695H	# |---->Altered Metal_binding (Pr = 0.17)<---------------------------------------------------------|
Lucifuga_holguinensis_itgb1b	Q695H	# |
Lucifuga_holguinensis_itgb1b	Q695H	# |---->Altered PTM_site (Pr = 0.22)
Lucifuga_holguinensis_kif13a	V572I	0.045	Loss of Phosphorylation at S568 (Pr = 0.24 | P = 0.05); Loss of Proteolytic_cleavage at D573 (Pr = 0.12 | P = 0.03)	Altered Motifs (None)	Predicted conservation scores
Lucifuga_holguinensis_kif13a	V572I	# Altered Effect (Pr = 0.27)
Lucifuga_holguinensis_kif13a	V572I	# |---->Altered Motifs (None)
Lucifuga_holguinensis_kif13a	V572I	# |---->Altered Structure_and_dynamics (Pr = 0.27)-------------------------------------------------------|
Lucifuga_holguinensis_kif13a	V572I	# | |---->Altered Secondary_structure (Pr = 0.25) |
Lucifuga_holguinensis_kif13a	V572I	# | | |
Lucifuga_holguinensis_kif13a	V572I	# | |---->Altered Stability_and_conformational_flexibility (Pr = 0.27) |
Lucifuga_holguinensis_kif13a	V572I	# | | |---->Altered Conformational_flexibility (Pr = 0.27) |
Lucifuga_holguinensis_kif13a	V572I	# | | |
Lucifuga_holguinensis_kif13a	V572I	# | |---->Altered Special_structural_signatures (Pr = 0.02) |
Lucifuga_holguinensis_kif13a	V572I	# | |---->Altered Signal_peptide (Pr = 0.00) |
Lucifuga_holguinensis_kif13a	V572I	# | | |
Lucifuga_holguinensis_kif13a	V572I	# | |---->Altered Transmembrane_protein (Pr = 0.02) |
Lucifuga_holguinensis_kif13a	V572I	# | |
Lucifuga_holguinensis_kif13a	V572I	# |---->Altered Functional_residue (Pr = 0.24) |
Lucifuga_holguinensis_kif13a	V572I	# |---->Altered Macromolecular_binding (Pr = 0.10) |
Lucifuga_holguinensis_kif13a	V572I	# | |---->Altered Protein_binding (Pr = 0.10) |
Lucifuga_holguinensis_kif13a	V572I	# | |---->Altered Disordered_interface (Pr = 0.10) |
Lucifuga_holguinensis_kif13a	V572I	# | | |
Lucifuga_holguinensis_kif13a	V572I	# | |---->Altered Ordered_interface (Pr = 0.01) |
Lucifuga_holguinensis_kif13a	V572I	# | |
Lucifuga_holguinensis_kif13a	V572I	# |---->Altered Metal_binding (Pr = 0.00)<---------------------------------------------------------|
Lucifuga_holguinensis_kif13a	V572I	# |
Lucifuga_holguinensis_kif13a	V572I	# |---->Altered PTM_site (Pr = 0.24)
Lucifuga_holguinensis_kif13a	V572I	# |---->Loss of Phosphorylation at S568 (Pr = 0.24 | P = 0.05)
Lucifuga_holguinensis_kif13a	V572I	# |---->Loss of Proteolytic_cleavage at D573 (Pr = 0.12 | P = 0.03)
Lucifuga_holguinensis_kif13a	T669M	0.057		Altered Motifs (ELME000136:The Class IV WW domain interaction motif is recognised primarily by the Pin1 phosphorylation-dependent prolyl isomerase.; ELME000159:Proline-Directed Kinase (e.g. MAPK) phosphorylation site in higher eukaryotes.; ELME000358:Phospho-dependent motif that mediates docking of CDK substrates and regulators to cyclin-CDK-bound Cks1.)	Predicted conservation scores
Lucifuga_holguinensis_kif13a	T669M	# Altered Effect (Pr = 0.26)
Lucifuga_holguinensis_kif13a	T669M	# |---->Altered Motifs (ELME000136|ELME000159|ELME000358)
Lucifuga_holguinensis_kif13a	T669M	# |---->Altered Structure_and_dynamics (Pr = 0.26)-------------------------------------------------------|
Lucifuga_holguinensis_kif13a	T669M	# | |---->Altered Secondary_structure (Pr = 0.26) |
Lucifuga_holguinensis_kif13a	T669M	# | | |
Lucifuga_holguinensis_kif13a	T669M	# | |---->Altered Stability_and_conformational_flexibility (Pr = 0.18) |
Lucifuga_holguinensis_kif13a	T669M	# | | |---->Altered Conformational_flexibility (Pr = 0.18) |
Lucifuga_holguinensis_kif13a	T669M	# | | |
Lucifuga_holguinensis_kif13a	T669M	# | |---->Altered Special_structural_signatures (Pr = 0.02) |
Lucifuga_holguinensis_kif13a	T669M	# | |---->Altered Signal_peptide (Pr = 0.00) |
Lucifuga_holguinensis_kif13a	T669M	# | | |
Lucifuga_holguinensis_kif13a	T669M	# | |---->Altered Transmembrane_protein (Pr = 0.02) |
Lucifuga_holguinensis_kif13a	T669M	# | |
Lucifuga_holguinensis_kif13a	T669M	# |---->Altered Functional_residue (Pr = 0.11) |
Lucifuga_holguinensis_kif13a	T669M	# |---->Altered Macromolecular_binding (Pr = 0.04) |
Lucifuga_holguinensis_kif13a	T669M	# | |---->Altered Protein_binding (Pr = 0.04) |
Lucifuga_holguinensis_kif13a	T669M	# | |---->Altered Disordered_interface (Pr = 0.04) |
Lucifuga_holguinensis_kif13a	T669M	# | | |
Lucifuga_holguinensis_kif13a	T669M	# | |---->Altered Ordered_interface (Pr = 0.01) |
Lucifuga_holguinensis_kif13a	T669M	# | |
Lucifuga_holguinensis_kif13a	T669M	# |---->Altered Metal_binding (Pr = 0.01)<---------------------------------------------------------|
Lucifuga_holguinensis_kif13a	T669M	# |
Lucifuga_holguinensis_kif13a	T669M	# |---->Altered PTM_site (Pr = 0.11)
Lucifuga_holguinensis_kif13a	E1560K	0.126		Altered Motifs (ELME000061:PKB Phosphorylation site)	Predicted conservation scores
Lucifuga_holguinensis_kif13a	E1560K	# Altered Effect (Pr = 0.26)
Lucifuga_holguinensis_kif13a	E1560K	# |---->Altered Motifs (ELME000061)
Lucifuga_holguinensis_kif13a	E1560K	# |---->Altered Structure_and_dynamics (Pr = 0.26)-------------------------------------------------------|
Lucifuga_holguinensis_kif13a	E1560K	# | |---->Altered Secondary_structure (Pr = 0.26) |
Lucifuga_holguinensis_kif13a	E1560K	# | | |
Lucifuga_holguinensis_kif13a	E1560K	# | |---->Altered Stability_and_conformational_flexibility (Pr = 0.20) |
Lucifuga_holguinensis_kif13a	E1560K	# | | |---->Altered Conformational_flexibility (Pr = 0.20) |
Lucifuga_holguinensis_kif13a	E1560K	# | | |
Lucifuga_holguinensis_kif13a	E1560K	# | |---->Altered Special_structural_signatures (Pr = 0.03) |
Lucifuga_holguinensis_kif13a	E1560K	# | |---->Altered Signal_peptide (Pr = 0.00) |
Lucifuga_holguinensis_kif13a	E1560K	# | | |
Lucifuga_holguinensis_kif13a	E1560K	# | |---->Altered Transmembrane_protein (Pr = 0.03) |
Lucifuga_holguinensis_kif13a	E1560K	# | |
Lucifuga_holguinensis_kif13a	E1560K	# |---->Altered Functional_residue (Pr = 0.14) |
Lucifuga_holguinensis_kif13a	E1560K	# |---->Altered Macromolecular_binding (Pr = 0.08) |
Lucifuga_holguinensis_kif13a	E1560K	# | |---->Altered Protein_binding (Pr = 0.08) |
Lucifuga_holguinensis_kif13a	E1560K	# | |---->Altered Disordered_interface (Pr = 0.08) |
Lucifuga_holguinensis_kif13a	E1560K	# | | |
Lucifuga_holguinensis_kif13a	E1560K	# | |---->Altered Ordered_interface (Pr = 0.02) |
Lucifuga_holguinensis_kif13a	E1560K	# | |
Lucifuga_holguinensis_kif13a	E1560K	# |---->Altered Metal_binding (Pr = 0.02)<---------------------------------------------------------|
Lucifuga_holguinensis_kif13a	E1560K	# |
Lucifuga_holguinensis_kif13a	E1560K	# |---->Altered PTM_site (Pr = 0.14)
Lucifuga_holguinensis_kif13a	T1577A	0.064	Gain of Strand (Pr = 0.36 | P = 8.3e-05); Loss of Loop (Pr = 0.34 | P = 1.8e-03); Loss of Phosphorylation at T1577 (Pr = 0.26 | P = 0.03); Loss of O-linked_glycosylation at S1576 (Pr = 0.24 | P = 0.02)	Altered Motifs (ELME000053:GSK3 phosphorylation recognition site; ELME000063:CK1 phosphorylation site; ELME000085:Glycosaminoglycan attachment site; ELME000136:The Class IV WW domain interaction motif is recognised primarily by the Pin1 phosphorylation-dependent prolyl isomerase.; ELME000159:Proline-Directed Kinase (e.g. MAPK) phosphorylation site in higher eukaryotes.)	Predicted conservation scores
Lucifuga_holguinensis_kif13a	T1577A	# Altered Effect (Pr = 0.36)
Lucifuga_holguinensis_kif13a	T1577A	# |---->Altered Motifs (ELME000053|ELME000063|ELME000085|ELME000136|ELME000159)
Lucifuga_holguinensis_kif13a	T1577A	# |---->Altered Structure_and_dynamics (Pr = 0.36)-------------------------------------------------------|
Lucifuga_holguinensis_kif13a	T1577A	# | |---->Altered Secondary_structure (Pr = 0.36) |
Lucifuga_holguinensis_kif13a	T1577A	# | | |---->Gain of Strand (Pr = 0.36 | P = 8.3e-05) |
Lucifuga_holguinensis_kif13a	T1577A	# | | |---->Loss of Loop (Pr = 0.34 | P = 1.8e-03) |
Lucifuga_holguinensis_kif13a	T1577A	# | | |
Lucifuga_holguinensis_kif13a	T1577A	# | |---->Altered Stability_and_conformational_flexibility (Pr = 0.21) |
Lucifuga_holguinensis_kif13a	T1577A	# | | |---->Altered Conformational_flexibility (Pr = 0.21) |
Lucifuga_holguinensis_kif13a	T1577A	# | | |
Lucifuga_holguinensis_kif13a	T1577A	# | |---->Altered Special_structural_signatures (Pr = 0.02) |
Lucifuga_holguinensis_kif13a	T1577A	# | |---->Altered Signal_peptide (Pr = 0.00) |
Lucifuga_holguinensis_kif13a	T1577A	# | | |
Lucifuga_holguinensis_kif13a	T1577A	# | |---->Altered Transmembrane_protein (Pr = 0.02) |
Lucifuga_holguinensis_kif13a	T1577A	# | |
Lucifuga_holguinensis_kif13a	T1577A	# |---->Altered Functional_residue (Pr = 0.26) |
Lucifuga_holguinensis_kif13a	T1577A	# |---->Altered Macromolecular_binding (Pr = 0.17) |
Lucifuga_holguinensis_kif13a	T1577A	# | |---->Altered Protein_binding (Pr = 0.17) |
Lucifuga_holguinensis_kif13a	T1577A	# | |---->Altered Disordered_interface (Pr = 0.17) |
Lucifuga_holguinensis_kif13a	T1577A	# | | |
Lucifuga_holguinensis_kif13a	T1577A	# | |---->Altered Ordered_interface (Pr = 0.02) |
Lucifuga_holguinensis_kif13a	T1577A	# | |
Lucifuga_holguinensis_kif13a	T1577A	# |---->Altered Metal_binding (Pr = 0.00)<---------------------------------------------------------|
Lucifuga_holguinensis_kif13a	T1577A	# |
Lucifuga_holguinensis_kif13a	T1577A	# |---->Altered PTM_site (Pr = 0.26)
Lucifuga_holguinensis_kif13a	T1577A	# |---->Loss of O-linked_glycosylation at S1576 (Pr = 0.24 | P = 0.02)
Lucifuga_holguinensis_kif13a	T1577A	# |---->Loss of Phosphorylation at T1577 (Pr = 0.26 | P = 0.03)
Lucifuga_holguinensis_kif13a	T1648A	0.092	Gain of ADP-ribosylation at R1649 (Pr = 0.19 | P = 0.04)	Altered Motifs (ELME000063:CK1 phosphorylation site; ELME000085:Glycosaminoglycan attachment site; ELME000220:Phosphothreonine motif binding a subset of FHA domains that have a preference for an acidic amino acid at the pT+3 position.; ELME000336:NEK2 phosphorylation motif with preferred Phe - Leu or Met in the -3 position to compensate for less favorable residues in the +1 and +2 position.; PS00005:Protein kinase C phosphorylation site; PS00006:Casein kinase II phosphorylation site)	Predicted conservation scores
Lucifuga_holguinensis_kif13a	T1648A	# Altered Effect (Pr = 0.27)
Lucifuga_holguinensis_kif13a	T1648A	# |---->Altered Motifs (ELME000063|ELME000085|ELME000220|ELME000336|PS00005|PS00006)
Lucifuga_holguinensis_kif13a	T1648A	# |---->Altered Structure_and_dynamics (Pr = 0.27)-------------------------------------------------------|
Lucifuga_holguinensis_kif13a	T1648A	# | |---->Altered Secondary_structure (Pr = 0.24) |
Lucifuga_holguinensis_kif13a	T1648A	# | | |
Lucifuga_holguinensis_kif13a	T1648A	# | |---->Altered Stability_and_conformational_flexibility (Pr = 0.27) |
Lucifuga_holguinensis_kif13a	T1648A	# | | |---->Altered Conformational_flexibility (Pr = 0.27) |
Lucifuga_holguinensis_kif13a	T1648A	# | | |
Lucifuga_holguinensis_kif13a	T1648A	# | |---->Altered Special_structural_signatures (Pr = 0.05) |
Lucifuga_holguinensis_kif13a	T1648A	# | |---->Altered Signal_peptide (Pr = 0.00) |
Lucifuga_holguinensis_kif13a	T1648A	# | | |
Lucifuga_holguinensis_kif13a	T1648A	# | |---->Altered Transmembrane_protein (Pr = 0.02) |
Lucifuga_holguinensis_kif13a	T1648A	# | |
Lucifuga_holguinensis_kif13a	T1648A	# |---->Altered Functional_residue (Pr = 0.19) |
Lucifuga_holguinensis_kif13a	T1648A	# |---->Altered Macromolecular_binding (Pr = 0.10) |
Lucifuga_holguinensis_kif13a	T1648A	# | |---->Altered Protein_binding (Pr = 0.10) |
Lucifuga_holguinensis_kif13a	T1648A	# | |---->Altered Disordered_interface (Pr = 0.10) |
Lucifuga_holguinensis_kif13a	T1648A	# | | |
Lucifuga_holguinensis_kif13a	T1648A	# | |---->Altered Ordered_interface (Pr = 0.04) |
Lucifuga_holguinensis_kif13a	T1648A	# | |
Lucifuga_holguinensis_kif13a	T1648A	# |---->Altered Metal_binding (Pr = 0.01)<---------------------------------------------------------|
Lucifuga_holguinensis_kif13a	T1648A	# |
Lucifuga_holguinensis_kif13a	T1648A	# |---->Altered PTM_site (Pr = 0.19)
Lucifuga_holguinensis_kif13a	T1648A	# |---->Gain of ADP-ribosylation at R1649 (Pr = 0.19 | P = 0.04)
Lucifuga_holguinensis_kif13a	P1868L	0.134	Loss of Intrinsic_disorder (Pr = 0.48 | P = 8.9e-03); Loss of Phosphorylation at S1867 (Pr = 0.38 | P = 8.8e-03); Loss of O-linked_glycosylation at T1870 (Pr = 0.20 | P = 0.02)	Altered Motifs (ELME000052:Phosphothreonine motif binding a subset of FHA domains that show a preference for a large aliphatic amino acid at the pT+3 position.; ELME000053:GSK3 phosphorylation recognition site; ELME000063:CK1 phosphorylation site; ELME000136:The Class IV WW domain interaction motif is recognised primarily by the Pin1 phosphorylation-dependent prolyl isomerase.; ELME000159:Proline-Directed Kinase (e.g. MAPK) phosphorylation site in higher eukaryotes.; ELME000239:The USP7 NTD domain binding motif variant based on the MDM2 and P53 interactions.)	Predicted conservation scores
Lucifuga_holguinensis_kif13a	P1868L	# Altered Effect (Pr = 0.48)
Lucifuga_holguinensis_kif13a	P1868L	# |---->Altered Motifs (ELME000052|ELME000053|ELME000063|ELME000136|ELME000159|ELME000239)
Lucifuga_holguinensis_kif13a	P1868L	# |---->Altered Structure_and_dynamics (Pr = 0.48)-------------------------------------------------------|
Lucifuga_holguinensis_kif13a	P1868L	# | |---->Altered Secondary_structure (Pr = 0.23) |
Lucifuga_holguinensis_kif13a	P1868L	# | | |
Lucifuga_holguinensis_kif13a	P1868L	# | |---->Altered Stability_and_conformational_flexibility (Pr = 0.48) |
Lucifuga_holguinensis_kif13a	P1868L	# | | |---->Altered Conformational_flexibility (Pr = 0.48) |
Lucifuga_holguinensis_kif13a	P1868L	# | | |---->Loss of Intrinsic_disorder (Pr = 0.48 | P = 8.9e-03) |
Lucifuga_holguinensis_kif13a	P1868L	# | | |
Lucifuga_holguinensis_kif13a	P1868L	# | |---->Altered Special_structural_signatures (Pr = 0.03) |
Lucifuga_holguinensis_kif13a	P1868L	# | |---->Altered Signal_peptide (Pr = 0.00) |
Lucifuga_holguinensis_kif13a	P1868L	# | | |
Lucifuga_holguinensis_kif13a	P1868L	# | |---->Altered Transmembrane_protein (Pr = 0.03) |
Lucifuga_holguinensis_kif13a	P1868L	# | |
Lucifuga_holguinensis_kif13a	P1868L	# |---->Altered Functional_residue (Pr = 0.38) |
Lucifuga_holguinensis_kif13a	P1868L	# |---->Altered Macromolecular_binding (Pr = 0.02) |
Lucifuga_holguinensis_kif13a	P1868L	# | |---->Altered Protein_binding (Pr = 0.02) |
Lucifuga_holguinensis_kif13a	P1868L	# | |---->Altered Disordered_interface (Pr = 0.02) |
Lucifuga_holguinensis_kif13a	P1868L	# | | |
Lucifuga_holguinensis_kif13a	P1868L	# | |---->Altered Ordered_interface (Pr = 0.01) |
Lucifuga_holguinensis_kif13a	P1868L	# | |
Lucifuga_holguinensis_kif13a	P1868L	# |---->Altered Metal_binding (Pr = 0.00)<---------------------------------------------------------|
Lucifuga_holguinensis_kif13a	P1868L	# |
Lucifuga_holguinensis_kif13a	P1868L	# |---->Altered PTM_site (Pr = 0.38)
Lucifuga_holguinensis_kif13a	P1868L	# |---->Loss of O-linked_glycosylation at T1870 (Pr = 0.20 | P = 0.02)
Lucifuga_holguinensis_kif13a	P1868L	# |---->Loss of Phosphorylation at S1867 (Pr = 0.38 | P = 8.8e-03)
Lucifuga_holguinensis_kif13a	I1877N	0.114	Loss of O-linked_glycosylation at T1875 (Pr = 0.15 | P = 0.03); Gain of GPI-anchor_amidation at I1877 (Pr = 0.02 | P = 0.01)	Altered Motifs (ELME000136:The Class IV WW domain interaction motif is recognised primarily by the Pin1 phosphorylation-dependent prolyl isomerase.; ELME000159:Proline-Directed Kinase (e.g. MAPK) phosphorylation site in higher eukaryotes.; ELME000358:Phospho-dependent motif that mediates docking of CDK substrates and regulators to cyclin-CDK-bound Cks1.)	Predicted conservation scores
Lucifuga_holguinensis_kif13a	I1877N	# Altered Effect (Pr = 0.26)
Lucifuga_holguinensis_kif13a	I1877N	# |---->Altered Motifs (ELME000136|ELME000159|ELME000358)
Lucifuga_holguinensis_kif13a	I1877N	# |---->Altered Structure_and_dynamics (Pr = 0.26)-------------------------------------------------------|
Lucifuga_holguinensis_kif13a	I1877N	# | |---->Altered Secondary_structure (Pr = 0.26) |
Lucifuga_holguinensis_kif13a	I1877N	# | | |
Lucifuga_holguinensis_kif13a	I1877N	# | |---->Altered Stability_and_conformational_flexibility (Pr = 0.20) |
Lucifuga_holguinensis_kif13a	I1877N	# | | |---->Altered Conformational_flexibility (Pr = 0.20) |
Lucifuga_holguinensis_kif13a	I1877N	# | | |
Lucifuga_holguinensis_kif13a	I1877N	# | |---->Altered Special_structural_signatures (Pr = 0.03) |
Lucifuga_holguinensis_kif13a	I1877N	# | |---->Altered Signal_peptide (Pr = 0.00) |
Lucifuga_holguinensis_kif13a	I1877N	# | | |
Lucifuga_holguinensis_kif13a	I1877N	# | |---->Altered Transmembrane_protein (Pr = 0.03) |
Lucifuga_holguinensis_kif13a	I1877N	# | |
Lucifuga_holguinensis_kif13a	I1877N	# |---->Altered Functional_residue (Pr = 0.21) |
Lucifuga_holguinensis_kif13a	I1877N	# |---->Altered Macromolecular_binding (Pr = 0.16) |
Lucifuga_holguinensis_kif13a	I1877N	# | |---->Altered Protein_binding (Pr = 0.16) |
Lucifuga_holguinensis_kif13a	I1877N	# | |---->Altered Disordered_interface (Pr = 0.16) |
Lucifuga_holguinensis_kif13a	I1877N	# | | |
Lucifuga_holguinensis_kif13a	I1877N	# | |---->Altered Ordered_interface (Pr = 0.01) |
Lucifuga_holguinensis_kif13a	I1877N	# | |
Lucifuga_holguinensis_kif13a	I1877N	# |---->Altered Metal_binding (Pr = 0.00)<---------------------------------------------------------|
Lucifuga_holguinensis_kif13a	I1877N	# |
Lucifuga_holguinensis_kif13a	I1877N	# |---->Altered PTM_site (Pr = 0.21)
Lucifuga_holguinensis_kif13a	I1877N	# |---->Gain of GPI-anchor_amidation at I1877 (Pr = 0.02 | P = 0.01)
Lucifuga_holguinensis_kif13a	I1877N	# |---->Loss of O-linked_glycosylation at T1875 (Pr = 0.15 | P = 0.03)
Lucifuga_holguinensis_kif13a	G1878V	0.128	Gain of O-linked_glycosylation at T1875 (Pr = 0.16 | P = 0.03)	Altered Motifs (ELME000141:Ligand to interface formed by dimerisation of two chromoshadow domains in HP1 proteins.; ELME000159:Proline-Directed Kinase (e.g. MAPK) phosphorylation site in higher eukaryotes.; ELME000333:Motif that mediates binding to SUMO proteins non-covalently.; ELME000358:Phospho-dependent motif that mediates docking of CDK substrates and regulators to cyclin-CDK-bound Cks1.; PS00008:N-myristoylation site)	Predicted conservation scores
Lucifuga_holguinensis_kif13a	G1878V	# Altered Effect (Pr = 0.27)
Lucifuga_holguinensis_kif13a	G1878V	# |---->Altered Motifs (ELME000141|ELME000159|ELME000333|ELME000358|PS00008)
Lucifuga_holguinensis_kif13a	G1878V	# |---->Altered Structure_and_dynamics (Pr = 0.27)-------------------------------------------------------|
Lucifuga_holguinensis_kif13a	G1878V	# | |---->Altered Secondary_structure (Pr = 0.26) |
Lucifuga_holguinensis_kif13a	G1878V	# | | |
Lucifuga_holguinensis_kif13a	G1878V	# | |---->Altered Stability_and_conformational_flexibility (Pr = 0.27) |
Lucifuga_holguinensis_kif13a	G1878V	# | | |---->Altered Conformational_flexibility (Pr = 0.27) |
Lucifuga_holguinensis_kif13a	G1878V	# | | |
Lucifuga_holguinensis_kif13a	G1878V	# | |---->Altered Special_structural_signatures (Pr = 0.02) |
Lucifuga_holguinensis_kif13a	G1878V	# | |---->Altered Signal_peptide (Pr = 0.00) |
Lucifuga_holguinensis_kif13a	G1878V	# | | |
Lucifuga_holguinensis_kif13a	G1878V	# | |---->Altered Transmembrane_protein (Pr = 0.02) |
Lucifuga_holguinensis_kif13a	G1878V	# | |
Lucifuga_holguinensis_kif13a	G1878V	# |---->Altered Functional_residue (Pr = 0.19) |
Lucifuga_holguinensis_kif13a	G1878V	# |---->Altered Macromolecular_binding (Pr = 0.15) |
Lucifuga_holguinensis_kif13a	G1878V	# | |---->Altered Protein_binding (Pr = 0.15) |
Lucifuga_holguinensis_kif13a	G1878V	# | |---->Altered Disordered_interface (Pr = 0.15) |
Lucifuga_holguinensis_kif13a	G1878V	# | | |
Lucifuga_holguinensis_kif13a	G1878V	# | |---->Altered Ordered_interface (Pr = 0.02) |
Lucifuga_holguinensis_kif13a	G1878V	# | |
Lucifuga_holguinensis_kif13a	G1878V	# |---->Altered Metal_binding (Pr = 0.00)<---------------------------------------------------------|
Lucifuga_holguinensis_kif13a	G1878V	# |
Lucifuga_holguinensis_kif13a	G1878V	# |---->Altered PTM_site (Pr = 0.19)
Lucifuga_holguinensis_kif13a	G1878V	# |---->Gain of O-linked_glycosylation at T1875 (Pr = 0.16 | P = 0.03)
Lucifuga_holguinensis_kif13a	G1887D	0.105	Gain of O-linked_glycosylation at T1891 (Pr = 0.30 | P = 5.2e-03); Gain of Phosphorylation at T1889 (Pr = 0.26 | P = 0.03)	Altered Motifs (ELME000106:Substrate recognition site that interacts with cyclin and thereby increases phosphorylation by cyclin/cdk complexes. Predicted proteins should have a CDK phosphorylation site. Also used by cyclin/cdk inhibitors.; ELME000136:The Class IV WW domain interaction motif is recognised primarily by the Pin1 phosphorylation-dependent prolyl isomerase.; ELME000146:Subtilisin/kexin isozyme-1 (SKI1) cleavage site ([RK]-X-[hydrophobic]-[LTKF]-|-X); ELME000159:Proline-Directed Kinase (e.g. MAPK) phosphorylation site in higher eukaryotes.)	Predicted conservation scores
Lucifuga_holguinensis_kif13a	G1887D	# Altered Effect (Pr = 0.30)
Lucifuga_holguinensis_kif13a	G1887D	# |---->Altered Motifs (ELME000106|ELME000136|ELME000146|ELME000159)
Lucifuga_holguinensis_kif13a	G1887D	# |---->Altered Structure_and_dynamics (Pr = 0.25)-------------------------------------------------------|
Lucifuga_holguinensis_kif13a	G1887D	# | |---->Altered Secondary_structure (Pr = 0.25) |
Lucifuga_holguinensis_kif13a	G1887D	# | | |
Lucifuga_holguinensis_kif13a	G1887D	# | |---->Altered Stability_and_conformational_flexibility (Pr = 0.21) |
Lucifuga_holguinensis_kif13a	G1887D	# | | |---->Altered Conformational_flexibility (Pr = 0.21) |
Lucifuga_holguinensis_kif13a	G1887D	# | | |
Lucifuga_holguinensis_kif13a	G1887D	# | |---->Altered Special_structural_signatures (Pr = 0.02) |
Lucifuga_holguinensis_kif13a	G1887D	# | |---->Altered Signal_peptide (Pr = 0.00) |
Lucifuga_holguinensis_kif13a	G1887D	# | | |
Lucifuga_holguinensis_kif13a	G1887D	# | |---->Altered Transmembrane_protein (Pr = 0.02) |
Lucifuga_holguinensis_kif13a	G1887D	# | |
Lucifuga_holguinensis_kif13a	G1887D	# |---->Altered Functional_residue (Pr = 0.30) |
Lucifuga_holguinensis_kif13a	G1887D	# |---->Altered Macromolecular_binding (Pr = 0.17) |
Lucifuga_holguinensis_kif13a	G1887D	# | |---->Altered Protein_binding (Pr = 0.17) |
Lucifuga_holguinensis_kif13a	G1887D	# | |---->Altered Disordered_interface (Pr = 0.17) |
Lucifuga_holguinensis_kif13a	G1887D	# | | |
Lucifuga_holguinensis_kif13a	G1887D	# | |---->Altered Ordered_interface (Pr = 0.02) |
Lucifuga_holguinensis_kif13a	G1887D	# | |
Lucifuga_holguinensis_kif13a	G1887D	# |---->Altered Metal_binding (Pr = 0.00)<---------------------------------------------------------|
Lucifuga_holguinensis_kif13a	G1887D	# |
Lucifuga_holguinensis_kif13a	G1887D	# |---->Altered PTM_site (Pr = 0.30)
Lucifuga_holguinensis_kif13a	G1887D	# |---->Gain of O-linked_glycosylation at T1891 (Pr = 0.30 | P = 5.2e-03)
Lucifuga_holguinensis_kif13a	G1887D	# |---->Gain of Phosphorylation at T1889 (Pr = 0.26 | P = 0.03)
Lucifuga_holguinensis_kitb	V23G	0.588	Loss of Helix (Pr = 0.28 | P = 0.03); Gain of Strand (Pr = 0.26 | P = 0.05); Altered Stability (Pr = 0.19 | P = 0.01); Gain of Pyrrolidone_carboxylic_acid at Q28 (Pr = 0.08 | P = 0.02)	Altered Motifs (ELME000053:GSK3 phosphorylation recognition site)	Predicted conservation scores
Lucifuga_holguinensis_kitb	V23G	# Altered Effect (Pr = 0.29)
Lucifuga_holguinensis_kitb	V23G	# |---->Altered Motifs (ELME000053)
Lucifuga_holguinensis_kitb	V23G	# |---->Altered Structure_and_dynamics (Pr = 0.29)-------------------------------------------------------|
Lucifuga_holguinensis_kitb	V23G	# | |---->Altered Secondary_structure (Pr = 0.28) |
Lucifuga_holguinensis_kitb	V23G	# | | |---->Loss of Helix (Pr = 0.28 | P = 0.03) |
Lucifuga_holguinensis_kitb	V23G	# | | |---->Gain of Strand (Pr = 0.26 | P = 0.05) |
Lucifuga_holguinensis_kitb	V23G	# | | |
Lucifuga_holguinensis_kitb	V23G	# | |---->Altered Stability_and_conformational_flexibility (Pr = 0.29) |
Lucifuga_holguinensis_kitb	V23G	# | | |---->Altered Stability (Pr = 0.19 | P = 0.01) |
Lucifuga_holguinensis_kitb	V23G	# | | |---->Altered Conformational_flexibility (Pr = 0.29) |
Lucifuga_holguinensis_kitb	V23G	# | | |
Lucifuga_holguinensis_kitb	V23G	# | |---->Altered Special_structural_signatures (Pr = 0.06) |
Lucifuga_holguinensis_kitb	V23G	# | |---->Altered Signal_peptide (Pr = 0.01) |
Lucifuga_holguinensis_kitb	V23G	# | | |
Lucifuga_holguinensis_kitb	V23G	# | |---->Altered Transmembrane_protein (Pr = 0.06) |
Lucifuga_holguinensis_kitb	V23G	# | |
Lucifuga_holguinensis_kitb	V23G	# |---->Altered Functional_residue (Pr = 0.09) |
Lucifuga_holguinensis_kitb	V23G	# |---->Altered Macromolecular_binding (Pr = 0.09) |
Lucifuga_holguinensis_kitb	V23G	# | |---->Altered Protein_binding (Pr = 0.09) |
Lucifuga_holguinensis_kitb	V23G	# | |---->Altered Disordered_interface (Pr = 0.05) |
Lucifuga_holguinensis_kitb	V23G	# | | |
Lucifuga_holguinensis_kitb	V23G	# | |---->Altered Ordered_interface (Pr = 0.09) |
Lucifuga_holguinensis_kitb	V23G	# | |
Lucifuga_holguinensis_kitb	V23G	# |---->Altered Metal_binding (Pr = 0.01)<---------------------------------------------------------|
Lucifuga_holguinensis_kitb	V23G	# |
Lucifuga_holguinensis_kitb	V23G	# |---->Altered PTM_site (Pr = 0.08)
Lucifuga_holguinensis_kitb	V23G	# |---->Gain of Pyrrolidone_carboxylic_acid at Q28 (Pr = 0.08 | P = 0.02)
Lucifuga_holguinensis_kitb	H24K	0.468	Loss of Pyrrolidone_carboxylic_acid at Q28 (Pr = 0.08 | P = 0.02); Altered C-terminal_signal (Pr = 0.02 | P = 4.7e-03)	Altered Motifs (ELME000053:GSK3 phosphorylation recognition site)	Predicted conservation scores
Lucifuga_holguinensis_kitb	H24K	# Altered Effect (Pr = 0.27)
Lucifuga_holguinensis_kitb	H24K	# |---->Altered Motifs (ELME000053)
Lucifuga_holguinensis_kitb	H24K	# |---->Altered Structure_and_dynamics (Pr = 0.27)-------------------------------------------------------|
Lucifuga_holguinensis_kitb	H24K	# | |---->Altered Secondary_structure (Pr = 0.27) |
Lucifuga_holguinensis_kitb	H24K	# | | |
Lucifuga_holguinensis_kitb	H24K	# | |---->Altered Stability_and_conformational_flexibility (Pr = 0.26) |
Lucifuga_holguinensis_kitb	H24K	# | | |---->Altered Conformational_flexibility (Pr = 0.26) |
Lucifuga_holguinensis_kitb	H24K	# | | |
Lucifuga_holguinensis_kitb	H24K	# | |---->Altered Special_structural_signatures (Pr = 0.06) |
Lucifuga_holguinensis_kitb	H24K	# | |---->Altered Signal_peptide (Pr = 0.02) |
Lucifuga_holguinensis_kitb	H24K	# | | |---->Altered C-terminal_signal (Pr = 0.02 | P = 4.7e-03) |
Lucifuga_holguinensis_kitb	H24K	# | | |
Lucifuga_holguinensis_kitb	H24K	# | |---->Altered Transmembrane_protein (Pr = 0.06) |
Lucifuga_holguinensis_kitb	H24K	# | |
Lucifuga_holguinensis_kitb	H24K	# |---->Altered Functional_residue (Pr = 0.09) |
Lucifuga_holguinensis_kitb	H24K	# |---->Altered Macromolecular_binding (Pr = 0.09) |
Lucifuga_holguinensis_kitb	H24K	# | |---->Altered Protein_binding (Pr = 0.09) |
Lucifuga_holguinensis_kitb	H24K	# | |---->Altered Disordered_interface (Pr = 0.07) |
Lucifuga_holguinensis_kitb	H24K	# | | |
Lucifuga_holguinensis_kitb	H24K	# | |---->Altered Ordered_interface (Pr = 0.09) |
Lucifuga_holguinensis_kitb	H24K	# | |
Lucifuga_holguinensis_kitb	H24K	# |---->Altered Metal_binding (Pr = 0.01)<---------------------------------------------------------|
Lucifuga_holguinensis_kitb	H24K	# |
Lucifuga_holguinensis_kitb	H24K	# |---->Altered PTM_site (Pr = 0.08)
Lucifuga_holguinensis_kitb	H24K	# |---->Loss of Pyrrolidone_carboxylic_acid at Q28 (Pr = 0.08 | P = 0.02)
Lucifuga_holguinensis_kitb	S25K	0.508	Loss of Strand (Pr = 0.26 | P = 0.03); Loss of Pyrrolidone_carboxylic_acid at Q28 (Pr = 0.08 | P = 0.02)	Altered Motifs (ELME000053:GSK3 phosphorylation recognition site)	Predicted conservation scores
Lucifuga_holguinensis_kitb	S25K	# Altered Effect (Pr = 0.27)
Lucifuga_holguinensis_kitb	S25K	# |---->Altered Motifs (ELME000053)
Lucifuga_holguinensis_kitb	S25K	# |---->Altered Structure_and_dynamics (Pr = 0.27)-------------------------------------------------------|
Lucifuga_holguinensis_kitb	S25K	# | |---->Altered Secondary_structure (Pr = 0.26) |
Lucifuga_holguinensis_kitb	S25K	# | | |---->Loss of Strand (Pr = 0.26 | P = 0.03) |
Lucifuga_holguinensis_kitb	S25K	# | | |
Lucifuga_holguinensis_kitb	S25K	# | |---->Altered Stability_and_conformational_flexibility (Pr = 0.27) |
Lucifuga_holguinensis_kitb	S25K	# | | |---->Altered Conformational_flexibility (Pr = 0.27) |
Lucifuga_holguinensis_kitb	S25K	# | | |
Lucifuga_holguinensis_kitb	S25K	# | |---->Altered Special_structural_signatures (Pr = 0.07) |
Lucifuga_holguinensis_kitb	S25K	# | |---->Altered Signal_peptide (Pr = 0.01) |
Lucifuga_holguinensis_kitb	S25K	# | | |
Lucifuga_holguinensis_kitb	S25K	# | |---->Altered Transmembrane_protein (Pr = 0.07) |
Lucifuga_holguinensis_kitb	S25K	# | |
Lucifuga_holguinensis_kitb	S25K	# |---->Altered Functional_residue (Pr = 0.09) |
Lucifuga_holguinensis_kitb	S25K	# |---->Altered Macromolecular_binding (Pr = 0.09) |
Lucifuga_holguinensis_kitb	S25K	# | |---->Altered Protein_binding (Pr = 0.09) |
Lucifuga_holguinensis_kitb	S25K	# | |---->Altered Disordered_interface (Pr = 0.06) |
Lucifuga_holguinensis_kitb	S25K	# | | |
Lucifuga_holguinensis_kitb	S25K	# | |---->Altered Ordered_interface (Pr = 0.09) |
Lucifuga_holguinensis_kitb	S25K	# | |
Lucifuga_holguinensis_kitb	S25K	# |---->Altered Metal_binding (Pr = 0.01)<---------------------------------------------------------|
Lucifuga_holguinensis_kitb	S25K	# |
Lucifuga_holguinensis_kitb	S25K	# |---->Altered PTM_site (Pr = 0.08)
Lucifuga_holguinensis_kitb	S25K	# |---->Loss of Pyrrolidone_carboxylic_acid at Q28 (Pr = 0.08 | P = 0.02)
Lucifuga_holguinensis_kitb	R188C	0.283	Loss of Loop (Pr = 0.28 | P = 0.01); Altered Cytoplasmic_loop (Pr = 0.28 | P = 4.3e-04); Loss of ADP-ribosylation at R188 (Pr = 0.20 | P = 0.04)	Altered Motifs (ELME000063:CK1 phosphorylation site; ELME000182:STAT5 Src Homology 2 (SH2) domain binding motif.; PS00005:Protein kinase C phosphorylation site)	Predicted conservation scores
Lucifuga_holguinensis_kitb	R188C	# Altered Effect (Pr = 0.28)
Lucifuga_holguinensis_kitb	R188C	# |---->Altered Motifs (ELME000063|ELME000182|PS00005)
Lucifuga_holguinensis_kitb	R188C	# |---->Altered Structure_and_dynamics (Pr = 0.28)-------------------------------------------------------|
Lucifuga_holguinensis_kitb	R188C	# | |---->Altered Secondary_structure (Pr = 0.28) |
Lucifuga_holguinensis_kitb	R188C	# | | |---->Loss of Loop (Pr = 0.28 | P = 0.01) |
Lucifuga_holguinensis_kitb	R188C	# | | |
Lucifuga_holguinensis_kitb	R188C	# | |---->Altered Stability_and_conformational_flexibility (Pr = 0.28) |
Lucifuga_holguinensis_kitb	R188C	# | | |---->Altered Conformational_flexibility (Pr = 0.28) |
Lucifuga_holguinensis_kitb	R188C	# | | |
Lucifuga_holguinensis_kitb	R188C	# | |---->Altered Special_structural_signatures (Pr = 0.28) |
Lucifuga_holguinensis_kitb	R188C	# | |---->Altered Signal_peptide (Pr = 0.00) |
Lucifuga_holguinensis_kitb	R188C	# | | |
Lucifuga_holguinensis_kitb	R188C	# | |---->Altered Transmembrane_protein (Pr = 0.28) |
Lucifuga_holguinensis_kitb	R188C	# | |---->Altered Non-cytoplasmic_loop (Pr = 0.28 | P = 4.3e-04) |
Lucifuga_holguinensis_kitb	R188C	# | |
Lucifuga_holguinensis_kitb	R188C	# |---->Altered Functional_residue (Pr = 0.26) |
Lucifuga_holguinensis_kitb	R188C	# |---->Altered Macromolecular_binding (Pr = 0.26) |
Lucifuga_holguinensis_kitb	R188C	# | |---->Altered Protein_binding (Pr = 0.26) |
Lucifuga_holguinensis_kitb	R188C	# | |---->Altered Disordered_interface (Pr = 0.04) |
Lucifuga_holguinensis_kitb	R188C	# | | |
Lucifuga_holguinensis_kitb	R188C	# | |---->Altered Ordered_interface (Pr = 0.26) |
Lucifuga_holguinensis_kitb	R188C	# | |
Lucifuga_holguinensis_kitb	R188C	# |---->Altered Metal_binding (Pr = 0.11)<---------------------------------------------------------|
Lucifuga_holguinensis_kitb	R188C	# |
Lucifuga_holguinensis_kitb	R188C	# |---->Altered PTM_site (Pr = 0.20)
Lucifuga_holguinensis_kitb	R188C	# |---->Loss of ADP-ribosylation at R188 (Pr = 0.20 | P = 0.04)
Lucifuga_holguinensis_kitb	R336C	0.349	Gain of Zinc_binding at D335 (Pr = 0.62 | P = 2.5e-03); Altered Cytoplasmic_loop (Pr = 0.40 | P = 4.9e-06); Gain of Disulfide_linkage at R336 (Pr = 0.15 | P = 0.03)	Altered Motifs (ELME000051:Longer mode 2 interacting phospho-motif for 14-3-3 proteins with key conservation RxxxS#p.)	Predicted conservation scores
Lucifuga_holguinensis_kitb	R336C	# Altered Effect (Pr = 0.62)
Lucifuga_holguinensis_kitb	R336C	# |---->Altered Motifs (ELME000051)
Lucifuga_holguinensis_kitb	R336C	# |---->Altered Structure_and_dynamics (Pr = 0.62)-------------------------------------------------------|
Lucifuga_holguinensis_kitb	R336C	# | |---->Altered Secondary_structure (Pr = 0.24) |
Lucifuga_holguinensis_kitb	R336C	# | | |
Lucifuga_holguinensis_kitb	R336C	# | |---->Altered Stability_and_conformational_flexibility (Pr = 0.15) |
Lucifuga_holguinensis_kitb	R336C	# | | |---->Gain of Disulfide_linkage at R336 (Pr = 0.15 | P = 0.03) |
Lucifuga_holguinensis_kitb	R336C	# | | |---->Altered Conformational_flexibility (Pr = 0.15) |
Lucifuga_holguinensis_kitb	R336C	# | | |
Lucifuga_holguinensis_kitb	R336C	# | |---->Altered Special_structural_signatures (Pr = 0.40) |
Lucifuga_holguinensis_kitb	R336C	# | |---->Altered Signal_peptide (Pr = 0.00) |
Lucifuga_holguinensis_kitb	R336C	# | | |
Lucifuga_holguinensis_kitb	R336C	# | |---->Altered Transmembrane_protein (Pr = 0.40) |
Lucifuga_holguinensis_kitb	R336C	# | |---->Altered Non-cytoplasmic_loop (Pr = 0.40 | P = 4.9e-06) |
Lucifuga_holguinensis_kitb	R336C	# | |
Lucifuga_holguinensis_kitb	R336C	# |---->Altered Functional_residue (Pr = 0.62) |
Lucifuga_holguinensis_kitb	R336C	# |---->Altered Macromolecular_binding (Pr = 0.15) |
Lucifuga_holguinensis_kitb	R336C	# | |---->Altered Protein_binding (Pr = 0.15) |
Lucifuga_holguinensis_kitb	R336C	# | |---->Altered Disordered_interface (Pr = 0.04) |
Lucifuga_holguinensis_kitb	R336C	# | | |
Lucifuga_holguinensis_kitb	R336C	# | |---->Altered Ordered_interface (Pr = 0.15) |
Lucifuga_holguinensis_kitb	R336C	# | |
Lucifuga_holguinensis_kitb	R336C	# |---->Altered Metal_binding (Pr = 0.62)<---------------------------------------------------------|
Lucifuga_holguinensis_kitb	R336C	# | |---->Gain of Zinc_binding at D335 (Pr = 0.62 | P = 2.5e-03)
Lucifuga_holguinensis_kitb	R336C	# |
Lucifuga_holguinensis_kitb	R336C	# |---->Altered PTM_site (Pr = 0.18)
Lucifuga_holguinensis_kitb	N378S	0.215	Altered Cytoplasmic_loop (Pr = 0.32 | P = 7.3e-05)	Altered Motifs (ELME000220:Phosphothreonine motif binding a subset of FHA domains that have a preference for an acidic amino acid at the pT+3 position.; ELME000336:NEK2 phosphorylation motif with preferred Phe - Leu or Met in the -3 position to compensate for less favorable residues in the +1 and +2 position.; PS00005:Protein kinase C phosphorylation site; PS00006:Casein kinase II phosphorylation site)	Predicted conservation scores
Lucifuga_holguinensis_kitb	N378S	# Altered Effect (Pr = 0.32)
Lucifuga_holguinensis_kitb	N378S	# |---->Altered Motifs (ELME000220|ELME000336|PS00005|PS00006)
Lucifuga_holguinensis_kitb	N378S	# |---->Altered Structure_and_dynamics (Pr = 0.32)-------------------------------------------------------|
Lucifuga_holguinensis_kitb	N378S	# | |---->Altered Secondary_structure (Pr = 0.17) |
Lucifuga_holguinensis_kitb	N378S	# | | |
Lucifuga_holguinensis_kitb	N378S	# | |---->Altered Stability_and_conformational_flexibility (Pr = 0.20) |
Lucifuga_holguinensis_kitb	N378S	# | | |---->Altered Conformational_flexibility (Pr = 0.20) |
Lucifuga_holguinensis_kitb	N378S	# | | |
Lucifuga_holguinensis_kitb	N378S	# | |---->Altered Special_structural_signatures (Pr = 0.32) |
Lucifuga_holguinensis_kitb	N378S	# | |---->Altered Signal_peptide (Pr = 0.00) |
Lucifuga_holguinensis_kitb	N378S	# | | |
Lucifuga_holguinensis_kitb	N378S	# | |---->Altered Transmembrane_protein (Pr = 0.32) |
Lucifuga_holguinensis_kitb	N378S	# | |---->Altered Non-cytoplasmic_loop (Pr = 0.32 | P = 7.3e-05) |
Lucifuga_holguinensis_kitb	N378S	# | |
Lucifuga_holguinensis_kitb	N378S	# |---->Altered Functional_residue (Pr = 0.21) |
Lucifuga_holguinensis_kitb	N378S	# |---->Altered Macromolecular_binding (Pr = 0.21) |
Lucifuga_holguinensis_kitb	N378S	# | |---->Altered Protein_binding (Pr = 0.21) |
Lucifuga_holguinensis_kitb	N378S	# | |---->Altered Disordered_interface (Pr = 0.07) |
Lucifuga_holguinensis_kitb	N378S	# | | |
Lucifuga_holguinensis_kitb	N378S	# | |---->Altered Ordered_interface (Pr = 0.21) |
Lucifuga_holguinensis_kitb	N378S	# | |
Lucifuga_holguinensis_kitb	N378S	# |---->Altered Metal_binding (Pr = 0.11)<---------------------------------------------------------|
Lucifuga_holguinensis_kitb	N378S	# |
Lucifuga_holguinensis_kitb	N378S	# |---->Altered PTM_site (Pr = 0.16)
Lucifuga_holguinensis_kitb	I403T	0.229	Altered Cytoplasmic_loop (Pr = 0.35 | P = 1.9e-05); Altered PPI_residue (Pr = 0.29 | P = 0.02); Altered Stability (Pr = 0.12 | P = 0.03)	Altered Motifs (ELME000052:Phosphothreonine motif binding a subset of FHA domains that show a preference for a large aliphatic amino acid at the pT+3 position.; ELME000182:STAT5 Src Homology 2 (SH2) domain binding motif.)	Predicted conservation scores
Lucifuga_holguinensis_kitb	I403T	# Altered Effect (Pr = 0.35)
Lucifuga_holguinensis_kitb	I403T	# |---->Altered Motifs (ELME000052|ELME000182)
Lucifuga_holguinensis_kitb	I403T	# |---->Altered Structure_and_dynamics (Pr = 0.35)-------------------------------------------------------|
Lucifuga_holguinensis_kitb	I403T	# | |---->Altered Secondary_structure (Pr = 0.26) |
Lucifuga_holguinensis_kitb	I403T	# | | |
Lucifuga_holguinensis_kitb	I403T	# | |---->Altered Stability_and_conformational_flexibility (Pr = 0.12) |
Lucifuga_holguinensis_kitb	I403T	# | | |---->Altered Stability (Pr = 0.12 | P = 0.03) |
Lucifuga_holguinensis_kitb	I403T	# | | |---->Altered Conformational_flexibility (Pr = 0.08) |
Lucifuga_holguinensis_kitb	I403T	# | | |
Lucifuga_holguinensis_kitb	I403T	# | |---->Altered Special_structural_signatures (Pr = 0.35) |
Lucifuga_holguinensis_kitb	I403T	# | |---->Altered Signal_peptide (Pr = 0.00) |
Lucifuga_holguinensis_kitb	I403T	# | | |
Lucifuga_holguinensis_kitb	I403T	# | |---->Altered Transmembrane_protein (Pr = 0.35) |
Lucifuga_holguinensis_kitb	I403T	# | |---->Altered Non-cytoplasmic_loop (Pr = 0.35 | P = 1.9e-05) |
Lucifuga_holguinensis_kitb	I403T	# | |
Lucifuga_holguinensis_kitb	I403T	# |---->Altered Functional_residue (Pr = 0.29) |
Lucifuga_holguinensis_kitb	I403T	# |---->Altered Macromolecular_binding (Pr = 0.29) |
Lucifuga_holguinensis_kitb	I403T	# | |---->Altered Protein_binding (Pr = 0.29) |
Lucifuga_holguinensis_kitb	I403T	# | |---->Altered Disordered_interface (Pr = 0.10) |
Lucifuga_holguinensis_kitb	I403T	# | | |
Lucifuga_holguinensis_kitb	I403T	# | |---->Altered Ordered_interface (Pr = 0.29) |
Lucifuga_holguinensis_kitb	I403T	# | |---->Altered PPI_residue (Pr = 0.29 | P = 0.02) |
Lucifuga_holguinensis_kitb	I403T	# | |
Lucifuga_holguinensis_kitb	I403T	# |---->Altered Metal_binding (Pr = 0.02)<---------------------------------------------------------|
Lucifuga_holguinensis_kitb	I403T	# |
Lucifuga_holguinensis_kitb	I403T	# |---->Altered PTM_site (Pr = 0.13)
Lucifuga_holguinensis_kitb	S765P	0.350	Loss of Strand (Pr = 0.28 | P = 0.01); Gain of B-factor (Pr = 0.26 | P = 0.02)	Altered Motifs (ELME000062:Secondary preference for PKA-type AGC kinase phosphorylation.; ELME000064:CK2 phosphorylation site; PS00005:Protein kinase C phosphorylation site; PS00006:Casein kinase II phosphorylation site)	Predicted conservation scores
Lucifuga_holguinensis_kitb	S765P	# Altered Effect (Pr = 0.28)
Lucifuga_holguinensis_kitb	S765P	# |---->Altered Motifs (ELME000062|ELME000064|PS00005|PS00006)
Lucifuga_holguinensis_kitb	S765P	# |---->Altered Structure_and_dynamics (Pr = 0.28)-------------------------------------------------------|
Lucifuga_holguinensis_kitb	S765P	# | |---->Altered Secondary_structure (Pr = 0.28) |
Lucifuga_holguinensis_kitb	S765P	# | | |---->Loss of Strand (Pr = 0.28 | P = 0.01) |
Lucifuga_holguinensis_kitb	S765P	# | | |
Lucifuga_holguinensis_kitb	S765P	# | |---->Altered Stability_and_conformational_flexibility (Pr = 0.27) |
Lucifuga_holguinensis_kitb	S765P	# | | |---->Altered Conformational_flexibility (Pr = 0.27) |
Lucifuga_holguinensis_kitb	S765P	# | | |---->Gain of B-factor (Pr = 0.26 | P = 0.02) |
Lucifuga_holguinensis_kitb	S765P	# | | |
Lucifuga_holguinensis_kitb	S765P	# | |---->Altered Special_structural_signatures (Pr = 0.04) |
Lucifuga_holguinensis_kitb	S765P	# | |---->Altered Signal_peptide (Pr = 0.00) |
Lucifuga_holguinensis_kitb	S765P	# | | |
Lucifuga_holguinensis_kitb	S765P	# | |---->Altered Transmembrane_protein (Pr = 0.04) |
Lucifuga_holguinensis_kitb	S765P	# | |
Lucifuga_holguinensis_kitb	S765P	# |---->Altered Functional_residue (Pr = 0.20) |
Lucifuga_holguinensis_kitb	S765P	# |---->Altered Macromolecular_binding (Pr = 0.03) |
Lucifuga_holguinensis_kitb	S765P	# | |---->Altered Protein_binding (Pr = 0.03) |
Lucifuga_holguinensis_kitb	S765P	# | |---->Altered Disordered_interface (Pr = 0.03) |
Lucifuga_holguinensis_kitb	S765P	# | | |
Lucifuga_holguinensis_kitb	S765P	# | |---->Altered Ordered_interface (Pr = 0.03) |
Lucifuga_holguinensis_kitb	S765P	# | |
Lucifuga_holguinensis_kitb	S765P	# |---->Altered Metal_binding (Pr = 0.00)<---------------------------------------------------------|
Lucifuga_holguinensis_kitb	S765P	# |
Lucifuga_holguinensis_kitb	S765P	# |---->Altered PTM_site (Pr = 0.20)
Lucifuga_holguinensis_kitb	S909R	0.720	Gain of ADP-ribosylation at S909 (Pr = 0.24 | P = 0.01); Altered PPI_hotspot (Pr = 0.24 | P = 0.04); Loss of GPI-anchor_amidation at N908 (Pr = 0.02 | P = 0.02)	Altered Motifs (ELME000053:GSK3 phosphorylation recognition site; ELME000095:This phosphorylation-dependent motif binds to Shc-like and IRS-like PTB domains. The pTyr is positioned within a highly basic-charged anchoring pocket. A hydrophobic residue -5 (compared to pY) increases the affinity of the interaction.; ELME000122:These phosphorylation-independent motifs bind to Dab-like PTB domains. Binding is not driven by contacts at the 0 or FY position - but instead is dependent upon the large number of hydrophobic and hydrogen bond contacts between motif and domain.; ELME000136:The Class IV WW domain interaction motif is recognised primarily by the Pin1 phosphorylation-dependent prolyl isomerase.; ELME000159:Proline-Directed Kinase (e.g. MAPK) phosphorylation site in higher eukaryotes.)	Predicted conservation scores
Lucifuga_holguinensis_kitb	S909R	# Altered Effect (Pr = 0.25)
Lucifuga_holguinensis_kitb	S909R	# |---->Altered Motifs (ELME000053|ELME000095|ELME000122|ELME000136|ELME000159)
Lucifuga_holguinensis_kitb	S909R	# |---->Altered Structure_and_dynamics (Pr = 0.25)-------------------------------------------------------|
Lucifuga_holguinensis_kitb	S909R	# | |---->Altered Secondary_structure (Pr = 0.25) |
Lucifuga_holguinensis_kitb	S909R	# | | |
Lucifuga_holguinensis_kitb	S909R	# | |---->Altered Stability_and_conformational_flexibility (Pr = 0.21) |
Lucifuga_holguinensis_kitb	S909R	# | | |---->Altered Conformational_flexibility (Pr = 0.21) |
Lucifuga_holguinensis_kitb	S909R	# | | |
Lucifuga_holguinensis_kitb	S909R	# | |---->Altered Special_structural_signatures (Pr = 0.06) |
Lucifuga_holguinensis_kitb	S909R	# | |---->Altered Signal_peptide (Pr = 0.00) |
Lucifuga_holguinensis_kitb	S909R	# | | |
Lucifuga_holguinensis_kitb	S909R	# | |---->Altered Transmembrane_protein (Pr = 0.06) |
Lucifuga_holguinensis_kitb	S909R	# | |
Lucifuga_holguinensis_kitb	S909R	# |---->Altered Functional_residue (Pr = 0.24) |
Lucifuga_holguinensis_kitb	S909R	# |---->Altered Macromolecular_binding (Pr = 0.24) |
Lucifuga_holguinensis_kitb	S909R	# | |---->Altered Protein_binding (Pr = 0.24) |
Lucifuga_holguinensis_kitb	S909R	# | |---->Altered Disordered_interface (Pr = 0.09) |
Lucifuga_holguinensis_kitb	S909R	# | | |
Lucifuga_holguinensis_kitb	S909R	# | |---->Altered Ordered_interface (Pr = 0.24) |
Lucifuga_holguinensis_kitb	S909R	# | |---->Altered PPI_hotspot (Pr = 0.24 | P = 0.04) |
Lucifuga_holguinensis_kitb	S909R	# | |
Lucifuga_holguinensis_kitb	S909R	# |---->Altered Metal_binding (Pr = 0.11)<---------------------------------------------------------|
Lucifuga_holguinensis_kitb	S909R	# |
Lucifuga_holguinensis_kitb	S909R	# |---->Altered PTM_site (Pr = 0.24)
Lucifuga_holguinensis_kitb	S909R	# |---->Gain of ADP-ribosylation at S909 (Pr = 0.24 | P = 0.01)
Lucifuga_holguinensis_kitb	S909R	# |---->Loss of GPI-anchor_amidation at N908 (Pr = 0.02 | P = 0.02)
Lucifuga_holguinensis_kitb	A1000V	0.058	Gain of ADP-ribosylation at R1003 (Pr = 0.19 | P = 0.04)	Altered Motifs (ELME000053:GSK3 phosphorylation recognition site; ELME000103:Proprotein convertase 7 (PC7 - PCSK7) cleavage site (Arg-Xaa-Xaa-Xaa-[Arg/Lys]-Arg-|-Xaa); ELME000173:Consensus derived from reported natural interactors which do not match the Mode 1 and Mode 2 ligands.)	Predicted conservation scores
Lucifuga_holguinensis_kitb	A1000V	# Altered Effect (Pr = 0.25)
Lucifuga_holguinensis_kitb	A1000V	# |---->Altered Motifs (ELME000053|ELME000103|ELME000173)
Lucifuga_holguinensis_kitb	A1000V	# |---->Altered Structure_and_dynamics (Pr = 0.25)-------------------------------------------------------|
Lucifuga_holguinensis_kitb	A1000V	# | |---->Altered Secondary_structure (Pr = 0.25) |
Lucifuga_holguinensis_kitb	A1000V	# | | |
Lucifuga_holguinensis_kitb	A1000V	# | |---->Altered Stability_and_conformational_flexibility (Pr = 0.23) |
Lucifuga_holguinensis_kitb	A1000V	# | | |---->Altered Conformational_flexibility (Pr = 0.23) |
Lucifuga_holguinensis_kitb	A1000V	# | | |
Lucifuga_holguinensis_kitb	A1000V	# | |---->Altered Special_structural_signatures (Pr = 0.02) |
Lucifuga_holguinensis_kitb	A1000V	# | |---->Altered Signal_peptide (Pr = 0.00) |
Lucifuga_holguinensis_kitb	A1000V	# | | |
Lucifuga_holguinensis_kitb	A1000V	# | |---->Altered Transmembrane_protein (Pr = 0.02) |
Lucifuga_holguinensis_kitb	A1000V	# | |
Lucifuga_holguinensis_kitb	A1000V	# |---->Altered Functional_residue (Pr = 0.19) |
Lucifuga_holguinensis_kitb	A1000V	# |---->Altered Macromolecular_binding (Pr = 0.08) |
Lucifuga_holguinensis_kitb	A1000V	# | |---->Altered Protein_binding (Pr = 0.08) |
Lucifuga_holguinensis_kitb	A1000V	# | |---->Altered Disordered_interface (Pr = 0.08) |
Lucifuga_holguinensis_kitb	A1000V	# | | |
Lucifuga_holguinensis_kitb	A1000V	# | |---->Altered Ordered_interface (Pr = 0.05) |
Lucifuga_holguinensis_kitb	A1000V	# | |
Lucifuga_holguinensis_kitb	A1000V	# |---->Altered Metal_binding (Pr = 0.00)<---------------------------------------------------------|
Lucifuga_holguinensis_kitb	A1000V	# |
Lucifuga_holguinensis_kitb	A1000V	# |---->Altered PTM_site (Pr = 0.19)
Lucifuga_holguinensis_kitb	A1000V	# |---->Gain of ADP-ribosylation at R1003 (Pr = 0.19 | P = 0.04)
Lucifuga_holguinensis_kita	G45S	0.093	Gain of Intrinsic_disorder (Pr = 0.31 | P = 0.04); Altered Cytoplasmic_loop (Pr = 0.15 | P = 0.01); Gain of O-linked_glycosylation at T40 (Pr = 0.14 | P = 0.03)	Altered Motifs (ELME000053:GSK3 phosphorylation recognition site; ELME000159:Proline-Directed Kinase (e.g. MAPK) phosphorylation site in higher eukaryotes.; ELME000239:The USP7 NTD domain binding motif variant based on the MDM2 and P53 interactions.; ELME000289:The TPxxS phospho-dependent degron binds the FBW7 F box proteins of the SCF (Skp1_Cullin-Fbox) complex.)	Predicted conservation scores
Lucifuga_holguinensis_kita	G45S	# Altered Effect (Pr = 0.31)
Lucifuga_holguinensis_kita	G45S	# |---->Altered Motifs (ELME000053|ELME000159|ELME000239|ELME000289)
Lucifuga_holguinensis_kita	G45S	# |---->Altered Structure_and_dynamics (Pr = 0.31)-------------------------------------------------------|
Lucifuga_holguinensis_kita	G45S	# | |---->Altered Secondary_structure (Pr = 0.26) |
Lucifuga_holguinensis_kita	G45S	# | | |
Lucifuga_holguinensis_kita	G45S	# | |---->Altered Stability_and_conformational_flexibility (Pr = 0.31) |
Lucifuga_holguinensis_kita	G45S	# | | |---->Altered Conformational_flexibility (Pr = 0.31) |
Lucifuga_holguinensis_kita	G45S	# | | |---->Gain of Intrinsic_disorder (Pr = 0.31 | P = 0.04) |
Lucifuga_holguinensis_kita	G45S	# | | |
Lucifuga_holguinensis_kita	G45S	# | |---->Altered Special_structural_signatures (Pr = 0.15) |
Lucifuga_holguinensis_kita	G45S	# | |---->Altered Signal_peptide (Pr = 0.00) |
Lucifuga_holguinensis_kita	G45S	# | | |
Lucifuga_holguinensis_kita	G45S	# | |---->Altered Transmembrane_protein (Pr = 0.15) |
Lucifuga_holguinensis_kita	G45S	# | |---->Altered Non-cytoplasmic_loop (Pr = 0.15 | P = 0.01) |
Lucifuga_holguinensis_kita	G45S	# | |
Lucifuga_holguinensis_kita	G45S	# |---->Altered Functional_residue (Pr = 0.15) |
Lucifuga_holguinensis_kita	G45S	# |---->Altered Macromolecular_binding (Pr = 0.15) |
Lucifuga_holguinensis_kita	G45S	# | |---->Altered Protein_binding (Pr = 0.15) |
Lucifuga_holguinensis_kita	G45S	# | |---->Altered Disordered_interface (Pr = 0.05) |
Lucifuga_holguinensis_kita	G45S	# | | |
Lucifuga_holguinensis_kita	G45S	# | |---->Altered Ordered_interface (Pr = 0.15) |
Lucifuga_holguinensis_kita	G45S	# | |
Lucifuga_holguinensis_kita	G45S	# |---->Altered Metal_binding (Pr = 0.02)<---------------------------------------------------------|
Lucifuga_holguinensis_kita	G45S	# |
Lucifuga_holguinensis_kita	G45S	# |---->Altered PTM_site (Pr = 0.14)
Lucifuga_holguinensis_kita	G45S	# |---->Gain of O-linked_glycosylation at T40 (Pr = 0.14 | P = 0.03)
Lucifuga_holguinensis_kita	R59H	0.254	Gain of Nickel_binding at C60 (Pr = 0.82 | P = 5.4e-05); Altered Cytoplasmic_loop (Pr = 0.31 | P = 1.3e-04); Loss of Disulfide_linkage at C60 (Pr = 0.28 | P = 1.7e-03); Loss of Strand (Pr = 0.26 | P = 0.04); Gain of Copper_binding at C60 (Pr = 0.18 | P = 2.5e-03); Altered Stability (Pr = 0.17 | P = 0.02); Gain of Catalytic_site at C60 (Pr = 0.08 | P = 0.05)	Altered Motifs (ELME000146:Subtilisin/kexin isozyme-1 (SKI1) cleavage site ([RK]-X-[hydrophobic]-[LTKF]-|-X))	Predicted conservation scores
Lucifuga_holguinensis_kita	R59H	# Altered Effect (Pr = 0.82)
Lucifuga_holguinensis_kita	R59H	# |---->Altered Motifs (ELME000146)
Lucifuga_holguinensis_kita	R59H	# |---->Altered Structure_and_dynamics (Pr = 0.82)-------------------------------------------------------|
Lucifuga_holguinensis_kita	R59H	# | |---->Altered Secondary_structure (Pr = 0.26) |
Lucifuga_holguinensis_kita	R59H	# | | |---->Loss of Strand (Pr = 0.26 | P = 0.04) |
Lucifuga_holguinensis_kita	R59H	# | | |
Lucifuga_holguinensis_kita	R59H	# | |---->Altered Stability_and_conformational_flexibility (Pr = 0.28) |
Lucifuga_holguinensis_kita	R59H	# | | |---->Altered Stability (Pr = 0.17 | P = 0.02) |
Lucifuga_holguinensis_kita	R59H	# | | |---->Loss of Disulfide_linkage at C60 (Pr = 0.28 | P = 1.7e-03) |
Lucifuga_holguinensis_kita	R59H	# | | |---->Altered Conformational_flexibility (Pr = 0.20) |
Lucifuga_holguinensis_kita	R59H	# | | |
Lucifuga_holguinensis_kita	R59H	# | |---->Altered Special_structural_signatures (Pr = 0.31) |
Lucifuga_holguinensis_kita	R59H	# | |---->Altered Signal_peptide (Pr = 0.00) |
Lucifuga_holguinensis_kita	R59H	# | | |
Lucifuga_holguinensis_kita	R59H	# | |---->Altered Transmembrane_protein (Pr = 0.31) |
Lucifuga_holguinensis_kita	R59H	# | |---->Altered Non-cytoplasmic_loop (Pr = 0.31 | P = 1.3e-04) |
Lucifuga_holguinensis_kita	R59H	# | |
Lucifuga_holguinensis_kita	R59H	# |---->Altered Functional_residue (Pr = 0.82) |
Lucifuga_holguinensis_kita	R59H	# |---->Gain of Catalytic_site at C60 (Pr = 0.08 | P = 0.05) |
Lucifuga_holguinensis_kita	R59H	# |---->Altered Macromolecular_binding (Pr = 0.09) |
Lucifuga_holguinensis_kita	R59H	# | |---->Altered Protein_binding (Pr = 0.09) |
Lucifuga_holguinensis_kita	R59H	# | |---->Altered Disordered_interface (Pr = 0.07) |
Lucifuga_holguinensis_kita	R59H	# | | |
Lucifuga_holguinensis_kita	R59H	# | |---->Altered Ordered_interface (Pr = 0.09) |
Lucifuga_holguinensis_kita	R59H	# | |
Lucifuga_holguinensis_kita	R59H	# |---->Altered Metal_binding (Pr = 0.82)<---------------------------------------------------------|
Lucifuga_holguinensis_kita	R59H	# | |---->Gain of Copper_binding at C60 (Pr = 0.18 | P = 2.5e-03)
Lucifuga_holguinensis_kita	R59H	# | |---->Gain of Nickel_binding at C60 (Pr = 0.82 | P = 5.4e-05)
Lucifuga_holguinensis_kita	R59H	# |
Lucifuga_holguinensis_kita	R59H	# |---->Altered PTM_site (Pr = 0.10)
Lucifuga_holguinensis_kita	N148S	0.216		Altered Motifs (ELME000053:GSK3 phosphorylation recognition site; ELME000063:CK1 phosphorylation site; ELME000120:Tyrosine-based sorting signal responsible for the interaction with mu subunit of AP (Adaptor Protein) complex)	Predicted conservation scores
Lucifuga_holguinensis_kita	N148S	# Altered Effect (Pr = 0.25)
Lucifuga_holguinensis_kita	N148S	# |---->Altered Motifs (ELME000053|ELME000063|ELME000120)
Lucifuga_holguinensis_kita	N148S	# |---->Altered Structure_and_dynamics (Pr = 0.25)-------------------------------------------------------|
Lucifuga_holguinensis_kita	N148S	# | |---->Altered Secondary_structure (Pr = 0.25) |
Lucifuga_holguinensis_kita	N148S	# | | |
Lucifuga_holguinensis_kita	N148S	# | |---->Altered Stability_and_conformational_flexibility (Pr = 0.13) |
Lucifuga_holguinensis_kita	N148S	# | | |---->Altered Conformational_flexibility (Pr = 0.13) |
Lucifuga_holguinensis_kita	N148S	# | | |
Lucifuga_holguinensis_kita	N148S	# | |---->Altered Special_structural_signatures (Pr = 0.07) |
Lucifuga_holguinensis_kita	N148S	# | |---->Altered Signal_peptide (Pr = 0.00) |
Lucifuga_holguinensis_kita	N148S	# | | |
Lucifuga_holguinensis_kita	N148S	# | |---->Altered Transmembrane_protein (Pr = 0.07) |
Lucifuga_holguinensis_kita	N148S	# | |
Lucifuga_holguinensis_kita	N148S	# |---->Altered Functional_residue (Pr = 0.22) |
Lucifuga_holguinensis_kita	N148S	# |---->Altered Macromolecular_binding (Pr = 0.22) |
Lucifuga_holguinensis_kita	N148S	# | |---->Altered Protein_binding (Pr = 0.22) |
Lucifuga_holguinensis_kita	N148S	# | |---->Altered Disordered_interface (Pr = 0.05) |
Lucifuga_holguinensis_kita	N148S	# | | |
Lucifuga_holguinensis_kita	N148S	# | |---->Altered Ordered_interface (Pr = 0.22) |
Lucifuga_holguinensis_kita	N148S	# | |
Lucifuga_holguinensis_kita	N148S	# |---->Altered Metal_binding (Pr = 0.02)<---------------------------------------------------------|
Lucifuga_holguinensis_kita	N148S	# |
Lucifuga_holguinensis_kita	N148S	# |---->Altered PTM_site (Pr = 0.14)
Lucifuga_holguinensis_kita	T188M	0.188	Altered Cytoplasmic_loop (Pr = 0.30 | P = 1.5e-04)	Altered Motifs (ELME000052:Phosphothreonine motif binding a subset of FHA domains that show a preference for a large aliphatic amino acid at the pT+3 position.; ELME000136:The Class IV WW domain interaction motif is recognised primarily by the Pin1 phosphorylation-dependent prolyl isomerase.; ELME000159:Proline-Directed Kinase (e.g. MAPK) phosphorylation site in higher eukaryotes.; ELME000182:STAT5 Src Homology 2 (SH2) domain binding motif.; ELME000292:The TPxxE phospho-dependent degron binds the FBW7 F box proteins of the SCF (Skp1_Cullin-Fbox) complex.; ELME000341:A variant MYND binding motif found in the HSP90 co-chaperones p23 and FKBP38 interacting with PHD2 MYND domain.; ELME000358:Phospho-dependent motif that mediates docking of CDK substrates and regulators to cyclin-CDK-bound Cks1.)	Predicted conservation scores
Lucifuga_holguinensis_kita	T188M	# Altered Effect (Pr = 0.30)
Lucifuga_holguinensis_kita	T188M	# |---->Altered Motifs (ELME000052|ELME000136|ELME000159|ELME000182|ELME000292|ELME000341|ELME000358)
Lucifuga_holguinensis_kita	T188M	# |---->Altered Structure_and_dynamics (Pr = 0.30)-------------------------------------------------------|
Lucifuga_holguinensis_kita	T188M	# | |---->Altered Secondary_structure (Pr = 0.25) |
Lucifuga_holguinensis_kita	T188M	# | | |
Lucifuga_holguinensis_kita	T188M	# | |---->Altered Stability_and_conformational_flexibility (Pr = 0.15) |
Lucifuga_holguinensis_kita	T188M	# | | |---->Altered Conformational_flexibility (Pr = 0.15) |
Lucifuga_holguinensis_kita	T188M	# | | |
Lucifuga_holguinensis_kita	T188M	# | |---->Altered Special_structural_signatures (Pr = 0.30) |
Lucifuga_holguinensis_kita	T188M	# | |---->Altered Signal_peptide (Pr = 0.00) |
Lucifuga_holguinensis_kita	T188M	# | | |
Lucifuga_holguinensis_kita	T188M	# | |---->Altered Transmembrane_protein (Pr = 0.30) |
Lucifuga_holguinensis_kita	T188M	# | |---->Altered Non-cytoplasmic_loop (Pr = 0.30 | P = 1.5e-04) |
Lucifuga_holguinensis_kita	T188M	# | |
Lucifuga_holguinensis_kita	T188M	# |---->Altered Functional_residue (Pr = 0.21) |
Lucifuga_holguinensis_kita	T188M	# |---->Altered Macromolecular_binding (Pr = 0.21) |
Lucifuga_holguinensis_kita	T188M	# | |---->Altered Protein_binding (Pr = 0.21) |
Lucifuga_holguinensis_kita	T188M	# | |---->Altered Disordered_interface (Pr = 0.04) |
Lucifuga_holguinensis_kita	T188M	# | | |
Lucifuga_holguinensis_kita	T188M	# | |---->Altered Ordered_interface (Pr = 0.21) |
Lucifuga_holguinensis_kita	T188M	# | |
Lucifuga_holguinensis_kita	T188M	# |---->Altered Metal_binding (Pr = 0.10)<---------------------------------------------------------|
Lucifuga_holguinensis_kita	T188M	# |
Lucifuga_holguinensis_kita	T188M	# |---->Altered PTM_site (Pr = 0.07)
Lucifuga_holguinensis_kita	R500K	0.174	Altered Cytoplasmic_loop (Pr = 0.30 | P = 2.4e-04); Loss of ADP-ribosylation at R500 (Pr = 0.24 | P = 0.02)	Altered Motifs (ELME000106:Substrate recognition site that interacts with cyclin and thereby increases phosphorylation by cyclin/cdk complexes. Predicted proteins should have a CDK phosphorylation site. Also used by cyclin/cdk inhibitors.; ELME000146:Subtilisin/kexin isozyme-1 (SKI1) cleavage site ([RK]-X-[hydrophobic]-[LTKF]-|-X))	Predicted conservation scores
Lucifuga_holguinensis_kita	R500K	# Altered Effect (Pr = 0.30)
Lucifuga_holguinensis_kita	R500K	# |---->Altered Motifs (ELME000106|ELME000146)
Lucifuga_holguinensis_kita	R500K	# |---->Altered Structure_and_dynamics (Pr = 0.30)-------------------------------------------------------|
Lucifuga_holguinensis_kita	R500K	# | |---->Altered Secondary_structure (Pr = 0.25) |
Lucifuga_holguinensis_kita	R500K	# | | |
Lucifuga_holguinensis_kita	R500K	# | |---->Altered Stability_and_conformational_flexibility (Pr = 0.13) |
Lucifuga_holguinensis_kita	R500K	# | | |---->Altered Conformational_flexibility (Pr = 0.13) |
Lucifuga_holguinensis_kita	R500K	# | | |
Lucifuga_holguinensis_kita	R500K	# | |---->Altered Special_structural_signatures (Pr = 0.30) |
Lucifuga_holguinensis_kita	R500K	# | |---->Altered Signal_peptide (Pr = 0.00) |
Lucifuga_holguinensis_kita	R500K	# | | |
Lucifuga_holguinensis_kita	R500K	# | |---->Altered Transmembrane_protein (Pr = 0.30) |
Lucifuga_holguinensis_kita	R500K	# | |---->Altered Non-cytoplasmic_loop (Pr = 0.30 | P = 2.4e-04) |
Lucifuga_holguinensis_kita	R500K	# | |
Lucifuga_holguinensis_kita	R500K	# |---->Altered Functional_residue (Pr = 0.24) |
Lucifuga_holguinensis_kita	R500K	# |---->Altered Macromolecular_binding (Pr = 0.13) |
Lucifuga_holguinensis_kita	R500K	# | |---->Altered Protein_binding (Pr = 0.13) |
Lucifuga_holguinensis_kita	R500K	# | |---->Altered Disordered_interface (Pr = 0.04) |
Lucifuga_holguinensis_kita	R500K	# | | |
Lucifuga_holguinensis_kita	R500K	# | |---->Altered Ordered_interface (Pr = 0.13) |
Lucifuga_holguinensis_kita	R500K	# | |
Lucifuga_holguinensis_kita	R500K	# |---->Altered Metal_binding (Pr = 0.02)<---------------------------------------------------------|
Lucifuga_holguinensis_kita	R500K	# |
Lucifuga_holguinensis_kita	R500K	# |---->Altered PTM_site (Pr = 0.24)
Lucifuga_holguinensis_kita	R500K	# |---->Loss of ADP-ribosylation at R500 (Pr = 0.24 | P = 0.02)
Lucifuga_holguinensis_kita	I789T	0.110	Gain of Phosphorylation at I789 (Pr = 0.38 | P = 7.4e-03); Gain of Intrinsic_disorder (Pr = 0.36 | P = 0.02); Altered MoRF (Pr = 0.26 | P = 0.05); Gain of Sulfation at Y788 (Pr = 0.02 | P = 0.03)	Altered Motifs (ELME000053:GSK3 phosphorylation recognition site; ELME000182:STAT5 Src Homology 2 (SH2) domain binding motif.; ELME000220:Phosphothreonine motif binding a subset of FHA domains that have a preference for an acidic amino acid at the pT+3 position.; PS00006:Casein kinase II phosphorylation site; PS00008:N-myristoylation site)	Predicted conservation scores
Lucifuga_holguinensis_kita	I789T	# Altered Effect (Pr = 0.38)
Lucifuga_holguinensis_kita	I789T	# |---->Altered Motifs (ELME000053|ELME000182|ELME000220|PS00006|PS00008)
Lucifuga_holguinensis_kita	I789T	# |---->Altered Structure_and_dynamics (Pr = 0.36)-------------------------------------------------------|
Lucifuga_holguinensis_kita	I789T	# | |---->Altered Secondary_structure (Pr = 0.23) |
Lucifuga_holguinensis_kita	I789T	# | | |
Lucifuga_holguinensis_kita	I789T	# | |---->Altered Stability_and_conformational_flexibility (Pr = 0.36) |
Lucifuga_holguinensis_kita	I789T	# | | |---->Altered Conformational_flexibility (Pr = 0.36) |
Lucifuga_holguinensis_kita	I789T	# | | |---->Gain of Intrinsic_disorder (Pr = 0.36 | P = 0.02) |
Lucifuga_holguinensis_kita	I789T	# | | |
Lucifuga_holguinensis_kita	I789T	# | |---->Altered Special_structural_signatures (Pr = 0.02) |
Lucifuga_holguinensis_kita	I789T	# | |---->Altered Signal_peptide (Pr = 0.00) |
Lucifuga_holguinensis_kita	I789T	# | | |
Lucifuga_holguinensis_kita	I789T	# | |---->Altered Transmembrane_protein (Pr = 0.02) |
Lucifuga_holguinensis_kita	I789T	# | |
Lucifuga_holguinensis_kita	I789T	# |---->Altered Functional_residue (Pr = 0.38) |
Lucifuga_holguinensis_kita	I789T	# |---->Altered Macromolecular_binding (Pr = 0.26) |
Lucifuga_holguinensis_kita	I789T	# | |---->Altered Protein_binding (Pr = 0.26) |
Lucifuga_holguinensis_kita	I789T	# | |---->Altered Disordered_interface (Pr = 0.26) |
Lucifuga_holguinensis_kita	I789T	# | | |---->Altered MoRF (Pr = 0.26 | P = 0.05) |
Lucifuga_holguinensis_kita	I789T	# | | |
Lucifuga_holguinensis_kita	I789T	# | |---->Altered Ordered_interface (Pr = 0.04) |
Lucifuga_holguinensis_kita	I789T	# | |
Lucifuga_holguinensis_kita	I789T	# |---->Altered Metal_binding (Pr = 0.01)<---------------------------------------------------------|
Lucifuga_holguinensis_kita	I789T	# |
Lucifuga_holguinensis_kita	I789T	# |---->Altered PTM_site (Pr = 0.38)
Lucifuga_holguinensis_kita	I789T	# |---->Gain of Phosphorylation at I789 (Pr = 0.38 | P = 7.4e-03)
Lucifuga_holguinensis_kita	I789T	# |---->Gain of Sulfation at Y788 (Pr = 0.02 | P = 0.03)
Lucifuga_holguinensis_leo1	M145I	0.033	Gain of Phosphorylation at S144 (Pr = 0.38 | P = 7.0e-03)	Altered Motifs (ELME000063:CK1 phosphorylation site; ELME000147:Site phosphorylated by the Polo-like kinase.)	Predicted conservation scores
Lucifuga_holguinensis_leo1	M145I	# Altered Effect (Pr = 0.38)
Lucifuga_holguinensis_leo1	M145I	# |---->Altered Motifs (ELME000063|ELME000147)
Lucifuga_holguinensis_leo1	M145I	# |---->Altered Structure_and_dynamics (Pr = 0.25)-------------------------------------------------------|
Lucifuga_holguinensis_leo1	M145I	# | |---->Altered Secondary_structure (Pr = 0.25) |
Lucifuga_holguinensis_leo1	M145I	# | | |
Lucifuga_holguinensis_leo1	M145I	# | |---->Altered Stability_and_conformational_flexibility (Pr = 0.22) |
Lucifuga_holguinensis_leo1	M145I	# | | |---->Altered Conformational_flexibility (Pr = 0.22) |
Lucifuga_holguinensis_leo1	M145I	# | | |
Lucifuga_holguinensis_leo1	M145I	# | |---->Altered Special_structural_signatures (Pr = 0.01) |
Lucifuga_holguinensis_leo1	M145I	# | |---->Altered Signal_peptide (Pr = 0.00) |
Lucifuga_holguinensis_leo1	M145I	# | | |
Lucifuga_holguinensis_leo1	M145I	# | |---->Altered Transmembrane_protein (Pr = 0.01) |
Lucifuga_holguinensis_leo1	M145I	# | |
Lucifuga_holguinensis_leo1	M145I	# |---->Altered Functional_residue (Pr = 0.38) |
Lucifuga_holguinensis_leo1	M145I	# |---->Altered Macromolecular_binding (Pr = 0.16) |
Lucifuga_holguinensis_leo1	M145I	# | |---->Altered Protein_binding (Pr = 0.16) |
Lucifuga_holguinensis_leo1	M145I	# | |---->Altered Disordered_interface (Pr = 0.16) |
Lucifuga_holguinensis_leo1	M145I	# | | |
Lucifuga_holguinensis_leo1	M145I	# | |---->Altered Ordered_interface (Pr = 0.01) |
Lucifuga_holguinensis_leo1	M145I	# | |
Lucifuga_holguinensis_leo1	M145I	# |---->Altered Metal_binding (Pr = 0.01)<---------------------------------------------------------|
Lucifuga_holguinensis_leo1	M145I	# |
Lucifuga_holguinensis_leo1	M145I	# |---->Altered PTM_site (Pr = 0.38)
Lucifuga_holguinensis_leo1	M145I	# |---->Gain of Phosphorylation at S144 (Pr = 0.38 | P = 7.0e-03)
Lucifuga_holguinensis_leo1	G261V	0.064	Loss of B-factor (Pr = 0.30 | P = 0.01); Gain of Phosphorylation at S258 (Pr = 0.26 | P = 0.03); Gain of O-linked_glycosylation at S258 (Pr = 0.16 | P = 0.03)	Altered Motifs (ELME000136:The Class IV WW domain interaction motif is recognised primarily by the Pin1 phosphorylation-dependent prolyl isomerase.; ELME000155:This is the motif recognized by those SH3 domains with a non-canonical class I recognition specificity; ELME000159:Proline-Directed Kinase (e.g. MAPK) phosphorylation site in higher eukaryotes.; ELME000358:Phospho-dependent motif that mediates docking of CDK substrates and regulators to cyclin-CDK-bound Cks1.; PS00008:N-myristoylation site)	Predicted conservation scores
Lucifuga_holguinensis_leo1	G261V	# Altered Effect (Pr = 0.30)
Lucifuga_holguinensis_leo1	G261V	# |---->Altered Motifs (ELME000136|ELME000155|ELME000159|ELME000358|PS00008)
Lucifuga_holguinensis_leo1	G261V	# |---->Altered Structure_and_dynamics (Pr = 0.30)-------------------------------------------------------|
Lucifuga_holguinensis_leo1	G261V	# | |---->Altered Secondary_structure (Pr = 0.26) |
Lucifuga_holguinensis_leo1	G261V	# | | |
Lucifuga_holguinensis_leo1	G261V	# | |---->Altered Stability_and_conformational_flexibility (Pr = 0.30) |
Lucifuga_holguinensis_leo1	G261V	# | | |---->Altered Conformational_flexibility (Pr = 0.30) |
Lucifuga_holguinensis_leo1	G261V	# | | |---->Loss of B-factor (Pr = 0.30 | P = 0.01) |
Lucifuga_holguinensis_leo1	G261V	# | | |
Lucifuga_holguinensis_leo1	G261V	# | |---->Altered Special_structural_signatures (Pr = 0.01) |
Lucifuga_holguinensis_leo1	G261V	# | |---->Altered Signal_peptide (Pr = 0.00) |
Lucifuga_holguinensis_leo1	G261V	# | | |
Lucifuga_holguinensis_leo1	G261V	# | |---->Altered Transmembrane_protein (Pr = 0.01) |
Lucifuga_holguinensis_leo1	G261V	# | |
Lucifuga_holguinensis_leo1	G261V	# |---->Altered Functional_residue (Pr = 0.26) |
Lucifuga_holguinensis_leo1	G261V	# |---->Altered Macromolecular_binding (Pr = 0.14) |
Lucifuga_holguinensis_leo1	G261V	# | |---->Altered Protein_binding (Pr = 0.14) |
Lucifuga_holguinensis_leo1	G261V	# | |---->Altered Disordered_interface (Pr = 0.14) |
Lucifuga_holguinensis_leo1	G261V	# | | |
Lucifuga_holguinensis_leo1	G261V	# | |---->Altered Ordered_interface (Pr = 0.01) |
Lucifuga_holguinensis_leo1	G261V	# | |
Lucifuga_holguinensis_leo1	G261V	# |---->Altered Metal_binding (Pr = 0.00)<---------------------------------------------------------|
Lucifuga_holguinensis_leo1	G261V	# |
Lucifuga_holguinensis_leo1	G261V	# |---->Altered PTM_site (Pr = 0.26)
Lucifuga_holguinensis_leo1	G261V	# |---->Gain of O-linked_glycosylation at S258 (Pr = 0.16 | P = 0.03)
Lucifuga_holguinensis_leo1	G261V	# |---->Gain of Phosphorylation at S258 (Pr = 0.26 | P = 0.03)
Lucifuga_holguinensis_ltk	T24I	0.182	Loss of Strand (Pr = 0.27 | P = 0.02); Altered Cytoplasmic_loop (Pr = 0.16 | P = 0.01)	Altered Motifs (ELME000064:CK2 phosphorylation site; ELME000237:Calcineurin substrate docking site - leads to the effective dephosphorylation of serine/threonine phosphorylation sites.; ELME000333:Motif that mediates binding to SUMO proteins non-covalently.)	Predicted conservation scores
Lucifuga_holguinensis_ltk	T24I	# Altered Effect (Pr = 0.27)
Lucifuga_holguinensis_ltk	T24I	# |---->Altered Motifs (ELME000064|ELME000237|ELME000333)
Lucifuga_holguinensis_ltk	T24I	# |---->Altered Structure_and_dynamics (Pr = 0.27)-------------------------------------------------------|
Lucifuga_holguinensis_ltk	T24I	# | |---->Altered Secondary_structure (Pr = 0.27) |
Lucifuga_holguinensis_ltk	T24I	# | | |---->Loss of Strand (Pr = 0.27 | P = 0.02) |
Lucifuga_holguinensis_ltk	T24I	# | | |
Lucifuga_holguinensis_ltk	T24I	# | |---->Altered Stability_and_conformational_flexibility (Pr = 0.18) |
Lucifuga_holguinensis_ltk	T24I	# | | |---->Altered Conformational_flexibility (Pr = 0.18) |
Lucifuga_holguinensis_ltk	T24I	# | | |
Lucifuga_holguinensis_ltk	T24I	# | |---->Altered Special_structural_signatures (Pr = 0.16) |
Lucifuga_holguinensis_ltk	T24I	# | |---->Altered Signal_peptide (Pr = 0.00) |
Lucifuga_holguinensis_ltk	T24I	# | | |
Lucifuga_holguinensis_ltk	T24I	# | |---->Altered Transmembrane_protein (Pr = 0.16) |
Lucifuga_holguinensis_ltk	T24I	# | |---->Altered Non-cytoplasmic_loop (Pr = 0.16 | P = 0.01) |
Lucifuga_holguinensis_ltk	T24I	# | |
Lucifuga_holguinensis_ltk	T24I	# |---->Altered Functional_residue (Pr = 0.18) |
Lucifuga_holguinensis_ltk	T24I	# |---->Altered Macromolecular_binding (Pr = 0.18) |
Lucifuga_holguinensis_ltk	T24I	# | |---->Altered Protein_binding (Pr = 0.18) |
Lucifuga_holguinensis_ltk	T24I	# | |---->Altered Disordered_interface (Pr = 0.16) |
Lucifuga_holguinensis_ltk	T24I	# | | |
Lucifuga_holguinensis_ltk	T24I	# | |---->Altered Ordered_interface (Pr = 0.18) |
Lucifuga_holguinensis_ltk	T24I	# | |
Lucifuga_holguinensis_ltk	T24I	# |---->Altered Metal_binding (Pr = 0.10)<---------------------------------------------------------|
Lucifuga_holguinensis_ltk	T24I	# |
Lucifuga_holguinensis_ltk	T24I	# |---->Altered PTM_site (Pr = 0.07)
Lucifuga_holguinensis_ltk	V178M	0.249	Altered Cytoplasmic_loop (Pr = 0.25 | P = 1.2e-03); Gain of N-linked_glycosylation at N175 (Pr = 0.12 | P = 8.2e-03)	Altered Motifs (ELME000052:Phosphothreonine motif binding a subset of FHA domains that show a preference for a large aliphatic amino acid at the pT+3 position.; ELME000070:Generic motif for N-glycosylation. It was shown that Trp - Asp - and Glu are uncommon before the Ser/Thr position (PMID-8626433). Efficient glycosylation usually occurs when ~60 residues or more separate the glycosylation acceptor site from the C-terminus.; ELME000335:Inverted version of LIG_SUMO_SBM_1 that mediates binding to SUMO proteins non-covalently.; PS00001:N-glycosylation site)	Predicted conservation scores
Lucifuga_holguinensis_ltk	V178M	# Altered Effect (Pr = 0.25)
Lucifuga_holguinensis_ltk	V178M	# |---->Altered Motifs (ELME000052|ELME000070|ELME000335|PS00001)
Lucifuga_holguinensis_ltk	V178M	# |---->Altered Structure_and_dynamics (Pr = 0.25)-------------------------------------------------------|
Lucifuga_holguinensis_ltk	V178M	# | |---->Altered Secondary_structure (Pr = 0.25) |
Lucifuga_holguinensis_ltk	V178M	# | | |
Lucifuga_holguinensis_ltk	V178M	# | |---->Altered Stability_and_conformational_flexibility (Pr = 0.12) |
Lucifuga_holguinensis_ltk	V178M	# | | |---->Altered Conformational_flexibility (Pr = 0.12) |
Lucifuga_holguinensis_ltk	V178M	# | | |
Lucifuga_holguinensis_ltk	V178M	# | |---->Altered Special_structural_signatures (Pr = 0.25) |
Lucifuga_holguinensis_ltk	V178M	# | |---->Altered Signal_peptide (Pr = 0.00) |
Lucifuga_holguinensis_ltk	V178M	# | | |
Lucifuga_holguinensis_ltk	V178M	# | |---->Altered Transmembrane_protein (Pr = 0.25) |
Lucifuga_holguinensis_ltk	V178M	# | |---->Altered Non-cytoplasmic_loop (Pr = 0.25 | P = 1.2e-03) |
Lucifuga_holguinensis_ltk	V178M	# | |
Lucifuga_holguinensis_ltk	V178M	# |---->Altered Functional_residue (Pr = 0.17) |
Lucifuga_holguinensis_ltk	V178M	# |---->Altered Macromolecular_binding (Pr = 0.17) |
Lucifuga_holguinensis_ltk	V178M	# | |---->Altered Protein_binding (Pr = 0.17) |
Lucifuga_holguinensis_ltk	V178M	# | |---->Altered Disordered_interface (Pr = 0.05) |
Lucifuga_holguinensis_ltk	V178M	# | | |
Lucifuga_holguinensis_ltk	V178M	# | |---->Altered Ordered_interface (Pr = 0.17) |
Lucifuga_holguinensis_ltk	V178M	# | |
Lucifuga_holguinensis_ltk	V178M	# |---->Altered Metal_binding (Pr = 0.02)<---------------------------------------------------------|
Lucifuga_holguinensis_ltk	V178M	# |
Lucifuga_holguinensis_ltk	V178M	# |---->Altered PTM_site (Pr = 0.12)
Lucifuga_holguinensis_ltk	V178M	# |---->Gain of N-linked_glycosylation at N175 (Pr = 0.12 | P = 8.2e-03)
Lucifuga_holguinensis_ltk	D452N	0.614	Loss of Manganese_binding at D457 (Pr = 0.35 | P = 1.9e-03); Loss of Loop (Pr = 0.27 | P = 0.03); Altered Cytoplasmic_loop (Pr = 0.25 | P = 1.2e-03); Altered Stability (Pr = 0.15 | P = 0.02); Gain of GPI-anchor_amidation at D452 (Pr = 0.02 | P = 0.02)	Altered Motifs (ELME000062:Secondary preference for PKA-type AGC kinase phosphorylation.; ELME000085:Glycosaminoglycan attachment site; PS00006:Casein kinase II phosphorylation site; PS00008:N-myristoylation site)	Predicted conservation scores
Lucifuga_holguinensis_ltk	D452N	# Altered Effect (Pr = 0.35)
Lucifuga_holguinensis_ltk	D452N	# |---->Altered Motifs (ELME000062|ELME000085|PS00006|PS00008)
Lucifuga_holguinensis_ltk	D452N	# |---->Altered Structure_and_dynamics (Pr = 0.35)-------------------------------------------------------|
Lucifuga_holguinensis_ltk	D452N	# | |---->Altered Secondary_structure (Pr = 0.27) |
Lucifuga_holguinensis_ltk	D452N	# | | |---->Loss of Loop (Pr = 0.27 | P = 0.03) |
Lucifuga_holguinensis_ltk	D452N	# | | |
Lucifuga_holguinensis_ltk	D452N	# | |---->Altered Stability_and_conformational_flexibility (Pr = 0.20) |
Lucifuga_holguinensis_ltk	D452N	# | | |---->Altered Stability (Pr = 0.15 | P = 0.02) |
Lucifuga_holguinensis_ltk	D452N	# | | |---->Altered Conformational_flexibility (Pr = 0.20) |
Lucifuga_holguinensis_ltk	D452N	# | | |
Lucifuga_holguinensis_ltk	D452N	# | |---->Altered Special_structural_signatures (Pr = 0.25) |
Lucifuga_holguinensis_ltk	D452N	# | |---->Altered Signal_peptide (Pr = 0.00) |
Lucifuga_holguinensis_ltk	D452N	# | | |
Lucifuga_holguinensis_ltk	D452N	# | |---->Altered Transmembrane_protein (Pr = 0.25) |
Lucifuga_holguinensis_ltk	D452N	# | |---->Altered Non-cytoplasmic_loop (Pr = 0.25 | P = 1.2e-03) |
Lucifuga_holguinensis_ltk	D452N	# | |
Lucifuga_holguinensis_ltk	D452N	# |---->Altered Functional_residue (Pr = 0.35) |
Lucifuga_holguinensis_ltk	D452N	# |---->Altered Macromolecular_binding (Pr = 0.27) |
Lucifuga_holguinensis_ltk	D452N	# | |---->Altered Protein_binding (Pr = 0.27) |
Lucifuga_holguinensis_ltk	D452N	# | |---->Altered Disordered_interface (Pr = 0.08) |
Lucifuga_holguinensis_ltk	D452N	# | | |
Lucifuga_holguinensis_ltk	D452N	# | |---->Altered Ordered_interface (Pr = 0.27) |
Lucifuga_holguinensis_ltk	D452N	# | |
Lucifuga_holguinensis_ltk	D452N	# |---->Altered Metal_binding (Pr = 0.35)<---------------------------------------------------------|
Lucifuga_holguinensis_ltk	D452N	# | |---->Loss of Manganese_binding at D457 (Pr = 0.35 | P = 1.9e-03)
Lucifuga_holguinensis_ltk	D452N	# |
Lucifuga_holguinensis_ltk	D452N	# |---->Altered PTM_site (Pr = 0.12)
Lucifuga_holguinensis_ltk	D452N	# |---->Gain of GPI-anchor_amidation at D452 (Pr = 0.02 | P = 0.02)
Lucifuga_holguinensis_ltk	R1043H	0.365	Loss of Allosteric_site at H1038 (Pr = 0.27 | P = 8.2e-03); Gain of Loop (Pr = 0.27 | P = 0.03); Gain of Copper_binding at H1038 (Pr = 0.05 | P = 0.03)	Altered Motifs (None)	Predicted conservation scores
Lucifuga_holguinensis_ltk	R1043H	# Altered Effect (Pr = 0.27)
Lucifuga_holguinensis_ltk	R1043H	# |---->Altered Motifs (None)
Lucifuga_holguinensis_ltk	R1043H	# |---->Altered Structure_and_dynamics (Pr = 0.27)-------------------------------------------------------|
Lucifuga_holguinensis_ltk	R1043H	# | |---->Altered Secondary_structure (Pr = 0.27) |
Lucifuga_holguinensis_ltk	R1043H	# | | |---->Gain of Loop (Pr = 0.27 | P = 0.03) |
Lucifuga_holguinensis_ltk	R1043H	# | | |
Lucifuga_holguinensis_ltk	R1043H	# | |---->Altered Stability_and_conformational_flexibility (Pr = 0.12) |
Lucifuga_holguinensis_ltk	R1043H	# | | |---->Altered Conformational_flexibility (Pr = 0.12) |
Lucifuga_holguinensis_ltk	R1043H	# | | |
Lucifuga_holguinensis_ltk	R1043H	# | |---->Altered Special_structural_signatures (Pr = 0.02) |
Lucifuga_holguinensis_ltk	R1043H	# | |---->Altered Signal_peptide (Pr = 0.00) |
Lucifuga_holguinensis_ltk	R1043H	# | | |
Lucifuga_holguinensis_ltk	R1043H	# | |---->Altered Transmembrane_protein (Pr = 0.02) |
Lucifuga_holguinensis_ltk	R1043H	# | |
Lucifuga_holguinensis_ltk	R1043H	# |---->Altered Functional_residue (Pr = 0.27) |
Lucifuga_holguinensis_ltk	R1043H	# |---->Loss of Allosteric_site at H1038 (Pr = 0.27 | P = 8.2e-03)<--------------------------------|
Lucifuga_holguinensis_ltk	R1043H	# |---->Altered Macromolecular_binding (Pr = 0.09) |
Lucifuga_holguinensis_ltk	R1043H	# | |---->Altered Protein_binding (Pr = 0.09) |
Lucifuga_holguinensis_ltk	R1043H	# | |---->Altered Disordered_interface (Pr = 0.03) |
Lucifuga_holguinensis_ltk	R1043H	# | | |
Lucifuga_holguinensis_ltk	R1043H	# | |---->Altered Ordered_interface (Pr = 0.09) |
Lucifuga_holguinensis_ltk	R1043H	# | |
Lucifuga_holguinensis_ltk	R1043H	# |---->Altered Metal_binding (Pr = 0.19)<---------------------------------------------------------|
Lucifuga_holguinensis_ltk	R1043H	# | |---->Gain of Copper_binding at H1038 (Pr = 0.05 | P = 0.03)
Lucifuga_holguinensis_ltk	R1043H	# |
Lucifuga_holguinensis_ltk	R1043H	# |---->Altered PTM_site (Pr = 0.10)
Lucifuga_holguinensis_ltk	Y1101H	0.898		Altered Motifs (ELME000182:STAT5 Src Homology 2 (SH2) domain binding motif.)	Predicted conservation scores
Lucifuga_holguinensis_ltk	Y1101H	# Altered Effect (Pr = 0.25)
Lucifuga_holguinensis_ltk	Y1101H	# |---->Altered Motifs (ELME000182)
Lucifuga_holguinensis_ltk	Y1101H	# |---->Altered Structure_and_dynamics (Pr = 0.25)-------------------------------------------------------|
Lucifuga_holguinensis_ltk	Y1101H	# | |---->Altered Secondary_structure (Pr = 0.25) |
Lucifuga_holguinensis_ltk	Y1101H	# | | |
Lucifuga_holguinensis_ltk	Y1101H	# | |---->Altered Stability_and_conformational_flexibility (Pr = 0.17) |
Lucifuga_holguinensis_ltk	Y1101H	# | | |---->Altered Conformational_flexibility (Pr = 0.17) |
Lucifuga_holguinensis_ltk	Y1101H	# | | |
Lucifuga_holguinensis_ltk	Y1101H	# | |---->Altered Special_structural_signatures (Pr = 0.03) |
Lucifuga_holguinensis_ltk	Y1101H	# | |---->Altered Signal_peptide (Pr = 0.00) |
Lucifuga_holguinensis_ltk	Y1101H	# | | |
Lucifuga_holguinensis_ltk	Y1101H	# | |---->Altered Transmembrane_protein (Pr = 0.03) |
Lucifuga_holguinensis_ltk	Y1101H	# | |
Lucifuga_holguinensis_ltk	Y1101H	# |---->Altered Functional_residue (Pr = 0.18) |
Lucifuga_holguinensis_ltk	Y1101H	# |---->Altered Macromolecular_binding (Pr = 0.18) |
Lucifuga_holguinensis_ltk	Y1101H	# | |---->Altered Protein_binding (Pr = 0.18) |
Lucifuga_holguinensis_ltk	Y1101H	# | |---->Altered Disordered_interface (Pr = 0.18) |
Lucifuga_holguinensis_ltk	Y1101H	# | | |
Lucifuga_holguinensis_ltk	Y1101H	# | |---->Altered Ordered_interface (Pr = 0.14) |
Lucifuga_holguinensis_ltk	Y1101H	# | |
Lucifuga_holguinensis_ltk	Y1101H	# |---->Altered Metal_binding (Pr = 0.13)<---------------------------------------------------------|
Lucifuga_holguinensis_ltk	Y1101H	# |
Lucifuga_holguinensis_ltk	Y1101H	# |---->Altered PTM_site (Pr = 0.11)
Lucifuga_holguinensis_ltk	P1295A	0.174	Loss of Intrinsic_disorder (Pr = 0.37 | P = 0.04); Gain of Helix (Pr = 0.27 | P = 0.04); Altered Stability (Pr = 0.10 | P = 0.04); Loss of Sulfation at Y1300 (Pr = 0.02 | P = 0.03)	Altered Motifs (ELME000136:The Class IV WW domain interaction motif is recognised primarily by the Pin1 phosphorylation-dependent prolyl isomerase.; ELME000159:Proline-Directed Kinase (e.g. MAPK) phosphorylation site in higher eukaryotes.; ELME000358:Phospho-dependent motif that mediates docking of CDK substrates and regulators to cyclin-CDK-bound Cks1.)	Predicted conservation scores
Lucifuga_holguinensis_ltk	P1295A	# Altered Effect (Pr = 0.37)
Lucifuga_holguinensis_ltk	P1295A	# |---->Altered Motifs (ELME000136|ELME000159|ELME000358)
Lucifuga_holguinensis_ltk	P1295A	# |---->Altered Structure_and_dynamics (Pr = 0.37)-------------------------------------------------------|
Lucifuga_holguinensis_ltk	P1295A	# | |---->Altered Secondary_structure (Pr = 0.27) |
Lucifuga_holguinensis_ltk	P1295A	# | | |---->Gain of Helix (Pr = 0.27 | P = 0.04) |
Lucifuga_holguinensis_ltk	P1295A	# | | |
Lucifuga_holguinensis_ltk	P1295A	# | |---->Altered Stability_and_conformational_flexibility (Pr = 0.37) |
Lucifuga_holguinensis_ltk	P1295A	# | | |---->Altered Stability (Pr = 0.10 | P = 0.04) |
Lucifuga_holguinensis_ltk	P1295A	# | | |---->Altered Conformational_flexibility (Pr = 0.37) |
Lucifuga_holguinensis_ltk	P1295A	# | | |---->Loss of Intrinsic_disorder (Pr = 0.37 | P = 0.04) |
Lucifuga_holguinensis_ltk	P1295A	# | | |
Lucifuga_holguinensis_ltk	P1295A	# | |---->Altered Special_structural_signatures (Pr = 0.05) |
Lucifuga_holguinensis_ltk	P1295A	# | |---->Altered Signal_peptide (Pr = 0.00) |
Lucifuga_holguinensis_ltk	P1295A	# | | |
Lucifuga_holguinensis_ltk	P1295A	# | |---->Altered Transmembrane_protein (Pr = 0.05) |
Lucifuga_holguinensis_ltk	P1295A	# | |
Lucifuga_holguinensis_ltk	P1295A	# |---->Altered Functional_residue (Pr = 0.18) |
Lucifuga_holguinensis_ltk	P1295A	# |---->Altered Macromolecular_binding (Pr = 0.18) |
Lucifuga_holguinensis_ltk	P1295A	# | |---->Altered Protein_binding (Pr = 0.18) |
Lucifuga_holguinensis_ltk	P1295A	# | |---->Altered Disordered_interface (Pr = 0.18) |
Lucifuga_holguinensis_ltk	P1295A	# | | |
Lucifuga_holguinensis_ltk	P1295A	# | |---->Altered Ordered_interface (Pr = 0.16) |
Lucifuga_holguinensis_ltk	P1295A	# | |
Lucifuga_holguinensis_ltk	P1295A	# |---->Altered Metal_binding (Pr = 0.02)<---------------------------------------------------------|
Lucifuga_holguinensis_ltk	P1295A	# |
Lucifuga_holguinensis_ltk	P1295A	# |---->Altered PTM_site (Pr = 0.16)
Lucifuga_holguinensis_ltk	P1295A	# |---->Loss of Sulfation at Y1300 (Pr = 0.02 | P = 0.03)
Lucifuga_holguinensis_lyst	G555S	0.190		Altered Motifs (ELME000053:GSK3 phosphorylation recognition site)	Predicted conservation scores
Lucifuga_holguinensis_lyst	G555S	# Altered Effect (Pr = 0.28)
Lucifuga_holguinensis_lyst	G555S	# |---->Altered Motifs (ELME000053)
Lucifuga_holguinensis_lyst	G555S	# |---->Altered Structure_and_dynamics (Pr = 0.28)-------------------------------------------------------|
Lucifuga_holguinensis_lyst	G555S	# | |---->Altered Secondary_structure (Pr = 0.25) |
Lucifuga_holguinensis_lyst	G555S	# | | |
Lucifuga_holguinensis_lyst	G555S	# | |---->Altered Stability_and_conformational_flexibility (Pr = 0.28) |
Lucifuga_holguinensis_lyst	G555S	# | | |---->Altered Conformational_flexibility (Pr = 0.28) |
Lucifuga_holguinensis_lyst	G555S	# | | |
Lucifuga_holguinensis_lyst	G555S	# | |---->Altered Special_structural_signatures (Pr = 0.05) |
Lucifuga_holguinensis_lyst	G555S	# | |---->Altered Signal_peptide (Pr = 0.00) |
Lucifuga_holguinensis_lyst	G555S	# | | |
Lucifuga_holguinensis_lyst	G555S	# | |---->Altered Transmembrane_protein (Pr = 0.05) |
Lucifuga_holguinensis_lyst	G555S	# | |
Lucifuga_holguinensis_lyst	G555S	# |---->Altered Functional_residue (Pr = 0.18) |
Lucifuga_holguinensis_lyst	G555S	# |---->Altered Macromolecular_binding (Pr = 0.18) |
Lucifuga_holguinensis_lyst	G555S	# | |---->Altered Protein_binding (Pr = 0.18) |
Lucifuga_holguinensis_lyst	G555S	# | |---->Altered Disordered_interface (Pr = 0.18) |
Lucifuga_holguinensis_lyst	G555S	# | | |
Lucifuga_holguinensis_lyst	G555S	# | |---->Altered Ordered_interface (Pr = 0.08) |
Lucifuga_holguinensis_lyst	G555S	# | |
Lucifuga_holguinensis_lyst	G555S	# |---->Altered Metal_binding (Pr = 0.04)<---------------------------------------------------------|
Lucifuga_holguinensis_lyst	G555S	# |
Lucifuga_holguinensis_lyst	G555S	# |---->Altered PTM_site (Pr = 0.13)
Lucifuga_holguinensis_lyst	T1013I	0.323	Altered MoRF (Pr = 0.27 | P = 0.05); Loss of Strand (Pr = 0.26 | P = 0.05)	Altered Motifs (ELME000233:MAPK interacting molecules (e.g. MAPKKs - substrates - phosphatases) carry docking motif that help to regulate specific interaction in the MAPK cascade. The classic motif approximates (R/K)xxxx#x# where # is a hydrophobic residue.)	Predicted conservation scores
Lucifuga_holguinensis_lyst	T1013I	# Altered Effect (Pr = 0.27)
Lucifuga_holguinensis_lyst	T1013I	# |---->Altered Motifs (ELME000233)
Lucifuga_holguinensis_lyst	T1013I	# |---->Altered Structure_and_dynamics (Pr = 0.27)-------------------------------------------------------|
Lucifuga_holguinensis_lyst	T1013I	# | |---->Altered Secondary_structure (Pr = 0.26) |
Lucifuga_holguinensis_lyst	T1013I	# | | |---->Loss of Strand (Pr = 0.26 | P = 0.05) |
Lucifuga_holguinensis_lyst	T1013I	# | | |
Lucifuga_holguinensis_lyst	T1013I	# | |---->Altered Stability_and_conformational_flexibility (Pr = 0.27) |
Lucifuga_holguinensis_lyst	T1013I	# | | |---->Altered Conformational_flexibility (Pr = 0.27) |
Lucifuga_holguinensis_lyst	T1013I	# | | |
Lucifuga_holguinensis_lyst	T1013I	# | |---->Altered Special_structural_signatures (Pr = 0.05) |
Lucifuga_holguinensis_lyst	T1013I	# | |---->Altered Signal_peptide (Pr = 0.00) |
Lucifuga_holguinensis_lyst	T1013I	# | | |
Lucifuga_holguinensis_lyst	T1013I	# | |---->Altered Transmembrane_protein (Pr = 0.05) |
Lucifuga_holguinensis_lyst	T1013I	# | |
Lucifuga_holguinensis_lyst	T1013I	# |---->Altered Functional_residue (Pr = 0.27) |
Lucifuga_holguinensis_lyst	T1013I	# |---->Altered Macromolecular_binding (Pr = 0.27) |
Lucifuga_holguinensis_lyst	T1013I	# | |---->Altered Protein_binding (Pr = 0.27) |
Lucifuga_holguinensis_lyst	T1013I	# | |---->Altered Disordered_interface (Pr = 0.27) |
Lucifuga_holguinensis_lyst	T1013I	# | | |---->Altered MoRF (Pr = 0.27 | P = 0.05) |
Lucifuga_holguinensis_lyst	T1013I	# | | |
Lucifuga_holguinensis_lyst	T1013I	# | |---->Altered Ordered_interface (Pr = 0.13) |
Lucifuga_holguinensis_lyst	T1013I	# | |
Lucifuga_holguinensis_lyst	T1013I	# |---->Altered Metal_binding (Pr = 0.03)<---------------------------------------------------------|
Lucifuga_holguinensis_lyst	T1013I	# |
Lucifuga_holguinensis_lyst	T1013I	# |---->Altered PTM_site (Pr = 0.18)
Lucifuga_holguinensis_lyst	P1327Q	0.123	Loss of B-factor (Pr = 0.29 | P = 0.01); Loss of SUMOylation at K1325 (Pr = 0.18 | P = 0.05)	Altered Motifs (ELME000117:Major TRAF2-binding consensus motif. Members of the tumor necrosis factor receptor (TNFR) superfamily initiate intracellular signaling by recruiting the C-domain of the TNFR-associated factors (TRAFs) through their cytoplasmic tails.; ELME000133:TRAF6 binding site. Members of the tumor necrosis factor receptor (TNFR) superfamily initiate intracellular signaling by recruiting the C-domain of the TNFR-associated factors (TRAFs) through their cytoplasmatic tails.; ELME000155:This is the motif recognized by those SH3 domains with a non-canonical class I recognition specificity)	Predicted conservation scores
Lucifuga_holguinensis_lyst	P1327Q	# Altered Effect (Pr = 0.29)
Lucifuga_holguinensis_lyst	P1327Q	# |---->Altered Motifs (ELME000117|ELME000133|ELME000155)
Lucifuga_holguinensis_lyst	P1327Q	# |---->Altered Structure_and_dynamics (Pr = 0.29)-------------------------------------------------------|
Lucifuga_holguinensis_lyst	P1327Q	# | |---->Altered Secondary_structure (Pr = 0.26) |
Lucifuga_holguinensis_lyst	P1327Q	# | | |
Lucifuga_holguinensis_lyst	P1327Q	# | |---->Altered Stability_and_conformational_flexibility (Pr = 0.29) |
Lucifuga_holguinensis_lyst	P1327Q	# | | |---->Altered Conformational_flexibility (Pr = 0.29) |
Lucifuga_holguinensis_lyst	P1327Q	# | | |---->Loss of B-factor (Pr = 0.29 | P = 0.01) |
Lucifuga_holguinensis_lyst	P1327Q	# | | |
Lucifuga_holguinensis_lyst	P1327Q	# | |---->Altered Special_structural_signatures (Pr = 0.03) |
Lucifuga_holguinensis_lyst	P1327Q	# | |---->Altered Signal_peptide (Pr = 0.00) |
Lucifuga_holguinensis_lyst	P1327Q	# | | |
Lucifuga_holguinensis_lyst	P1327Q	# | |---->Altered Transmembrane_protein (Pr = 0.03) |
Lucifuga_holguinensis_lyst	P1327Q	# | |
Lucifuga_holguinensis_lyst	P1327Q	# |---->Altered Functional_residue (Pr = 0.19) |
Lucifuga_holguinensis_lyst	P1327Q	# |---->Altered Macromolecular_binding (Pr = 0.19) |
Lucifuga_holguinensis_lyst	P1327Q	# | |---->Altered Protein_binding (Pr = 0.19) |
Lucifuga_holguinensis_lyst	P1327Q	# | |---->Altered Disordered_interface (Pr = 0.19) |
Lucifuga_holguinensis_lyst	P1327Q	# | | |
Lucifuga_holguinensis_lyst	P1327Q	# | |---->Altered Ordered_interface (Pr = 0.02) |
Lucifuga_holguinensis_lyst	P1327Q	# | |
Lucifuga_holguinensis_lyst	P1327Q	# |---->Altered Metal_binding (Pr = 0.08)<---------------------------------------------------------|
Lucifuga_holguinensis_lyst	P1327Q	# |
Lucifuga_holguinensis_lyst	P1327Q	# |---->Altered PTM_site (Pr = 0.18)
Lucifuga_holguinensis_lyst	P1327Q	# |---->Loss of SUMOylation at K1325 (Pr = 0.18 | P = 0.05)
Lucifuga_holguinensis_lyst	Q1468R	0.449	Gain of ADP-ribosylation at Q1468 (Pr = 0.24 | P = 0.01)	Altered Motifs (ELME000053:GSK3 phosphorylation recognition site; ELME000064:CK2 phosphorylation site; ELME000146:Subtilisin/kexin isozyme-1 (SKI1) cleavage site ([RK]-X-[hydrophobic]-[LTKF]-|-X); ELME000202:(ST)Q motif which is phosphorylated by PIKK family members.; ELME000239:The USP7 NTD domain binding motif variant based on the MDM2 and P53 interactions.)	Predicted conservation scores
Lucifuga_holguinensis_lyst	Q1468R	# Altered Effect (Pr = 0.24)
Lucifuga_holguinensis_lyst	Q1468R	# |---->Altered Motifs (ELME000053|ELME000064|ELME000146|ELME000202|ELME000239)
Lucifuga_holguinensis_lyst	Q1468R	# |---->Altered Structure_and_dynamics (Pr = 0.23)-------------------------------------------------------|
Lucifuga_holguinensis_lyst	Q1468R	# | |---->Altered Secondary_structure (Pr = 0.23) |
Lucifuga_holguinensis_lyst	Q1468R	# | | |
Lucifuga_holguinensis_lyst	Q1468R	# | |---->Altered Stability_and_conformational_flexibility (Pr = 0.14) |
Lucifuga_holguinensis_lyst	Q1468R	# | | |---->Altered Conformational_flexibility (Pr = 0.14) |
Lucifuga_holguinensis_lyst	Q1468R	# | | |
Lucifuga_holguinensis_lyst	Q1468R	# | |---->Altered Special_structural_signatures (Pr = 0.02) |
Lucifuga_holguinensis_lyst	Q1468R	# | |---->Altered Signal_peptide (Pr = 0.00) |
Lucifuga_holguinensis_lyst	Q1468R	# | | |
Lucifuga_holguinensis_lyst	Q1468R	# | |---->Altered Transmembrane_protein (Pr = 0.02) |
Lucifuga_holguinensis_lyst	Q1468R	# | |
Lucifuga_holguinensis_lyst	Q1468R	# |---->Altered Functional_residue (Pr = 0.24) |
Lucifuga_holguinensis_lyst	Q1468R	# |---->Altered Macromolecular_binding (Pr = 0.10) |
Lucifuga_holguinensis_lyst	Q1468R	# | |---->Altered Protein_binding (Pr = 0.10) |
Lucifuga_holguinensis_lyst	Q1468R	# | |---->Altered Disordered_interface (Pr = 0.06) |
Lucifuga_holguinensis_lyst	Q1468R	# | | |
Lucifuga_holguinensis_lyst	Q1468R	# | |---->Altered Ordered_interface (Pr = 0.10) |
Lucifuga_holguinensis_lyst	Q1468R	# | |
Lucifuga_holguinensis_lyst	Q1468R	# |---->Altered Metal_binding (Pr = 0.00)<---------------------------------------------------------|
Lucifuga_holguinensis_lyst	Q1468R	# |
Lucifuga_holguinensis_lyst	Q1468R	# |---->Altered PTM_site (Pr = 0.24)
Lucifuga_holguinensis_lyst	Q1468R	# |---->Gain of ADP-ribosylation at Q1468 (Pr = 0.24 | P = 0.01)
Lucifuga_holguinensis_lyst	A1546V	0.081	Loss of Intrinsic_disorder (Pr = 0.36 | P = 0.04); Altered Calmodulin_binding (Pr = 0.24 | P = 0.03); Loss of Acetylation at K1550 (Pr = 0.22 | P = 0.03)	Altered Motifs (ELME000233:MAPK interacting molecules (e.g. MAPKKs - substrates - phosphatases) carry docking motif that help to regulate specific interaction in the MAPK cascade. The classic motif approximates (R/K)xxxx#x# where # is a hydrophobic residue.)	Predicted conservation scores
Lucifuga_holguinensis_lyst	A1546V	# Altered Effect (Pr = 0.36)
Lucifuga_holguinensis_lyst	A1546V	# |---->Altered Motifs (ELME000233)
Lucifuga_holguinensis_lyst	A1546V	# |---->Altered Structure_and_dynamics (Pr = 0.36)-------------------------------------------------------|
Lucifuga_holguinensis_lyst	A1546V	# | |---->Altered Secondary_structure (Pr = 0.26) |
Lucifuga_holguinensis_lyst	A1546V	# | | |
Lucifuga_holguinensis_lyst	A1546V	# | |---->Altered Stability_and_conformational_flexibility (Pr = 0.36) |
Lucifuga_holguinensis_lyst	A1546V	# | | |---->Altered Conformational_flexibility (Pr = 0.36) |
Lucifuga_holguinensis_lyst	A1546V	# | | |---->Loss of Intrinsic_disorder (Pr = 0.36 | P = 0.04) |
Lucifuga_holguinensis_lyst	A1546V	# | | |
Lucifuga_holguinensis_lyst	A1546V	# | |---->Altered Special_structural_signatures (Pr = 0.02) |
Lucifuga_holguinensis_lyst	A1546V	# | |---->Altered Signal_peptide (Pr = 0.00) |
Lucifuga_holguinensis_lyst	A1546V	# | | |
Lucifuga_holguinensis_lyst	A1546V	# | |---->Altered Transmembrane_protein (Pr = 0.02) |
Lucifuga_holguinensis_lyst	A1546V	# | |
Lucifuga_holguinensis_lyst	A1546V	# |---->Altered Functional_residue (Pr = 0.24) |
Lucifuga_holguinensis_lyst	A1546V	# |---->Altered Macromolecular_binding (Pr = 0.24) |
Lucifuga_holguinensis_lyst	A1546V	# | |---->Altered Protein_binding (Pr = 0.24) |
Lucifuga_holguinensis_lyst	A1546V	# | |---->Altered Disordered_interface (Pr = 0.24) |
Lucifuga_holguinensis_lyst	A1546V	# | | |---->Altered Calmodulin_binding (Pr = 0.24 | P = 0.03) |
Lucifuga_holguinensis_lyst	A1546V	# | | |
Lucifuga_holguinensis_lyst	A1546V	# | |---->Altered Ordered_interface (Pr = 0.07) |
Lucifuga_holguinensis_lyst	A1546V	# | |
Lucifuga_holguinensis_lyst	A1546V	# |---->Altered Metal_binding (Pr = 0.00)<---------------------------------------------------------|
Lucifuga_holguinensis_lyst	A1546V	# |
Lucifuga_holguinensis_lyst	A1546V	# |---->Altered PTM_site (Pr = 0.22)
Lucifuga_holguinensis_lyst	A1546V	# |---->Loss of Acetylation at K1550 (Pr = 0.22 | P = 0.03)
Lucifuga_holguinensis_lyst	E1788D	0.131	Gain of Disulfide_linkage at C1783 (Pr = 0.10 | P = 0.05)	Altered Motifs (ELME000064:CK2 phosphorylation site; ELME000117:Major TRAF2-binding consensus motif. Members of the tumor necrosis factor receptor (TNFR) superfamily initiate intracellular signaling by recruiting the C-domain of the TNFR-associated factors (TRAFs) through their cytoplasmic tails.; PS00006:Casein kinase II phosphorylation site)	Predicted conservation scores
Lucifuga_holguinensis_lyst	E1788D	# Altered Effect (Pr = 0.28)
Lucifuga_holguinensis_lyst	E1788D	# |---->Altered Motifs (ELME000064|ELME000117|PS00006)
Lucifuga_holguinensis_lyst	E1788D	# |---->Altered Structure_and_dynamics (Pr = 0.28)-------------------------------------------------------|
Lucifuga_holguinensis_lyst	E1788D	# | |---->Altered Secondary_structure (Pr = 0.26) |
Lucifuga_holguinensis_lyst	E1788D	# | | |
Lucifuga_holguinensis_lyst	E1788D	# | |---->Altered Stability_and_conformational_flexibility (Pr = 0.28) |
Lucifuga_holguinensis_lyst	E1788D	# | | |---->Gain of Disulfide_linkage at C1783 (Pr = 0.10 | P = 0.05) |
Lucifuga_holguinensis_lyst	E1788D	# | | |---->Altered Conformational_flexibility (Pr = 0.28) |
Lucifuga_holguinensis_lyst	E1788D	# | | |
Lucifuga_holguinensis_lyst	E1788D	# | |---->Altered Special_structural_signatures (Pr = 0.08) |
Lucifuga_holguinensis_lyst	E1788D	# | |---->Altered Signal_peptide (Pr = 0.00) |
Lucifuga_holguinensis_lyst	E1788D	# | | |
Lucifuga_holguinensis_lyst	E1788D	# | |---->Altered Transmembrane_protein (Pr = 0.08) |
Lucifuga_holguinensis_lyst	E1788D	# | |
Lucifuga_holguinensis_lyst	E1788D	# |---->Altered Functional_residue (Pr = 0.09) |
Lucifuga_holguinensis_lyst	E1788D	# |---->Altered Macromolecular_binding (Pr = 0.09) |
Lucifuga_holguinensis_lyst	E1788D	# | |---->Altered Protein_binding (Pr = 0.09) |
Lucifuga_holguinensis_lyst	E1788D	# | |---->Altered Disordered_interface (Pr = 0.02) |
Lucifuga_holguinensis_lyst	E1788D	# | | |
Lucifuga_holguinensis_lyst	E1788D	# | |---->Altered Ordered_interface (Pr = 0.09) |
Lucifuga_holguinensis_lyst	E1788D	# | |
Lucifuga_holguinensis_lyst	E1788D	# |---->Altered Metal_binding (Pr = 0.07)<---------------------------------------------------------|
Lucifuga_holguinensis_lyst	E1788D	# |
Lucifuga_holguinensis_lyst	E1788D	# |---->Altered PTM_site (Pr = 0.09)
Lucifuga_holguinensis_lyst	D2294N	0.161	Loss of B-factor (Pr = 0.26 | P = 0.04); Gain of Methylation at K2289 (Pr = 0.16 | P = 0.01); Loss of Ubiquitylation at K2290 (Pr = 0.15 | P = 0.05)	Altered Motifs (None)	Predicted conservation scores
Lucifuga_holguinensis_lyst	D2294N	# Altered Effect (Pr = 0.26)
Lucifuga_holguinensis_lyst	D2294N	# |---->Altered Motifs (None)
Lucifuga_holguinensis_lyst	D2294N	# |---->Altered Structure_and_dynamics (Pr = 0.26)-------------------------------------------------------|
Lucifuga_holguinensis_lyst	D2294N	# | |---->Altered Secondary_structure (Pr = 0.25) |
Lucifuga_holguinensis_lyst	D2294N	# | | |
Lucifuga_holguinensis_lyst	D2294N	# | |---->Altered Stability_and_conformational_flexibility (Pr = 0.26) |
Lucifuga_holguinensis_lyst	D2294N	# | | |---->Altered Conformational_flexibility (Pr = 0.26) |
Lucifuga_holguinensis_lyst	D2294N	# | | |---->Loss of B-factor (Pr = 0.26 | P = 0.04) |
Lucifuga_holguinensis_lyst	D2294N	# | | |
Lucifuga_holguinensis_lyst	D2294N	# | |---->Altered Special_structural_signatures (Pr = 0.01) |
Lucifuga_holguinensis_lyst	D2294N	# | |---->Altered Signal_peptide (Pr = 0.00) |
Lucifuga_holguinensis_lyst	D2294N	# | | |
Lucifuga_holguinensis_lyst	D2294N	# | |---->Altered Transmembrane_protein (Pr = 0.01) |
Lucifuga_holguinensis_lyst	D2294N	# | |
Lucifuga_holguinensis_lyst	D2294N	# |---->Altered Functional_residue (Pr = 0.16) |
Lucifuga_holguinensis_lyst	D2294N	# |---->Altered Macromolecular_binding (Pr = 0.16) |
Lucifuga_holguinensis_lyst	D2294N	# | |---->Altered Protein_binding (Pr = 0.16) |
Lucifuga_holguinensis_lyst	D2294N	# | |---->Altered Disordered_interface (Pr = 0.16) |
Lucifuga_holguinensis_lyst	D2294N	# | | |
Lucifuga_holguinensis_lyst	D2294N	# | |---->Altered Ordered_interface (Pr = 0.04) |
Lucifuga_holguinensis_lyst	D2294N	# | |
Lucifuga_holguinensis_lyst	D2294N	# |---->Altered Metal_binding (Pr = 0.01)<---------------------------------------------------------|
Lucifuga_holguinensis_lyst	D2294N	# |
Lucifuga_holguinensis_lyst	D2294N	# |---->Altered PTM_site (Pr = 0.16)
Lucifuga_holguinensis_lyst	D2294N	# |---->Gain of Methylation at K2289 (Pr = 0.16 | P = 0.01)
Lucifuga_holguinensis_lyst	D2294N	# |---->Loss of Ubiquitylation at K2290 (Pr = 0.15 | P = 0.05)
Lucifuga_holguinensis_lyst	M2417V	0.075	Altered MoRF (Pr = 0.32 | P = 0.01); Altered Cytoplasmic_loop (Pr = 0.16 | P = 0.01); Gain of Proteolytic_cleavage at R2414 (Pr = 0.11 | P = 0.04)	Altered Motifs (ELME000062:Secondary preference for PKA-type AGC kinase phosphorylation.; ELME000064:CK2 phosphorylation site; PS00006:Casein kinase II phosphorylation site)	Predicted conservation scores
Lucifuga_holguinensis_lyst	M2417V	# Altered Effect (Pr = 0.32)
Lucifuga_holguinensis_lyst	M2417V	# |---->Altered Motifs (ELME000062|ELME000064|PS00006)
Lucifuga_holguinensis_lyst	M2417V	# |---->Altered Structure_and_dynamics (Pr = 0.29)-------------------------------------------------------|
Lucifuga_holguinensis_lyst	M2417V	# | |---->Altered Secondary_structure (Pr = 0.26) |
Lucifuga_holguinensis_lyst	M2417V	# | | |
Lucifuga_holguinensis_lyst	M2417V	# | |---->Altered Stability_and_conformational_flexibility (Pr = 0.29) |
Lucifuga_holguinensis_lyst	M2417V	# | | |---->Altered Conformational_flexibility (Pr = 0.29) |
Lucifuga_holguinensis_lyst	M2417V	# | | |
Lucifuga_holguinensis_lyst	M2417V	# | |---->Altered Special_structural_signatures (Pr = 0.16) |
Lucifuga_holguinensis_lyst	M2417V	# | |---->Altered Signal_peptide (Pr = 0.00) |
Lucifuga_holguinensis_lyst	M2417V	# | | |
Lucifuga_holguinensis_lyst	M2417V	# | |---->Altered Transmembrane_protein (Pr = 0.16) |
Lucifuga_holguinensis_lyst	M2417V	# | |---->Altered Non-cytoplasmic_loop (Pr = 0.16 | P = 0.01) |
Lucifuga_holguinensis_lyst	M2417V	# | |
Lucifuga_holguinensis_lyst	M2417V	# |---->Altered Functional_residue (Pr = 0.32) |
Lucifuga_holguinensis_lyst	M2417V	# |---->Altered Macromolecular_binding (Pr = 0.32) |
Lucifuga_holguinensis_lyst	M2417V	# | |---->Altered Protein_binding (Pr = 0.32) |
Lucifuga_holguinensis_lyst	M2417V	# | |---->Altered Disordered_interface (Pr = 0.32) |
Lucifuga_holguinensis_lyst	M2417V	# | | |---->Altered MoRF (Pr = 0.32 | P = 0.01) |
Lucifuga_holguinensis_lyst	M2417V	# | | |
Lucifuga_holguinensis_lyst	M2417V	# | |---->Altered Ordered_interface (Pr = 0.23) |
Lucifuga_holguinensis_lyst	M2417V	# | |
Lucifuga_holguinensis_lyst	M2417V	# |---->Altered Metal_binding (Pr = 0.05)<---------------------------------------------------------|
Lucifuga_holguinensis_lyst	M2417V	# |
Lucifuga_holguinensis_lyst	M2417V	# |---->Altered PTM_site (Pr = 0.14)
Lucifuga_holguinensis_lyst	M2417V	# |---->Gain of Proteolytic_cleavage at R2414 (Pr = 0.11 | P = 0.04)
Lucifuga_holguinensis_map2k1	S158G	0.470	Altered PPI_residue (Pr = 0.31 | P = 0.02); Loss of Allosteric_site at Y153 (Pr = 0.28 | P = 7.1e-03); Loss of Strand (Pr = 0.27 | P = 0.03); Altered PPI_hotspot (Pr = 0.24 | P = 0.04); Loss of Catalytic_site at Y153 (Pr = 0.09 | P = 0.04)	Altered Motifs (ELME000064:CK2 phosphorylation site; PS00006:Casein kinase II phosphorylation site; PS00008:N-myristoylation site)	Predicted conservation scores
Lucifuga_holguinensis_map2k1	S158G	# Altered Effect (Pr = 0.31)
Lucifuga_holguinensis_map2k1	S158G	# |---->Altered Motifs (ELME000064|PS00006|PS00008)
Lucifuga_holguinensis_map2k1	S158G	# |---->Altered Structure_and_dynamics (Pr = 0.28)-------------------------------------------------------|
Lucifuga_holguinensis_map2k1	S158G	# | |---->Altered Secondary_structure (Pr = 0.27) |
Lucifuga_holguinensis_map2k1	S158G	# | | |---->Loss of Strand (Pr = 0.27 | P = 0.03) |
Lucifuga_holguinensis_map2k1	S158G	# | | |
Lucifuga_holguinensis_map2k1	S158G	# | |---->Altered Stability_and_conformational_flexibility (Pr = 0.16) |
Lucifuga_holguinensis_map2k1	S158G	# | | |---->Altered Conformational_flexibility (Pr = 0.16) |
Lucifuga_holguinensis_map2k1	S158G	# | | |
Lucifuga_holguinensis_map2k1	S158G	# | |---->Altered Special_structural_signatures (Pr = 0.03) |
Lucifuga_holguinensis_map2k1	S158G	# | |---->Altered Signal_peptide (Pr = 0.00) |
Lucifuga_holguinensis_map2k1	S158G	# | | |
Lucifuga_holguinensis_map2k1	S158G	# | |---->Altered Transmembrane_protein (Pr = 0.03) |
Lucifuga_holguinensis_map2k1	S158G	# | |
Lucifuga_holguinensis_map2k1	S158G	# |---->Altered Functional_residue (Pr = 0.31) |
Lucifuga_holguinensis_map2k1	S158G	# |---->Loss of Catalytic_site at Y153 (Pr = 0.09 | P = 0.04) |
Lucifuga_holguinensis_map2k1	S158G	# |---->Loss of Allosteric_site at Y153 (Pr = 0.28 | P = 7.1e-03)<---------------------------------|
Lucifuga_holguinensis_map2k1	S158G	# |---->Altered Macromolecular_binding (Pr = 0.31) |
Lucifuga_holguinensis_map2k1	S158G	# | |---->Altered Protein_binding (Pr = 0.31) |
Lucifuga_holguinensis_map2k1	S158G	# | |---->Altered Disordered_interface (Pr = 0.06) |
Lucifuga_holguinensis_map2k1	S158G	# | | |
Lucifuga_holguinensis_map2k1	S158G	# | |---->Altered Ordered_interface (Pr = 0.31) |
Lucifuga_holguinensis_map2k1	S158G	# | |---->Altered PPI_residue (Pr = 0.31 | P = 0.02) |
Lucifuga_holguinensis_map2k1	S158G	# | |---->Altered PPI_hotspot (Pr = 0.24 | P = 0.04) |
Lucifuga_holguinensis_map2k1	S158G	# | |
Lucifuga_holguinensis_map2k1	S158G	# |---->Altered Metal_binding (Pr = 0.16)<---------------------------------------------------------|
Lucifuga_holguinensis_map2k1	S158G	# |
Lucifuga_holguinensis_map2k1	S158G	# |---->Altered PTM_site (Pr = 0.06)
Lucifuga_holguinensis_mbtps1	M19V	0.089	Altered PPI_hotspot (Pr = 0.27 | P = 6.7e-03); Altered Cytoplasmic_loop (Pr = 0.22 | P = 3.1e-03); Altered N-terminal_signal (Pr = 0.06 | P = 2.9e-03)	Altered Motifs (ELME000233:MAPK interacting molecules (e.g. MAPKKs - substrates - phosphatases) carry docking motif that help to regulate specific interaction in the MAPK cascade. The classic motif approximates (R/K)xxxx#x# where # is a hydrophobic residue.; ELME000336:NEK2 phosphorylation motif with preferred Phe - Leu or Met in the -3 position to compensate for less favorable residues in the +1 and +2 position.)	Predicted conservation scores
Lucifuga_holguinensis_mbtps1	M19V	# Altered Effect (Pr = 0.27)
Lucifuga_holguinensis_mbtps1	M19V	# |---->Altered Motifs (ELME000233|ELME000336)
Lucifuga_holguinensis_mbtps1	M19V	# |---->Altered Structure_and_dynamics (Pr = 0.22)-------------------------------------------------------|
Lucifuga_holguinensis_mbtps1	M19V	# | |---->Altered Secondary_structure (Pr = 0.21) |
Lucifuga_holguinensis_mbtps1	M19V	# | | |
Lucifuga_holguinensis_mbtps1	M19V	# | |---->Altered Stability_and_conformational_flexibility (Pr = 0.09) |
Lucifuga_holguinensis_mbtps1	M19V	# | | |---->Altered Conformational_flexibility (Pr = 0.09) |
Lucifuga_holguinensis_mbtps1	M19V	# | | |
Lucifuga_holguinensis_mbtps1	M19V	# | |---->Altered Special_structural_signatures (Pr = 0.22) |
Lucifuga_holguinensis_mbtps1	M19V	# | |---->Altered Signal_peptide (Pr = 0.06) |
Lucifuga_holguinensis_mbtps1	M19V	# | | |---->Altered N-terminal_signal (Pr = 0.06 | P = 2.9e-03) |
Lucifuga_holguinensis_mbtps1	M19V	# | | |
Lucifuga_holguinensis_mbtps1	M19V	# | |---->Altered Transmembrane_protein (Pr = 0.22) |
Lucifuga_holguinensis_mbtps1	M19V	# | |---->Altered Non-cytoplasmic_loop (Pr = 0.22 | P = 3.1e-03) |
Lucifuga_holguinensis_mbtps1	M19V	# | |
Lucifuga_holguinensis_mbtps1	M19V	# |---->Altered Functional_residue (Pr = 0.27) |
Lucifuga_holguinensis_mbtps1	M19V	# |---->Altered Macromolecular_binding (Pr = 0.27) |
Lucifuga_holguinensis_mbtps1	M19V	# | |---->Altered Protein_binding (Pr = 0.27) |
Lucifuga_holguinensis_mbtps1	M19V	# | |---->Altered Disordered_interface (Pr = 0.22) |
Lucifuga_holguinensis_mbtps1	M19V	# | | |
Lucifuga_holguinensis_mbtps1	M19V	# | |---->Altered Ordered_interface (Pr = 0.27) |
Lucifuga_holguinensis_mbtps1	M19V	# | |---->Altered PPI_hotspot (Pr = 0.27 | P = 6.7e-03) |
Lucifuga_holguinensis_mbtps1	M19V	# | |
Lucifuga_holguinensis_mbtps1	M19V	# |---->Altered Metal_binding (Pr = 0.01)<---------------------------------------------------------|
Lucifuga_holguinensis_mbtps1	M19V	# |
Lucifuga_holguinensis_mbtps1	M19V	# |---->Altered PTM_site (Pr = 0.01)
Lucifuga_holguinensis_mbtps1	S103N	0.219	Altered Cytoplasmic_loop (Pr = 0.17 | P = 9.7e-03); Gain of GPI-anchor_amidation at N108 (Pr = 0.01 | P = 0.03)	Altered Motifs (ELME000053:GSK3 phosphorylation recognition site; ELME000081:Src-family Src Homology 2 (SH2) domains binding motif.; ELME000084:GRB2-like Src Homology 2 (SH2) domains binding motif.; ELME000085:Glycosaminoglycan attachment site; ELME000182:STAT5 Src Homology 2 (SH2) domain binding motif.; ELME000336:NEK2 phosphorylation motif with preferred Phe - Leu or Met in the -3 position to compensate for less favorable residues in the +1 and +2 position.)	Predicted conservation scores
Lucifuga_holguinensis_mbtps1	S103N	# Altered Effect (Pr = 0.25)
Lucifuga_holguinensis_mbtps1	S103N	# |---->Altered Motifs (ELME000053|ELME000081|ELME000084|ELME000085|ELME000182|ELME000336)
Lucifuga_holguinensis_mbtps1	S103N	# |---->Altered Structure_and_dynamics (Pr = 0.25)-------------------------------------------------------|
Lucifuga_holguinensis_mbtps1	S103N	# | |---->Altered Secondary_structure (Pr = 0.25) |
Lucifuga_holguinensis_mbtps1	S103N	# | | |
Lucifuga_holguinensis_mbtps1	S103N	# | |---->Altered Stability_and_conformational_flexibility (Pr = 0.18) |
Lucifuga_holguinensis_mbtps1	S103N	# | | |---->Altered Conformational_flexibility (Pr = 0.18) |
Lucifuga_holguinensis_mbtps1	S103N	# | | |
Lucifuga_holguinensis_mbtps1	S103N	# | |---->Altered Special_structural_signatures (Pr = 0.17) |
Lucifuga_holguinensis_mbtps1	S103N	# | |---->Altered Signal_peptide (Pr = 0.00) |
Lucifuga_holguinensis_mbtps1	S103N	# | | |
Lucifuga_holguinensis_mbtps1	S103N	# | |---->Altered Transmembrane_protein (Pr = 0.17) |
Lucifuga_holguinensis_mbtps1	S103N	# | |---->Altered Non-cytoplasmic_loop (Pr = 0.17 | P = 9.7e-03) |
Lucifuga_holguinensis_mbtps1	S103N	# | |
Lucifuga_holguinensis_mbtps1	S103N	# |---->Altered Functional_residue (Pr = 0.23) |
Lucifuga_holguinensis_mbtps1	S103N	# |---->Altered Macromolecular_binding (Pr = 0.23) |
Lucifuga_holguinensis_mbtps1	S103N	# | |---->Altered Protein_binding (Pr = 0.23) |
Lucifuga_holguinensis_mbtps1	S103N	# | |---->Altered Disordered_interface (Pr = 0.15) |
Lucifuga_holguinensis_mbtps1	S103N	# | | |
Lucifuga_holguinensis_mbtps1	S103N	# | |---->Altered Ordered_interface (Pr = 0.23) |
Lucifuga_holguinensis_mbtps1	S103N	# | |
Lucifuga_holguinensis_mbtps1	S103N	# |---->Altered Metal_binding (Pr = 0.08)<---------------------------------------------------------|
Lucifuga_holguinensis_mbtps1	S103N	# |
Lucifuga_holguinensis_mbtps1	S103N	# |---->Altered PTM_site (Pr = 0.16)
Lucifuga_holguinensis_mbtps1	S103N	# |---->Gain of GPI-anchor_amidation at N108 (Pr = 0.01 | P = 0.03)
Lucifuga_holguinensis_mcoln3b	L95F	0.291	Gain of Acetylation at K94 (Pr = 0.28 | P = 5.4e-03); Altered DNA_binding (Pr = 0.28 | P = 3.4e-03); Loss of Relative_solvent_accessibility (Pr = 0.24 | P = 0.04); Altered Calmodulin_binding (Pr = 0.19 | P = 0.04)	Altered Motifs (ELME000146:Subtilisin/kexin isozyme-1 (SKI1) cleavage site ([RK]-X-[hydrophobic]-[LTKF]-|-X); ELME000233:MAPK interacting molecules (e.g. MAPKKs - substrates - phosphatases) carry docking motif that help to regulate specific interaction in the MAPK cascade. The classic motif approximates (R/K)xxxx#x# where # is a hydrophobic residue.)	Predicted conservation scores
Lucifuga_holguinensis_mcoln3b	L95F	# Altered Effect (Pr = 0.28)
Lucifuga_holguinensis_mcoln3b	L95F	# |---->Altered Motifs (ELME000146|ELME000233)
Lucifuga_holguinensis_mcoln3b	L95F	# |---->Altered Structure_and_dynamics (Pr = 0.26)-------------------------------------------------------|
Lucifuga_holguinensis_mcoln3b	L95F	# | |---->Loss of Relative_solvent_accessibility (Pr = 0.24 | P = 0.04) |
Lucifuga_holguinensis_mcoln3b	L95F	# | |---->Altered Secondary_structure (Pr = 0.26) |
Lucifuga_holguinensis_mcoln3b	L95F	# | | |
Lucifuga_holguinensis_mcoln3b	L95F	# | |---->Altered Stability_and_conformational_flexibility (Pr = 0.17) |
Lucifuga_holguinensis_mcoln3b	L95F	# | | |---->Altered Conformational_flexibility (Pr = 0.17) |
Lucifuga_holguinensis_mcoln3b	L95F	# | | |
Lucifuga_holguinensis_mcoln3b	L95F	# | |---->Altered Special_structural_signatures (Pr = 0.06) |
Lucifuga_holguinensis_mcoln3b	L95F	# | |---->Altered Signal_peptide (Pr = 0.00) |
Lucifuga_holguinensis_mcoln3b	L95F	# | | |
Lucifuga_holguinensis_mcoln3b	L95F	# | |---->Altered Transmembrane_protein (Pr = 0.06) |
Lucifuga_holguinensis_mcoln3b	L95F	# | |
Lucifuga_holguinensis_mcoln3b	L95F	# |---->Altered Functional_residue (Pr = 0.28) |
Lucifuga_holguinensis_mcoln3b	L95F	# |---->Altered Macromolecular_binding (Pr = 0.28) |
Lucifuga_holguinensis_mcoln3b	L95F	# | |---->Altered DNA_binding (Pr = 0.28 | P = 3.4e-03) |
Lucifuga_holguinensis_mcoln3b	L95F	# | |---->Altered Protein_binding (Pr = 0.19) |
Lucifuga_holguinensis_mcoln3b	L95F	# | |---->Altered Disordered_interface (Pr = 0.19) |
Lucifuga_holguinensis_mcoln3b	L95F	# | | |---->Altered Calmodulin_binding (Pr = 0.19 | P = 0.04) |
Lucifuga_holguinensis_mcoln3b	L95F	# | | |
Lucifuga_holguinensis_mcoln3b	L95F	# | |---->Altered Ordered_interface (Pr = 0.17) |
Lucifuga_holguinensis_mcoln3b	L95F	# | |
Lucifuga_holguinensis_mcoln3b	L95F	# |---->Altered Metal_binding (Pr = 0.03)<---------------------------------------------------------|
Lucifuga_holguinensis_mcoln3b	L95F	# |
Lucifuga_holguinensis_mcoln3b	L95F	# |---->Altered PTM_site (Pr = 0.28)
Lucifuga_holguinensis_mcoln3b	L95F	# |---->Gain of Acetylation at K94 (Pr = 0.28 | P = 5.4e-03)
Lucifuga_holguinensis_mcoln3a	N312S	0.266	Gain of Strand (Pr = 0.27 | P = 0.03); Loss of Disulfide_linkage at C308 (Pr = 0.24 | P = 8.9e-03); Altered Cytoplasmic_loop (Pr = 0.23 | P = 2.5e-03); Gain of Proteolytic_cleavage at W311 (Pr = 0.19 | P = 2.8e-03)	Altered Motifs (ELME000053:GSK3 phosphorylation recognition site; ELME000065:Phosphorylase kinase phosphorylation site; ELME000147:Site phosphorylated by the Polo-like kinase.)	Predicted conservation scores
Lucifuga_holguinensis_mcoln3a	N312S	# Altered Effect (Pr = 0.27)
Lucifuga_holguinensis_mcoln3a	N312S	# |---->Altered Motifs (ELME000053|ELME000065|ELME000147)
Lucifuga_holguinensis_mcoln3a	N312S	# |---->Altered Structure_and_dynamics (Pr = 0.27)-------------------------------------------------------|
Lucifuga_holguinensis_mcoln3a	N312S	# | |---->Altered Secondary_structure (Pr = 0.27) |
Lucifuga_holguinensis_mcoln3a	N312S	# | | |---->Gain of Strand (Pr = 0.27 | P = 0.03) |
Lucifuga_holguinensis_mcoln3a	N312S	# | | |
Lucifuga_holguinensis_mcoln3a	N312S	# | |---->Altered Stability_and_conformational_flexibility (Pr = 0.24) |
Lucifuga_holguinensis_mcoln3a	N312S	# | | |---->Loss of Disulfide_linkage at C308 (Pr = 0.24 | P = 8.9e-03) |
Lucifuga_holguinensis_mcoln3a	N312S	# | | |---->Altered Conformational_flexibility (Pr = 0.21) |
Lucifuga_holguinensis_mcoln3a	N312S	# | | |
Lucifuga_holguinensis_mcoln3a	N312S	# | |---->Altered Special_structural_signatures (Pr = 0.23) |
Lucifuga_holguinensis_mcoln3a	N312S	# | |---->Altered Signal_peptide (Pr = 0.00) |
Lucifuga_holguinensis_mcoln3a	N312S	# | | |
Lucifuga_holguinensis_mcoln3a	N312S	# | |---->Altered Transmembrane_protein (Pr = 0.23) |
Lucifuga_holguinensis_mcoln3a	N312S	# | |---->Altered Non-cytoplasmic_loop (Pr = 0.23 | P = 2.5e-03) |
Lucifuga_holguinensis_mcoln3a	N312S	# | |
Lucifuga_holguinensis_mcoln3a	N312S	# |---->Altered Functional_residue (Pr = 0.22) |
Lucifuga_holguinensis_mcoln3a	N312S	# |---->Altered Macromolecular_binding (Pr = 0.22) |
Lucifuga_holguinensis_mcoln3a	N312S	# | |---->Altered Protein_binding (Pr = 0.22) |
Lucifuga_holguinensis_mcoln3a	N312S	# | |---->Altered Disordered_interface (Pr = 0.07) |
Lucifuga_holguinensis_mcoln3a	N312S	# | | |
Lucifuga_holguinensis_mcoln3a	N312S	# | |---->Altered Ordered_interface (Pr = 0.22) |
Lucifuga_holguinensis_mcoln3a	N312S	# | |
Lucifuga_holguinensis_mcoln3a	N312S	# |---->Altered Metal_binding (Pr = 0.13)<---------------------------------------------------------|
Lucifuga_holguinensis_mcoln3a	N312S	# |
Lucifuga_holguinensis_mcoln3a	N312S	# |---->Altered PTM_site (Pr = 0.19)
Lucifuga_holguinensis_mcoln3a	N312S	# |---->Gain of Proteolytic_cleavage at W311 (Pr = 0.19 | P = 2.8e-03)
Lucifuga_holguinensis_mcoln3a	N348S	0.303	Altered Cytoplasmic_loop (Pr = 0.31 | P = 1.1e-04)	Altered Motifs (ELME000063:CK1 phosphorylation site; ELME000085:Glycosaminoglycan attachment site)	Predicted conservation scores
Lucifuga_holguinensis_mcoln3a	N348S	# Altered Effect (Pr = 0.31)
Lucifuga_holguinensis_mcoln3a	N348S	# |---->Altered Motifs (ELME000063|ELME000085)
Lucifuga_holguinensis_mcoln3a	N348S	# |---->Altered Structure_and_dynamics (Pr = 0.31)-------------------------------------------------------|
Lucifuga_holguinensis_mcoln3a	N348S	# | |---->Altered Secondary_structure (Pr = 0.16) |
Lucifuga_holguinensis_mcoln3a	N348S	# | | |
Lucifuga_holguinensis_mcoln3a	N348S	# | |---->Altered Stability_and_conformational_flexibility (Pr = 0.08) |
Lucifuga_holguinensis_mcoln3a	N348S	# | | |---->Altered Conformational_flexibility (Pr = 0.08) |
Lucifuga_holguinensis_mcoln3a	N348S	# | | |
Lucifuga_holguinensis_mcoln3a	N348S	# | |---->Altered Special_structural_signatures (Pr = 0.31) |
Lucifuga_holguinensis_mcoln3a	N348S	# | |---->Altered Signal_peptide (Pr = 0.00) |
Lucifuga_holguinensis_mcoln3a	N348S	# | | |
Lucifuga_holguinensis_mcoln3a	N348S	# | |---->Altered Transmembrane_protein (Pr = 0.31) |
Lucifuga_holguinensis_mcoln3a	N348S	# | |---->Altered Non-cytoplasmic_loop (Pr = 0.31 | P = 1.1e-04) |
Lucifuga_holguinensis_mcoln3a	N348S	# | |
Lucifuga_holguinensis_mcoln3a	N348S	# |---->Altered Functional_residue (Pr = 0.13) |
Lucifuga_holguinensis_mcoln3a	N348S	# |---->Altered Macromolecular_binding (Pr = 0.13) |
Lucifuga_holguinensis_mcoln3a	N348S	# | |---->Altered Protein_binding (Pr = 0.13) |
Lucifuga_holguinensis_mcoln3a	N348S	# | |---->Altered Disordered_interface (Pr = 0.03) |
Lucifuga_holguinensis_mcoln3a	N348S	# | | |
Lucifuga_holguinensis_mcoln3a	N348S	# | |---->Altered Ordered_interface (Pr = 0.13) |
Lucifuga_holguinensis_mcoln3a	N348S	# | |
Lucifuga_holguinensis_mcoln3a	N348S	# |---->Altered Metal_binding (Pr = 0.01)<---------------------------------------------------------|
Lucifuga_holguinensis_mcoln3a	N348S	# |
Lucifuga_holguinensis_mcoln3a	N348S	# |---->Altered PTM_site (Pr = 0.13)
Lucifuga_holguinensis_med12	Q2149R	0.352	Loss of Helix (Pr = 0.28 | P = 0.03); Loss of B-factor (Pr = 0.28 | P = 0.02); Altered Calmodulin_binding (Pr = 0.23 | P = 0.02); Altered Cytoplasmic_loop (Pr = 0.12 | P = 0.03); Gain of Pyrrolidone_carboxylic_acid at Q2152 (Pr = 0.05 | P = 0.04)	Altered Motifs (None)	Predicted conservation scores
Lucifuga_holguinensis_med12	Q2149R	# Altered Effect (Pr = 0.28)
Lucifuga_holguinensis_med12	Q2149R	# |---->Altered Motifs (None)
Lucifuga_holguinensis_med12	Q2149R	# |---->Altered Structure_and_dynamics (Pr = 0.28)-------------------------------------------------------|
Lucifuga_holguinensis_med12	Q2149R	# | |---->Altered Secondary_structure (Pr = 0.28) |
Lucifuga_holguinensis_med12	Q2149R	# | | |---->Loss of Helix (Pr = 0.28 | P = 0.03) |
Lucifuga_holguinensis_med12	Q2149R	# | | |
Lucifuga_holguinensis_med12	Q2149R	# | |---->Altered Stability_and_conformational_flexibility (Pr = 0.28) |
Lucifuga_holguinensis_med12	Q2149R	# | | |---->Altered Conformational_flexibility (Pr = 0.28) |
Lucifuga_holguinensis_med12	Q2149R	# | | |---->Loss of B-factor (Pr = 0.28 | P = 0.02) |
Lucifuga_holguinensis_med12	Q2149R	# | | |
Lucifuga_holguinensis_med12	Q2149R	# | |---->Altered Special_structural_signatures (Pr = 0.12) |
Lucifuga_holguinensis_med12	Q2149R	# | |---->Altered Signal_peptide (Pr = 0.00) |
Lucifuga_holguinensis_med12	Q2149R	# | | |
Lucifuga_holguinensis_med12	Q2149R	# | |---->Altered Transmembrane_protein (Pr = 0.12) |
Lucifuga_holguinensis_med12	Q2149R	# | |---->Altered Non-cytoplasmic_loop (Pr = 0.12 | P = 0.03) |
Lucifuga_holguinensis_med12	Q2149R	# | |
Lucifuga_holguinensis_med12	Q2149R	# |---->Altered Functional_residue (Pr = 0.23) |
Lucifuga_holguinensis_med12	Q2149R	# |---->Altered Macromolecular_binding (Pr = 0.23) |
Lucifuga_holguinensis_med12	Q2149R	# | |---->Altered Protein_binding (Pr = 0.23) |
Lucifuga_holguinensis_med12	Q2149R	# | |---->Altered Disordered_interface (Pr = 0.23) |
Lucifuga_holguinensis_med12	Q2149R	# | | |---->Altered Calmodulin_binding (Pr = 0.23 | P = 0.02) |
Lucifuga_holguinensis_med12	Q2149R	# | | |
Lucifuga_holguinensis_med12	Q2149R	# | |---->Altered Ordered_interface (Pr = 0.05) |
Lucifuga_holguinensis_med12	Q2149R	# | |
Lucifuga_holguinensis_med12	Q2149R	# |---->Altered Metal_binding (Pr = 0.01)<---------------------------------------------------------|
Lucifuga_holguinensis_med12	Q2149R	# |
Lucifuga_holguinensis_med12	Q2149R	# |---->Altered PTM_site (Pr = 0.15)
Lucifuga_holguinensis_med12	Q2149R	# |---->Gain of Pyrrolidone_carboxylic_acid at Q2152 (Pr = 0.05 | P = 0.04)
Lucifuga_holguinensis_med12	Q2152A	0.533	Loss of B-factor (Pr = 0.32 | P = 4.6e-03); Altered Cytoplasmic_loop (Pr = 0.12 | P = 0.03); Gain of Pyrrolidone_carboxylic_acid at Q2155 (Pr = 0.06 | P = 0.03)	Altered Motifs (None)	Predicted conservation scores
Lucifuga_holguinensis_med12	Q2152A	# Altered Effect (Pr = 0.32)
Lucifuga_holguinensis_med12	Q2152A	# |---->Altered Motifs (None)
Lucifuga_holguinensis_med12	Q2152A	# |---->Altered Structure_and_dynamics (Pr = 0.32)-------------------------------------------------------|
Lucifuga_holguinensis_med12	Q2152A	# | |---->Altered Secondary_structure (Pr = 0.26) |
Lucifuga_holguinensis_med12	Q2152A	# | | |
Lucifuga_holguinensis_med12	Q2152A	# | |---->Altered Stability_and_conformational_flexibility (Pr = 0.32) |
Lucifuga_holguinensis_med12	Q2152A	# | | |---->Altered Conformational_flexibility (Pr = 0.32) |
Lucifuga_holguinensis_med12	Q2152A	# | | |---->Loss of B-factor (Pr = 0.32 | P = 4.6e-03) |
Lucifuga_holguinensis_med12	Q2152A	# | | |
Lucifuga_holguinensis_med12	Q2152A	# | |---->Altered Special_structural_signatures (Pr = 0.12) |
Lucifuga_holguinensis_med12	Q2152A	# | |---->Altered Signal_peptide (Pr = 0.00) |
Lucifuga_holguinensis_med12	Q2152A	# | | |
Lucifuga_holguinensis_med12	Q2152A	# | |---->Altered Transmembrane_protein (Pr = 0.12) |
Lucifuga_holguinensis_med12	Q2152A	# | |---->Altered Non-cytoplasmic_loop (Pr = 0.12 | P = 0.03) |
Lucifuga_holguinensis_med12	Q2152A	# | |
Lucifuga_holguinensis_med12	Q2152A	# |---->Altered Functional_residue (Pr = 0.21) |
Lucifuga_holguinensis_med12	Q2152A	# |---->Altered Macromolecular_binding (Pr = 0.21) |
Lucifuga_holguinensis_med12	Q2152A	# | |---->Altered Protein_binding (Pr = 0.21) |
Lucifuga_holguinensis_med12	Q2152A	# | |---->Altered Disordered_interface (Pr = 0.21) |
Lucifuga_holguinensis_med12	Q2152A	# | | |
Lucifuga_holguinensis_med12	Q2152A	# | |---->Altered Ordered_interface (Pr = 0.07) |
Lucifuga_holguinensis_med12	Q2152A	# | |
Lucifuga_holguinensis_med12	Q2152A	# |---->Altered Metal_binding (Pr = 0.01)<---------------------------------------------------------|
Lucifuga_holguinensis_med12	Q2152A	# |
Lucifuga_holguinensis_med12	Q2152A	# |---->Altered PTM_site (Pr = 0.06)
Lucifuga_holguinensis_med12	Q2152A	# |---->Gain of Pyrrolidone_carboxylic_acid at Q2155 (Pr = 0.06 | P = 0.03)
Lucifuga_holguinensis_med12	Q2155V	0.430	Loss of B-factor (Pr = 0.36 | P = 9.4e-04); Altered Cytoplasmic_loop (Pr = 0.12 | P = 0.03); Loss of Pyrrolidone_carboxylic_acid at Q2155 (Pr = 0.05 | P = 0.03)	Altered Motifs (None)	Predicted conservation scores
Lucifuga_holguinensis_med12	Q2155V	# Altered Effect (Pr = 0.36)
Lucifuga_holguinensis_med12	Q2155V	# |---->Altered Motifs (None)
Lucifuga_holguinensis_med12	Q2155V	# |---->Altered Structure_and_dynamics (Pr = 0.36)-------------------------------------------------------|
Lucifuga_holguinensis_med12	Q2155V	# | |---->Altered Secondary_structure (Pr = 0.26) |
Lucifuga_holguinensis_med12	Q2155V	# | | |
Lucifuga_holguinensis_med12	Q2155V	# | |---->Altered Stability_and_conformational_flexibility (Pr = 0.36) |
Lucifuga_holguinensis_med12	Q2155V	# | | |---->Altered Conformational_flexibility (Pr = 0.36) |
Lucifuga_holguinensis_med12	Q2155V	# | | |---->Loss of B-factor (Pr = 0.36 | P = 9.4e-04) |
Lucifuga_holguinensis_med12	Q2155V	# | | |
Lucifuga_holguinensis_med12	Q2155V	# | |---->Altered Special_structural_signatures (Pr = 0.12) |
Lucifuga_holguinensis_med12	Q2155V	# | |---->Altered Signal_peptide (Pr = 0.00) |
Lucifuga_holguinensis_med12	Q2155V	# | | |
Lucifuga_holguinensis_med12	Q2155V	# | |---->Altered Transmembrane_protein (Pr = 0.12) |
Lucifuga_holguinensis_med12	Q2155V	# | |---->Altered Non-cytoplasmic_loop (Pr = 0.12 | P = 0.03) |
Lucifuga_holguinensis_med12	Q2155V	# | |
Lucifuga_holguinensis_med12	Q2155V	# |---->Altered Functional_residue (Pr = 0.21) |
Lucifuga_holguinensis_med12	Q2155V	# |---->Altered Macromolecular_binding (Pr = 0.21) |
Lucifuga_holguinensis_med12	Q2155V	# | |---->Altered Protein_binding (Pr = 0.21) |
Lucifuga_holguinensis_med12	Q2155V	# | |---->Altered Disordered_interface (Pr = 0.21) |
Lucifuga_holguinensis_med12	Q2155V	# | | |
Lucifuga_holguinensis_med12	Q2155V	# | |---->Altered Ordered_interface (Pr = 0.07) |
Lucifuga_holguinensis_med12	Q2155V	# | |
Lucifuga_holguinensis_med12	Q2155V	# |---->Altered Metal_binding (Pr = 0.02)<---------------------------------------------------------|
Lucifuga_holguinensis_med12	Q2155V	# |
Lucifuga_holguinensis_med12	Q2155V	# |---->Altered PTM_site (Pr = 0.05)
Lucifuga_holguinensis_med12	Q2155V	# |---->Loss of Pyrrolidone_carboxylic_acid at Q2155 (Pr = 0.05 | P = 0.03)
Lucifuga_holguinensis_mib2	V644A	0.274	Loss of Zinc_binding at H648 (Pr = 0.33 | P = 0.01); Gain of Helix (Pr = 0.28 | P = 0.02); Loss of Strand (Pr = 0.27 | P = 0.03); Altered Stability (Pr = 0.24 | P = 8.9e-03); Gain of Nickel_binding at H648 (Pr = 0.18 | P = 0.04)	Altered Motifs (ELME000146:Subtilisin/kexin isozyme-1 (SKI1) cleavage site ([RK]-X-[hydrophobic]-[LTKF]-|-X); ELME000333:Motif that mediates binding to SUMO proteins non-covalently.; ELME000335:Inverted version of LIG_SUMO_SBM_1 that mediates binding to SUMO proteins non-covalently.)	Predicted conservation scores
Lucifuga_holguinensis_mib2	V644A	# Altered Effect (Pr = 0.33)
Lucifuga_holguinensis_mib2	V644A	# |---->Altered Motifs (ELME000146|ELME000333|ELME000335)
Lucifuga_holguinensis_mib2	V644A	# |---->Altered Structure_and_dynamics (Pr = 0.33)-------------------------------------------------------|
Lucifuga_holguinensis_mib2	V644A	# | |---->Altered Secondary_structure (Pr = 0.28) |
Lucifuga_holguinensis_mib2	V644A	# | | |---->Gain of Helix (Pr = 0.28 | P = 0.02) |
Lucifuga_holguinensis_mib2	V644A	# | | |---->Loss of Strand (Pr = 0.27 | P = 0.03) |
Lucifuga_holguinensis_mib2	V644A	# | | |
Lucifuga_holguinensis_mib2	V644A	# | |---->Altered Stability_and_conformational_flexibility (Pr = 0.24) |
Lucifuga_holguinensis_mib2	V644A	# | | |---->Altered Stability (Pr = 0.24 | P = 8.9e-03) |
Lucifuga_holguinensis_mib2	V644A	# | | |---->Altered Conformational_flexibility (Pr = 0.13) |
Lucifuga_holguinensis_mib2	V644A	# | | |
Lucifuga_holguinensis_mib2	V644A	# | |---->Altered Special_structural_signatures (Pr = 0.07) |
Lucifuga_holguinensis_mib2	V644A	# | |---->Altered Signal_peptide (Pr = 0.00) |
Lucifuga_holguinensis_mib2	V644A	# | | |
Lucifuga_holguinensis_mib2	V644A	# | |---->Altered Transmembrane_protein (Pr = 0.07) |
Lucifuga_holguinensis_mib2	V644A	# | |
Lucifuga_holguinensis_mib2	V644A	# |---->Altered Functional_residue (Pr = 0.33) |
Lucifuga_holguinensis_mib2	V644A	# |---->Altered Macromolecular_binding (Pr = 0.23) |
Lucifuga_holguinensis_mib2	V644A	# | |---->Altered Protein_binding (Pr = 0.23) |
Lucifuga_holguinensis_mib2	V644A	# | |---->Altered Disordered_interface (Pr = 0.02) |
Lucifuga_holguinensis_mib2	V644A	# | | |
Lucifuga_holguinensis_mib2	V644A	# | |---->Altered Ordered_interface (Pr = 0.23) |
Lucifuga_holguinensis_mib2	V644A	# | |
Lucifuga_holguinensis_mib2	V644A	# |---->Altered Metal_binding (Pr = 0.33)<---------------------------------------------------------|
Lucifuga_holguinensis_mib2	V644A	# | |---->Gain of Nickel_binding at H648 (Pr = 0.18 | P = 0.04)
Lucifuga_holguinensis_mib2	V644A	# | |---->Loss of Zinc_binding at H648 (Pr = 0.33 | P = 0.01)
Lucifuga_holguinensis_mib2	V644A	# |
Lucifuga_holguinensis_mib2	V644A	# |---->Altered PTM_site (Pr = 0.07)
Lucifuga_holguinensis_mib1	L501F	0.323	Altered Cytoplasmic_loop (Pr = 0.15 | P = 0.01); Gain of GPI-anchor_amidation at N502 (Pr = 0.01 | P = 0.02)	Altered Motifs (ELME000328:Fxxx[WF] motifs are present in Pex19 and S. cerevisiae Pex5 cytosolic receptors that bind to peroxisomal membrane docking member - Pex14; ELME000336:NEK2 phosphorylation motif with preferred Phe - Leu or Met in the -3 position to compensate for less favorable residues in the +1 and +2 position.)	Predicted conservation scores
Lucifuga_holguinensis_mib1	L501F	# Altered Effect (Pr = 0.27)
Lucifuga_holguinensis_mib1	L501F	# |---->Altered Motifs (ELME000328|ELME000336)
Lucifuga_holguinensis_mib1	L501F	# |---->Altered Structure_and_dynamics (Pr = 0.27)-------------------------------------------------------|
Lucifuga_holguinensis_mib1	L501F	# | |---->Altered Secondary_structure (Pr = 0.27) |
Lucifuga_holguinensis_mib1	L501F	# | | |
Lucifuga_holguinensis_mib1	L501F	# | |---->Altered Stability_and_conformational_flexibility (Pr = 0.12) |
Lucifuga_holguinensis_mib1	L501F	# | | |---->Altered Conformational_flexibility (Pr = 0.12) |
Lucifuga_holguinensis_mib1	L501F	# | | |
Lucifuga_holguinensis_mib1	L501F	# | |---->Altered Special_structural_signatures (Pr = 0.15) |
Lucifuga_holguinensis_mib1	L501F	# | |---->Altered Signal_peptide (Pr = 0.00) |
Lucifuga_holguinensis_mib1	L501F	# | | |
Lucifuga_holguinensis_mib1	L501F	# | |---->Altered Transmembrane_protein (Pr = 0.15) |
Lucifuga_holguinensis_mib1	L501F	# | |---->Altered Non-cytoplasmic_loop (Pr = 0.15 | P = 0.01) |
Lucifuga_holguinensis_mib1	L501F	# | |
Lucifuga_holguinensis_mib1	L501F	# |---->Altered Functional_residue (Pr = 0.14) |
Lucifuga_holguinensis_mib1	L501F	# |---->Altered Macromolecular_binding (Pr = 0.14) |
Lucifuga_holguinensis_mib1	L501F	# | |---->Altered Protein_binding (Pr = 0.14) |
Lucifuga_holguinensis_mib1	L501F	# | |---->Altered Disordered_interface (Pr = 0.09) |
Lucifuga_holguinensis_mib1	L501F	# | | |
Lucifuga_holguinensis_mib1	L501F	# | |---->Altered Ordered_interface (Pr = 0.14) |
Lucifuga_holguinensis_mib1	L501F	# | |
Lucifuga_holguinensis_mib1	L501F	# |---->Altered Metal_binding (Pr = 0.04)<---------------------------------------------------------|
Lucifuga_holguinensis_mib1	L501F	# |
Lucifuga_holguinensis_mib1	L501F	# |---->Altered PTM_site (Pr = 0.07)
Lucifuga_holguinensis_mib1	L501F	# |---->Gain of GPI-anchor_amidation at N502 (Pr = 0.01 | P = 0.02)
Lucifuga_holguinensis_mib1	R907H	0.092	Loss of Phosphorylation at S910 (Pr = 0.50 | P = 4.0e-03); Loss of ADP-ribosylation at R907 (Pr = 0.29 | P = 4.3e-03); Altered Cytoplasmic_loop (Pr = 0.17 | P = 0.01)	Altered Motifs (ELME000053:GSK3 phosphorylation recognition site; ELME000136:The Class IV WW domain interaction motif is recognised primarily by the Pin1 phosphorylation-dependent prolyl isomerase.; ELME000159:Proline-Directed Kinase (e.g. MAPK) phosphorylation site in higher eukaryotes.; PS00008:N-myristoylation site)	Predicted conservation scores
Lucifuga_holguinensis_mib1	R907H	# Altered Effect (Pr = 0.50)
Lucifuga_holguinensis_mib1	R907H	# |---->Altered Motifs (ELME000053|ELME000136|ELME000159|PS00008)
Lucifuga_holguinensis_mib1	R907H	# |---->Altered Structure_and_dynamics (Pr = 0.26)-------------------------------------------------------|
Lucifuga_holguinensis_mib1	R907H	# | |---->Altered Secondary_structure (Pr = 0.26) |
Lucifuga_holguinensis_mib1	R907H	# | | |
Lucifuga_holguinensis_mib1	R907H	# | |---->Altered Stability_and_conformational_flexibility (Pr = 0.20) |
Lucifuga_holguinensis_mib1	R907H	# | | |---->Altered Conformational_flexibility (Pr = 0.20) |
Lucifuga_holguinensis_mib1	R907H	# | | |
Lucifuga_holguinensis_mib1	R907H	# | |---->Altered Special_structural_signatures (Pr = 0.17) |
Lucifuga_holguinensis_mib1	R907H	# | |---->Altered Signal_peptide (Pr = 0.00) |
Lucifuga_holguinensis_mib1	R907H	# | | |
Lucifuga_holguinensis_mib1	R907H	# | |---->Altered Transmembrane_protein (Pr = 0.17) |
Lucifuga_holguinensis_mib1	R907H	# | |---->Altered Non-cytoplasmic_loop (Pr = 0.17 | P = 0.01) |
Lucifuga_holguinensis_mib1	R907H	# | |
Lucifuga_holguinensis_mib1	R907H	# |---->Altered Functional_residue (Pr = 0.50) |
Lucifuga_holguinensis_mib1	R907H	# |---->Altered Macromolecular_binding (Pr = 0.05) |
Lucifuga_holguinensis_mib1	R907H	# | |---->Altered Protein_binding (Pr = 0.05) |
Lucifuga_holguinensis_mib1	R907H	# | |---->Altered Disordered_interface (Pr = 0.05) |
Lucifuga_holguinensis_mib1	R907H	# | | |
Lucifuga_holguinensis_mib1	R907H	# | |---->Altered Ordered_interface (Pr = 0.05) |
Lucifuga_holguinensis_mib1	R907H	# | |
Lucifuga_holguinensis_mib1	R907H	# |---->Altered Metal_binding (Pr = 0.06)<---------------------------------------------------------|
Lucifuga_holguinensis_mib1	R907H	# |
Lucifuga_holguinensis_mib1	R907H	# |---->Altered PTM_site (Pr = 0.50)
Lucifuga_holguinensis_mib1	R907H	# |---->Loss of ADP-ribosylation at R907 (Pr = 0.29 | P = 4.3e-03)
Lucifuga_holguinensis_mib1	R907H	# |---->Loss of Phosphorylation at S910 (Pr = 0.50 | P = 4.0e-03)
Lucifuga_holguinensis_mitfb	N356S	0.312	Gain of Phosphorylation at N356 (Pr = 0.32 | P = 0.01); Altered MoRF (Pr = 0.29 | P = 0.03); Gain of B-factor (Pr = 0.24 | P = 0.04); Altered DNA_binding (Pr = 0.19 | P = 0.03)	Altered Motifs (ELME000062:Secondary preference for PKA-type AGC kinase phosphorylation.; ELME000239:The USP7 NTD domain binding motif variant based on the MDM2 and P53 interactions.; PS00006:Casein kinase II phosphorylation site)	Predicted conservation scores
Lucifuga_holguinensis_mitfb	N356S	# Altered Effect (Pr = 0.32)
Lucifuga_holguinensis_mitfb	N356S	# |---->Altered Motifs (ELME000062|ELME000239|PS00006)
Lucifuga_holguinensis_mitfb	N356S	# |---->Altered Structure_and_dynamics (Pr = 0.26)-------------------------------------------------------|
Lucifuga_holguinensis_mitfb	N356S	# | |---->Altered Secondary_structure (Pr = 0.26) |
Lucifuga_holguinensis_mitfb	N356S	# | | |
Lucifuga_holguinensis_mitfb	N356S	# | |---->Altered Stability_and_conformational_flexibility (Pr = 0.24) |
Lucifuga_holguinensis_mitfb	N356S	# | | |---->Altered Conformational_flexibility (Pr = 0.24) |
Lucifuga_holguinensis_mitfb	N356S	# | | |---->Gain of B-factor (Pr = 0.24 | P = 0.04) |
Lucifuga_holguinensis_mitfb	N356S	# | | |
Lucifuga_holguinensis_mitfb	N356S	# | |---->Altered Special_structural_signatures (Pr = 0.03) |
Lucifuga_holguinensis_mitfb	N356S	# | |---->Altered Signal_peptide (Pr = 0.00) |
Lucifuga_holguinensis_mitfb	N356S	# | | |
Lucifuga_holguinensis_mitfb	N356S	# | |---->Altered Transmembrane_protein (Pr = 0.03) |
Lucifuga_holguinensis_mitfb	N356S	# | |
Lucifuga_holguinensis_mitfb	N356S	# |---->Altered Functional_residue (Pr = 0.32) |
Lucifuga_holguinensis_mitfb	N356S	# |---->Altered Macromolecular_binding (Pr = 0.29) |
Lucifuga_holguinensis_mitfb	N356S	# | |---->Altered DNA_binding (Pr = 0.19 | P = 0.03) |
Lucifuga_holguinensis_mitfb	N356S	# | |---->Altered Protein_binding (Pr = 0.29) |
Lucifuga_holguinensis_mitfb	N356S	# | |---->Altered Disordered_interface (Pr = 0.29) |
Lucifuga_holguinensis_mitfb	N356S	# | | |---->Altered MoRF (Pr = 0.29 | P = 0.03) |
Lucifuga_holguinensis_mitfb	N356S	# | | |
Lucifuga_holguinensis_mitfb	N356S	# | |---->Altered Ordered_interface (Pr = 0.21) |
Lucifuga_holguinensis_mitfb	N356S	# | |
Lucifuga_holguinensis_mitfb	N356S	# |---->Altered Metal_binding (Pr = 0.05)<---------------------------------------------------------|
Lucifuga_holguinensis_mitfb	N356S	# |
Lucifuga_holguinensis_mitfb	N356S	# |---->Altered PTM_site (Pr = 0.32)
Lucifuga_holguinensis_mitfb	N356S	# |---->Gain of Phosphorylation at N356 (Pr = 0.32 | P = 0.01)
Lucifuga_holguinensis_mitfa	Y278H	0.327	Loss of Phosphorylation at Y278 (Pr = 0.30 | P = 0.02); Altered Cytoplasmic_loop (Pr = 0.14 | P = 0.02)	Altered Motifs (ELME000120:Tyrosine-based sorting signal responsible for the interaction with mu subunit of AP (Adaptor Protein) complex; ELME000182:STAT5 Src Homology 2 (SH2) domain binding motif.; ELME000233:MAPK interacting molecules (e.g. MAPKKs - substrates - phosphatases) carry docking motif that help to regulate specific interaction in the MAPK cascade. The classic motif approximates (R/K)xxxx#x# where # is a hydrophobic residue.)	Predicted conservation scores
Lucifuga_holguinensis_mitfa	Y278H	# Altered Effect (Pr = 0.30)
Lucifuga_holguinensis_mitfa	Y278H	# |---->Altered Motifs (ELME000120|ELME000182|ELME000233)
Lucifuga_holguinensis_mitfa	Y278H	# |---->Altered Structure_and_dynamics (Pr = 0.25)-------------------------------------------------------|
Lucifuga_holguinensis_mitfa	Y278H	# | |---->Altered Secondary_structure (Pr = 0.24) |
Lucifuga_holguinensis_mitfa	Y278H	# | | |
Lucifuga_holguinensis_mitfa	Y278H	# | |---->Altered Stability_and_conformational_flexibility (Pr = 0.25) |
Lucifuga_holguinensis_mitfa	Y278H	# | | |---->Altered Conformational_flexibility (Pr = 0.25) |
Lucifuga_holguinensis_mitfa	Y278H	# | | |
Lucifuga_holguinensis_mitfa	Y278H	# | |---->Altered Special_structural_signatures (Pr = 0.14) |
Lucifuga_holguinensis_mitfa	Y278H	# | |---->Altered Signal_peptide (Pr = 0.00) |
Lucifuga_holguinensis_mitfa	Y278H	# | | |
Lucifuga_holguinensis_mitfa	Y278H	# | |---->Altered Transmembrane_protein (Pr = 0.14) |
Lucifuga_holguinensis_mitfa	Y278H	# | |---->Altered Non-cytoplasmic_loop (Pr = 0.14 | P = 0.02) |
Lucifuga_holguinensis_mitfa	Y278H	# | |
Lucifuga_holguinensis_mitfa	Y278H	# |---->Altered Functional_residue (Pr = 0.30) |
Lucifuga_holguinensis_mitfa	Y278H	# |---->Altered Macromolecular_binding (Pr = 0.15) |
Lucifuga_holguinensis_mitfa	Y278H	# | |---->Altered Protein_binding (Pr = 0.15) |
Lucifuga_holguinensis_mitfa	Y278H	# | |---->Altered Disordered_interface (Pr = 0.12) |
Lucifuga_holguinensis_mitfa	Y278H	# | | |
Lucifuga_holguinensis_mitfa	Y278H	# | |---->Altered Ordered_interface (Pr = 0.15) |
Lucifuga_holguinensis_mitfa	Y278H	# | |
Lucifuga_holguinensis_mitfa	Y278H	# |---->Altered Metal_binding (Pr = 0.02)<---------------------------------------------------------|
Lucifuga_holguinensis_mitfa	Y278H	# |
Lucifuga_holguinensis_mitfa	Y278H	# |---->Altered PTM_site (Pr = 0.30)
Lucifuga_holguinensis_mitfa	Y278H	# |---->Loss of Phosphorylation at Y278 (Pr = 0.30 | P = 0.02)
Lucifuga_holguinensis_mitfa	D485N	0.259	Loss of Loop (Pr = 0.27 | P = 0.03)	Altered Motifs (None)	Predicted conservation scores
Lucifuga_holguinensis_mitfa	D485N	# Altered Effect (Pr = 0.27)
Lucifuga_holguinensis_mitfa	D485N	# |---->Altered Motifs (None)
Lucifuga_holguinensis_mitfa	D485N	# |---->Altered Structure_and_dynamics (Pr = 0.27)-------------------------------------------------------|
Lucifuga_holguinensis_mitfa	D485N	# | |---->Altered Secondary_structure (Pr = 0.27) |
Lucifuga_holguinensis_mitfa	D485N	# | | |---->Loss of Loop (Pr = 0.27 | P = 0.03) |
Lucifuga_holguinensis_mitfa	D485N	# | | |
Lucifuga_holguinensis_mitfa	D485N	# | |---->Altered Stability_and_conformational_flexibility (Pr = 0.23) |
Lucifuga_holguinensis_mitfa	D485N	# | | |---->Altered Conformational_flexibility (Pr = 0.23) |
Lucifuga_holguinensis_mitfa	D485N	# | | |
Lucifuga_holguinensis_mitfa	D485N	# | |---->Altered Special_structural_signatures (Pr = 0.03) |
Lucifuga_holguinensis_mitfa	D485N	# | |---->Altered Signal_peptide (Pr = 0.00) |
Lucifuga_holguinensis_mitfa	D485N	# | | |
Lucifuga_holguinensis_mitfa	D485N	# | |---->Altered Transmembrane_protein (Pr = 0.03) |
Lucifuga_holguinensis_mitfa	D485N	# | |
Lucifuga_holguinensis_mitfa	D485N	# |---->Altered Functional_residue (Pr = 0.16) |
Lucifuga_holguinensis_mitfa	D485N	# |---->Altered Macromolecular_binding (Pr = 0.16) |
Lucifuga_holguinensis_mitfa	D485N	# | |---->Altered Protein_binding (Pr = 0.16) |
Lucifuga_holguinensis_mitfa	D485N	# | |---->Altered Disordered_interface (Pr = 0.16) |
Lucifuga_holguinensis_mitfa	D485N	# | | |
Lucifuga_holguinensis_mitfa	D485N	# | |---->Altered Ordered_interface (Pr = 0.03) |
Lucifuga_holguinensis_mitfa	D485N	# | |
Lucifuga_holguinensis_mitfa	D485N	# |---->Altered Metal_binding (Pr = 0.09)<---------------------------------------------------------|
Lucifuga_holguinensis_mitfa	D485N	# |
Lucifuga_holguinensis_mitfa	D485N	# |---->Altered PTM_site (Pr = 0.09)
Lucifuga_holguinensis_mlphb	C435R	0.216	Gain of B-factor (Pr = 0.26 | P = 0.01); Loss of Sulfation at Y438 (Pr = 0.01 | P = 0.04)	Altered Motifs (ELME000012:The di-Arg ER retention motif is defined by two consecutive arginine residues (RR) or with a single residue insertion (RXR). The motif is completed by an adjacent hydrophobic/arginine residue which may be on either side of the Arg pair.)	Predicted conservation scores
Lucifuga_holguinensis_mlphb	C435R	# Altered Effect (Pr = 0.26)
Lucifuga_holguinensis_mlphb	C435R	# |---->Altered Motifs (ELME000012)
Lucifuga_holguinensis_mlphb	C435R	# |---->Altered Structure_and_dynamics (Pr = 0.26)-------------------------------------------------------|
Lucifuga_holguinensis_mlphb	C435R	# | |---->Altered Secondary_structure (Pr = 0.26) |
Lucifuga_holguinensis_mlphb	C435R	# | | |
Lucifuga_holguinensis_mlphb	C435R	# | |---->Altered Stability_and_conformational_flexibility (Pr = 0.26) |
Lucifuga_holguinensis_mlphb	C435R	# | | |---->Altered Conformational_flexibility (Pr = 0.26) |
Lucifuga_holguinensis_mlphb	C435R	# | | |---->Gain of B-factor (Pr = 0.26 | P = 0.01) |
Lucifuga_holguinensis_mlphb	C435R	# | | |
Lucifuga_holguinensis_mlphb	C435R	# | |---->Altered Special_structural_signatures (Pr = 0.07) |
Lucifuga_holguinensis_mlphb	C435R	# | |---->Altered Signal_peptide (Pr = 0.00) |
Lucifuga_holguinensis_mlphb	C435R	# | | |
Lucifuga_holguinensis_mlphb	C435R	# | |---->Altered Transmembrane_protein (Pr = 0.07) |
Lucifuga_holguinensis_mlphb	C435R	# | |
Lucifuga_holguinensis_mlphb	C435R	# |---->Altered Functional_residue (Pr = 0.14) |
Lucifuga_holguinensis_mlphb	C435R	# |---->Altered Macromolecular_binding (Pr = 0.13) |
Lucifuga_holguinensis_mlphb	C435R	# | |---->Altered Protein_binding (Pr = 0.13) |
Lucifuga_holguinensis_mlphb	C435R	# | |---->Altered Disordered_interface (Pr = 0.13) |
Lucifuga_holguinensis_mlphb	C435R	# | | |
Lucifuga_holguinensis_mlphb	C435R	# | |---->Altered Ordered_interface (Pr = 0.03) |
Lucifuga_holguinensis_mlphb	C435R	# | |
Lucifuga_holguinensis_mlphb	C435R	# |---->Altered Metal_binding (Pr = 0.02)<---------------------------------------------------------|
Lucifuga_holguinensis_mlphb	C435R	# |
Lucifuga_holguinensis_mlphb	C435R	# |---->Altered PTM_site (Pr = 0.14)
Lucifuga_holguinensis_mlphb	C435R	# |---->Loss of Sulfation at Y438 (Pr = 0.01 | P = 0.04)
Lucifuga_holguinensis_mlphb	A502D	0.101	Gain of Intrinsic_disorder (Pr = 0.31 | P = 0.04); Gain of B-factor (Pr = 0.26 | P = 0.02)	Altered Motifs (ELME000155:This is the motif recognized by those SH3 domains with a non-canonical class I recognition specificity)	Predicted conservation scores
Lucifuga_holguinensis_mlphb	A502D	# Altered Effect (Pr = 0.31)
Lucifuga_holguinensis_mlphb	A502D	# |---->Altered Motifs (ELME000155)
Lucifuga_holguinensis_mlphb	A502D	# |---->Altered Structure_and_dynamics (Pr = 0.31)-------------------------------------------------------|
Lucifuga_holguinensis_mlphb	A502D	# | |---->Altered Secondary_structure (Pr = 0.26) |
Lucifuga_holguinensis_mlphb	A502D	# | | |
Lucifuga_holguinensis_mlphb	A502D	# | |---->Altered Stability_and_conformational_flexibility (Pr = 0.31) |
Lucifuga_holguinensis_mlphb	A502D	# | | |---->Altered Conformational_flexibility (Pr = 0.31) |
Lucifuga_holguinensis_mlphb	A502D	# | | |---->Gain of Intrinsic_disorder (Pr = 0.31 | P = 0.04) |
Lucifuga_holguinensis_mlphb	A502D	# | | |---->Gain of B-factor (Pr = 0.26 | P = 0.02) |
Lucifuga_holguinensis_mlphb	A502D	# | | |
Lucifuga_holguinensis_mlphb	A502D	# | |---->Altered Special_structural_signatures (Pr = 0.03) |
Lucifuga_holguinensis_mlphb	A502D	# | |---->Altered Signal_peptide (Pr = 0.00) |
Lucifuga_holguinensis_mlphb	A502D	# | | |
Lucifuga_holguinensis_mlphb	A502D	# | |---->Altered Transmembrane_protein (Pr = 0.03) |
Lucifuga_holguinensis_mlphb	A502D	# | |
Lucifuga_holguinensis_mlphb	A502D	# |---->Altered Functional_residue (Pr = 0.05) |
Lucifuga_holguinensis_mlphb	A502D	# |---->Altered Macromolecular_binding (Pr = 0.05) |
Lucifuga_holguinensis_mlphb	A502D	# | |---->Altered Protein_binding (Pr = 0.05) |
Lucifuga_holguinensis_mlphb	A502D	# | |---->Altered Disordered_interface (Pr = 0.05) |
Lucifuga_holguinensis_mlphb	A502D	# | | |
Lucifuga_holguinensis_mlphb	A502D	# | |---->Altered Ordered_interface (Pr = 0.01) |
Lucifuga_holguinensis_mlphb	A502D	# | |
Lucifuga_holguinensis_mlphb	A502D	# |---->Altered Metal_binding (Pr = 0.00)<---------------------------------------------------------|
Lucifuga_holguinensis_mlphb	A502D	# |
Lucifuga_holguinensis_mlphb	A502D	# |---->Altered PTM_site (Pr = 0.05)
Lucifuga_holguinensis_mlphb	E521K	0.126	Altered Coiled_coil (Pr = 0.51 | P = 7.0e-03); Gain of Loop (Pr = 0.27 | P = 0.04); Gain of SUMOylation at E521 (Pr = 0.20 | P = 0.03)	Altered Motifs (None)	Predicted conservation scores
Lucifuga_holguinensis_mlphb	E521K	# Altered Effect (Pr = 0.51)
Lucifuga_holguinensis_mlphb	E521K	# |---->Altered Motifs (None)
Lucifuga_holguinensis_mlphb	E521K	# |---->Altered Structure_and_dynamics (Pr = 0.51)-------------------------------------------------------|
Lucifuga_holguinensis_mlphb	E521K	# | |---->Altered Secondary_structure (Pr = 0.27) |
Lucifuga_holguinensis_mlphb	E521K	# | | |---->Gain of Loop (Pr = 0.27 | P = 0.04) |
Lucifuga_holguinensis_mlphb	E521K	# | | |
Lucifuga_holguinensis_mlphb	E521K	# | |---->Altered Stability_and_conformational_flexibility (Pr = 0.19) |
Lucifuga_holguinensis_mlphb	E521K	# | | |---->Altered Conformational_flexibility (Pr = 0.19) |
Lucifuga_holguinensis_mlphb	E521K	# | | |
Lucifuga_holguinensis_mlphb	E521K	# | |---->Altered Special_structural_signatures (Pr = 0.51) |
Lucifuga_holguinensis_mlphb	E521K	# | |---->Altered Coiled_coil (Pr = 0.51 | P = 7.0e-03) |
Lucifuga_holguinensis_mlphb	E521K	# | |---->Altered Signal_peptide (Pr = 0.00) |
Lucifuga_holguinensis_mlphb	E521K	# | | |
Lucifuga_holguinensis_mlphb	E521K	# | |---->Altered Transmembrane_protein (Pr = 0.02) |
Lucifuga_holguinensis_mlphb	E521K	# | |
Lucifuga_holguinensis_mlphb	E521K	# |---->Altered Functional_residue (Pr = 0.20) |
Lucifuga_holguinensis_mlphb	E521K	# |---->Altered Macromolecular_binding (Pr = 0.16) |
Lucifuga_holguinensis_mlphb	E521K	# | |---->Altered Protein_binding (Pr = 0.16) |
Lucifuga_holguinensis_mlphb	E521K	# | |---->Altered Disordered_interface (Pr = 0.16) |
Lucifuga_holguinensis_mlphb	E521K	# | | |
Lucifuga_holguinensis_mlphb	E521K	# | |---->Altered Ordered_interface (Pr = 0.02) |
Lucifuga_holguinensis_mlphb	E521K	# | |
Lucifuga_holguinensis_mlphb	E521K	# |---->Altered Metal_binding (Pr = 0.01)<---------------------------------------------------------|
Lucifuga_holguinensis_mlphb	E521K	# |
Lucifuga_holguinensis_mlphb	E521K	# |---->Altered PTM_site (Pr = 0.20)
Lucifuga_holguinensis_mlphb	E521K	# |---->Gain of SUMOylation at E521 (Pr = 0.20 | P = 0.03)
Lucifuga_holguinensis_mlphb	S588A	0.046	Loss of O-linked_glycosylation at T587 (Pr = 0.28 | P = 0.01)	Altered Motifs (ELME000052:Phosphothreonine motif binding a subset of FHA domains that show a preference for a large aliphatic amino acid at the pT+3 position.; ELME000053:GSK3 phosphorylation recognition site; ELME000063:CK1 phosphorylation site; ELME000239:The USP7 NTD domain binding motif variant based on the MDM2 and P53 interactions.)	Predicted conservation scores
Lucifuga_holguinensis_mlphb	S588A	# Altered Effect (Pr = 0.28)
Lucifuga_holguinensis_mlphb	S588A	# |---->Altered Motifs (ELME000052|ELME000053|ELME000063|ELME000239)
Lucifuga_holguinensis_mlphb	S588A	# |---->Altered Structure_and_dynamics (Pr = 0.26)-------------------------------------------------------|
Lucifuga_holguinensis_mlphb	S588A	# | |---->Altered Secondary_structure (Pr = 0.26) |
Lucifuga_holguinensis_mlphb	S588A	# | | |
Lucifuga_holguinensis_mlphb	S588A	# | |---->Altered Stability_and_conformational_flexibility (Pr = 0.22) |
Lucifuga_holguinensis_mlphb	S588A	# | | |---->Altered Conformational_flexibility (Pr = 0.22) |
Lucifuga_holguinensis_mlphb	S588A	# | | |
Lucifuga_holguinensis_mlphb	S588A	# | |---->Altered Special_structural_signatures (Pr = 0.01) |
Lucifuga_holguinensis_mlphb	S588A	# | |---->Altered Signal_peptide (Pr = 0.00) |
Lucifuga_holguinensis_mlphb	S588A	# | | |
Lucifuga_holguinensis_mlphb	S588A	# | |---->Altered Transmembrane_protein (Pr = 0.01) |
Lucifuga_holguinensis_mlphb	S588A	# | |
Lucifuga_holguinensis_mlphb	S588A	# |---->Altered Functional_residue (Pr = 0.28) |
Lucifuga_holguinensis_mlphb	S588A	# |---->Altered Macromolecular_binding (Pr = 0.08) |
Lucifuga_holguinensis_mlphb	S588A	# | |---->Altered Protein_binding (Pr = 0.08) |
Lucifuga_holguinensis_mlphb	S588A	# | |---->Altered Disordered_interface (Pr = 0.08) |
Lucifuga_holguinensis_mlphb	S588A	# | | |
Lucifuga_holguinensis_mlphb	S588A	# | |---->Altered Ordered_interface (Pr = 0.03) |
Lucifuga_holguinensis_mlphb	S588A	# | |
Lucifuga_holguinensis_mlphb	S588A	# |---->Altered Metal_binding (Pr = 0.01)<---------------------------------------------------------|
Lucifuga_holguinensis_mlphb	S588A	# |
Lucifuga_holguinensis_mlphb	S588A	# |---->Altered PTM_site (Pr = 0.28)
Lucifuga_holguinensis_mlphb	S588A	# |---->Loss of O-linked_glycosylation at T587 (Pr = 0.28 | P = 0.01)
Lucifuga_holguinensis_mlphb	H638E	0.098	Gain of B-factor (Pr = 0.24 | P = 0.05)	Altered Motifs (ELME000053:GSK3 phosphorylation recognition site)	Predicted conservation scores
Lucifuga_holguinensis_mlphb	H638E	# Altered Effect (Pr = 0.26)
Lucifuga_holguinensis_mlphb	H638E	# |---->Altered Motifs (ELME000053)
Lucifuga_holguinensis_mlphb	H638E	# |---->Altered Structure_and_dynamics (Pr = 0.26)-------------------------------------------------------|
Lucifuga_holguinensis_mlphb	H638E	# | |---->Altered Secondary_structure (Pr = 0.26) |
Lucifuga_holguinensis_mlphb	H638E	# | | |
Lucifuga_holguinensis_mlphb	H638E	# | |---->Altered Stability_and_conformational_flexibility (Pr = 0.24) |
Lucifuga_holguinensis_mlphb	H638E	# | | |---->Altered Conformational_flexibility (Pr = 0.24) |
Lucifuga_holguinensis_mlphb	H638E	# | | |---->Gain of B-factor (Pr = 0.24 | P = 0.05) |
Lucifuga_holguinensis_mlphb	H638E	# | | |
Lucifuga_holguinensis_mlphb	H638E	# | |---->Altered Special_structural_signatures (Pr = 0.09) |
Lucifuga_holguinensis_mlphb	H638E	# | |---->Altered Signal_peptide (Pr = 0.00) |
Lucifuga_holguinensis_mlphb	H638E	# | | |
Lucifuga_holguinensis_mlphb	H638E	# | |---->Altered Transmembrane_protein (Pr = 0.09) |
Lucifuga_holguinensis_mlphb	H638E	# | |
Lucifuga_holguinensis_mlphb	H638E	# |---->Altered Functional_residue (Pr = 0.13) |
Lucifuga_holguinensis_mlphb	H638E	# |---->Altered Macromolecular_binding (Pr = 0.04) |
Lucifuga_holguinensis_mlphb	H638E	# | |---->Altered Protein_binding (Pr = 0.04) |
Lucifuga_holguinensis_mlphb	H638E	# | |---->Altered Disordered_interface (Pr = 0.04) |
Lucifuga_holguinensis_mlphb	H638E	# | | |
Lucifuga_holguinensis_mlphb	H638E	# | |---->Altered Ordered_interface (Pr = 0.01) |
Lucifuga_holguinensis_mlphb	H638E	# | |
Lucifuga_holguinensis_mlphb	H638E	# |---->Altered Metal_binding (Pr = 0.02)<---------------------------------------------------------|
Lucifuga_holguinensis_mlphb	H638E	# |
Lucifuga_holguinensis_mlphb	H638E	# |---->Altered PTM_site (Pr = 0.13)
Lucifuga_holguinensis_mlpha	T183M	0.515	Altered Calmodulin_binding (Pr = 0.30 | P = 8.3e-03); Gain of Helix (Pr = 0.27 | P = 0.05); Altered PPI_hotspot (Pr = 0.25 | P = 0.02); Altered DNA_binding (Pr = 0.14 | P = 0.05)	Altered Motifs (None)	Predicted conservation scores
Lucifuga_holguinensis_mlpha	T183M	# Altered Effect (Pr = 0.30)
Lucifuga_holguinensis_mlpha	T183M	# |---->Altered Motifs (None)
Lucifuga_holguinensis_mlpha	T183M	# |---->Altered Structure_and_dynamics (Pr = 0.27)-------------------------------------------------------|
Lucifuga_holguinensis_mlpha	T183M	# | |---->Altered Secondary_structure (Pr = 0.27) |
Lucifuga_holguinensis_mlpha	T183M	# | | |---->Gain of Helix (Pr = 0.27 | P = 0.05) |
Lucifuga_holguinensis_mlpha	T183M	# | | |
Lucifuga_holguinensis_mlpha	T183M	# | |---->Altered Stability_and_conformational_flexibility (Pr = 0.11) |
Lucifuga_holguinensis_mlpha	T183M	# | | |---->Altered Conformational_flexibility (Pr = 0.11) |
Lucifuga_holguinensis_mlpha	T183M	# | | |
Lucifuga_holguinensis_mlpha	T183M	# | |---->Altered Special_structural_signatures (Pr = 0.04) |
Lucifuga_holguinensis_mlpha	T183M	# | |---->Altered Signal_peptide (Pr = 0.00) |
Lucifuga_holguinensis_mlpha	T183M	# | | |
Lucifuga_holguinensis_mlpha	T183M	# | |---->Altered Transmembrane_protein (Pr = 0.04) |
Lucifuga_holguinensis_mlpha	T183M	# | |
Lucifuga_holguinensis_mlpha	T183M	# |---->Altered Functional_residue (Pr = 0.30) |
Lucifuga_holguinensis_mlpha	T183M	# |---->Altered Macromolecular_binding (Pr = 0.30) |
Lucifuga_holguinensis_mlpha	T183M	# | |---->Altered DNA_binding (Pr = 0.14 | P = 0.05) |
Lucifuga_holguinensis_mlpha	T183M	# | |---->Altered Protein_binding (Pr = 0.30) |
Lucifuga_holguinensis_mlpha	T183M	# | |---->Altered Disordered_interface (Pr = 0.30) |
Lucifuga_holguinensis_mlpha	T183M	# | | |---->Altered Calmodulin_binding (Pr = 0.30 | P = 8.3e-03) |
Lucifuga_holguinensis_mlpha	T183M	# | | |
Lucifuga_holguinensis_mlpha	T183M	# | |---->Altered Ordered_interface (Pr = 0.25) |
Lucifuga_holguinensis_mlpha	T183M	# | |---->Altered PPI_hotspot (Pr = 0.25 | P = 0.02) |
Lucifuga_holguinensis_mlpha	T183M	# | |
Lucifuga_holguinensis_mlpha	T183M	# |---->Altered Metal_binding (Pr = 0.04)<---------------------------------------------------------|
Lucifuga_holguinensis_mlpha	T183M	# |
Lucifuga_holguinensis_mlpha	T183M	# |---->Altered PTM_site (Pr = 0.10)
Lucifuga_holguinensis_mlpha	R325W	0.200	Loss of Intrinsic_disorder (Pr = 0.46 | P = 0.01); Loss of Phosphorylation at Y324 (Pr = 0.34 | P = 0.01); Gain of Loop (Pr = 0.27 | P = 0.04); Gain of Proteolytic_cleavage at D327 (Pr = 0.16 | P = 9.6e-03); Gain of Sulfation at Y324 (Pr = 0.06 | P = 5.9e-03); Gain of N-linked_glycosylation at N326 (Pr = 0.03 | P = 0.03)	Altered Motifs (ELME000070:Generic motif for N-glycosylation. It was shown that Trp - Asp - and Glu are uncommon before the Ser/Thr position (PMID-8626433). Efficient glycosylation usually occurs when ~60 residues or more separate the glycosylation acceptor site from the C-terminus.; ELME000084:GRB2-like Src Homology 2 (SH2) domains binding motif.; PS00008:N-myristoylation site)	Predicted conservation scores
Lucifuga_holguinensis_mlpha	R325W	# Altered Effect (Pr = 0.46)
Lucifuga_holguinensis_mlpha	R325W	# |---->Altered Motifs (ELME000070|ELME000084|PS00008)
Lucifuga_holguinensis_mlpha	R325W	# |---->Altered Structure_and_dynamics (Pr = 0.46)-------------------------------------------------------|
Lucifuga_holguinensis_mlpha	R325W	# | |---->Altered Secondary_structure (Pr = 0.27) |
Lucifuga_holguinensis_mlpha	R325W	# | | |---->Gain of Loop (Pr = 0.27 | P = 0.04) |
Lucifuga_holguinensis_mlpha	R325W	# | | |
Lucifuga_holguinensis_mlpha	R325W	# | |---->Altered Stability_and_conformational_flexibility (Pr = 0.46) |
Lucifuga_holguinensis_mlpha	R325W	# | | |---->Altered Conformational_flexibility (Pr = 0.46) |
Lucifuga_holguinensis_mlpha	R325W	# | | |---->Loss of Intrinsic_disorder (Pr = 0.46 | P = 0.01) |
Lucifuga_holguinensis_mlpha	R325W	# | | |
Lucifuga_holguinensis_mlpha	R325W	# | |---->Altered Special_structural_signatures (Pr = 0.04) |
Lucifuga_holguinensis_mlpha	R325W	# | |---->Altered Signal_peptide (Pr = 0.00) |
Lucifuga_holguinensis_mlpha	R325W	# | | |
Lucifuga_holguinensis_mlpha	R325W	# | |---->Altered Transmembrane_protein (Pr = 0.04) |
Lucifuga_holguinensis_mlpha	R325W	# | |
Lucifuga_holguinensis_mlpha	R325W	# |---->Altered Functional_residue (Pr = 0.34) |
Lucifuga_holguinensis_mlpha	R325W	# |---->Altered Macromolecular_binding (Pr = 0.12) |
Lucifuga_holguinensis_mlpha	R325W	# | |---->Altered Protein_binding (Pr = 0.12) |
Lucifuga_holguinensis_mlpha	R325W	# | |---->Altered Disordered_interface (Pr = 0.12) |
Lucifuga_holguinensis_mlpha	R325W	# | | |
Lucifuga_holguinensis_mlpha	R325W	# | |---->Altered Ordered_interface (Pr = 0.06) |
Lucifuga_holguinensis_mlpha	R325W	# | |
Lucifuga_holguinensis_mlpha	R325W	# |---->Altered Metal_binding (Pr = 0.01)<---------------------------------------------------------|
Lucifuga_holguinensis_mlpha	R325W	# |
Lucifuga_holguinensis_mlpha	R325W	# |---->Altered PTM_site (Pr = 0.34)
Lucifuga_holguinensis_mlpha	R325W	# |---->Gain of N-linked_glycosylation at N326 (Pr = 0.03 | P = 0.03)
Lucifuga_holguinensis_mlpha	R325W	# |---->Loss of Phosphorylation at Y324 (Pr = 0.34 | P = 0.01)
Lucifuga_holguinensis_mlpha	R325W	# |---->Gain of Proteolytic_cleavage at D327 (Pr = 0.16 | P = 9.6e-03)
Lucifuga_holguinensis_mlpha	R325W	# |---->Gain of Sulfation at Y324 (Pr = 0.06 | P = 5.9e-03)
Lucifuga_holguinensis_mlpha	A701T	0.125	Gain of Phosphorylation at A701 (Pr = 0.31 | P = 0.01); Altered MoRF (Pr = 0.26 | P = 0.05); Loss of SUMOylation at K706 (Pr = 0.26 | P = 7.5e-03); Gain of B-factor (Pr = 0.25 | P = 0.03); Loss of Methylation at K706 (Pr = 0.14 | P = 0.02); Altered Coiled_coil (Pr = 0.09 | P = 0.05)	Altered Motifs (ELME000053:GSK3 phosphorylation recognition site; ELME000063:CK1 phosphorylation site; ELME000085:Glycosaminoglycan attachment site; ELME000239:The USP7 NTD domain binding motif variant based on the MDM2 and P53 interactions.; ELME000336:NEK2 phosphorylation motif with preferred Phe - Leu or Met in the -3 position to compensate for less favorable residues in the +1 and +2 position.)	Predicted conservation scores
Lucifuga_holguinensis_mlpha	A701T	# Altered Effect (Pr = 0.31)
Lucifuga_holguinensis_mlpha	A701T	# |---->Altered Motifs (ELME000053|ELME000063|ELME000085|ELME000239|ELME000336)
Lucifuga_holguinensis_mlpha	A701T	# |---->Altered Structure_and_dynamics (Pr = 0.26)-------------------------------------------------------|
Lucifuga_holguinensis_mlpha	A701T	# | |---->Altered Secondary_structure (Pr = 0.26) |
Lucifuga_holguinensis_mlpha	A701T	# | | |
Lucifuga_holguinensis_mlpha	A701T	# | |---->Altered Stability_and_conformational_flexibility (Pr = 0.25) |
Lucifuga_holguinensis_mlpha	A701T	# | | |---->Altered Conformational_flexibility (Pr = 0.25) |
Lucifuga_holguinensis_mlpha	A701T	# | | |---->Gain of B-factor (Pr = 0.25 | P = 0.03) |
Lucifuga_holguinensis_mlpha	A701T	# | | |
Lucifuga_holguinensis_mlpha	A701T	# | |---->Altered Special_structural_signatures (Pr = 0.09) |
Lucifuga_holguinensis_mlpha	A701T	# | |---->Altered Coiled_coil (Pr = 0.09 | P = 0.05) |
Lucifuga_holguinensis_mlpha	A701T	# | |---->Altered Signal_peptide (Pr = 0.00) |
Lucifuga_holguinensis_mlpha	A701T	# | | |
Lucifuga_holguinensis_mlpha	A701T	# | |---->Altered Transmembrane_protein (Pr = 0.02) |
Lucifuga_holguinensis_mlpha	A701T	# | |
Lucifuga_holguinensis_mlpha	A701T	# |---->Altered Functional_residue (Pr = 0.31) |
Lucifuga_holguinensis_mlpha	A701T	# |---->Altered Macromolecular_binding (Pr = 0.26) |
Lucifuga_holguinensis_mlpha	A701T	# | |---->Altered Protein_binding (Pr = 0.26) |
Lucifuga_holguinensis_mlpha	A701T	# | |---->Altered Disordered_interface (Pr = 0.26) |
Lucifuga_holguinensis_mlpha	A701T	# | | |---->Altered MoRF (Pr = 0.26 | P = 0.05) |
Lucifuga_holguinensis_mlpha	A701T	# | | |
Lucifuga_holguinensis_mlpha	A701T	# | |---->Altered Ordered_interface (Pr = 0.02) |
Lucifuga_holguinensis_mlpha	A701T	# | |
Lucifuga_holguinensis_mlpha	A701T	# |---->Altered Metal_binding (Pr = 0.01)<---------------------------------------------------------|
Lucifuga_holguinensis_mlpha	A701T	# |
Lucifuga_holguinensis_mlpha	A701T	# |---->Altered PTM_site (Pr = 0.31)
Lucifuga_holguinensis_mlpha	A701T	# |---->Loss of Methylation at K706 (Pr = 0.14 | P = 0.02)
Lucifuga_holguinensis_mlpha	A701T	# |---->Gain of Phosphorylation at A701 (Pr = 0.31 | P = 0.01)
Lucifuga_holguinensis_mlpha	A701T	# |---->Loss of SUMOylation at K706 (Pr = 0.26 | P = 7.5e-03)
Lucifuga_holguinensis_mlpha	G732M	0.097		Altered Motifs (ELME000155:This is the motif recognized by those SH3 domains with a non-canonical class I recognition specificity)	Predicted conservation scores
Lucifuga_holguinensis_mlpha	G732M	# Altered Effect (Pr = 0.22)
Lucifuga_holguinensis_mlpha	G732M	# |---->Altered Motifs (ELME000155)
Lucifuga_holguinensis_mlpha	G732M	# |---->Altered Structure_and_dynamics (Pr = 0.22)-------------------------------------------------------|
Lucifuga_holguinensis_mlpha	G732M	# | |---->Altered Secondary_structure (Pr = 0.22) |
Lucifuga_holguinensis_mlpha	G732M	# | | |
Lucifuga_holguinensis_mlpha	G732M	# | |---->Altered Stability_and_conformational_flexibility (Pr = 0.22) |
Lucifuga_holguinensis_mlpha	G732M	# | | |---->Altered Conformational_flexibility (Pr = 0.22) |
Lucifuga_holguinensis_mlpha	G732M	# | | |
Lucifuga_holguinensis_mlpha	G732M	# | |---->Altered Special_structural_signatures (Pr = 0.02) |
Lucifuga_holguinensis_mlpha	G732M	# | |---->Altered Signal_peptide (Pr = 0.00) |
Lucifuga_holguinensis_mlpha	G732M	# | | |
Lucifuga_holguinensis_mlpha	G732M	# | |---->Altered Transmembrane_protein (Pr = 0.02) |
Lucifuga_holguinensis_mlpha	G732M	# | |
Lucifuga_holguinensis_mlpha	G732M	# |---->Altered Functional_residue (Pr = 0.18) |
Lucifuga_holguinensis_mlpha	G732M	# |---->Altered Macromolecular_binding (Pr = 0.18) |
Lucifuga_holguinensis_mlpha	G732M	# | |---->Altered Protein_binding (Pr = 0.18) |
Lucifuga_holguinensis_mlpha	G732M	# | |---->Altered Disordered_interface (Pr = 0.18) |
Lucifuga_holguinensis_mlpha	G732M	# | | |
Lucifuga_holguinensis_mlpha	G732M	# | |---->Altered Ordered_interface (Pr = 0.02) |
Lucifuga_holguinensis_mlpha	G732M	# | |
Lucifuga_holguinensis_mlpha	G732M	# |---->Altered Metal_binding (Pr = 0.00)<---------------------------------------------------------|
Lucifuga_holguinensis_mlpha	G732M	# |
Lucifuga_holguinensis_mlpha	G732M	# |---->Altered PTM_site (Pr = 0.10)
Lucifuga_holguinensis_mlpha	A737V	0.056		Altered Motifs (ELME000155:This is the motif recognized by those SH3 domains with a non-canonical class I recognition specificity; ELME000335:Inverted version of LIG_SUMO_SBM_1 that mediates binding to SUMO proteins non-covalently.)	Predicted conservation scores
Lucifuga_holguinensis_mlpha	A737V	# Altered Effect (Pr = 0.23)
Lucifuga_holguinensis_mlpha	A737V	# |---->Altered Motifs (ELME000155|ELME000335)
Lucifuga_holguinensis_mlpha	A737V	# |---->Altered Structure_and_dynamics (Pr = 0.23)-------------------------------------------------------|
Lucifuga_holguinensis_mlpha	A737V	# | |---->Altered Secondary_structure (Pr = 0.23) |
Lucifuga_holguinensis_mlpha	A737V	# | | |
Lucifuga_holguinensis_mlpha	A737V	# | |---->Altered Stability_and_conformational_flexibility (Pr = 0.21) |
Lucifuga_holguinensis_mlpha	A737V	# | | |---->Altered Conformational_flexibility (Pr = 0.21) |
Lucifuga_holguinensis_mlpha	A737V	# | | |
Lucifuga_holguinensis_mlpha	A737V	# | |---->Altered Special_structural_signatures (Pr = 0.03) |
Lucifuga_holguinensis_mlpha	A737V	# | |---->Altered Signal_peptide (Pr = 0.00) |
Lucifuga_holguinensis_mlpha	A737V	# | | |
Lucifuga_holguinensis_mlpha	A737V	# | |---->Altered Transmembrane_protein (Pr = 0.03) |
Lucifuga_holguinensis_mlpha	A737V	# | |
Lucifuga_holguinensis_mlpha	A737V	# |---->Altered Functional_residue (Pr = 0.19) |
Lucifuga_holguinensis_mlpha	A737V	# |---->Altered Macromolecular_binding (Pr = 0.19) |
Lucifuga_holguinensis_mlpha	A737V	# | |---->Altered Protein_binding (Pr = 0.19) |
Lucifuga_holguinensis_mlpha	A737V	# | |---->Altered Disordered_interface (Pr = 0.19) |
Lucifuga_holguinensis_mlpha	A737V	# | | |
Lucifuga_holguinensis_mlpha	A737V	# | |---->Altered Ordered_interface (Pr = 0.02) |
Lucifuga_holguinensis_mlpha	A737V	# | |
Lucifuga_holguinensis_mlpha	A737V	# |---->Altered Metal_binding (Pr = 0.00)<---------------------------------------------------------|
Lucifuga_holguinensis_mlpha	A737V	# |
Lucifuga_holguinensis_mlpha	A737V	# |---->Altered PTM_site (Pr = 0.11)
Lucifuga_holguinensis_mreg	T89M	0.070	Altered Calmodulin_binding (Pr = 0.29 | P = 9.6e-03); Gain of Phosphorylation at Y91 (Pr = 0.25 | P = 0.03); Altered Coiled_coil (Pr = 0.08 | P = 0.05)	Altered Motifs (ELME000336:NEK2 phosphorylation motif with preferred Phe - Leu or Met in the -3 position to compensate for less favorable residues in the +1 and +2 position.)	Predicted conservation scores
Lucifuga_holguinensis_mreg	T89M	# Altered Effect (Pr = 0.29)
Lucifuga_holguinensis_mreg	T89M	# |---->Altered Motifs (ELME000336)
Lucifuga_holguinensis_mreg	T89M	# |---->Altered Structure_and_dynamics (Pr = 0.25)-------------------------------------------------------|
Lucifuga_holguinensis_mreg	T89M	# | |---->Altered Secondary_structure (Pr = 0.25) |
Lucifuga_holguinensis_mreg	T89M	# | | |
Lucifuga_holguinensis_mreg	T89M	# | |---->Altered Stability_and_conformational_flexibility (Pr = 0.25) |
Lucifuga_holguinensis_mreg	T89M	# | | |---->Altered Conformational_flexibility (Pr = 0.25) |
Lucifuga_holguinensis_mreg	T89M	# | | |
Lucifuga_holguinensis_mreg	T89M	# | |---->Altered Special_structural_signatures (Pr = 0.08) |
Lucifuga_holguinensis_mreg	T89M	# | |---->Altered Coiled_coil (Pr = 0.08 | P = 0.05) |
Lucifuga_holguinensis_mreg	T89M	# | |---->Altered Signal_peptide (Pr = 0.00) |
Lucifuga_holguinensis_mreg	T89M	# | | |
Lucifuga_holguinensis_mreg	T89M	# | |---->Altered Transmembrane_protein (Pr = 0.02) |
Lucifuga_holguinensis_mreg	T89M	# | |
Lucifuga_holguinensis_mreg	T89M	# |---->Altered Functional_residue (Pr = 0.29) |
Lucifuga_holguinensis_mreg	T89M	# |---->Altered Macromolecular_binding (Pr = 0.29) |
Lucifuga_holguinensis_mreg	T89M	# | |---->Altered Protein_binding (Pr = 0.29) |
Lucifuga_holguinensis_mreg	T89M	# | |---->Altered Disordered_interface (Pr = 0.29) |
Lucifuga_holguinensis_mreg	T89M	# | | |---->Altered Calmodulin_binding (Pr = 0.29 | P = 9.6e-03) |
Lucifuga_holguinensis_mreg	T89M	# | | |
Lucifuga_holguinensis_mreg	T89M	# | |---->Altered Ordered_interface (Pr = 0.16) |
Lucifuga_holguinensis_mreg	T89M	# | |
Lucifuga_holguinensis_mreg	T89M	# |---->Altered Metal_binding (Pr = 0.01)<---------------------------------------------------------|
Lucifuga_holguinensis_mreg	T89M	# |
Lucifuga_holguinensis_mreg	T89M	# |---->Altered PTM_site (Pr = 0.25)
Lucifuga_holguinensis_mreg	T89M	# |---->Gain of Phosphorylation at Y91 (Pr = 0.25 | P = 0.03)
Lucifuga_holguinensis_mreg	P219L	0.321	Loss of Intrinsic_disorder (Pr = 0.39 | P = 0.03); Altered MoRF (Pr = 0.30 | P = 0.02); Altered Cytoplasmic_loop (Pr = 0.11 | P = 0.03)	Altered Motifs (ELME000045:The nuclear receptor box motif (LXXLL) confers binding to nuclear receptors.)	Predicted conservation scores
Lucifuga_holguinensis_mreg	P219L	# Altered Effect (Pr = 0.39)
Lucifuga_holguinensis_mreg	P219L	# |---->Altered Motifs (ELME000045)
Lucifuga_holguinensis_mreg	P219L	# |---->Altered Structure_and_dynamics (Pr = 0.39)-------------------------------------------------------|
Lucifuga_holguinensis_mreg	P219L	# | |---->Altered Secondary_structure (Pr = 0.26) |
Lucifuga_holguinensis_mreg	P219L	# | | |
Lucifuga_holguinensis_mreg	P219L	# | |---->Altered Stability_and_conformational_flexibility (Pr = 0.39) |
Lucifuga_holguinensis_mreg	P219L	# | | |---->Altered Conformational_flexibility (Pr = 0.39) |
Lucifuga_holguinensis_mreg	P219L	# | | |---->Loss of Intrinsic_disorder (Pr = 0.39 | P = 0.03) |
Lucifuga_holguinensis_mreg	P219L	# | | |
Lucifuga_holguinensis_mreg	P219L	# | |---->Altered Special_structural_signatures (Pr = 0.11) |
Lucifuga_holguinensis_mreg	P219L	# | |---->Altered Signal_peptide (Pr = 0.00) |
Lucifuga_holguinensis_mreg	P219L	# | | |
Lucifuga_holguinensis_mreg	P219L	# | |---->Altered Transmembrane_protein (Pr = 0.11) |
Lucifuga_holguinensis_mreg	P219L	# | |---->Altered Non-cytoplasmic_loop (Pr = 0.11 | P = 0.03) |
Lucifuga_holguinensis_mreg	P219L	# | |
Lucifuga_holguinensis_mreg	P219L	# |---->Altered Functional_residue (Pr = 0.30) |
Lucifuga_holguinensis_mreg	P219L	# |---->Altered Macromolecular_binding (Pr = 0.30) |
Lucifuga_holguinensis_mreg	P219L	# | |---->Altered Protein_binding (Pr = 0.30) |
Lucifuga_holguinensis_mreg	P219L	# | |---->Altered Disordered_interface (Pr = 0.30) |
Lucifuga_holguinensis_mreg	P219L	# | | |---->Altered MoRF (Pr = 0.30 | P = 0.02) |
Lucifuga_holguinensis_mreg	P219L	# | | |
Lucifuga_holguinensis_mreg	P219L	# | |---->Altered Ordered_interface (Pr = 0.12) |
Lucifuga_holguinensis_mreg	P219L	# | |
Lucifuga_holguinensis_mreg	P219L	# |---->Altered Metal_binding (Pr = 0.03)<---------------------------------------------------------|
Lucifuga_holguinensis_mreg	P219L	# |
Lucifuga_holguinensis_mreg	P219L	# |---->Altered PTM_site (Pr = 0.10)
Lucifuga_holguinensis_mtrex	V54I	0.035	Loss of SUMOylation at K52 (Pr = 0.23 | P = 0.02); Gain of Acetylation at K52 (Pr = 0.21 | P = 0.03); Altered Cytoplasmic_loop (Pr = 0.18 | P = 7.8e-03); Loss of Ubiquitylation at K55 (Pr = 0.18 | P = 0.02); Gain of Proteolytic_cleavage at P49 (Pr = 0.15 | P = 0.01)	Altered Motifs (ELME000002:Motif recognised for modification by SUMO-1; ELME000146:Subtilisin/kexin isozyme-1 (SKI1) cleavage site ([RK]-X-[hydrophobic]-[LTKF]-|-X); ELME000335:Inverted version of LIG_SUMO_SBM_1 that mediates binding to SUMO proteins non-covalently.)	Predicted conservation scores
Lucifuga_holguinensis_mtrex	V54I	# Altered Effect (Pr = 0.25)
Lucifuga_holguinensis_mtrex	V54I	# |---->Altered Motifs (ELME000002|ELME000146|ELME000335)
Lucifuga_holguinensis_mtrex	V54I	# |---->Altered Structure_and_dynamics (Pr = 0.24)-------------------------------------------------------|
Lucifuga_holguinensis_mtrex	V54I	# | |---->Altered Secondary_structure (Pr = 0.15) |
Lucifuga_holguinensis_mtrex	V54I	# | | |
Lucifuga_holguinensis_mtrex	V54I	# | |---->Altered Stability_and_conformational_flexibility (Pr = 0.24) |
Lucifuga_holguinensis_mtrex	V54I	# | | |---->Altered Conformational_flexibility (Pr = 0.24) |
Lucifuga_holguinensis_mtrex	V54I	# | | |
Lucifuga_holguinensis_mtrex	V54I	# | |---->Altered Special_structural_signatures (Pr = 0.18) |
Lucifuga_holguinensis_mtrex	V54I	# | |---->Altered Signal_peptide (Pr = 0.00) |
Lucifuga_holguinensis_mtrex	V54I	# | | |
Lucifuga_holguinensis_mtrex	V54I	# | |---->Altered Transmembrane_protein (Pr = 0.18) |
Lucifuga_holguinensis_mtrex	V54I	# | |---->Altered Non-cytoplasmic_loop (Pr = 0.18 | P = 7.8e-03) |
Lucifuga_holguinensis_mtrex	V54I	# | |
Lucifuga_holguinensis_mtrex	V54I	# |---->Altered Functional_residue (Pr = 0.25) |
Lucifuga_holguinensis_mtrex	V54I	# |---->Altered Macromolecular_binding (Pr = 0.25) |
Lucifuga_holguinensis_mtrex	V54I	# | |---->Altered Protein_binding (Pr = 0.25) |
Lucifuga_holguinensis_mtrex	V54I	# | |---->Altered Disordered_interface (Pr = 0.25) |
Lucifuga_holguinensis_mtrex	V54I	# | | |
Lucifuga_holguinensis_mtrex	V54I	# | |---->Altered Ordered_interface (Pr = 0.01) |
Lucifuga_holguinensis_mtrex	V54I	# | |
Lucifuga_holguinensis_mtrex	V54I	# |---->Altered Metal_binding (Pr = 0.01)<---------------------------------------------------------|
Lucifuga_holguinensis_mtrex	V54I	# |
Lucifuga_holguinensis_mtrex	V54I	# |---->Altered PTM_site (Pr = 0.23)
Lucifuga_holguinensis_mtrex	V54I	# |---->Gain of Acetylation at K52 (Pr = 0.21 | P = 0.03)
Lucifuga_holguinensis_mtrex	V54I	# |---->Gain of Proteolytic_cleavage at P49 (Pr = 0.15 | P = 0.01)
Lucifuga_holguinensis_mtrex	V54I	# |---->Loss of SUMOylation at K52 (Pr = 0.23 | P = 0.02)
Lucifuga_holguinensis_mtrex	V54I	# |---->Loss of Ubiquitylation at K55 (Pr = 0.18 | P = 0.02)
Lucifuga_holguinensis_mtrex	D812N	0.278	Loss of Strand (Pr = 0.26 | P = 0.05)	Altered Motifs (ELME000239:The USP7 NTD domain binding motif variant based on the MDM2 and P53 interactions.)	Predicted conservation scores
Lucifuga_holguinensis_mtrex	D812N	# Altered Effect (Pr = 0.26)
Lucifuga_holguinensis_mtrex	D812N	# |---->Altered Motifs (ELME000239)
Lucifuga_holguinensis_mtrex	D812N	# |---->Altered Structure_and_dynamics (Pr = 0.26)-------------------------------------------------------|
Lucifuga_holguinensis_mtrex	D812N	# | |---->Altered Secondary_structure (Pr = 0.26) |
Lucifuga_holguinensis_mtrex	D812N	# | | |---->Loss of Strand (Pr = 0.26 | P = 0.05) |
Lucifuga_holguinensis_mtrex	D812N	# | | |
Lucifuga_holguinensis_mtrex	D812N	# | |---->Altered Stability_and_conformational_flexibility (Pr = 0.23) |
Lucifuga_holguinensis_mtrex	D812N	# | | |---->Altered Conformational_flexibility (Pr = 0.23) |
Lucifuga_holguinensis_mtrex	D812N	# | | |
Lucifuga_holguinensis_mtrex	D812N	# | |---->Altered Special_structural_signatures (Pr = 0.07) |
Lucifuga_holguinensis_mtrex	D812N	# | |---->Altered Signal_peptide (Pr = 0.00) |
Lucifuga_holguinensis_mtrex	D812N	# | | |
Lucifuga_holguinensis_mtrex	D812N	# | |---->Altered Transmembrane_protein (Pr = 0.01) |
Lucifuga_holguinensis_mtrex	D812N	# | |
Lucifuga_holguinensis_mtrex	D812N	# |---->Altered Functional_residue (Pr = 0.17) |
Lucifuga_holguinensis_mtrex	D812N	# |---->Altered Macromolecular_binding (Pr = 0.05) |
Lucifuga_holguinensis_mtrex	D812N	# | |---->Altered Protein_binding (Pr = 0.05) |
Lucifuga_holguinensis_mtrex	D812N	# | |---->Altered Disordered_interface (Pr = 0.02) |
Lucifuga_holguinensis_mtrex	D812N	# | | |
Lucifuga_holguinensis_mtrex	D812N	# | |---->Altered Ordered_interface (Pr = 0.05) |
Lucifuga_holguinensis_mtrex	D812N	# | |
Lucifuga_holguinensis_mtrex	D812N	# |---->Altered Metal_binding (Pr = 0.17)<---------------------------------------------------------|
Lucifuga_holguinensis_mtrex	D812N	# |
Lucifuga_holguinensis_mtrex	D812N	# |---->Altered PTM_site (Pr = 0.04)
Lucifuga_holguinensis_mtrex	T906A	0.088	Gain of Helix (Pr = 0.27 | P = 0.03)	Altered Motifs (ELME000052:Phosphothreonine motif binding a subset of FHA domains that show a preference for a large aliphatic amino acid at the pT+3 position.; ELME000053:GSK3 phosphorylation recognition site; ELME000149:Sorting and internalisation signal found in the cytoplasmic juxta-membrane region of type I transmembrane proteins. Targets them from the Trans Golgi Network to the lysosomal-endosomal-melanosomal compartments. Interacts with adaptor protein (AP) complexes)	Predicted conservation scores
Lucifuga_holguinensis_mtrex	T906A	# Altered Effect (Pr = 0.27)
Lucifuga_holguinensis_mtrex	T906A	# |---->Altered Motifs (ELME000052|ELME000053|ELME000149)
Lucifuga_holguinensis_mtrex	T906A	# |---->Altered Structure_and_dynamics (Pr = 0.27)-------------------------------------------------------|
Lucifuga_holguinensis_mtrex	T906A	# | |---->Altered Secondary_structure (Pr = 0.27) |
Lucifuga_holguinensis_mtrex	T906A	# | | |---->Gain of Helix (Pr = 0.27 | P = 0.03) |
Lucifuga_holguinensis_mtrex	T906A	# | | |
Lucifuga_holguinensis_mtrex	T906A	# | |---->Altered Stability_and_conformational_flexibility (Pr = 0.16) |
Lucifuga_holguinensis_mtrex	T906A	# | | |---->Altered Conformational_flexibility (Pr = 0.16) |
Lucifuga_holguinensis_mtrex	T906A	# | | |
Lucifuga_holguinensis_mtrex	T906A	# | |---->Altered Special_structural_signatures (Pr = 0.02) |
Lucifuga_holguinensis_mtrex	T906A	# | |---->Altered Signal_peptide (Pr = 0.00) |
Lucifuga_holguinensis_mtrex	T906A	# | | |
Lucifuga_holguinensis_mtrex	T906A	# | |---->Altered Transmembrane_protein (Pr = 0.02) |
Lucifuga_holguinensis_mtrex	T906A	# | |
Lucifuga_holguinensis_mtrex	T906A	# |---->Altered Functional_residue (Pr = 0.09) |
Lucifuga_holguinensis_mtrex	T906A	# |---->Altered Macromolecular_binding (Pr = 0.09) |
Lucifuga_holguinensis_mtrex	T906A	# | |---->Altered Protein_binding (Pr = 0.09) |
Lucifuga_holguinensis_mtrex	T906A	# | |---->Altered Disordered_interface (Pr = 0.02) |
Lucifuga_holguinensis_mtrex	T906A	# | | |
Lucifuga_holguinensis_mtrex	T906A	# | |---->Altered Ordered_interface (Pr = 0.09) |
Lucifuga_holguinensis_mtrex	T906A	# | |
Lucifuga_holguinensis_mtrex	T906A	# |---->Altered Metal_binding (Pr = 0.07)<---------------------------------------------------------|
Lucifuga_holguinensis_mtrex	T906A	# |
Lucifuga_holguinensis_mtrex	T906A	# |---->Altered PTM_site (Pr = 0.06)
Lucifuga_holguinensis_mycbp2	I2651T	0.635	Altered Cytoplasmic_loop (Pr = 0.19 | P = 6.5e-03)	Altered Motifs (ELME000052:Phosphothreonine motif binding a subset of FHA domains that show a preference for a large aliphatic amino acid at the pT+3 position.; ELME000097:The Tankyrase binding motif interacts with the ankyrin repeat domain region in Tankyrase-1 and Tankyrase-2 to facilitate the PARsylation of the target proteins.; PS00008:N-myristoylation site)	Predicted conservation scores
Lucifuga_holguinensis_mycbp2	I2651T	# Altered Effect (Pr = 0.25)
Lucifuga_holguinensis_mycbp2	I2651T	# |---->Altered Motifs (ELME000052|ELME000097|PS00008)
Lucifuga_holguinensis_mycbp2	I2651T	# |---->Altered Structure_and_dynamics (Pr = 0.25)-------------------------------------------------------|
Lucifuga_holguinensis_mycbp2	I2651T	# | |---->Altered Secondary_structure (Pr = 0.25) |
Lucifuga_holguinensis_mycbp2	I2651T	# | | |
Lucifuga_holguinensis_mycbp2	I2651T	# | |---->Altered Stability_and_conformational_flexibility (Pr = 0.12) |
Lucifuga_holguinensis_mycbp2	I2651T	# | | |---->Altered Conformational_flexibility (Pr = 0.12) |
Lucifuga_holguinensis_mycbp2	I2651T	# | | |
Lucifuga_holguinensis_mycbp2	I2651T	# | |---->Altered Special_structural_signatures (Pr = 0.19) |
Lucifuga_holguinensis_mycbp2	I2651T	# | |---->Altered Signal_peptide (Pr = 0.00) |
Lucifuga_holguinensis_mycbp2	I2651T	# | | |
Lucifuga_holguinensis_mycbp2	I2651T	# | |---->Altered Transmembrane_protein (Pr = 0.19) |
Lucifuga_holguinensis_mycbp2	I2651T	# | |---->Altered Non-cytoplasmic_loop (Pr = 0.19 | P = 6.5e-03) |
Lucifuga_holguinensis_mycbp2	I2651T	# | |
Lucifuga_holguinensis_mycbp2	I2651T	# |---->Altered Functional_residue (Pr = 0.20) |
Lucifuga_holguinensis_mycbp2	I2651T	# |---->Altered Macromolecular_binding (Pr = 0.20) |
Lucifuga_holguinensis_mycbp2	I2651T	# | |---->Altered Protein_binding (Pr = 0.20) |
Lucifuga_holguinensis_mycbp2	I2651T	# | |---->Altered Disordered_interface (Pr = 0.20) |
Lucifuga_holguinensis_mycbp2	I2651T	# | | |
Lucifuga_holguinensis_mycbp2	I2651T	# | |---->Altered Ordered_interface (Pr = 0.19) |
Lucifuga_holguinensis_mycbp2	I2651T	# | |
Lucifuga_holguinensis_mycbp2	I2651T	# |---->Altered Metal_binding (Pr = 0.05)<---------------------------------------------------------|
Lucifuga_holguinensis_mycbp2	I2651T	# |
Lucifuga_holguinensis_mycbp2	I2651T	# |---->Altered PTM_site (Pr = 0.12)
Lucifuga_holguinensis_mycbp2	S2809P	0.064	Gain of Loop (Pr = 0.28 | P = 0.01)	Altered Motifs (ELME000053:GSK3 phosphorylation recognition site; ELME000136:The Class IV WW domain interaction motif is recognised primarily by the Pin1 phosphorylation-dependent prolyl isomerase.; ELME000159:Proline-Directed Kinase (e.g. MAPK) phosphorylation site in higher eukaryotes.; ELME000197:Phosphopeptide motif which directly interacts with the BRCT (carboxy-terminal) domain of the Breast Cancer Gene BRCA1 with low affinity; PS00008:N-myristoylation site)	Predicted conservation scores
Lucifuga_holguinensis_mycbp2	S2809P	# Altered Effect (Pr = 0.28)
Lucifuga_holguinensis_mycbp2	S2809P	# |---->Altered Motifs (ELME000053|ELME000136|ELME000159|ELME000197|PS00008)
Lucifuga_holguinensis_mycbp2	S2809P	# |---->Altered Structure_and_dynamics (Pr = 0.28)-------------------------------------------------------|
Lucifuga_holguinensis_mycbp2	S2809P	# | |---->Altered Secondary_structure (Pr = 0.28) |
Lucifuga_holguinensis_mycbp2	S2809P	# | | |---->Gain of Loop (Pr = 0.28 | P = 0.01) |
Lucifuga_holguinensis_mycbp2	S2809P	# | | |
Lucifuga_holguinensis_mycbp2	S2809P	# | |---->Altered Stability_and_conformational_flexibility (Pr = 0.18) |
Lucifuga_holguinensis_mycbp2	S2809P	# | | |---->Altered Conformational_flexibility (Pr = 0.18) |
Lucifuga_holguinensis_mycbp2	S2809P	# | | |
Lucifuga_holguinensis_mycbp2	S2809P	# | |---->Altered Special_structural_signatures (Pr = 0.02) |
Lucifuga_holguinensis_mycbp2	S2809P	# | |---->Altered Signal_peptide (Pr = 0.00) |
Lucifuga_holguinensis_mycbp2	S2809P	# | | |
Lucifuga_holguinensis_mycbp2	S2809P	# | |---->Altered Transmembrane_protein (Pr = 0.02) |
Lucifuga_holguinensis_mycbp2	S2809P	# | |
Lucifuga_holguinensis_mycbp2	S2809P	# |---->Altered Functional_residue (Pr = 0.21) |
Lucifuga_holguinensis_mycbp2	S2809P	# |---->Altered Macromolecular_binding (Pr = 0.21) |
Lucifuga_holguinensis_mycbp2	S2809P	# | |---->Altered Protein_binding (Pr = 0.21) |
Lucifuga_holguinensis_mycbp2	S2809P	# | |---->Altered Disordered_interface (Pr = 0.21) |
Lucifuga_holguinensis_mycbp2	S2809P	# | | |
Lucifuga_holguinensis_mycbp2	S2809P	# | |---->Altered Ordered_interface (Pr = 0.04) |
Lucifuga_holguinensis_mycbp2	S2809P	# | |
Lucifuga_holguinensis_mycbp2	S2809P	# |---->Altered Metal_binding (Pr = 0.00)<---------------------------------------------------------|
Lucifuga_holguinensis_mycbp2	S2809P	# |
Lucifuga_holguinensis_mycbp2	S2809P	# |---->Altered PTM_site (Pr = 0.17)
Lucifuga_holguinensis_mycbp2	P4331L	0.301	Altered PPI_residue (Pr = 0.29 | P = 0.03); Altered MoRF (Pr = 0.29 | P = 0.03); Loss of Relative_solvent_accessibility (Pr = 0.26 | P = 0.03); Altered Cytoplasmic_loop (Pr = 0.16 | P = 0.01); Altered DNA_binding (Pr = 0.14 | P = 0.05)	Altered Motifs (ELME000136:The Class IV WW domain interaction motif is recognised primarily by the Pin1 phosphorylation-dependent prolyl isomerase.; ELME000159:Proline-Directed Kinase (e.g. MAPK) phosphorylation site in higher eukaryotes.; ELME000336:NEK2 phosphorylation motif with preferred Phe - Leu or Met in the -3 position to compensate for less favorable residues in the +1 and +2 position.)	Predicted conservation scores
Lucifuga_holguinensis_mycbp2	P4331L	# Altered Effect (Pr = 0.29)
Lucifuga_holguinensis_mycbp2	P4331L	# |---->Altered Motifs (ELME000136|ELME000159|ELME000336)
Lucifuga_holguinensis_mycbp2	P4331L	# |---->Altered Structure_and_dynamics (Pr = 0.26)-------------------------------------------------------|
Lucifuga_holguinensis_mycbp2	P4331L	# | |---->Loss of Relative_solvent_accessibility (Pr = 0.26 | P = 0.03) |
Lucifuga_holguinensis_mycbp2	P4331L	# | |---->Altered Secondary_structure (Pr = 0.26) |
Lucifuga_holguinensis_mycbp2	P4331L	# | | |
Lucifuga_holguinensis_mycbp2	P4331L	# | |---->Altered Stability_and_conformational_flexibility (Pr = 0.23) |
Lucifuga_holguinensis_mycbp2	P4331L	# | | |---->Altered Conformational_flexibility (Pr = 0.23) |
Lucifuga_holguinensis_mycbp2	P4331L	# | | |
Lucifuga_holguinensis_mycbp2	P4331L	# | |---->Altered Special_structural_signatures (Pr = 0.16) |
Lucifuga_holguinensis_mycbp2	P4331L	# | |---->Altered Signal_peptide (Pr = 0.00) |
Lucifuga_holguinensis_mycbp2	P4331L	# | | |
Lucifuga_holguinensis_mycbp2	P4331L	# | |---->Altered Transmembrane_protein (Pr = 0.16) |
Lucifuga_holguinensis_mycbp2	P4331L	# | |---->Altered Non-cytoplasmic_loop (Pr = 0.16 | P = 0.01) |
Lucifuga_holguinensis_mycbp2	P4331L	# | |
Lucifuga_holguinensis_mycbp2	P4331L	# |---->Altered Functional_residue (Pr = 0.29) |
Lucifuga_holguinensis_mycbp2	P4331L	# |---->Altered Macromolecular_binding (Pr = 0.29) |
Lucifuga_holguinensis_mycbp2	P4331L	# | |---->Altered DNA_binding (Pr = 0.14 | P = 0.05) |
Lucifuga_holguinensis_mycbp2	P4331L	# | |---->Altered Protein_binding (Pr = 0.29) |
Lucifuga_holguinensis_mycbp2	P4331L	# | |---->Altered Disordered_interface (Pr = 0.29) |
Lucifuga_holguinensis_mycbp2	P4331L	# | | |---->Altered MoRF (Pr = 0.29 | P = 0.03) |
Lucifuga_holguinensis_mycbp2	P4331L	# | | |
Lucifuga_holguinensis_mycbp2	P4331L	# | |---->Altered Ordered_interface (Pr = 0.29) |
Lucifuga_holguinensis_mycbp2	P4331L	# | |---->Altered PPI_residue (Pr = 0.29 | P = 0.03) |
Lucifuga_holguinensis_mycbp2	P4331L	# | |
Lucifuga_holguinensis_mycbp2	P4331L	# |---->Altered Metal_binding (Pr = 0.09)<---------------------------------------------------------|
Lucifuga_holguinensis_mycbp2	P4331L	# |
Lucifuga_holguinensis_mycbp2	P4331L	# |---->Altered PTM_site (Pr = 0.07)
Lucifuga_holguinensis_mycb	D293Y	0.157	Gain of Sulfation at D293 (Pr = 1.00 | P = 0.0e+00); Gain of Phosphorylation at D293 (Pr = 0.75 | P = 9.2e-04); Loss of B-factor (Pr = 0.39 | P = 6.8e-05); Loss of Loop (Pr = 0.29 | P = 0.01); Altered Coiled_coil (Pr = 0.09 | P = 0.04)	Altered Motifs (None)	Predicted conservation scores
Lucifuga_holguinensis_mycb	D293Y	# Altered Effect (Pr = 1.00)
Lucifuga_holguinensis_mycb	D293Y	# |---->Altered Motifs (None)
Lucifuga_holguinensis_mycb	D293Y	# |---->Altered Structure_and_dynamics (Pr = 0.39)-------------------------------------------------------|
Lucifuga_holguinensis_mycb	D293Y	# | |---->Altered Secondary_structure (Pr = 0.29) |
Lucifuga_holguinensis_mycb	D293Y	# | | |---->Loss of Loop (Pr = 0.29 | P = 0.01) |
Lucifuga_holguinensis_mycb	D293Y	# | | |
Lucifuga_holguinensis_mycb	D293Y	# | |---->Altered Stability_and_conformational_flexibility (Pr = 0.39) |
Lucifuga_holguinensis_mycb	D293Y	# | | |---->Altered Conformational_flexibility (Pr = 0.39) |
Lucifuga_holguinensis_mycb	D293Y	# | | |---->Loss of B-factor (Pr = 0.39 | P = 6.8e-05) |
Lucifuga_holguinensis_mycb	D293Y	# | | |
Lucifuga_holguinensis_mycb	D293Y	# | |---->Altered Special_structural_signatures (Pr = 0.09) |
Lucifuga_holguinensis_mycb	D293Y	# | |---->Altered Coiled_coil (Pr = 0.09 | P = 0.04) |
Lucifuga_holguinensis_mycb	D293Y	# | |---->Altered Signal_peptide (Pr = 0.00) |
Lucifuga_holguinensis_mycb	D293Y	# | | |
Lucifuga_holguinensis_mycb	D293Y	# | |---->Altered Transmembrane_protein (Pr = 0.01) |
Lucifuga_holguinensis_mycb	D293Y	# | |
Lucifuga_holguinensis_mycb	D293Y	# |---->Altered Functional_residue (Pr = 1.00) |
Lucifuga_holguinensis_mycb	D293Y	# |---->Altered Macromolecular_binding (Pr = 0.11) |
Lucifuga_holguinensis_mycb	D293Y	# | |---->Altered Protein_binding (Pr = 0.11) |
Lucifuga_holguinensis_mycb	D293Y	# | |---->Altered Disordered_interface (Pr = 0.11) |
Lucifuga_holguinensis_mycb	D293Y	# | | |
Lucifuga_holguinensis_mycb	D293Y	# | |---->Altered Ordered_interface (Pr = 0.04) |
Lucifuga_holguinensis_mycb	D293Y	# | |
Lucifuga_holguinensis_mycb	D293Y	# |---->Altered Metal_binding (Pr = 0.05)<---------------------------------------------------------|
Lucifuga_holguinensis_mycb	D293Y	# |
Lucifuga_holguinensis_mycb	D293Y	# |---->Altered PTM_site (Pr = 1.00)
Lucifuga_holguinensis_mycb	D293Y	# |---->Gain of Phosphorylation at D293 (Pr = 0.75 | P = 9.2e-04)
Lucifuga_holguinensis_mycb	D293Y	# |---->Gain of Sulfation at D293 (Pr = 1.00 | P = 0.0e+00)
Lucifuga_holguinensis_myg1	V262A	0.619	Altered Cytoplasmic_loop (Pr = 0.12 | P = 0.03); Altered Coiled_coil (Pr = 0.07 | P = 0.05)	Altered Motifs (ELME000117:Major TRAF2-binding consensus motif. Members of the tumor necrosis factor receptor (TNFR) superfamily initiate intracellular signaling by recruiting the C-domain of the TNFR-associated factors (TRAFs) through their cytoplasmic tails.)	Predicted conservation scores
Lucifuga_holguinensis_myg1	V262A	# Altered Effect (Pr = 0.20)
Lucifuga_holguinensis_myg1	V262A	# |---->Altered Motifs (ELME000117)
Lucifuga_holguinensis_myg1	V262A	# |---->Altered Structure_and_dynamics (Pr = 0.20)-------------------------------------------------------|
Lucifuga_holguinensis_myg1	V262A	# | |---->Altered Secondary_structure (Pr = 0.03) |
Lucifuga_holguinensis_myg1	V262A	# | | |
Lucifuga_holguinensis_myg1	V262A	# | |---->Altered Stability_and_conformational_flexibility (Pr = 0.20) |
Lucifuga_holguinensis_myg1	V262A	# | | |---->Altered Conformational_flexibility (Pr = 0.20) |
Lucifuga_holguinensis_myg1	V262A	# | | |
Lucifuga_holguinensis_myg1	V262A	# | |---->Altered Special_structural_signatures (Pr = 0.12) |
Lucifuga_holguinensis_myg1	V262A	# | |---->Altered Coiled_coil (Pr = 0.07 | P = 0.05) |
Lucifuga_holguinensis_myg1	V262A	# | |---->Altered Signal_peptide (Pr = 0.00) |
Lucifuga_holguinensis_myg1	V262A	# | | |
Lucifuga_holguinensis_myg1	V262A	# | |---->Altered Transmembrane_protein (Pr = 0.12) |
Lucifuga_holguinensis_myg1	V262A	# | |---->Altered Non-cytoplasmic_loop (Pr = 0.12 | P = 0.03) |
Lucifuga_holguinensis_myg1	V262A	# | |
Lucifuga_holguinensis_myg1	V262A	# |---->Altered Functional_residue (Pr = 0.18) |
Lucifuga_holguinensis_myg1	V262A	# |---->Altered Macromolecular_binding (Pr = 0.18) |
Lucifuga_holguinensis_myg1	V262A	# | |---->Altered Protein_binding (Pr = 0.18) |
Lucifuga_holguinensis_myg1	V262A	# | |---->Altered Disordered_interface (Pr = 0.09) |
Lucifuga_holguinensis_myg1	V262A	# | | |
Lucifuga_holguinensis_myg1	V262A	# | |---->Altered Ordered_interface (Pr = 0.18) |
Lucifuga_holguinensis_myg1	V262A	# | |
Lucifuga_holguinensis_myg1	V262A	# |---->Altered Metal_binding (Pr = 0.07)<---------------------------------------------------------|
Lucifuga_holguinensis_myg1	V262A	# |
Lucifuga_holguinensis_myg1	V262A	# |---->Altered PTM_site (Pr = 0.15)
Lucifuga_holguinensis_myo5ab	F658L	0.405		Altered Motifs (ELME000045:The nuclear receptor box motif (LXXLL) confers binding to nuclear receptors.)	Predicted conservation scores
Lucifuga_holguinensis_myo5ab	F658L	# Altered Effect (Pr = 0.30)
Lucifuga_holguinensis_myo5ab	F658L	# |---->Altered Motifs (ELME000045)
Lucifuga_holguinensis_myo5ab	F658L	# |---->Altered Structure_and_dynamics (Pr = 0.30)-------------------------------------------------------|
Lucifuga_holguinensis_myo5ab	F658L	# | |---->Altered Secondary_structure (Pr = 0.26) |
Lucifuga_holguinensis_myo5ab	F658L	# | | |
Lucifuga_holguinensis_myo5ab	F658L	# | |---->Altered Stability_and_conformational_flexibility (Pr = 0.30) |
Lucifuga_holguinensis_myo5ab	F658L	# | | |---->Altered Conformational_flexibility (Pr = 0.30) |
Lucifuga_holguinensis_myo5ab	F658L	# | | |
Lucifuga_holguinensis_myo5ab	F658L	# | |---->Altered Special_structural_signatures (Pr = 0.05) |
Lucifuga_holguinensis_myo5ab	F658L	# | |---->Altered Signal_peptide (Pr = 0.00) |
Lucifuga_holguinensis_myo5ab	F658L	# | | |
Lucifuga_holguinensis_myo5ab	F658L	# | |---->Altered Transmembrane_protein (Pr = 0.03) |
Lucifuga_holguinensis_myo5ab	F658L	# | |
Lucifuga_holguinensis_myo5ab	F658L	# |---->Altered Functional_residue (Pr = 0.23) |
Lucifuga_holguinensis_myo5ab	F658L	# |---->Altered Macromolecular_binding (Pr = 0.23) |
Lucifuga_holguinensis_myo5ab	F658L	# | |---->Altered Protein_binding (Pr = 0.23) |
Lucifuga_holguinensis_myo5ab	F658L	# | |---->Altered Disordered_interface (Pr = 0.23) |
Lucifuga_holguinensis_myo5ab	F658L	# | | |
Lucifuga_holguinensis_myo5ab	F658L	# | |---->Altered Ordered_interface (Pr = 0.04) |
Lucifuga_holguinensis_myo5ab	F658L	# | |
Lucifuga_holguinensis_myo5ab	F658L	# |---->Altered Metal_binding (Pr = 0.03)<---------------------------------------------------------|
Lucifuga_holguinensis_myo5ab	F658L	# |
Lucifuga_holguinensis_myo5ab	F658L	# |---->Altered PTM_site (Pr = 0.09)
Lucifuga_holguinensis_myo5ab	R777W	0.780	Altered Coiled_coil (Pr = 0.94 | P = 5.3e-04); Altered MoRF (Pr = 0.33 | P = 0.02); Altered PPI_hotspot (Pr = 0.32 | P = 1.8e-03); Gain of Strand (Pr = 0.31 | P = 1.3e-03); Loss of Helix (Pr = 0.31 | P = 4.7e-03); Gain of Allosteric_site at R775 (Pr = 0.19 | P = 0.05); Altered Cytoplasmic_loop (Pr = 0.10 | P = 0.04)	Altered Motifs (ELME000020:ITIM (immunoreceptor tyrosine-based inhibitory motif). Phosphorylation of the ITIM motif - found in the cytoplasmic tail of some inhibitory receptors (KIRs) that bind MHC Class I - leads to the recruitment and activation of a protein tyrosine phosphatase.; ELME000106:Substrate recognition site that interacts with cyclin and thereby increases phosphorylation by cyclin/cdk complexes. Predicted proteins should have a CDK phosphorylation site. Also used by cyclin/cdk inhibitors.; ELME000120:Tyrosine-based sorting signal responsible for the interaction with mu subunit of AP (Adaptor Protein) complex; ELME000328:Fxxx[WF] motifs are present in Pex19 and S. cerevisiae Pex5 cytosolic receptors that bind to peroxisomal membrane docking member - Pex14)	Predicted conservation scores
Lucifuga_holguinensis_myo5ab	R777W	# Altered Effect (Pr = 0.94)
Lucifuga_holguinensis_myo5ab	R777W	# |---->Altered Motifs (ELME000020|ELME000106|ELME000120|ELME000328)
Lucifuga_holguinensis_myo5ab	R777W	# |---->Altered Structure_and_dynamics (Pr = 0.94)-------------------------------------------------------|
Lucifuga_holguinensis_myo5ab	R777W	# | |---->Altered Secondary_structure (Pr = 0.31) |
Lucifuga_holguinensis_myo5ab	R777W	# | | |---->Loss of Helix (Pr = 0.31 | P = 4.7e-03) |
Lucifuga_holguinensis_myo5ab	R777W	# | | |---->Gain of Strand (Pr = 0.31 | P = 1.3e-03) |
Lucifuga_holguinensis_myo5ab	R777W	# | | |
Lucifuga_holguinensis_myo5ab	R777W	# | |---->Altered Stability_and_conformational_flexibility (Pr = 0.11) |
Lucifuga_holguinensis_myo5ab	R777W	# | | |---->Altered Conformational_flexibility (Pr = 0.11) |
Lucifuga_holguinensis_myo5ab	R777W	# | | |
Lucifuga_holguinensis_myo5ab	R777W	# | |---->Altered Special_structural_signatures (Pr = 0.94) |
Lucifuga_holguinensis_myo5ab	R777W	# | |---->Altered Coiled_coil (Pr = 0.94 | P = 5.3e-04) |
Lucifuga_holguinensis_myo5ab	R777W	# | |---->Altered Signal_peptide (Pr = 0.00) |
Lucifuga_holguinensis_myo5ab	R777W	# | | |
Lucifuga_holguinensis_myo5ab	R777W	# | |---->Altered Transmembrane_protein (Pr = 0.10) |
Lucifuga_holguinensis_myo5ab	R777W	# | |---->Altered Non-cytoplasmic_loop (Pr = 0.10 | P = 0.04) |
Lucifuga_holguinensis_myo5ab	R777W	# | |
Lucifuga_holguinensis_myo5ab	R777W	# |---->Altered Functional_residue (Pr = 0.33) |
Lucifuga_holguinensis_myo5ab	R777W	# |---->Gain of Allosteric_site at R775 (Pr = 0.19 | P = 0.05)<------------------------------------|
Lucifuga_holguinensis_myo5ab	R777W	# |---->Altered Macromolecular_binding (Pr = 0.33) |
Lucifuga_holguinensis_myo5ab	R777W	# | |---->Altered Protein_binding (Pr = 0.33) |
Lucifuga_holguinensis_myo5ab	R777W	# | |---->Altered Disordered_interface (Pr = 0.33) |
Lucifuga_holguinensis_myo5ab	R777W	# | | |---->Altered MoRF (Pr = 0.33 | P = 0.02) |
Lucifuga_holguinensis_myo5ab	R777W	# | | |
Lucifuga_holguinensis_myo5ab	R777W	# | |---->Altered Ordered_interface (Pr = 0.32) |
Lucifuga_holguinensis_myo5ab	R777W	# | |---->Altered PPI_hotspot (Pr = 0.32 | P = 1.8e-03) |
Lucifuga_holguinensis_myo5ab	R777W	# | |
Lucifuga_holguinensis_myo5ab	R777W	# |---->Altered Metal_binding (Pr = 0.01)<---------------------------------------------------------|
Lucifuga_holguinensis_myo5ab	R777W	# |
Lucifuga_holguinensis_myo5ab	R777W	# |---->Altered PTM_site (Pr = 0.13)
Lucifuga_holguinensis_myo5ab	L908F	0.334		Altered Motifs (ELME000134:Calmodulin binding helical peptide motif; ELME000197:Phosphopeptide motif which directly interacts with the BRCT (carboxy-terminal) domain of the Breast Cancer Gene BRCA1 with low affinity)	Predicted conservation scores
Lucifuga_holguinensis_myo5ab	L908F	# Altered Effect (Pr = 0.16)
Lucifuga_holguinensis_myo5ab	L908F	# |---->Altered Motifs (ELME000134|ELME000197)
Lucifuga_holguinensis_myo5ab	L908F	# |---->Altered Structure_and_dynamics (Pr = 0.14)-------------------------------------------------------|
Lucifuga_holguinensis_myo5ab	L908F	# | |---->Altered Secondary_structure (Pr = 0.11) |
Lucifuga_holguinensis_myo5ab	L908F	# | | |
Lucifuga_holguinensis_myo5ab	L908F	# | |---->Altered Stability_and_conformational_flexibility (Pr = 0.14) |
Lucifuga_holguinensis_myo5ab	L908F	# | | |---->Altered Conformational_flexibility (Pr = 0.14) |
Lucifuga_holguinensis_myo5ab	L908F	# | | |
Lucifuga_holguinensis_myo5ab	L908F	# | |---->Altered Special_structural_signatures (Pr = 0.06) |
Lucifuga_holguinensis_myo5ab	L908F	# | |---->Altered Signal_peptide (Pr = 0.00) |
Lucifuga_holguinensis_myo5ab	L908F	# | | |
Lucifuga_holguinensis_myo5ab	L908F	# | |---->Altered Transmembrane_protein (Pr = 0.06) |
Lucifuga_holguinensis_myo5ab	L908F	# | |
Lucifuga_holguinensis_myo5ab	L908F	# |---->Altered Functional_residue (Pr = 0.16) |
Lucifuga_holguinensis_myo5ab	L908F	# |---->Altered Macromolecular_binding (Pr = 0.16) |
Lucifuga_holguinensis_myo5ab	L908F	# | |---->Altered Protein_binding (Pr = 0.16) |
Lucifuga_holguinensis_myo5ab	L908F	# | |---->Altered Disordered_interface (Pr = 0.16) |
Lucifuga_holguinensis_myo5ab	L908F	# | | |
Lucifuga_holguinensis_myo5ab	L908F	# | |---->Altered Ordered_interface (Pr = 0.15) |
Lucifuga_holguinensis_myo5ab	L908F	# | |
Lucifuga_holguinensis_myo5ab	L908F	# |---->Altered Metal_binding (Pr = 0.01)<---------------------------------------------------------|
Lucifuga_holguinensis_myo5ab	L908F	# |
Lucifuga_holguinensis_myo5ab	L908F	# |---->Altered PTM_site (Pr = 0.07)
Lucifuga_holguinensis_myo5ab	S1098N	0.079		Altered Motifs (ELME000053:GSK3 phosphorylation recognition site; ELME000063:CK1 phosphorylation site)	Predicted conservation scores
Lucifuga_holguinensis_myo5ab	S1098N	# Altered Effect (Pr = 0.20)
Lucifuga_holguinensis_myo5ab	S1098N	# |---->Altered Motifs (ELME000053|ELME000063)
Lucifuga_holguinensis_myo5ab	S1098N	# |---->Altered Structure_and_dynamics (Pr = 0.20)-------------------------------------------------------|
Lucifuga_holguinensis_myo5ab	S1098N	# | |---->Altered Secondary_structure (Pr = 0.04) |
Lucifuga_holguinensis_myo5ab	S1098N	# | | |
Lucifuga_holguinensis_myo5ab	S1098N	# | |---->Altered Stability_and_conformational_flexibility (Pr = 0.20) |
Lucifuga_holguinensis_myo5ab	S1098N	# | | |---->Altered Conformational_flexibility (Pr = 0.20) |
Lucifuga_holguinensis_myo5ab	S1098N	# | | |
Lucifuga_holguinensis_myo5ab	S1098N	# | |---->Altered Special_structural_signatures (Pr = 0.05) |
Lucifuga_holguinensis_myo5ab	S1098N	# | |---->Altered Signal_peptide (Pr = 0.00) |
Lucifuga_holguinensis_myo5ab	S1098N	# | | |
Lucifuga_holguinensis_myo5ab	S1098N	# | |---->Altered Transmembrane_protein (Pr = 0.05) |
Lucifuga_holguinensis_myo5ab	S1098N	# | |
Lucifuga_holguinensis_myo5ab	S1098N	# |---->Altered Functional_residue (Pr = 0.19) |
Lucifuga_holguinensis_myo5ab	S1098N	# |---->Altered Macromolecular_binding (Pr = 0.14) |
Lucifuga_holguinensis_myo5ab	S1098N	# | |---->Altered Protein_binding (Pr = 0.14) |
Lucifuga_holguinensis_myo5ab	S1098N	# | |---->Altered Disordered_interface (Pr = 0.14) |
Lucifuga_holguinensis_myo5ab	S1098N	# | | |
Lucifuga_holguinensis_myo5ab	S1098N	# | |---->Altered Ordered_interface (Pr = 0.01) |
Lucifuga_holguinensis_myo5ab	S1098N	# | |
Lucifuga_holguinensis_myo5ab	S1098N	# |---->Altered Metal_binding (Pr = 0.01)<---------------------------------------------------------|
Lucifuga_holguinensis_myo5ab	S1098N	# |
Lucifuga_holguinensis_myo5ab	S1098N	# |---->Altered PTM_site (Pr = 0.19)
Lucifuga_holguinensis_myo5ab	D1374N	0.128		Altered Motifs (ELME000085:Glycosaminoglycan attachment site; ELME000336:NEK2 phosphorylation motif with preferred Phe - Leu or Met in the -3 position to compensate for less favorable residues in the +1 and +2 position.)	Predicted conservation scores
Lucifuga_holguinensis_myo5ab	D1374N	# Altered Effect (Pr = 0.18)
Lucifuga_holguinensis_myo5ab	D1374N	# |---->Altered Motifs (ELME000085|ELME000336)
Lucifuga_holguinensis_myo5ab	D1374N	# |---->Altered Structure_and_dynamics (Pr = 0.18)-------------------------------------------------------|
Lucifuga_holguinensis_myo5ab	D1374N	# | |---->Altered Secondary_structure (Pr = 0.04) |
Lucifuga_holguinensis_myo5ab	D1374N	# | | |
Lucifuga_holguinensis_myo5ab	D1374N	# | |---->Altered Stability_and_conformational_flexibility (Pr = 0.18) |
Lucifuga_holguinensis_myo5ab	D1374N	# | | |---->Altered Conformational_flexibility (Pr = 0.18) |
Lucifuga_holguinensis_myo5ab	D1374N	# | | |
Lucifuga_holguinensis_myo5ab	D1374N	# | |---->Altered Special_structural_signatures (Pr = 0.04) |
Lucifuga_holguinensis_myo5ab	D1374N	# | |---->Altered Signal_peptide (Pr = 0.00) |
Lucifuga_holguinensis_myo5ab	D1374N	# | | |
Lucifuga_holguinensis_myo5ab	D1374N	# | |---->Altered Transmembrane_protein (Pr = 0.04) |
Lucifuga_holguinensis_myo5ab	D1374N	# | |
Lucifuga_holguinensis_myo5ab	D1374N	# |---->Altered Functional_residue (Pr = 0.06) |
Lucifuga_holguinensis_myo5ab	D1374N	# |---->Altered Macromolecular_binding (Pr = 0.02) |
Lucifuga_holguinensis_myo5ab	D1374N	# | |---->Altered Protein_binding (Pr = 0.02) |
Lucifuga_holguinensis_myo5ab	D1374N	# | |---->Altered Disordered_interface (Pr = 0.02) |
Lucifuga_holguinensis_myo5ab	D1374N	# | | |
Lucifuga_holguinensis_myo5ab	D1374N	# | |---->Altered Ordered_interface (Pr = 0.02) |
Lucifuga_holguinensis_myo5ab	D1374N	# | |
Lucifuga_holguinensis_myo5ab	D1374N	# |---->Altered Metal_binding (Pr = 0.00)<---------------------------------------------------------|
Lucifuga_holguinensis_myo5ab	D1374N	# |
Lucifuga_holguinensis_myo5ab	D1374N	# |---->Altered PTM_site (Pr = 0.06)
Lucifuga_holguinensis_myo5ab	L1585F	0.288	Gain of Acetylation at K1587 (Pr = 0.34 | P = 2.2e-03); Loss of Helix (Pr = 0.29 | P = 0.02); Altered MoRF (Pr = 0.27 | P = 0.04); Loss of SUMOylation at K1588 (Pr = 0.27 | P = 5.7e-03); Altered Calmodulin_binding (Pr = 0.26 | P = 0.02)	Altered Motifs (ELME000137:Protein phosphatase 1 catalytic subunit (PP1c) interacting motif binds targeting proteins that dock to the substrate for dephosphorylation. The motif defined is [RK]{0 -1}[VI][^P][FW].)	Predicted conservation scores
Lucifuga_holguinensis_myo5ab	L1585F	# Altered Effect (Pr = 0.34)
Lucifuga_holguinensis_myo5ab	L1585F	# |---->Altered Motifs (ELME000137)
Lucifuga_holguinensis_myo5ab	L1585F	# |---->Altered Structure_and_dynamics (Pr = 0.29)-------------------------------------------------------|
Lucifuga_holguinensis_myo5ab	L1585F	# | |---->Altered Secondary_structure (Pr = 0.29) |
Lucifuga_holguinensis_myo5ab	L1585F	# | | |---->Loss of Helix (Pr = 0.29 | P = 0.02) |
Lucifuga_holguinensis_myo5ab	L1585F	# | | |
Lucifuga_holguinensis_myo5ab	L1585F	# | |---->Altered Stability_and_conformational_flexibility (Pr = 0.23) |
Lucifuga_holguinensis_myo5ab	L1585F	# | | |---->Altered Conformational_flexibility (Pr = 0.23) |
Lucifuga_holguinensis_myo5ab	L1585F	# | | |
Lucifuga_holguinensis_myo5ab	L1585F	# | |---->Altered Special_structural_signatures (Pr = 0.03) |
Lucifuga_holguinensis_myo5ab	L1585F	# | |---->Altered Signal_peptide (Pr = 0.00) |
Lucifuga_holguinensis_myo5ab	L1585F	# | | |
Lucifuga_holguinensis_myo5ab	L1585F	# | |---->Altered Transmembrane_protein (Pr = 0.03) |
Lucifuga_holguinensis_myo5ab	L1585F	# | |
Lucifuga_holguinensis_myo5ab	L1585F	# |---->Altered Functional_residue (Pr = 0.34) |
Lucifuga_holguinensis_myo5ab	L1585F	# |---->Altered Macromolecular_binding (Pr = 0.27) |
Lucifuga_holguinensis_myo5ab	L1585F	# | |---->Altered Protein_binding (Pr = 0.27) |
Lucifuga_holguinensis_myo5ab	L1585F	# | |---->Altered Disordered_interface (Pr = 0.27) |
Lucifuga_holguinensis_myo5ab	L1585F	# | | |---->Altered Calmodulin_binding (Pr = 0.26 | P = 0.02) |
Lucifuga_holguinensis_myo5ab	L1585F	# | | |---->Altered MoRF (Pr = 0.27 | P = 0.04) |
Lucifuga_holguinensis_myo5ab	L1585F	# | | |
Lucifuga_holguinensis_myo5ab	L1585F	# | |---->Altered Ordered_interface (Pr = 0.02) |
Lucifuga_holguinensis_myo5ab	L1585F	# | |
Lucifuga_holguinensis_myo5ab	L1585F	# |---->Altered Metal_binding (Pr = 0.01)<---------------------------------------------------------|
Lucifuga_holguinensis_myo5ab	L1585F	# |
Lucifuga_holguinensis_myo5ab	L1585F	# |---->Altered PTM_site (Pr = 0.34)
Lucifuga_holguinensis_myo5ab	L1585F	# |---->Gain of Acetylation at K1587 (Pr = 0.34 | P = 2.2e-03)
Lucifuga_holguinensis_myo5ab	L1585F	# |---->Loss of SUMOylation at K1588 (Pr = 0.27 | P = 5.7e-03)
Lucifuga_holguinensis_myo5ab	H1677R	0.153	Altered Cytoplasmic_loop (Pr = 0.29 | P = 3.6e-04); Loss of Loop (Pr = 0.28 | P = 0.02)	Altered Motifs (ELME000008:Main preference for PKA-type AGC kinase phosphorylation.; ELME000051:Longer mode 2 interacting phospho-motif for 14-3-3 proteins with key conservation RxxxS#p.; ELME000062:Secondary preference for PKA-type AGC kinase phosphorylation.; ELME000102:N-Arg dibasic convertase (nardilysin) cleavage site (Xaa-|-Arg-Lys or Arg-|-Arg-Xaa).; ELME000108:Yeast kexin 2 cleavage site (Lys-Arg-|-Xaa or Arg-Arg-|-Xaa); PS00004:cAMP- and cGMP-dependent protein kinase phosphorylation site)	Predicted conservation scores
Lucifuga_holguinensis_myo5ab	H1677R	# Altered Effect (Pr = 0.29)
Lucifuga_holguinensis_myo5ab	H1677R	# |---->Altered Motifs (ELME000008|ELME000051|ELME000062|ELME000102|ELME000108|PS00004)
Lucifuga_holguinensis_myo5ab	H1677R	# |---->Altered Structure_and_dynamics (Pr = 0.29)-------------------------------------------------------|
Lucifuga_holguinensis_myo5ab	H1677R	# | |---->Altered Secondary_structure (Pr = 0.28) |
Lucifuga_holguinensis_myo5ab	H1677R	# | | |---->Loss of Loop (Pr = 0.28 | P = 0.02) |
Lucifuga_holguinensis_myo5ab	H1677R	# | | |
Lucifuga_holguinensis_myo5ab	H1677R	# | |---->Altered Stability_and_conformational_flexibility (Pr = 0.25) |
Lucifuga_holguinensis_myo5ab	H1677R	# | | |---->Altered Conformational_flexibility (Pr = 0.25) |
Lucifuga_holguinensis_myo5ab	H1677R	# | | |
Lucifuga_holguinensis_myo5ab	H1677R	# | |---->Altered Special_structural_signatures (Pr = 0.29) |
Lucifuga_holguinensis_myo5ab	H1677R	# | |---->Altered Signal_peptide (Pr = 0.00) |
Lucifuga_holguinensis_myo5ab	H1677R	# | | |
Lucifuga_holguinensis_myo5ab	H1677R	# | |---->Altered Transmembrane_protein (Pr = 0.29) |
Lucifuga_holguinensis_myo5ab	H1677R	# | |---->Altered Non-cytoplasmic_loop (Pr = 0.29 | P = 3.6e-04) |
Lucifuga_holguinensis_myo5ab	H1677R	# | |
Lucifuga_holguinensis_myo5ab	H1677R	# |---->Altered Functional_residue (Pr = 0.17) |
Lucifuga_holguinensis_myo5ab	H1677R	# |---->Altered Macromolecular_binding (Pr = 0.17) |
Lucifuga_holguinensis_myo5ab	H1677R	# | |---->Altered Protein_binding (Pr = 0.17) |
Lucifuga_holguinensis_myo5ab	H1677R	# | |---->Altered Disordered_interface (Pr = 0.15) |
Lucifuga_holguinensis_myo5ab	H1677R	# | | |
Lucifuga_holguinensis_myo5ab	H1677R	# | |---->Altered Ordered_interface (Pr = 0.17) |
Lucifuga_holguinensis_myo5ab	H1677R	# | |
Lucifuga_holguinensis_myo5ab	H1677R	# |---->Altered Metal_binding (Pr = 0.12)<---------------------------------------------------------|
Lucifuga_holguinensis_myo5ab	H1677R	# |
Lucifuga_holguinensis_myo5ab	H1677R	# |---->Altered PTM_site (Pr = 0.14)
Lucifuga_holguinensis_myo5ab	A1733V	0.276	Altered Cytoplasmic_loop (Pr = 0.28 | P = 4.9e-04)	Altered Motifs (PS00005:Protein kinase C phosphorylation site)	Predicted conservation scores
Lucifuga_holguinensis_myo5ab	A1733V	# Altered Effect (Pr = 0.28)
Lucifuga_holguinensis_myo5ab	A1733V	# |---->Altered Motifs (PS00005)
Lucifuga_holguinensis_myo5ab	A1733V	# |---->Altered Structure_and_dynamics (Pr = 0.28)-------------------------------------------------------|
Lucifuga_holguinensis_myo5ab	A1733V	# | |---->Altered Secondary_structure (Pr = 0.26) |
Lucifuga_holguinensis_myo5ab	A1733V	# | | |
Lucifuga_holguinensis_myo5ab	A1733V	# | |---->Altered Stability_and_conformational_flexibility (Pr = 0.25) |
Lucifuga_holguinensis_myo5ab	A1733V	# | | |---->Altered Conformational_flexibility (Pr = 0.25) |
Lucifuga_holguinensis_myo5ab	A1733V	# | | |
Lucifuga_holguinensis_myo5ab	A1733V	# | |---->Altered Special_structural_signatures (Pr = 0.28) |
Lucifuga_holguinensis_myo5ab	A1733V	# | |---->Altered Signal_peptide (Pr = 0.00) |
Lucifuga_holguinensis_myo5ab	A1733V	# | | |
Lucifuga_holguinensis_myo5ab	A1733V	# | |---->Altered Transmembrane_protein (Pr = 0.28) |
Lucifuga_holguinensis_myo5ab	A1733V	# | |---->Altered Non-cytoplasmic_loop (Pr = 0.28 | P = 4.9e-04) |
Lucifuga_holguinensis_myo5ab	A1733V	# | |
Lucifuga_holguinensis_myo5ab	A1733V	# |---->Altered Functional_residue (Pr = 0.21) |
Lucifuga_holguinensis_myo5ab	A1733V	# |---->Altered Macromolecular_binding (Pr = 0.18) |
Lucifuga_holguinensis_myo5ab	A1733V	# | |---->Altered Protein_binding (Pr = 0.18) |
Lucifuga_holguinensis_myo5ab	A1733V	# | |---->Altered Disordered_interface (Pr = 0.07) |
Lucifuga_holguinensis_myo5ab	A1733V	# | | |
Lucifuga_holguinensis_myo5ab	A1733V	# | |---->Altered Ordered_interface (Pr = 0.18) |
Lucifuga_holguinensis_myo5ab	A1733V	# | |
Lucifuga_holguinensis_myo5ab	A1733V	# |---->Altered Metal_binding (Pr = 0.21)<---------------------------------------------------------|
Lucifuga_holguinensis_myo5ab	A1733V	# |
Lucifuga_holguinensis_myo5ab	A1733V	# |---->Altered PTM_site (Pr = 0.09)
Lucifuga_holguinensis_myo5ab	Q1788P	0.560		Altered Motifs (None)	Predicted conservation scores
Lucifuga_holguinensis_myo5ab	Q1788P	# Altered Effect (Pr = 0.25)
Lucifuga_holguinensis_myo5ab	Q1788P	# |---->Altered Motifs (None)
Lucifuga_holguinensis_myo5ab	Q1788P	# |---->Altered Structure_and_dynamics (Pr = 0.25)-------------------------------------------------------|
Lucifuga_holguinensis_myo5ab	Q1788P	# | |---->Altered Secondary_structure (Pr = 0.25) |
Lucifuga_holguinensis_myo5ab	Q1788P	# | | |
Lucifuga_holguinensis_myo5ab	Q1788P	# | |---->Altered Stability_and_conformational_flexibility (Pr = 0.23) |
Lucifuga_holguinensis_myo5ab	Q1788P	# | | |---->Altered Conformational_flexibility (Pr = 0.23) |
Lucifuga_holguinensis_myo5ab	Q1788P	# | | |
Lucifuga_holguinensis_myo5ab	Q1788P	# | |---->Altered Special_structural_signatures (Pr = 0.04) |
Lucifuga_holguinensis_myo5ab	Q1788P	# | |---->Altered Signal_peptide (Pr = 0.00) |
Lucifuga_holguinensis_myo5ab	Q1788P	# | | |
Lucifuga_holguinensis_myo5ab	Q1788P	# | |---->Altered Transmembrane_protein (Pr = 0.04) |
Lucifuga_holguinensis_myo5ab	Q1788P	# | |
Lucifuga_holguinensis_myo5ab	Q1788P	# |---->Altered Functional_residue (Pr = 0.11) |
Lucifuga_holguinensis_myo5ab	Q1788P	# |---->Altered Macromolecular_binding (Pr = 0.11) |
Lucifuga_holguinensis_myo5ab	Q1788P	# | |---->Altered Protein_binding (Pr = 0.11) |
Lucifuga_holguinensis_myo5ab	Q1788P	# | |---->Altered Disordered_interface (Pr = 0.11) |
Lucifuga_holguinensis_myo5ab	Q1788P	# | | |
Lucifuga_holguinensis_myo5ab	Q1788P	# | |---->Altered Ordered_interface (Pr = 0.07) |
Lucifuga_holguinensis_myo5ab	Q1788P	# | |
Lucifuga_holguinensis_myo5ab	Q1788P	# |---->Altered Metal_binding (Pr = 0.06)<---------------------------------------------------------|
Lucifuga_holguinensis_myo5ab	Q1788P	# |
Lucifuga_holguinensis_myo5ab	Q1788P	# |---->Altered PTM_site (Pr = 0.06)
Lucifuga_holguinensis_myo5ab	T1816M	0.122		Altered Motifs (ELME000045:The nuclear receptor box motif (LXXLL) confers binding to nuclear receptors.; ELME000125:The paxillin LD motif is recognized by FAK and other focal adhesion proteins mainly involved in cytoskeletal regulation)	Predicted conservation scores
Lucifuga_holguinensis_myo5ab	T1816M	# Altered Effect (Pr = 0.26)
Lucifuga_holguinensis_myo5ab	T1816M	# |---->Altered Motifs (ELME000045|ELME000125)
Lucifuga_holguinensis_myo5ab	T1816M	# |---->Altered Structure_and_dynamics (Pr = 0.26)-------------------------------------------------------|
Lucifuga_holguinensis_myo5ab	T1816M	# | |---->Altered Secondary_structure (Pr = 0.26) |
Lucifuga_holguinensis_myo5ab	T1816M	# | | |
Lucifuga_holguinensis_myo5ab	T1816M	# | |---->Altered Stability_and_conformational_flexibility (Pr = 0.23) |
Lucifuga_holguinensis_myo5ab	T1816M	# | | |---->Altered Conformational_flexibility (Pr = 0.23) |
Lucifuga_holguinensis_myo5ab	T1816M	# | | |
Lucifuga_holguinensis_myo5ab	T1816M	# | |---->Altered Special_structural_signatures (Pr = 0.08) |
Lucifuga_holguinensis_myo5ab	T1816M	# | |---->Altered Signal_peptide (Pr = 0.00) |
Lucifuga_holguinensis_myo5ab	T1816M	# | | |
Lucifuga_holguinensis_myo5ab	T1816M	# | |---->Altered Transmembrane_protein (Pr = 0.08) |
Lucifuga_holguinensis_myo5ab	T1816M	# | |
Lucifuga_holguinensis_myo5ab	T1816M	# |---->Altered Functional_residue (Pr = 0.12) |
Lucifuga_holguinensis_myo5ab	T1816M	# |---->Altered Macromolecular_binding (Pr = 0.12) |
Lucifuga_holguinensis_myo5ab	T1816M	# | |---->Altered Protein_binding (Pr = 0.12) |
Lucifuga_holguinensis_myo5ab	T1816M	# | |---->Altered Disordered_interface (Pr = 0.08) |
Lucifuga_holguinensis_myo5ab	T1816M	# | | |
Lucifuga_holguinensis_myo5ab	T1816M	# | |---->Altered Ordered_interface (Pr = 0.12) |
Lucifuga_holguinensis_myo5ab	T1816M	# | |
Lucifuga_holguinensis_myo5ab	T1816M	# |---->Altered Metal_binding (Pr = 0.02)<---------------------------------------------------------|
Lucifuga_holguinensis_myo5ab	T1816M	# |
Lucifuga_holguinensis_myo5ab	T1816M	# |---->Altered PTM_site (Pr = 0.05)
Lucifuga_holguinensis_myo5aa	I962T	0.729	Altered Coiled_coil (Pr = 0.26 | P = 0.02); Altered DNA_binding (Pr = 0.22 | P = 0.01)	Altered Motifs (ELME000012:The di-Arg ER retention motif is defined by two consecutive arginine residues (RR) or with a single residue insertion (RXR). The motif is completed by an adjacent hydrophobic/arginine residue which may be on either side of the Arg pair.; ELME000134:Calmodulin binding helical peptide motif; PS00005:Protein kinase C phosphorylation site)	Predicted conservation scores
Lucifuga_holguinensis_myo5aa	I962T	# Altered Effect (Pr = 0.26)
Lucifuga_holguinensis_myo5aa	I962T	# |---->Altered Motifs (ELME000012|ELME000134|PS00005)
Lucifuga_holguinensis_myo5aa	I962T	# |---->Altered Structure_and_dynamics (Pr = 0.26)-------------------------------------------------------|
Lucifuga_holguinensis_myo5aa	I962T	# | |---->Altered Secondary_structure (Pr = 0.17) |
Lucifuga_holguinensis_myo5aa	I962T	# | | |
Lucifuga_holguinensis_myo5aa	I962T	# | |---->Altered Stability_and_conformational_flexibility (Pr = 0.18) |
Lucifuga_holguinensis_myo5aa	I962T	# | | |---->Altered Conformational_flexibility (Pr = 0.18) |
Lucifuga_holguinensis_myo5aa	I962T	# | | |
Lucifuga_holguinensis_myo5aa	I962T	# | |---->Altered Special_structural_signatures (Pr = 0.26) |
Lucifuga_holguinensis_myo5aa	I962T	# | |---->Altered Coiled_coil (Pr = 0.26 | P = 0.02) |
Lucifuga_holguinensis_myo5aa	I962T	# | |---->Altered Signal_peptide (Pr = 0.00) |
Lucifuga_holguinensis_myo5aa	I962T	# | | |
Lucifuga_holguinensis_myo5aa	I962T	# | |---->Altered Transmembrane_protein (Pr = 0.07) |
Lucifuga_holguinensis_myo5aa	I962T	# | |
Lucifuga_holguinensis_myo5aa	I962T	# |---->Altered Functional_residue (Pr = 0.22) |
Lucifuga_holguinensis_myo5aa	I962T	# |---->Altered Macromolecular_binding (Pr = 0.22) |
Lucifuga_holguinensis_myo5aa	I962T	# | |---->Altered DNA_binding (Pr = 0.22 | P = 0.01) |
Lucifuga_holguinensis_myo5aa	I962T	# | |---->Altered Protein_binding (Pr = 0.19) |
Lucifuga_holguinensis_myo5aa	I962T	# | |---->Altered Disordered_interface (Pr = 0.19) |
Lucifuga_holguinensis_myo5aa	I962T	# | | |
Lucifuga_holguinensis_myo5aa	I962T	# | |---->Altered Ordered_interface (Pr = 0.13) |
Lucifuga_holguinensis_myo5aa	I962T	# | |
Lucifuga_holguinensis_myo5aa	I962T	# |---->Altered Metal_binding (Pr = 0.07)<---------------------------------------------------------|
Lucifuga_holguinensis_myo5aa	I962T	# |
Lucifuga_holguinensis_myo5aa	I962T	# |---->Altered PTM_site (Pr = 0.09)
Lucifuga_holguinensis_myo5aa	A1206T	0.084	Loss of Helix (Pr = 0.28 | P = 0.03)	Altered Motifs (ELME000052:Phosphothreonine motif binding a subset of FHA domains that show a preference for a large aliphatic amino acid at the pT+3 position.; ELME000053:GSK3 phosphorylation recognition site; ELME000062:Secondary preference for PKA-type AGC kinase phosphorylation.; ELME000063:CK1 phosphorylation site; PS00008:N-myristoylation site)	Predicted conservation scores
Lucifuga_holguinensis_myo5aa	A1206T	# Altered Effect (Pr = 0.28)
Lucifuga_holguinensis_myo5aa	A1206T	# |---->Altered Motifs (ELME000052|ELME000053|ELME000062|ELME000063|PS00008)
Lucifuga_holguinensis_myo5aa	A1206T	# |---->Altered Structure_and_dynamics (Pr = 0.28)-------------------------------------------------------|
Lucifuga_holguinensis_myo5aa	A1206T	# | |---->Altered Secondary_structure (Pr = 0.28) |
Lucifuga_holguinensis_myo5aa	A1206T	# | | |---->Loss of Helix (Pr = 0.28 | P = 0.03) |
Lucifuga_holguinensis_myo5aa	A1206T	# | | |
Lucifuga_holguinensis_myo5aa	A1206T	# | |---->Altered Stability_and_conformational_flexibility (Pr = 0.22) |
Lucifuga_holguinensis_myo5aa	A1206T	# | | |---->Altered Conformational_flexibility (Pr = 0.22) |
Lucifuga_holguinensis_myo5aa	A1206T	# | | |
Lucifuga_holguinensis_myo5aa	A1206T	# | |---->Altered Special_structural_signatures (Pr = 0.07) |
Lucifuga_holguinensis_myo5aa	A1206T	# | |---->Altered Signal_peptide (Pr = 0.00) |
Lucifuga_holguinensis_myo5aa	A1206T	# | | |
Lucifuga_holguinensis_myo5aa	A1206T	# | |---->Altered Transmembrane_protein (Pr = 0.07) |
Lucifuga_holguinensis_myo5aa	A1206T	# | |
Lucifuga_holguinensis_myo5aa	A1206T	# |---->Altered Functional_residue (Pr = 0.20) |
Lucifuga_holguinensis_myo5aa	A1206T	# |---->Altered Macromolecular_binding (Pr = 0.08) |
Lucifuga_holguinensis_myo5aa	A1206T	# | |---->Altered Protein_binding (Pr = 0.08) |
Lucifuga_holguinensis_myo5aa	A1206T	# | |---->Altered Disordered_interface (Pr = 0.08) |
Lucifuga_holguinensis_myo5aa	A1206T	# | | |
Lucifuga_holguinensis_myo5aa	A1206T	# | |---->Altered Ordered_interface (Pr = 0.02) |
Lucifuga_holguinensis_myo5aa	A1206T	# | |
Lucifuga_holguinensis_myo5aa	A1206T	# |---->Altered Metal_binding (Pr = 0.00)<---------------------------------------------------------|
Lucifuga_holguinensis_myo5aa	A1206T	# |
Lucifuga_holguinensis_myo5aa	A1206T	# |---->Altered PTM_site (Pr = 0.20)
Lucifuga_holguinensis_myo7ab	H177Q	0.776	Loss of Zinc_binding at H177 (Pr = 0.70 | P = 1.0e-03); Loss of Nickel_binding at H177 (Pr = 0.31 | P = 3.8e-03); Loss of Allosteric_site at H177 (Pr = 0.22 | P = 0.03); Loss of Manganese_binding at H177 (Pr = 0.13 | P = 0.05); Altered Cytoplasmic_loop (Pr = 0.11 | P = 0.03)	Altered Motifs (ELME000058:Proline-rich motif binding to signal transduction class II EVH1 domains.)	Predicted conservation scores
Lucifuga_holguinensis_myo7ab	H177Q	# Altered Effect (Pr = 0.70)
Lucifuga_holguinensis_myo7ab	H177Q	# |---->Altered Motifs (ELME000058)
Lucifuga_holguinensis_myo7ab	H177Q	# |---->Altered Structure_and_dynamics (Pr = 0.70)-------------------------------------------------------|
Lucifuga_holguinensis_myo7ab	H177Q	# | |---->Altered Secondary_structure (Pr = 0.26) |
Lucifuga_holguinensis_myo7ab	H177Q	# | | |
Lucifuga_holguinensis_myo7ab	H177Q	# | |---->Altered Stability_and_conformational_flexibility (Pr = 0.18) |
Lucifuga_holguinensis_myo7ab	H177Q	# | | |---->Altered Conformational_flexibility (Pr = 0.18) |
Lucifuga_holguinensis_myo7ab	H177Q	# | | |
Lucifuga_holguinensis_myo7ab	H177Q	# | |---->Altered Special_structural_signatures (Pr = 0.11) |
Lucifuga_holguinensis_myo7ab	H177Q	# | |---->Altered Signal_peptide (Pr = 0.00) |
Lucifuga_holguinensis_myo7ab	H177Q	# | | |
Lucifuga_holguinensis_myo7ab	H177Q	# | |---->Altered Transmembrane_protein (Pr = 0.11) |
Lucifuga_holguinensis_myo7ab	H177Q	# | |---->Altered Non-cytoplasmic_loop (Pr = 0.11 | P = 0.03) |
Lucifuga_holguinensis_myo7ab	H177Q	# | |
Lucifuga_holguinensis_myo7ab	H177Q	# |---->Altered Functional_residue (Pr = 0.70) |
Lucifuga_holguinensis_myo7ab	H177Q	# |---->Loss of Allosteric_site at H177 (Pr = 0.22 | P = 0.03)<------------------------------------|
Lucifuga_holguinensis_myo7ab	H177Q	# |---->Altered Macromolecular_binding (Pr = 0.26) |
Lucifuga_holguinensis_myo7ab	H177Q	# | |---->Altered Protein_binding (Pr = 0.26) |
Lucifuga_holguinensis_myo7ab	H177Q	# | |---->Altered Disordered_interface (Pr = 0.23) |
Lucifuga_holguinensis_myo7ab	H177Q	# | | |
Lucifuga_holguinensis_myo7ab	H177Q	# | |---->Altered Ordered_interface (Pr = 0.26) |
Lucifuga_holguinensis_myo7ab	H177Q	# | |
Lucifuga_holguinensis_myo7ab	H177Q	# |---->Altered Metal_binding (Pr = 0.70)<---------------------------------------------------------|
Lucifuga_holguinensis_myo7ab	H177Q	# | |---->Loss of Manganese_binding at H177 (Pr = 0.13 | P = 0.05)
Lucifuga_holguinensis_myo7ab	H177Q	# | |---->Loss of Nickel_binding at H177 (Pr = 0.31 | P = 3.8e-03)
Lucifuga_holguinensis_myo7ab	H177Q	# | |---->Loss of Zinc_binding at H177 (Pr = 0.70 | P = 1.0e-03)
Lucifuga_holguinensis_myo7ab	H177Q	# |
Lucifuga_holguinensis_myo7ab	H177Q	# |---->Altered PTM_site (Pr = 0.06)
Lucifuga_holguinensis_myo7ab	T323M	0.107		Altered Motifs (ELME000193:Some proteins re-exported from the nucleus contain a Leucine-rich nuclear export signal (NES) binding to the CRM1 exportin protein.; ELME000336:NEK2 phosphorylation motif with preferred Phe - Leu or Met in the -3 position to compensate for less favorable residues in the +1 and +2 position.; PS00008:N-myristoylation site)	Predicted conservation scores
Lucifuga_holguinensis_myo7ab	T323M	# Altered Effect (Pr = 0.25)
Lucifuga_holguinensis_myo7ab	T323M	# |---->Altered Motifs (ELME000193|ELME000336|PS00008)
Lucifuga_holguinensis_myo7ab	T323M	# |---->Altered Structure_and_dynamics (Pr = 0.25)-------------------------------------------------------|
Lucifuga_holguinensis_myo7ab	T323M	# | |---->Altered Secondary_structure (Pr = 0.25) |
Lucifuga_holguinensis_myo7ab	T323M	# | | |
Lucifuga_holguinensis_myo7ab	T323M	# | |---->Altered Stability_and_conformational_flexibility (Pr = 0.16) |
Lucifuga_holguinensis_myo7ab	T323M	# | | |---->Altered Conformational_flexibility (Pr = 0.16) |
Lucifuga_holguinensis_myo7ab	T323M	# | | |
Lucifuga_holguinensis_myo7ab	T323M	# | |---->Altered Special_structural_signatures (Pr = 0.07) |
Lucifuga_holguinensis_myo7ab	T323M	# | |---->Altered Signal_peptide (Pr = 0.00) |
Lucifuga_holguinensis_myo7ab	T323M	# | | |
Lucifuga_holguinensis_myo7ab	T323M	# | |---->Altered Transmembrane_protein (Pr = 0.07) |
Lucifuga_holguinensis_myo7ab	T323M	# | |
Lucifuga_holguinensis_myo7ab	T323M	# |---->Altered Functional_residue (Pr = 0.21) |
Lucifuga_holguinensis_myo7ab	T323M	# |---->Altered Macromolecular_binding (Pr = 0.21) |
Lucifuga_holguinensis_myo7ab	T323M	# | |---->Altered Protein_binding (Pr = 0.21) |
Lucifuga_holguinensis_myo7ab	T323M	# | |---->Altered Disordered_interface (Pr = 0.12) |
Lucifuga_holguinensis_myo7ab	T323M	# | | |
Lucifuga_holguinensis_myo7ab	T323M	# | |---->Altered Ordered_interface (Pr = 0.21) |
Lucifuga_holguinensis_myo7ab	T323M	# | |
Lucifuga_holguinensis_myo7ab	T323M	# |---->Altered Metal_binding (Pr = 0.04)<---------------------------------------------------------|
Lucifuga_holguinensis_myo7ab	T323M	# |
Lucifuga_holguinensis_myo7ab	T323M	# |---->Altered PTM_site (Pr = 0.08)
Lucifuga_holguinensis_myo7ab	T326A	0.187		Altered Motifs (ELME000120:Tyrosine-based sorting signal responsible for the interaction with mu subunit of AP (Adaptor Protein) complex; ELME000182:STAT5 Src Homology 2 (SH2) domain binding motif.)	Predicted conservation scores
Lucifuga_holguinensis_myo7ab	T326A	# Altered Effect (Pr = 0.25)
Lucifuga_holguinensis_myo7ab	T326A	# |---->Altered Motifs (ELME000120|ELME000182)
Lucifuga_holguinensis_myo7ab	T326A	# |---->Altered Structure_and_dynamics (Pr = 0.25)-------------------------------------------------------|
Lucifuga_holguinensis_myo7ab	T326A	# | |---->Altered Secondary_structure (Pr = 0.25) |
Lucifuga_holguinensis_myo7ab	T326A	# | | |
Lucifuga_holguinensis_myo7ab	T326A	# | |---->Altered Stability_and_conformational_flexibility (Pr = 0.12) |
Lucifuga_holguinensis_myo7ab	T326A	# | | |---->Altered Conformational_flexibility (Pr = 0.12) |
Lucifuga_holguinensis_myo7ab	T326A	# | | |
Lucifuga_holguinensis_myo7ab	T326A	# | |---->Altered Special_structural_signatures (Pr = 0.08) |
Lucifuga_holguinensis_myo7ab	T326A	# | |---->Altered Signal_peptide (Pr = 0.00) |
Lucifuga_holguinensis_myo7ab	T326A	# | | |
Lucifuga_holguinensis_myo7ab	T326A	# | |---->Altered Transmembrane_protein (Pr = 0.08) |
Lucifuga_holguinensis_myo7ab	T326A	# | |
Lucifuga_holguinensis_myo7ab	T326A	# |---->Altered Functional_residue (Pr = 0.24) |
Lucifuga_holguinensis_myo7ab	T326A	# |---->Altered Macromolecular_binding (Pr = 0.24) |
Lucifuga_holguinensis_myo7ab	T326A	# | |---->Altered Protein_binding (Pr = 0.24) |
Lucifuga_holguinensis_myo7ab	T326A	# | |---->Altered Disordered_interface (Pr = 0.10) |
Lucifuga_holguinensis_myo7ab	T326A	# | | |
Lucifuga_holguinensis_myo7ab	T326A	# | |---->Altered Ordered_interface (Pr = 0.24) |
Lucifuga_holguinensis_myo7ab	T326A	# | |
Lucifuga_holguinensis_myo7ab	T326A	# |---->Altered Metal_binding (Pr = 0.13)<---------------------------------------------------------|
Lucifuga_holguinensis_myo7ab	T326A	# |
Lucifuga_holguinensis_myo7ab	T326A	# |---->Altered PTM_site (Pr = 0.08)
Lucifuga_holguinensis_myo7ab	H797R	0.730	Loss of Nickel_binding at H797 (Pr = 0.43 | P = 1.2e-03); Loss of Zinc_binding at H797 (Pr = 0.29 | P = 0.02); Gain of Helix (Pr = 0.27 | P = 0.05); Gain of Relative_solvent_accessibility (Pr = 0.24 | P = 0.04); Altered DNA_binding (Pr = 0.18 | P = 0.03); Altered Cytoplasmic_loop (Pr = 0.12 | P = 0.03); Altered Coiled_coil (Pr = 0.08 | P = 0.04); Loss of Copper_binding at H797 (Pr = 0.08 | P = 0.02)	Altered Motifs (ELME000233:MAPK interacting molecules (e.g. MAPKKs - substrates - phosphatases) carry docking motif that help to regulate specific interaction in the MAPK cascade. The classic motif approximates (R/K)xxxx#x# where # is a hydrophobic residue.)	Predicted conservation scores
Lucifuga_holguinensis_myo7ab	H797R	# Altered Effect (Pr = 0.43)
Lucifuga_holguinensis_myo7ab	H797R	# |---->Altered Motifs (ELME000233)
Lucifuga_holguinensis_myo7ab	H797R	# |---->Altered Structure_and_dynamics (Pr = 0.43)-------------------------------------------------------|
Lucifuga_holguinensis_myo7ab	H797R	# | |---->Gain of Relative_solvent_accessibility (Pr = 0.24 | P = 0.04) |
Lucifuga_holguinensis_myo7ab	H797R	# | |---->Altered Secondary_structure (Pr = 0.27) |
Lucifuga_holguinensis_myo7ab	H797R	# | | |---->Gain of Helix (Pr = 0.27 | P = 0.05) |
Lucifuga_holguinensis_myo7ab	H797R	# | | |
Lucifuga_holguinensis_myo7ab	H797R	# | |---->Altered Stability_and_conformational_flexibility (Pr = 0.23) |
Lucifuga_holguinensis_myo7ab	H797R	# | | |---->Altered Conformational_flexibility (Pr = 0.23) |
Lucifuga_holguinensis_myo7ab	H797R	# | | |
Lucifuga_holguinensis_myo7ab	H797R	# | |---->Altered Special_structural_signatures (Pr = 0.12) |
Lucifuga_holguinensis_myo7ab	H797R	# | |---->Altered Coiled_coil (Pr = 0.08 | P = 0.04) |
Lucifuga_holguinensis_myo7ab	H797R	# | |---->Altered Signal_peptide (Pr = 0.00) |
Lucifuga_holguinensis_myo7ab	H797R	# | | |
Lucifuga_holguinensis_myo7ab	H797R	# | |---->Altered Transmembrane_protein (Pr = 0.12) |
Lucifuga_holguinensis_myo7ab	H797R	# | |---->Altered Non-cytoplasmic_loop (Pr = 0.12 | P = 0.03) |
Lucifuga_holguinensis_myo7ab	H797R	# | |
Lucifuga_holguinensis_myo7ab	H797R	# |---->Altered Functional_residue (Pr = 0.43) |
Lucifuga_holguinensis_myo7ab	H797R	# |---->Altered Macromolecular_binding (Pr = 0.20) |
Lucifuga_holguinensis_myo7ab	H797R	# | |---->Altered DNA_binding (Pr = 0.18 | P = 0.03) |
Lucifuga_holguinensis_myo7ab	H797R	# | |---->Altered Protein_binding (Pr = 0.20) |
Lucifuga_holguinensis_myo7ab	H797R	# | |---->Altered Disordered_interface (Pr = 0.07) |
Lucifuga_holguinensis_myo7ab	H797R	# | | |
Lucifuga_holguinensis_myo7ab	H797R	# | |---->Altered Ordered_interface (Pr = 0.20) |
Lucifuga_holguinensis_myo7ab	H797R	# | |
Lucifuga_holguinensis_myo7ab	H797R	# |---->Altered Metal_binding (Pr = 0.43)<---------------------------------------------------------|
Lucifuga_holguinensis_myo7ab	H797R	# | |---->Loss of Copper_binding at H797 (Pr = 0.08 | P = 0.02)
Lucifuga_holguinensis_myo7ab	H797R	# | |---->Loss of Nickel_binding at H797 (Pr = 0.43 | P = 1.2e-03)
Lucifuga_holguinensis_myo7ab	H797R	# | |---->Loss of Zinc_binding at H797 (Pr = 0.29 | P = 0.02)
Lucifuga_holguinensis_myo7ab	H797R	# |
Lucifuga_holguinensis_myo7ab	H797R	# |---->Altered PTM_site (Pr = 0.11)
Lucifuga_holguinensis_myo7ab	R879Q	0.332	Altered Calmodulin_binding (Pr = 0.27 | P = 0.02)	Altered Motifs (ELME000012:The di-Arg ER retention motif is defined by two consecutive arginine residues (RR) or with a single residue insertion (RXR). The motif is completed by an adjacent hydrophobic/arginine residue which may be on either side of the Arg pair.; ELME000051:Longer mode 2 interacting phospho-motif for 14-3-3 proteins with key conservation RxxxS#p.; ELME000134:Calmodulin binding helical peptide motif; ELME000202:(ST)Q motif which is phosphorylated by PIKK family members.)	Predicted conservation scores
Lucifuga_holguinensis_myo7ab	R879Q	# Altered Effect (Pr = 0.27)
Lucifuga_holguinensis_myo7ab	R879Q	# |---->Altered Motifs (ELME000012|ELME000051|ELME000134|ELME000202)
Lucifuga_holguinensis_myo7ab	R879Q	# |---->Altered Structure_and_dynamics (Pr = 0.13)-------------------------------------------------------|
Lucifuga_holguinensis_myo7ab	R879Q	# | |---->Altered Secondary_structure (Pr = 0.13) |
Lucifuga_holguinensis_myo7ab	R879Q	# | | |
Lucifuga_holguinensis_myo7ab	R879Q	# | |---->Altered Stability_and_conformational_flexibility (Pr = 0.12) |
Lucifuga_holguinensis_myo7ab	R879Q	# | | |---->Altered Conformational_flexibility (Pr = 0.12) |
Lucifuga_holguinensis_myo7ab	R879Q	# | | |
Lucifuga_holguinensis_myo7ab	R879Q	# | |---->Altered Special_structural_signatures (Pr = 0.04) |
Lucifuga_holguinensis_myo7ab	R879Q	# | |---->Altered Signal_peptide (Pr = 0.00) |
Lucifuga_holguinensis_myo7ab	R879Q	# | | |
Lucifuga_holguinensis_myo7ab	R879Q	# | |---->Altered Transmembrane_protein (Pr = 0.04) |
Lucifuga_holguinensis_myo7ab	R879Q	# | |
Lucifuga_holguinensis_myo7ab	R879Q	# |---->Altered Functional_residue (Pr = 0.27) |
Lucifuga_holguinensis_myo7ab	R879Q	# |---->Altered Macromolecular_binding (Pr = 0.27) |
Lucifuga_holguinensis_myo7ab	R879Q	# | |---->Altered Protein_binding (Pr = 0.27) |
Lucifuga_holguinensis_myo7ab	R879Q	# | |---->Altered Disordered_interface (Pr = 0.27) |
Lucifuga_holguinensis_myo7ab	R879Q	# | | |---->Altered Calmodulin_binding (Pr = 0.27 | P = 0.02) |
Lucifuga_holguinensis_myo7ab	R879Q	# | | |
Lucifuga_holguinensis_myo7ab	R879Q	# | |---->Altered Ordered_interface (Pr = 0.14) |
Lucifuga_holguinensis_myo7ab	R879Q	# | |
Lucifuga_holguinensis_myo7ab	R879Q	# |---->Altered Metal_binding (Pr = 0.01)<---------------------------------------------------------|
Lucifuga_holguinensis_myo7ab	R879Q	# |
Lucifuga_holguinensis_myo7ab	R879Q	# |---->Altered PTM_site (Pr = 0.18)
Lucifuga_holguinensis_myo7ab	R919C	0.394	Altered Calmodulin_binding (Pr = 0.62 | P = 4.7e-04); Altered Coiled_coil (Pr = 0.18 | P = 0.03)	Altered Motifs (ELME000012:The di-Arg ER retention motif is defined by two consecutive arginine residues (RR) or with a single residue insertion (RXR). The motif is completed by an adjacent hydrophobic/arginine residue which may be on either side of the Arg pair.; ELME000102:N-Arg dibasic convertase (nardilysin) cleavage site (Xaa-|-Arg-Lys or Arg-|-Arg-Xaa).; ELME000108:Yeast kexin 2 cleavage site (Lys-Arg-|-Xaa or Arg-Arg-|-Xaa); ELME000134:Calmodulin binding helical peptide motif)	Predicted conservation scores
Lucifuga_holguinensis_myo7ab	R919C	# Altered Effect (Pr = 0.62)
Lucifuga_holguinensis_myo7ab	R919C	# |---->Altered Motifs (ELME000012|ELME000102|ELME000108|ELME000134)
Lucifuga_holguinensis_myo7ab	R919C	# |---->Altered Structure_and_dynamics (Pr = 0.34)-------------------------------------------------------|
Lucifuga_holguinensis_myo7ab	R919C	# | |---->Altered Secondary_structure (Pr = 0.03) |
Lucifuga_holguinensis_myo7ab	R919C	# | | |
Lucifuga_holguinensis_myo7ab	R919C	# | |---->Altered Stability_and_conformational_flexibility (Pr = 0.34) |
Lucifuga_holguinensis_myo7ab	R919C	# | | |---->Altered Conformational_flexibility (Pr = 0.34) |
Lucifuga_holguinensis_myo7ab	R919C	# | | |
Lucifuga_holguinensis_myo7ab	R919C	# | |---->Altered Special_structural_signatures (Pr = 0.18) |
Lucifuga_holguinensis_myo7ab	R919C	# | |---->Altered Coiled_coil (Pr = 0.18 | P = 0.03) |
Lucifuga_holguinensis_myo7ab	R919C	# | |---->Altered Signal_peptide (Pr = 0.00) |
Lucifuga_holguinensis_myo7ab	R919C	# | | |
Lucifuga_holguinensis_myo7ab	R919C	# | |---->Altered Transmembrane_protein (Pr = 0.04) |
Lucifuga_holguinensis_myo7ab	R919C	# | |
Lucifuga_holguinensis_myo7ab	R919C	# |---->Altered Functional_residue (Pr = 0.62) |
Lucifuga_holguinensis_myo7ab	R919C	# |---->Altered Macromolecular_binding (Pr = 0.62) |
Lucifuga_holguinensis_myo7ab	R919C	# | |---->Altered Protein_binding (Pr = 0.62) |
Lucifuga_holguinensis_myo7ab	R919C	# | |---->Altered Disordered_interface (Pr = 0.62) |
Lucifuga_holguinensis_myo7ab	R919C	# | | |---->Altered Calmodulin_binding (Pr = 0.62 | P = 4.7e-04) |
Lucifuga_holguinensis_myo7ab	R919C	# | | |
Lucifuga_holguinensis_myo7ab	R919C	# | |---->Altered Ordered_interface (Pr = 0.03) |
Lucifuga_holguinensis_myo7ab	R919C	# | |
Lucifuga_holguinensis_myo7ab	R919C	# |---->Altered Metal_binding (Pr = 0.00)<---------------------------------------------------------|
Lucifuga_holguinensis_myo7ab	R919C	# |
Lucifuga_holguinensis_myo7ab	R919C	# |---->Altered PTM_site (Pr = 0.10)
Lucifuga_holguinensis_myo7ab	A956V	0.078	Altered Calmodulin_binding (Pr = 0.29 | P = 9.1e-03); Gain of SUMOylation at K961 (Pr = 0.20 | P = 0.03)	Altered Motifs (ELME000002:Motif recognised for modification by SUMO-1; ELME000146:Subtilisin/kexin isozyme-1 (SKI1) cleavage site ([RK]-X-[hydrophobic]-[LTKF]-|-X))	Predicted conservation scores
Lucifuga_holguinensis_myo7ab	A956V	# Altered Effect (Pr = 0.29)
Lucifuga_holguinensis_myo7ab	A956V	# |---->Altered Motifs (ELME000002|ELME000146)
Lucifuga_holguinensis_myo7ab	A956V	# |---->Altered Structure_and_dynamics (Pr = 0.23)-------------------------------------------------------|
Lucifuga_holguinensis_myo7ab	A956V	# | |---->Altered Secondary_structure (Pr = 0.05) |
Lucifuga_holguinensis_myo7ab	A956V	# | | |
Lucifuga_holguinensis_myo7ab	A956V	# | |---->Altered Stability_and_conformational_flexibility (Pr = 0.23) |
Lucifuga_holguinensis_myo7ab	A956V	# | | |---->Altered Conformational_flexibility (Pr = 0.23) |
Lucifuga_holguinensis_myo7ab	A956V	# | | |
Lucifuga_holguinensis_myo7ab	A956V	# | |---->Altered Special_structural_signatures (Pr = 0.02) |
Lucifuga_holguinensis_myo7ab	A956V	# | |---->Altered Signal_peptide (Pr = 0.00) |
Lucifuga_holguinensis_myo7ab	A956V	# | | |
Lucifuga_holguinensis_myo7ab	A956V	# | |---->Altered Transmembrane_protein (Pr = 0.02) |
Lucifuga_holguinensis_myo7ab	A956V	# | |
Lucifuga_holguinensis_myo7ab	A956V	# |---->Altered Functional_residue (Pr = 0.29) |
Lucifuga_holguinensis_myo7ab	A956V	# |---->Altered Macromolecular_binding (Pr = 0.29) |
Lucifuga_holguinensis_myo7ab	A956V	# | |---->Altered Protein_binding (Pr = 0.29) |
Lucifuga_holguinensis_myo7ab	A956V	# | |---->Altered Disordered_interface (Pr = 0.29) |
Lucifuga_holguinensis_myo7ab	A956V	# | | |---->Altered Calmodulin_binding (Pr = 0.29 | P = 9.1e-03) |
Lucifuga_holguinensis_myo7ab	A956V	# | | |
Lucifuga_holguinensis_myo7ab	A956V	# | |---->Altered Ordered_interface (Pr = 0.01) |
Lucifuga_holguinensis_myo7ab	A956V	# | |
Lucifuga_holguinensis_myo7ab	A956V	# |---->Altered Metal_binding (Pr = 0.00)<---------------------------------------------------------|
Lucifuga_holguinensis_myo7ab	A956V	# |
Lucifuga_holguinensis_myo7ab	A956V	# |---->Altered PTM_site (Pr = 0.20)
Lucifuga_holguinensis_myo7ab	A956V	# |---->Gain of SUMOylation at K961 (Pr = 0.20 | P = 0.03)
Lucifuga_holguinensis_myo7ab	E974K	0.309	Altered Calmodulin_binding (Pr = 0.45 | P = 2.1e-03); Loss of B-factor (Pr = 0.26 | P = 0.04); Gain of SUMOylation at E974 (Pr = 0.26 | P = 6.9e-03)	Altered Motifs (None)	Predicted conservation scores
Lucifuga_holguinensis_myo7ab	E974K	# Altered Effect (Pr = 0.45)
Lucifuga_holguinensis_myo7ab	E974K	# |---->Altered Motifs (None)
Lucifuga_holguinensis_myo7ab	E974K	# |---->Altered Structure_and_dynamics (Pr = 0.26)-------------------------------------------------------|
Lucifuga_holguinensis_myo7ab	E974K	# | |---->Altered Secondary_structure (Pr = 0.08) |
Lucifuga_holguinensis_myo7ab	E974K	# | | |
Lucifuga_holguinensis_myo7ab	E974K	# | |---->Altered Stability_and_conformational_flexibility (Pr = 0.26) |
Lucifuga_holguinensis_myo7ab	E974K	# | | |---->Altered Conformational_flexibility (Pr = 0.26) |
Lucifuga_holguinensis_myo7ab	E974K	# | | |---->Loss of B-factor (Pr = 0.26 | P = 0.04) |
Lucifuga_holguinensis_myo7ab	E974K	# | | |
Lucifuga_holguinensis_myo7ab	E974K	# | |---->Altered Special_structural_signatures (Pr = 0.02) |
Lucifuga_holguinensis_myo7ab	E974K	# | |---->Altered Signal_peptide (Pr = 0.00) |
Lucifuga_holguinensis_myo7ab	E974K	# | | |
Lucifuga_holguinensis_myo7ab	E974K	# | |---->Altered Transmembrane_protein (Pr = 0.02) |
Lucifuga_holguinensis_myo7ab	E974K	# | |
Lucifuga_holguinensis_myo7ab	E974K	# |---->Altered Functional_residue (Pr = 0.45) |
Lucifuga_holguinensis_myo7ab	E974K	# |---->Altered Macromolecular_binding (Pr = 0.45) |
Lucifuga_holguinensis_myo7ab	E974K	# | |---->Altered Protein_binding (Pr = 0.45) |
Lucifuga_holguinensis_myo7ab	E974K	# | |---->Altered Disordered_interface (Pr = 0.45) |
Lucifuga_holguinensis_myo7ab	E974K	# | | |---->Altered Calmodulin_binding (Pr = 0.45 | P = 2.1e-03) |
Lucifuga_holguinensis_myo7ab	E974K	# | | |
Lucifuga_holguinensis_myo7ab	E974K	# | |---->Altered Ordered_interface (Pr = 0.01) |
Lucifuga_holguinensis_myo7ab	E974K	# | |
Lucifuga_holguinensis_myo7ab	E974K	# |---->Altered Metal_binding (Pr = 0.01)<---------------------------------------------------------|
Lucifuga_holguinensis_myo7ab	E974K	# |
Lucifuga_holguinensis_myo7ab	E974K	# |---->Altered PTM_site (Pr = 0.26)
Lucifuga_holguinensis_myo7ab	E974K	# |---->Gain of SUMOylation at E974 (Pr = 0.26 | P = 6.9e-03)
Lucifuga_holguinensis_myo7ab	E980A	0.230	Loss of SUMOylation at K981 (Pr = 0.49 | P = 4.4e-04); Loss of B-factor (Pr = 0.34 | P = 2.2e-03); Gain of Acetylation at K981 (Pr = 0.20 | P = 0.04)	Altered Motifs (ELME000002:Motif recognised for modification by SUMO-1; ELME000117:Major TRAF2-binding consensus motif. Members of the tumor necrosis factor receptor (TNFR) superfamily initiate intracellular signaling by recruiting the C-domain of the TNFR-associated factors (TRAFs) through their cytoplasmic tails.; ELME000146:Subtilisin/kexin isozyme-1 (SKI1) cleavage site ([RK]-X-[hydrophobic]-[LTKF]-|-X))	Predicted conservation scores
Lucifuga_holguinensis_myo7ab	E980A	# Altered Effect (Pr = 0.49)
Lucifuga_holguinensis_myo7ab	E980A	# |---->Altered Motifs (ELME000002|ELME000117|ELME000146)
Lucifuga_holguinensis_myo7ab	E980A	# |---->Altered Structure_and_dynamics (Pr = 0.34)-------------------------------------------------------|
Lucifuga_holguinensis_myo7ab	E980A	# | |---->Altered Secondary_structure (Pr = 0.16) |
Lucifuga_holguinensis_myo7ab	E980A	# | | |
Lucifuga_holguinensis_myo7ab	E980A	# | |---->Altered Stability_and_conformational_flexibility (Pr = 0.34) |
Lucifuga_holguinensis_myo7ab	E980A	# | | |---->Altered Conformational_flexibility (Pr = 0.34) |
Lucifuga_holguinensis_myo7ab	E980A	# | | |---->Loss of B-factor (Pr = 0.34 | P = 2.2e-03) |
Lucifuga_holguinensis_myo7ab	E980A	# | | |
Lucifuga_holguinensis_myo7ab	E980A	# | |---->Altered Special_structural_signatures (Pr = 0.03) |
Lucifuga_holguinensis_myo7ab	E980A	# | |---->Altered Signal_peptide (Pr = 0.00) |
Lucifuga_holguinensis_myo7ab	E980A	# | | |
Lucifuga_holguinensis_myo7ab	E980A	# | |---->Altered Transmembrane_protein (Pr = 0.03) |
Lucifuga_holguinensis_myo7ab	E980A	# | |
Lucifuga_holguinensis_myo7ab	E980A	# |---->Altered Functional_residue (Pr = 0.49) |
Lucifuga_holguinensis_myo7ab	E980A	# |---->Altered Macromolecular_binding (Pr = 0.13) |
Lucifuga_holguinensis_myo7ab	E980A	# | |---->Altered Protein_binding (Pr = 0.13) |
Lucifuga_holguinensis_myo7ab	E980A	# | |---->Altered Disordered_interface (Pr = 0.13) |
Lucifuga_holguinensis_myo7ab	E980A	# | | |
Lucifuga_holguinensis_myo7ab	E980A	# | |---->Altered Ordered_interface (Pr = 0.01) |
Lucifuga_holguinensis_myo7ab	E980A	# | |
Lucifuga_holguinensis_myo7ab	E980A	# |---->Altered Metal_binding (Pr = 0.01)<---------------------------------------------------------|
Lucifuga_holguinensis_myo7ab	E980A	# |
Lucifuga_holguinensis_myo7ab	E980A	# |---->Altered PTM_site (Pr = 0.49)
Lucifuga_holguinensis_myo7ab	E980A	# |---->Gain of Acetylation at K981 (Pr = 0.20 | P = 0.04)
Lucifuga_holguinensis_myo7ab	E980A	# |---->Loss of SUMOylation at K981 (Pr = 0.49 | P = 4.4e-04)
Lucifuga_holguinensis_myo7ab	R1040Q	0.067	Gain of B-factor (Pr = 0.25 | P = 0.03); Altered Cytoplasmic_loop (Pr = 0.15 | P = 0.01)	Altered Motifs (ELME000136:The Class IV WW domain interaction motif is recognised primarily by the Pin1 phosphorylation-dependent prolyl isomerase.; ELME000159:Proline-Directed Kinase (e.g. MAPK) phosphorylation site in higher eukaryotes.; PS00005:Protein kinase C phosphorylation site)	Predicted conservation scores
Lucifuga_holguinensis_myo7ab	R1040Q	# Altered Effect (Pr = 0.25)
Lucifuga_holguinensis_myo7ab	R1040Q	# |---->Altered Motifs (ELME000136|ELME000159|PS00005)
Lucifuga_holguinensis_myo7ab	R1040Q	# |---->Altered Structure_and_dynamics (Pr = 0.25)-------------------------------------------------------|
Lucifuga_holguinensis_myo7ab	R1040Q	# | |---->Altered Secondary_structure (Pr = 0.09) |
Lucifuga_holguinensis_myo7ab	R1040Q	# | | |
Lucifuga_holguinensis_myo7ab	R1040Q	# | |---->Altered Stability_and_conformational_flexibility (Pr = 0.25) |
Lucifuga_holguinensis_myo7ab	R1040Q	# | | |---->Altered Conformational_flexibility (Pr = 0.25) |
Lucifuga_holguinensis_myo7ab	R1040Q	# | | |---->Gain of B-factor (Pr = 0.25 | P = 0.03) |
Lucifuga_holguinensis_myo7ab	R1040Q	# | | |
Lucifuga_holguinensis_myo7ab	R1040Q	# | |---->Altered Special_structural_signatures (Pr = 0.15) |
Lucifuga_holguinensis_myo7ab	R1040Q	# | |---->Altered Signal_peptide (Pr = 0.00) |
Lucifuga_holguinensis_myo7ab	R1040Q	# | | |
Lucifuga_holguinensis_myo7ab	R1040Q	# | |---->Altered Transmembrane_protein (Pr = 0.15) |
Lucifuga_holguinensis_myo7ab	R1040Q	# | |---->Altered Non-cytoplasmic_loop (Pr = 0.15 | P = 0.01) |
Lucifuga_holguinensis_myo7ab	R1040Q	# | |
Lucifuga_holguinensis_myo7ab	R1040Q	# |---->Altered Functional_residue (Pr = 0.24) |
Lucifuga_holguinensis_myo7ab	R1040Q	# |---->Altered Macromolecular_binding (Pr = 0.05) |
Lucifuga_holguinensis_myo7ab	R1040Q	# | |---->Altered Protein_binding (Pr = 0.05) |
Lucifuga_holguinensis_myo7ab	R1040Q	# | |---->Altered Disordered_interface (Pr = 0.05) |
Lucifuga_holguinensis_myo7ab	R1040Q	# | | |
Lucifuga_holguinensis_myo7ab	R1040Q	# | |---->Altered Ordered_interface (Pr = 0.01) |
Lucifuga_holguinensis_myo7ab	R1040Q	# | |
Lucifuga_holguinensis_myo7ab	R1040Q	# |---->Altered Metal_binding (Pr = 0.01)<---------------------------------------------------------|
Lucifuga_holguinensis_myo7ab	R1040Q	# |
Lucifuga_holguinensis_myo7ab	R1040Q	# |---->Altered PTM_site (Pr = 0.24)
Lucifuga_holguinensis_myo7ab	V1138I	0.197	Altered MoRF (Pr = 0.46 | P = 1.5e-03); Loss of Acetylation at K1141 (Pr = 0.19 | P = 0.05); Altered Cytoplasmic_loop (Pr = 0.11 | P = 0.03)	Altered Motifs (None)	Predicted conservation scores
Lucifuga_holguinensis_myo7ab	V1138I	# Altered Effect (Pr = 0.46)
Lucifuga_holguinensis_myo7ab	V1138I	# |---->Altered Motifs (None)
Lucifuga_holguinensis_myo7ab	V1138I	# |---->Altered Structure_and_dynamics (Pr = 0.25)-------------------------------------------------------|
Lucifuga_holguinensis_myo7ab	V1138I	# | |---->Altered Secondary_structure (Pr = 0.25) |
Lucifuga_holguinensis_myo7ab	V1138I	# | | |
Lucifuga_holguinensis_myo7ab	V1138I	# | |---->Altered Stability_and_conformational_flexibility (Pr = 0.20) |
Lucifuga_holguinensis_myo7ab	V1138I	# | | |---->Altered Conformational_flexibility (Pr = 0.20) |
Lucifuga_holguinensis_myo7ab	V1138I	# | | |
Lucifuga_holguinensis_myo7ab	V1138I	# | |---->Altered Special_structural_signatures (Pr = 0.11) |
Lucifuga_holguinensis_myo7ab	V1138I	# | |---->Altered Signal_peptide (Pr = 0.00) |
Lucifuga_holguinensis_myo7ab	V1138I	# | | |
Lucifuga_holguinensis_myo7ab	V1138I	# | |---->Altered Transmembrane_protein (Pr = 0.11) |
Lucifuga_holguinensis_myo7ab	V1138I	# | |---->Altered Non-cytoplasmic_loop (Pr = 0.11 | P = 0.03) |
Lucifuga_holguinensis_myo7ab	V1138I	# | |
Lucifuga_holguinensis_myo7ab	V1138I	# |---->Altered Functional_residue (Pr = 0.46) |
Lucifuga_holguinensis_myo7ab	V1138I	# |---->Altered Macromolecular_binding (Pr = 0.46) |
Lucifuga_holguinensis_myo7ab	V1138I	# | |---->Altered Protein_binding (Pr = 0.46) |
Lucifuga_holguinensis_myo7ab	V1138I	# | |---->Altered Disordered_interface (Pr = 0.46) |
Lucifuga_holguinensis_myo7ab	V1138I	# | | |---->Altered MoRF (Pr = 0.46 | P = 1.5e-03) |
Lucifuga_holguinensis_myo7ab	V1138I	# | | |
Lucifuga_holguinensis_myo7ab	V1138I	# | |---->Altered Ordered_interface (Pr = 0.11) |
Lucifuga_holguinensis_myo7ab	V1138I	# | |
Lucifuga_holguinensis_myo7ab	V1138I	# |---->Altered Metal_binding (Pr = 0.01)<---------------------------------------------------------|
Lucifuga_holguinensis_myo7ab	V1138I	# |
Lucifuga_holguinensis_myo7ab	V1138I	# |---->Altered PTM_site (Pr = 0.19)
Lucifuga_holguinensis_myo7ab	V1138I	# |---->Loss of Acetylation at K1141 (Pr = 0.19 | P = 0.05)
Lucifuga_holguinensis_myo7aa	H1179P	0.282	Gain of Phosphorylation at T1177 (Pr = 0.33 | P = 0.01); Gain of Intrinsic_disorder (Pr = 0.32 | P = 0.03); Gain of B-factor (Pr = 0.27 | P = 0.01); Loss of Proteolytic_cleavage at D1181 (Pr = 0.13 | P = 0.02); Altered Cytoplasmic_loop (Pr = 0.11 | P = 0.04)	Altered Motifs (ELME000136:The Class IV WW domain interaction motif is recognised primarily by the Pin1 phosphorylation-dependent prolyl isomerase.; ELME000159:Proline-Directed Kinase (e.g. MAPK) phosphorylation site in higher eukaryotes.; ELME000239:The USP7 NTD domain binding motif variant based on the MDM2 and P53 interactions.; ELME000358:Phospho-dependent motif that mediates docking of CDK substrates and regulators to cyclin-CDK-bound Cks1.)	Predicted conservation scores
Lucifuga_holguinensis_myo7aa	H1179P	# Altered Effect (Pr = 0.33)
Lucifuga_holguinensis_myo7aa	H1179P	# |---->Altered Motifs (ELME000136|ELME000159|ELME000239|ELME000358)
Lucifuga_holguinensis_myo7aa	H1179P	# |---->Altered Structure_and_dynamics (Pr = 0.32)-------------------------------------------------------|
Lucifuga_holguinensis_myo7aa	H1179P	# | |---->Altered Secondary_structure (Pr = 0.23) |
Lucifuga_holguinensis_myo7aa	H1179P	# | | |
Lucifuga_holguinensis_myo7aa	H1179P	# | |---->Altered Stability_and_conformational_flexibility (Pr = 0.32) |
Lucifuga_holguinensis_myo7aa	H1179P	# | | |---->Altered Conformational_flexibility (Pr = 0.32) |
Lucifuga_holguinensis_myo7aa	H1179P	# | | |---->Gain of Intrinsic_disorder (Pr = 0.32 | P = 0.03) |
Lucifuga_holguinensis_myo7aa	H1179P	# | | |---->Gain of B-factor (Pr = 0.27 | P = 0.01) |
Lucifuga_holguinensis_myo7aa	H1179P	# | | |
Lucifuga_holguinensis_myo7aa	H1179P	# | |---->Altered Special_structural_signatures (Pr = 0.11) |
Lucifuga_holguinensis_myo7aa	H1179P	# | |---->Altered Signal_peptide (Pr = 0.00) |
Lucifuga_holguinensis_myo7aa	H1179P	# | | |
Lucifuga_holguinensis_myo7aa	H1179P	# | |---->Altered Transmembrane_protein (Pr = 0.11) |
Lucifuga_holguinensis_myo7aa	H1179P	# | |---->Altered Non-cytoplasmic_loop (Pr = 0.11 | P = 0.04) |
Lucifuga_holguinensis_myo7aa	H1179P	# | |
Lucifuga_holguinensis_myo7aa	H1179P	# |---->Altered Functional_residue (Pr = 0.33) |
Lucifuga_holguinensis_myo7aa	H1179P	# |---->Altered Macromolecular_binding (Pr = 0.22) |
Lucifuga_holguinensis_myo7aa	H1179P	# | |---->Altered Protein_binding (Pr = 0.22) |
Lucifuga_holguinensis_myo7aa	H1179P	# | |---->Altered Disordered_interface (Pr = 0.22) |
Lucifuga_holguinensis_myo7aa	H1179P	# | | |
Lucifuga_holguinensis_myo7aa	H1179P	# | |---->Altered Ordered_interface (Pr = 0.03) |
Lucifuga_holguinensis_myo7aa	H1179P	# | |
Lucifuga_holguinensis_myo7aa	H1179P	# |---->Altered Metal_binding (Pr = 0.02)<---------------------------------------------------------|
Lucifuga_holguinensis_myo7aa	H1179P	# |
Lucifuga_holguinensis_myo7aa	H1179P	# |---->Altered PTM_site (Pr = 0.33)
Lucifuga_holguinensis_myo7aa	H1179P	# |---->Gain of Phosphorylation at T1177 (Pr = 0.33 | P = 0.01)
Lucifuga_holguinensis_myo7aa	H1179P	# |---->Loss of Proteolytic_cleavage at D1181 (Pr = 0.13 | P = 0.02)
Lucifuga_holguinensis_nrg1	T505I	0.071	Altered MoRF (Pr = 0.35 | P = 9.8e-03); Gain of Phosphorylation at S507 (Pr = 0.23 | P = 0.05)	Altered Motifs (None)	Predicted conservation scores
Lucifuga_holguinensis_nrg1	T505I	# Altered Effect (Pr = 0.35)
Lucifuga_holguinensis_nrg1	T505I	# |---->Altered Motifs (None)
Lucifuga_holguinensis_nrg1	T505I	# |---->Altered Structure_and_dynamics (Pr = 0.20)-------------------------------------------------------|
Lucifuga_holguinensis_nrg1	T505I	# | |---->Altered Secondary_structure (Pr = 0.20) |
Lucifuga_holguinensis_nrg1	T505I	# | | |
Lucifuga_holguinensis_nrg1	T505I	# | |---->Altered Stability_and_conformational_flexibility (Pr = 0.17) |
Lucifuga_holguinensis_nrg1	T505I	# | | |---->Altered Conformational_flexibility (Pr = 0.17) |
Lucifuga_holguinensis_nrg1	T505I	# | | |
Lucifuga_holguinensis_nrg1	T505I	# | |---->Altered Special_structural_signatures (Pr = 0.02) |
Lucifuga_holguinensis_nrg1	T505I	# | |---->Altered Signal_peptide (Pr = 0.00) |
Lucifuga_holguinensis_nrg1	T505I	# | | |
Lucifuga_holguinensis_nrg1	T505I	# | |---->Altered Transmembrane_protein (Pr = 0.02) |
Lucifuga_holguinensis_nrg1	T505I	# | |
Lucifuga_holguinensis_nrg1	T505I	# |---->Altered Functional_residue (Pr = 0.35) |
Lucifuga_holguinensis_nrg1	T505I	# |---->Altered Macromolecular_binding (Pr = 0.35) |
Lucifuga_holguinensis_nrg1	T505I	# | |---->Altered Protein_binding (Pr = 0.35) |
Lucifuga_holguinensis_nrg1	T505I	# | |---->Altered Disordered_interface (Pr = 0.35) |
Lucifuga_holguinensis_nrg1	T505I	# | | |---->Altered MoRF (Pr = 0.35 | P = 9.8e-03) |
Lucifuga_holguinensis_nrg1	T505I	# | | |
Lucifuga_holguinensis_nrg1	T505I	# | |---->Altered Ordered_interface (Pr = 0.03) |
Lucifuga_holguinensis_nrg1	T505I	# | |
Lucifuga_holguinensis_nrg1	T505I	# |---->Altered Metal_binding (Pr = 0.01)<---------------------------------------------------------|
Lucifuga_holguinensis_nrg1	T505I	# |
Lucifuga_holguinensis_nrg1	T505I	# |---->Altered PTM_site (Pr = 0.23)
Lucifuga_holguinensis_nrg1	T505I	# |---->Gain of Phosphorylation at S507 (Pr = 0.23 | P = 0.05)
Lucifuga_holguinensis_nrg1	A579N	0.063	Loss of Helix (Pr = 0.28 | P = 0.03); Gain of GPI-anchor_amidation at A579 (Pr = 0.06 | P = 3.6e-03)	Altered Motifs (ELME000053:GSK3 phosphorylation recognition site; ELME000202:(ST)Q motif which is phosphorylated by PIKK family members.)	Predicted conservation scores
Lucifuga_holguinensis_nrg1	A579N	# Altered Effect (Pr = 0.29)
Lucifuga_holguinensis_nrg1	A579N	# |---->Altered Motifs (ELME000053|ELME000202)
Lucifuga_holguinensis_nrg1	A579N	# |---->Altered Structure_and_dynamics (Pr = 0.29)-------------------------------------------------------|
Lucifuga_holguinensis_nrg1	A579N	# | |---->Altered Secondary_structure (Pr = 0.28) |
Lucifuga_holguinensis_nrg1	A579N	# | | |---->Loss of Helix (Pr = 0.28 | P = 0.03) |
Lucifuga_holguinensis_nrg1	A579N	# | | |
Lucifuga_holguinensis_nrg1	A579N	# | |---->Altered Stability_and_conformational_flexibility (Pr = 0.29) |
Lucifuga_holguinensis_nrg1	A579N	# | | |---->Altered Conformational_flexibility (Pr = 0.29) |
Lucifuga_holguinensis_nrg1	A579N	# | | |
Lucifuga_holguinensis_nrg1	A579N	# | |---->Altered Special_structural_signatures (Pr = 0.02) |
Lucifuga_holguinensis_nrg1	A579N	# | |---->Altered Signal_peptide (Pr = 0.00) |
Lucifuga_holguinensis_nrg1	A579N	# | | |
Lucifuga_holguinensis_nrg1	A579N	# | |---->Altered Transmembrane_protein (Pr = 0.02) |
Lucifuga_holguinensis_nrg1	A579N	# | |
Lucifuga_holguinensis_nrg1	A579N	# |---->Altered Functional_residue (Pr = 0.19) |
Lucifuga_holguinensis_nrg1	A579N	# |---->Altered Macromolecular_binding (Pr = 0.19) |
Lucifuga_holguinensis_nrg1	A579N	# | |---->Altered Protein_binding (Pr = 0.19) |
Lucifuga_holguinensis_nrg1	A579N	# | |---->Altered Disordered_interface (Pr = 0.19) |
Lucifuga_holguinensis_nrg1	A579N	# | | |
Lucifuga_holguinensis_nrg1	A579N	# | |---->Altered Ordered_interface (Pr = 0.08) |
Lucifuga_holguinensis_nrg1	A579N	# | |
Lucifuga_holguinensis_nrg1	A579N	# |---->Altered Metal_binding (Pr = 0.01)<---------------------------------------------------------|
Lucifuga_holguinensis_nrg1	A579N	# |
Lucifuga_holguinensis_nrg1	A579N	# |---->Altered PTM_site (Pr = 0.15)
Lucifuga_holguinensis_nrg1	A579N	# |---->Gain of GPI-anchor_amidation at A579 (Pr = 0.06 | P = 3.6e-03)
Lucifuga_holguinensis_oca2	V67I	0.061	Gain of Pyrrolidone_carboxylic_acid at Q65 (Pr = 0.12 | P = 7.7e-03)	Altered Motifs (None)	Predicted conservation scores
Lucifuga_holguinensis_oca2	V67I	# Altered Effect (Pr = 0.25)
Lucifuga_holguinensis_oca2	V67I	# |---->Altered Motifs (None)
Lucifuga_holguinensis_oca2	V67I	# |---->Altered Structure_and_dynamics (Pr = 0.25)-------------------------------------------------------|
Lucifuga_holguinensis_oca2	V67I	# | |---->Altered Secondary_structure (Pr = 0.25) |
Lucifuga_holguinensis_oca2	V67I	# | | |
Lucifuga_holguinensis_oca2	V67I	# | |---->Altered Stability_and_conformational_flexibility (Pr = 0.13) |
Lucifuga_holguinensis_oca2	V67I	# | | |---->Altered Conformational_flexibility (Pr = 0.13) |
Lucifuga_holguinensis_oca2	V67I	# | | |
Lucifuga_holguinensis_oca2	V67I	# | |---->Altered Special_structural_signatures (Pr = 0.02) |
Lucifuga_holguinensis_oca2	V67I	# | |---->Altered Signal_peptide (Pr = 0.00) |
Lucifuga_holguinensis_oca2	V67I	# | | |
Lucifuga_holguinensis_oca2	V67I	# | |---->Altered Transmembrane_protein (Pr = 0.02) |
Lucifuga_holguinensis_oca2	V67I	# | |
Lucifuga_holguinensis_oca2	V67I	# |---->Altered Functional_residue (Pr = 0.15) |
Lucifuga_holguinensis_oca2	V67I	# |---->Altered Macromolecular_binding (Pr = 0.15) |
Lucifuga_holguinensis_oca2	V67I	# | |---->Altered Protein_binding (Pr = 0.15) |
Lucifuga_holguinensis_oca2	V67I	# | |---->Altered Disordered_interface (Pr = 0.06) |
Lucifuga_holguinensis_oca2	V67I	# | | |
Lucifuga_holguinensis_oca2	V67I	# | |---->Altered Ordered_interface (Pr = 0.15) |
Lucifuga_holguinensis_oca2	V67I	# | |
Lucifuga_holguinensis_oca2	V67I	# |---->Altered Metal_binding (Pr = 0.03)<---------------------------------------------------------|
Lucifuga_holguinensis_oca2	V67I	# |
Lucifuga_holguinensis_oca2	V67I	# |---->Altered PTM_site (Pr = 0.12)
Lucifuga_holguinensis_oca2	V67I	# |---->Gain of Pyrrolidone_carboxylic_acid at Q65 (Pr = 0.12 | P = 7.7e-03)
Lucifuga_holguinensis_oca2	V128M	0.080		Altered Motifs (ELME000147:Site phosphorylated by the Polo-like kinase.)	Predicted conservation scores
Lucifuga_holguinensis_oca2	V128M	# Altered Effect (Pr = 0.23)
Lucifuga_holguinensis_oca2	V128M	# |---->Altered Motifs (ELME000147)
Lucifuga_holguinensis_oca2	V128M	# |---->Altered Structure_and_dynamics (Pr = 0.23)-------------------------------------------------------|
Lucifuga_holguinensis_oca2	V128M	# | |---->Altered Secondary_structure (Pr = 0.23) |
Lucifuga_holguinensis_oca2	V128M	# | | |
Lucifuga_holguinensis_oca2	V128M	# | |---->Altered Stability_and_conformational_flexibility (Pr = 0.23) |
Lucifuga_holguinensis_oca2	V128M	# | | |---->Altered Conformational_flexibility (Pr = 0.23) |
Lucifuga_holguinensis_oca2	V128M	# | | |
Lucifuga_holguinensis_oca2	V128M	# | |---->Altered Special_structural_signatures (Pr = 0.03) |
Lucifuga_holguinensis_oca2	V128M	# | |---->Altered Signal_peptide (Pr = 0.00) |
Lucifuga_holguinensis_oca2	V128M	# | | |
Lucifuga_holguinensis_oca2	V128M	# | |---->Altered Transmembrane_protein (Pr = 0.03) |
Lucifuga_holguinensis_oca2	V128M	# | |
Lucifuga_holguinensis_oca2	V128M	# |---->Altered Functional_residue (Pr = 0.18) |
Lucifuga_holguinensis_oca2	V128M	# |---->Altered Macromolecular_binding (Pr = 0.18) |
Lucifuga_holguinensis_oca2	V128M	# | |---->Altered Protein_binding (Pr = 0.18) |
Lucifuga_holguinensis_oca2	V128M	# | |---->Altered Disordered_interface (Pr = 0.18) |
Lucifuga_holguinensis_oca2	V128M	# | | |
Lucifuga_holguinensis_oca2	V128M	# | |---->Altered Ordered_interface (Pr = 0.06) |
Lucifuga_holguinensis_oca2	V128M	# | |
Lucifuga_holguinensis_oca2	V128M	# |---->Altered Metal_binding (Pr = 0.14)<---------------------------------------------------------|
Lucifuga_holguinensis_oca2	V128M	# |
Lucifuga_holguinensis_oca2	V128M	# |---->Altered PTM_site (Pr = 0.11)
Lucifuga_holguinensis_oca2	G249R	0.456	Altered Cytoplasmic_loop (Pr = 0.37 | P = 1.9e-05); Loss of Loop (Pr = 0.28 | P = 0.01); Gain of ADP-ribosylation at G249 (Pr = 0.27 | P = 5.5e-03)	Altered Motifs (None)	Predicted conservation scores
Lucifuga_holguinensis_oca2	G249R	# Altered Effect (Pr = 0.37)
Lucifuga_holguinensis_oca2	G249R	# |---->Altered Motifs (None)
Lucifuga_holguinensis_oca2	G249R	# |---->Altered Structure_and_dynamics (Pr = 0.37)-------------------------------------------------------|
Lucifuga_holguinensis_oca2	G249R	# | |---->Altered Secondary_structure (Pr = 0.28) |
Lucifuga_holguinensis_oca2	G249R	# | | |---->Loss of Loop (Pr = 0.28 | P = 0.01) |
Lucifuga_holguinensis_oca2	G249R	# | | |
Lucifuga_holguinensis_oca2	G249R	# | |---->Altered Stability_and_conformational_flexibility (Pr = 0.16) |
Lucifuga_holguinensis_oca2	G249R	# | | |---->Altered Conformational_flexibility (Pr = 0.16) |
Lucifuga_holguinensis_oca2	G249R	# | | |
Lucifuga_holguinensis_oca2	G249R	# | |---->Altered Special_structural_signatures (Pr = 0.37) |
Lucifuga_holguinensis_oca2	G249R	# | |---->Altered Signal_peptide (Pr = 0.00) |
Lucifuga_holguinensis_oca2	G249R	# | | |
Lucifuga_holguinensis_oca2	G249R	# | |---->Altered Transmembrane_protein (Pr = 0.37) |
Lucifuga_holguinensis_oca2	G249R	# | |---->Altered Non-cytoplasmic_loop (Pr = 0.37 | P = 1.9e-05) |
Lucifuga_holguinensis_oca2	G249R	# | |
Lucifuga_holguinensis_oca2	G249R	# |---->Altered Functional_residue (Pr = 0.27) |
Lucifuga_holguinensis_oca2	G249R	# |---->Altered Macromolecular_binding (Pr = 0.15) |
Lucifuga_holguinensis_oca2	G249R	# | |---->Altered Protein_binding (Pr = 0.15) |
Lucifuga_holguinensis_oca2	G249R	# | |---->Altered Disordered_interface (Pr = 0.06) |
Lucifuga_holguinensis_oca2	G249R	# | | |
Lucifuga_holguinensis_oca2	G249R	# | |---->Altered Ordered_interface (Pr = 0.15) |
Lucifuga_holguinensis_oca2	G249R	# | |
Lucifuga_holguinensis_oca2	G249R	# |---->Altered Metal_binding (Pr = 0.11)<---------------------------------------------------------|
Lucifuga_holguinensis_oca2	G249R	# |
Lucifuga_holguinensis_oca2	G249R	# |---->Altered PTM_site (Pr = 0.27)
Lucifuga_holguinensis_oca2	G249R	# |---->Gain of ADP-ribosylation at G249 (Pr = 0.27 | P = 5.5e-03)
Lucifuga_holguinensis_oca2	T314M	0.216	Altered Cytoplasmic_loop (Pr = 0.28 | P = 3.7e-04); Loss of Strand (Pr = 0.26 | P = 0.03)	Altered Motifs (ELME000333:Motif that mediates binding to SUMO proteins non-covalently.)	Predicted conservation scores
Lucifuga_holguinensis_oca2	T314M	# Altered Effect (Pr = 0.28)
Lucifuga_holguinensis_oca2	T314M	# |---->Altered Motifs (ELME000333)
Lucifuga_holguinensis_oca2	T314M	# |---->Altered Structure_and_dynamics (Pr = 0.28)-------------------------------------------------------|
Lucifuga_holguinensis_oca2	T314M	# | |---->Altered Secondary_structure (Pr = 0.26) |
Lucifuga_holguinensis_oca2	T314M	# | | |---->Loss of Strand (Pr = 0.26 | P = 0.03) |
Lucifuga_holguinensis_oca2	T314M	# | | |
Lucifuga_holguinensis_oca2	T314M	# | |---->Altered Stability_and_conformational_flexibility (Pr = 0.14) |
Lucifuga_holguinensis_oca2	T314M	# | | |---->Altered Conformational_flexibility (Pr = 0.14) |
Lucifuga_holguinensis_oca2	T314M	# | | |
Lucifuga_holguinensis_oca2	T314M	# | |---->Altered Special_structural_signatures (Pr = 0.28) |
Lucifuga_holguinensis_oca2	T314M	# | |---->Altered Signal_peptide (Pr = 0.00) |
Lucifuga_holguinensis_oca2	T314M	# | | |
Lucifuga_holguinensis_oca2	T314M	# | |---->Altered Transmembrane_protein (Pr = 0.28) |
Lucifuga_holguinensis_oca2	T314M	# | |---->Altered Non-cytoplasmic_loop (Pr = 0.28 | P = 3.7e-04) |
Lucifuga_holguinensis_oca2	T314M	# | |
Lucifuga_holguinensis_oca2	T314M	# |---->Altered Functional_residue (Pr = 0.26) |
Lucifuga_holguinensis_oca2	T314M	# |---->Altered Macromolecular_binding (Pr = 0.26) |
Lucifuga_holguinensis_oca2	T314M	# | |---->Altered Protein_binding (Pr = 0.26) |
Lucifuga_holguinensis_oca2	T314M	# | |---->Altered Disordered_interface (Pr = 0.23) |
Lucifuga_holguinensis_oca2	T314M	# | | |
Lucifuga_holguinensis_oca2	T314M	# | |---->Altered Ordered_interface (Pr = 0.26) |
Lucifuga_holguinensis_oca2	T314M	# | |
Lucifuga_holguinensis_oca2	T314M	# |---->Altered Metal_binding (Pr = 0.02)<---------------------------------------------------------|
Lucifuga_holguinensis_oca2	T314M	# |
Lucifuga_holguinensis_oca2	T314M	# |---->Altered PTM_site (Pr = 0.04)
Lucifuga_holguinensis_oca2	V433I	0.168	Altered Cytoplasmic_loop (Pr = 0.24 | P = 2.2e-03)	Altered Motifs (ELME000012:The di-Arg ER retention motif is defined by two consecutive arginine residues (RR) or with a single residue insertion (RXR). The motif is completed by an adjacent hydrophobic/arginine residue which may be on either side of the Arg pair.; ELME000233:MAPK interacting molecules (e.g. MAPKKs - substrates - phosphatases) carry docking motif that help to regulate specific interaction in the MAPK cascade. The classic motif approximates (R/K)xxxx#x# where # is a hydrophobic residue.; ELME000259:The VxPx motif is located in the cytoplasmatic tails of vesicular cargoes. It allows the interaction with proteins that permit the vesicle budding from the trans-Golgi-network and its posterior transport to the plasma membrane of the cilia)	Predicted conservation scores
Lucifuga_holguinensis_oca2	V433I	# Altered Effect (Pr = 0.26)
Lucifuga_holguinensis_oca2	V433I	# |---->Altered Motifs (ELME000012|ELME000233|ELME000259)
Lucifuga_holguinensis_oca2	V433I	# |---->Altered Structure_and_dynamics (Pr = 0.26)-------------------------------------------------------|
Lucifuga_holguinensis_oca2	V433I	# | |---->Altered Secondary_structure (Pr = 0.26) |
Lucifuga_holguinensis_oca2	V433I	# | | |
Lucifuga_holguinensis_oca2	V433I	# | |---->Altered Stability_and_conformational_flexibility (Pr = 0.12) |
Lucifuga_holguinensis_oca2	V433I	# | | |---->Altered Conformational_flexibility (Pr = 0.12) |
Lucifuga_holguinensis_oca2	V433I	# | | |
Lucifuga_holguinensis_oca2	V433I	# | |---->Altered Special_structural_signatures (Pr = 0.24) |
Lucifuga_holguinensis_oca2	V433I	# | |---->Altered Signal_peptide (Pr = 0.00) |
Lucifuga_holguinensis_oca2	V433I	# | | |
Lucifuga_holguinensis_oca2	V433I	# | |---->Altered Transmembrane_protein (Pr = 0.24) |
Lucifuga_holguinensis_oca2	V433I	# | |---->Altered Non-cytoplasmic_loop (Pr = 0.24 | P = 2.2e-03) |
Lucifuga_holguinensis_oca2	V433I	# | |
Lucifuga_holguinensis_oca2	V433I	# |---->Altered Functional_residue (Pr = 0.16) |
Lucifuga_holguinensis_oca2	V433I	# |---->Altered Macromolecular_binding (Pr = 0.16) |
Lucifuga_holguinensis_oca2	V433I	# | |---->Altered Protein_binding (Pr = 0.16) |
Lucifuga_holguinensis_oca2	V433I	# | |---->Altered Disordered_interface (Pr = 0.13) |
Lucifuga_holguinensis_oca2	V433I	# | | |
Lucifuga_holguinensis_oca2	V433I	# | |---->Altered Ordered_interface (Pr = 0.16) |
Lucifuga_holguinensis_oca2	V433I	# | |
Lucifuga_holguinensis_oca2	V433I	# |---->Altered Metal_binding (Pr = 0.02)<---------------------------------------------------------|
Lucifuga_holguinensis_oca2	V433I	# |
Lucifuga_holguinensis_oca2	V433I	# |---->Altered PTM_site (Pr = 0.16)
Lucifuga_holguinensis_ostm1	D85N	0.166	Loss of Zinc_binding at C87 (Pr = 0.28 | P = 0.02); Gain of Disulfide_linkage at C87 (Pr = 0.25 | P = 5.3e-03); Altered Cytoplasmic_loop (Pr = 0.24 | P = 1.5e-03); Loss of Sulfation at Y86 (Pr = 0.12 | P = 1.9e-03)	Altered Motifs (ELME000053:GSK3 phosphorylation recognition site; ELME000079:Atipical motif for N-glycosylation site. Examples are Human CD69 - which is uniquely glycosylated at typical (Asn-X-Ser/Thr) and atypical (Asn-X-Cys) motifs - beta protein C; ELME000336:NEK2 phosphorylation motif with preferred Phe - Leu or Met in the -3 position to compensate for less favorable residues in the +1 and +2 position.)	Predicted conservation scores
Lucifuga_holguinensis_ostm1	D85N	# Altered Effect (Pr = 0.28)
Lucifuga_holguinensis_ostm1	D85N	# |---->Altered Motifs (ELME000053|ELME000079|ELME000336)
Lucifuga_holguinensis_ostm1	D85N	# |---->Altered Structure_and_dynamics (Pr = 0.28)-------------------------------------------------------|
Lucifuga_holguinensis_ostm1	D85N	# | |---->Altered Secondary_structure (Pr = 0.25) |
Lucifuga_holguinensis_ostm1	D85N	# | | |
Lucifuga_holguinensis_ostm1	D85N	# | |---->Altered Stability_and_conformational_flexibility (Pr = 0.25) |
Lucifuga_holguinensis_ostm1	D85N	# | | |---->Gain of Disulfide_linkage at C87 (Pr = 0.25 | P = 5.3e-03) |
Lucifuga_holguinensis_ostm1	D85N	# | | |---->Altered Conformational_flexibility (Pr = 0.15) |
Lucifuga_holguinensis_ostm1	D85N	# | | |
Lucifuga_holguinensis_ostm1	D85N	# | |---->Altered Special_structural_signatures (Pr = 0.24) |
Lucifuga_holguinensis_ostm1	D85N	# | |---->Altered Signal_peptide (Pr = 0.00) |
Lucifuga_holguinensis_ostm1	D85N	# | | |
Lucifuga_holguinensis_ostm1	D85N	# | |---->Altered Transmembrane_protein (Pr = 0.24) |
Lucifuga_holguinensis_ostm1	D85N	# | |---->Altered Non-cytoplasmic_loop (Pr = 0.24 | P = 1.5e-03) |
Lucifuga_holguinensis_ostm1	D85N	# | |
Lucifuga_holguinensis_ostm1	D85N	# |---->Altered Functional_residue (Pr = 0.28) |
Lucifuga_holguinensis_ostm1	D85N	# |---->Altered Macromolecular_binding (Pr = 0.17) |
Lucifuga_holguinensis_ostm1	D85N	# | |---->Altered Protein_binding (Pr = 0.17) |
Lucifuga_holguinensis_ostm1	D85N	# | |---->Altered Disordered_interface (Pr = 0.16) |
Lucifuga_holguinensis_ostm1	D85N	# | | |
Lucifuga_holguinensis_ostm1	D85N	# | |---->Altered Ordered_interface (Pr = 0.17) |
Lucifuga_holguinensis_ostm1	D85N	# | |
Lucifuga_holguinensis_ostm1	D85N	# |---->Altered Metal_binding (Pr = 0.28)<---------------------------------------------------------|
Lucifuga_holguinensis_ostm1	D85N	# | |---->Loss of Zinc_binding at C87 (Pr = 0.28 | P = 0.02)
Lucifuga_holguinensis_ostm1	D85N	# |
Lucifuga_holguinensis_ostm1	D85N	# |---->Altered PTM_site (Pr = 0.12)
Lucifuga_holguinensis_ostm1	D85N	# |---->Loss of Sulfation at Y86 (Pr = 0.12 | P = 1.9e-03)
Lucifuga_holguinensis_ostm1	R180G	0.338	Gain of Loop (Pr = 0.27 | P = 0.04); Loss of Disulfide_linkage at C176 (Pr = 0.26 | P = 4.5e-03)	Altered Motifs (PS00005:Protein kinase C phosphorylation site)	Predicted conservation scores
Lucifuga_holguinensis_ostm1	R180G	# Altered Effect (Pr = 0.27)
Lucifuga_holguinensis_ostm1	R180G	# |---->Altered Motifs (PS00005)
Lucifuga_holguinensis_ostm1	R180G	# |---->Altered Structure_and_dynamics (Pr = 0.27)-------------------------------------------------------|
Lucifuga_holguinensis_ostm1	R180G	# | |---->Altered Secondary_structure (Pr = 0.27) |
Lucifuga_holguinensis_ostm1	R180G	# | | |---->Gain of Loop (Pr = 0.27 | P = 0.04) |
Lucifuga_holguinensis_ostm1	R180G	# | | |
Lucifuga_holguinensis_ostm1	R180G	# | |---->Altered Stability_and_conformational_flexibility (Pr = 0.26) |
Lucifuga_holguinensis_ostm1	R180G	# | | |---->Loss of Disulfide_linkage at C176 (Pr = 0.26 | P = 4.5e-03) |
Lucifuga_holguinensis_ostm1	R180G	# | | |---->Altered Conformational_flexibility (Pr = 0.14) |
Lucifuga_holguinensis_ostm1	R180G	# | | |
Lucifuga_holguinensis_ostm1	R180G	# | |---->Altered Special_structural_signatures (Pr = 0.10) |
Lucifuga_holguinensis_ostm1	R180G	# | |---->Altered Signal_peptide (Pr = 0.00) |
Lucifuga_holguinensis_ostm1	R180G	# | | |
Lucifuga_holguinensis_ostm1	R180G	# | |---->Altered Transmembrane_protein (Pr = 0.10) |
Lucifuga_holguinensis_ostm1	R180G	# | |
Lucifuga_holguinensis_ostm1	R180G	# |---->Altered Functional_residue (Pr = 0.19) |
Lucifuga_holguinensis_ostm1	R180G	# |---->Altered Macromolecular_binding (Pr = 0.16) |
Lucifuga_holguinensis_ostm1	R180G	# | |---->Altered Protein_binding (Pr = 0.16) |
Lucifuga_holguinensis_ostm1	R180G	# | |---->Altered Disordered_interface (Pr = 0.09) |
Lucifuga_holguinensis_ostm1	R180G	# | | |
Lucifuga_holguinensis_ostm1	R180G	# | |---->Altered Ordered_interface (Pr = 0.16) |
Lucifuga_holguinensis_ostm1	R180G	# | |
Lucifuga_holguinensis_ostm1	R180G	# |---->Altered Metal_binding (Pr = 0.07)<---------------------------------------------------------|
Lucifuga_holguinensis_ostm1	R180G	# |
Lucifuga_holguinensis_ostm1	R180G	# |---->Altered PTM_site (Pr = 0.19)
Lucifuga_holguinensis_ostm1	H300N	0.109		Altered Motifs (None)	Predicted conservation scores
Lucifuga_holguinensis_ostm1	H300N	# Altered Effect (Pr = 0.29)
Lucifuga_holguinensis_ostm1	H300N	# |---->Altered Motifs (None)
Lucifuga_holguinensis_ostm1	H300N	# |---->Altered Structure_and_dynamics (Pr = 0.29)-------------------------------------------------------|
Lucifuga_holguinensis_ostm1	H300N	# | |---->Altered Secondary_structure (Pr = 0.25) |
Lucifuga_holguinensis_ostm1	H300N	# | | |
Lucifuga_holguinensis_ostm1	H300N	# | |---->Altered Stability_and_conformational_flexibility (Pr = 0.29) |
Lucifuga_holguinensis_ostm1	H300N	# | | |---->Altered Conformational_flexibility (Pr = 0.29) |
Lucifuga_holguinensis_ostm1	H300N	# | | |
Lucifuga_holguinensis_ostm1	H300N	# | |---->Altered Special_structural_signatures (Pr = 0.12) |
Lucifuga_holguinensis_ostm1	H300N	# | |---->Altered Signal_peptide (Pr = 0.00) |
Lucifuga_holguinensis_ostm1	H300N	# | | |
Lucifuga_holguinensis_ostm1	H300N	# | |---->Altered Transmembrane_protein (Pr = 0.12) |
Lucifuga_holguinensis_ostm1	H300N	# | |
Lucifuga_holguinensis_ostm1	H300N	# |---->Altered Functional_residue (Pr = 0.26) |
Lucifuga_holguinensis_ostm1	H300N	# |---->Altered Macromolecular_binding (Pr = 0.26) |
Lucifuga_holguinensis_ostm1	H300N	# | |---->Altered Protein_binding (Pr = 0.26) |
Lucifuga_holguinensis_ostm1	H300N	# | |---->Altered Disordered_interface (Pr = 0.26) |
Lucifuga_holguinensis_ostm1	H300N	# | | |
Lucifuga_holguinensis_ostm1	H300N	# | |---->Altered Ordered_interface (Pr = 0.08) |
Lucifuga_holguinensis_ostm1	H300N	# | |
Lucifuga_holguinensis_ostm1	H300N	# |---->Altered Metal_binding (Pr = 0.02)<---------------------------------------------------------|
Lucifuga_holguinensis_ostm1	H300N	# |
Lucifuga_holguinensis_ostm1	H300N	# |---->Altered PTM_site (Pr = 0.15)
Lucifuga_holguinensis_paics	A866D	0.620	Gain of Relative_solvent_accessibility (Pr = 0.37 | P = 9.1e-04); Altered Cytoplasmic_loop (Pr = 0.12 | P = 0.03); Loss of N-linked_glycosylation at N869 (Pr = 0.03 | P = 0.03)	Altered Motifs (ELME000053:GSK3 phosphorylation recognition site; ELME000202:(ST)Q motif which is phosphorylated by PIKK family members.)	Predicted conservation scores
Lucifuga_holguinensis_paics	A866D	# Altered Effect (Pr = 0.37)
Lucifuga_holguinensis_paics	A866D	# |---->Altered Motifs (ELME000053|ELME000202)
Lucifuga_holguinensis_paics	A866D	# |---->Altered Structure_and_dynamics (Pr = 0.37)----------------------------------------------------------|
Lucifuga_holguinensis_paics	A866D	# | |---->Gain of Relative_solvent_accessibility (Pr = 0.37 | P = 9.1e-04) |
Lucifuga_holguinensis_paics	A866D	# | |---->Altered Secondary_structure (Pr = 0.25) |
Lucifuga_holguinensis_paics	A866D	# | | |
Lucifuga_holguinensis_paics	A866D	# | |---->Altered Stability_and_conformational_flexibility (Pr = 0.13) |
Lucifuga_holguinensis_paics	A866D	# | | |---->Altered Conformational_flexibility (Pr = 0.13) |
Lucifuga_holguinensis_paics	A866D	# | | |
Lucifuga_holguinensis_paics	A866D	# | |---->Altered Special_structural_signatures (Pr = 0.12) |
Lucifuga_holguinensis_paics	A866D	# | |---->Altered Signal_peptide (Pr = 0.00) |
Lucifuga_holguinensis_paics	A866D	# | | |
Lucifuga_holguinensis_paics	A866D	# | |---->Altered Transmembrane_protein (Pr = 0.12) |
Lucifuga_holguinensis_paics	A866D	# | |---->Altered Non-cytoplasmic_loop (Pr = 0.12 | P = 0.03) |
Lucifuga_holguinensis_paics	A866D	# | |
Lucifuga_holguinensis_paics	A866D	# |---->Altered Functional_residue (Pr = 0.19) |
Lucifuga_holguinensis_paics	A866D	# |---->Altered Macromolecular_binding (Pr = 0.19) |
Lucifuga_holguinensis_paics	A866D	# | |---->Altered Protein_binding (Pr = 0.19) |
Lucifuga_holguinensis_paics	A866D	# | |---->Altered Disordered_interface (Pr = 0.03) |
Lucifuga_holguinensis_paics	A866D	# | | |
Lucifuga_holguinensis_paics	A866D	# | |---->Altered Ordered_interface (Pr = 0.19) |
Lucifuga_holguinensis_paics	A866D	# | |
Lucifuga_holguinensis_paics	A866D	# |---->Altered Metal_binding (Pr = 0.17)<------------------------------------------------------------|
Lucifuga_holguinensis_paics	A866D	# |
Lucifuga_holguinensis_paics	A866D	# |---->Altered PTM_site (Pr = 0.10)
Lucifuga_holguinensis_paics	A866D	# |---->Loss of N-linked_glycosylation at N869 (Pr = 0.03 | P = 0.03)
Lucifuga_holguinensis_pax3a	A435T	0.170		Altered Motifs (ELME000063:CK1 phosphorylation site; ELME000136:The Class IV WW domain interaction motif is recognised primarily by the Pin1 phosphorylation-dependent prolyl isomerase.; ELME000147:Site phosphorylated by the Polo-like kinase.; ELME000159:Proline-Directed Kinase (e.g. MAPK) phosphorylation site in higher eukaryotes.; ELME000249:TRF1 and TRF2 both bind to another shelterin protein- TIN2. The TRF1-TIN2 interaction was mediated by a short motif in the N-Ter of TIN2. TIN2 connects TRF1 to TRF2 - this link contributes to the stabilization of TRF2 on telomeres.)	Predicted conservation scores
Lucifuga_holguinensis_pax3a	A435T	# Altered Effect (Pr = 0.28)
Lucifuga_holguinensis_pax3a	A435T	# |---->Altered Motifs (ELME000063|ELME000136|ELME000147|ELME000159|ELME000249)
Lucifuga_holguinensis_pax3a	A435T	# |---->Altered Structure_and_dynamics (Pr = 0.28)-------------------------------------------------------|
Lucifuga_holguinensis_pax3a	A435T	# | |---->Altered Secondary_structure (Pr = 0.25) |
Lucifuga_holguinensis_pax3a	A435T	# | | |
Lucifuga_holguinensis_pax3a	A435T	# | |---->Altered Stability_and_conformational_flexibility (Pr = 0.28) |
Lucifuga_holguinensis_pax3a	A435T	# | | |---->Altered Conformational_flexibility (Pr = 0.28) |
Lucifuga_holguinensis_pax3a	A435T	# | | |
Lucifuga_holguinensis_pax3a	A435T	# | |---->Altered Special_structural_signatures (Pr = 0.04) |
Lucifuga_holguinensis_pax3a	A435T	# | |---->Altered Signal_peptide (Pr = 0.00) |
Lucifuga_holguinensis_pax3a	A435T	# | | |
Lucifuga_holguinensis_pax3a	A435T	# | |---->Altered Transmembrane_protein (Pr = 0.04) |
Lucifuga_holguinensis_pax3a	A435T	# | |
Lucifuga_holguinensis_pax3a	A435T	# |---->Altered Functional_residue (Pr = 0.11) |
Lucifuga_holguinensis_pax3a	A435T	# |---->Altered Macromolecular_binding (Pr = 0.11) |
Lucifuga_holguinensis_pax3a	A435T	# | |---->Altered Protein_binding (Pr = 0.11) |
Lucifuga_holguinensis_pax3a	A435T	# | |---->Altered Disordered_interface (Pr = 0.11) |
Lucifuga_holguinensis_pax3a	A435T	# | | |
Lucifuga_holguinensis_pax3a	A435T	# | |---->Altered Ordered_interface (Pr = 0.11) |
Lucifuga_holguinensis_pax3a	A435T	# | |
Lucifuga_holguinensis_pax3a	A435T	# |---->Altered Metal_binding (Pr = 0.01)<---------------------------------------------------------|
Lucifuga_holguinensis_pax3a	A435T	# |
Lucifuga_holguinensis_pax3a	A435T	# |---->Altered PTM_site (Pr = 0.10)
Lucifuga_holguinensis_pax7b	A412V	0.322	Altered Cytoplasmic_loop (Pr = 0.10 | P = 0.04); Gain of N-linked_glycosylation at N413 (Pr = 0.08 | P = 0.01); Gain of GPI-anchor_amidation at N413 (Pr = 0.01 | P = 0.03)	Altered Motifs (ELME000070:Generic motif for N-glycosylation. It was shown that Trp - Asp - and Glu are uncommon before the Ser/Thr position (PMID-8626433). Efficient glycosylation usually occurs when ~60 residues or more separate the glycosylation acceptor site from the C-terminus.; ELME000239:The USP7 NTD domain binding motif variant based on the MDM2 and P53 interactions.)	Predicted conservation scores
Lucifuga_holguinensis_pax7b	A412V	# Altered Effect (Pr = 0.25)
Lucifuga_holguinensis_pax7b	A412V	# |---->Altered Motifs (ELME000070|ELME000239)
Lucifuga_holguinensis_pax7b	A412V	# |---->Altered Structure_and_dynamics (Pr = 0.25)-------------------------------------------------------|
Lucifuga_holguinensis_pax7b	A412V	# | |---->Altered Secondary_structure (Pr = 0.25) |
Lucifuga_holguinensis_pax7b	A412V	# | | |
Lucifuga_holguinensis_pax7b	A412V	# | |---->Altered Stability_and_conformational_flexibility (Pr = 0.23) |
Lucifuga_holguinensis_pax7b	A412V	# | | |---->Altered Conformational_flexibility (Pr = 0.23) |
Lucifuga_holguinensis_pax7b	A412V	# | | |
Lucifuga_holguinensis_pax7b	A412V	# | |---->Altered Special_structural_signatures (Pr = 0.10) |
Lucifuga_holguinensis_pax7b	A412V	# | |---->Altered Signal_peptide (Pr = 0.00) |
Lucifuga_holguinensis_pax7b	A412V	# | | |
Lucifuga_holguinensis_pax7b	A412V	# | |---->Altered Transmembrane_protein (Pr = 0.10) |
Lucifuga_holguinensis_pax7b	A412V	# | |---->Altered Non-cytoplasmic_loop (Pr = 0.10 | P = 0.04) |
Lucifuga_holguinensis_pax7b	A412V	# | |
Lucifuga_holguinensis_pax7b	A412V	# |---->Altered Functional_residue (Pr = 0.18) |
Lucifuga_holguinensis_pax7b	A412V	# |---->Altered Macromolecular_binding (Pr = 0.18) |
Lucifuga_holguinensis_pax7b	A412V	# | |---->Altered Protein_binding (Pr = 0.18) |
Lucifuga_holguinensis_pax7b	A412V	# | |---->Altered Disordered_interface (Pr = 0.18) |
Lucifuga_holguinensis_pax7b	A412V	# | | |
Lucifuga_holguinensis_pax7b	A412V	# | |---->Altered Ordered_interface (Pr = 0.17) |
Lucifuga_holguinensis_pax7b	A412V	# | |
Lucifuga_holguinensis_pax7b	A412V	# |---->Altered Metal_binding (Pr = 0.02)<---------------------------------------------------------|
Lucifuga_holguinensis_pax7b	A412V	# |
Lucifuga_holguinensis_pax7b	A412V	# |---->Altered PTM_site (Pr = 0.10)
Lucifuga_holguinensis_pax7b	A412V	# |---->Gain of GPI-anchor_amidation at N413 (Pr = 0.01 | P = 0.03)
Lucifuga_holguinensis_pax7b	A412V	# |---->Gain of N-linked_glycosylation at N413 (Pr = 0.08 | P = 0.01)
Lucifuga_holguinensis_pax7b	S438G	0.239	Gain of O-linked_glycosylation at S437 (Pr = 0.11 | P = 0.05)	Altered Motifs (ELME000085:Glycosaminoglycan attachment site; PS00008:N-myristoylation site)	Predicted conservation scores
Lucifuga_holguinensis_pax7b	S438G	# Altered Effect (Pr = 0.26)
Lucifuga_holguinensis_pax7b	S438G	# |---->Altered Motifs (ELME000085|PS00008)
Lucifuga_holguinensis_pax7b	S438G	# |---->Altered Structure_and_dynamics (Pr = 0.26)-------------------------------------------------------|
Lucifuga_holguinensis_pax7b	S438G	# | |---->Altered Secondary_structure (Pr = 0.26) |
Lucifuga_holguinensis_pax7b	S438G	# | | |
Lucifuga_holguinensis_pax7b	S438G	# | |---->Altered Stability_and_conformational_flexibility (Pr = 0.24) |
Lucifuga_holguinensis_pax7b	S438G	# | | |---->Altered Conformational_flexibility (Pr = 0.24) |
Lucifuga_holguinensis_pax7b	S438G	# | | |
Lucifuga_holguinensis_pax7b	S438G	# | |---->Altered Special_structural_signatures (Pr = 0.02) |
Lucifuga_holguinensis_pax7b	S438G	# | |---->Altered Signal_peptide (Pr = 0.00) |
Lucifuga_holguinensis_pax7b	S438G	# | | |
Lucifuga_holguinensis_pax7b	S438G	# | |---->Altered Transmembrane_protein (Pr = 0.02) |
Lucifuga_holguinensis_pax7b	S438G	# | |
Lucifuga_holguinensis_pax7b	S438G	# |---->Altered Functional_residue (Pr = 0.11) |
Lucifuga_holguinensis_pax7b	S438G	# |---->Altered Macromolecular_binding (Pr = 0.10) |
Lucifuga_holguinensis_pax7b	S438G	# | |---->Altered Protein_binding (Pr = 0.10) |
Lucifuga_holguinensis_pax7b	S438G	# | |---->Altered Disordered_interface (Pr = 0.10) |
Lucifuga_holguinensis_pax7b	S438G	# | | |
Lucifuga_holguinensis_pax7b	S438G	# | |---->Altered Ordered_interface (Pr = 0.04) |
Lucifuga_holguinensis_pax7b	S438G	# | |
Lucifuga_holguinensis_pax7b	S438G	# |---->Altered Metal_binding (Pr = 0.02)<---------------------------------------------------------|
Lucifuga_holguinensis_pax7b	S438G	# |
Lucifuga_holguinensis_pax7b	S438G	# |---->Altered PTM_site (Pr = 0.11)
Lucifuga_holguinensis_pax7b	S438G	# |---->Gain of O-linked_glycosylation at S437 (Pr = 0.11 | P = 0.05)
Lucifuga_holguinensis_pax7b	T549A	0.031	Loss of Loop (Pr = 0.27 | P = 0.04)	Altered Motifs (ELME000053:GSK3 phosphorylation recognition site; ELME000220:Phosphothreonine motif binding a subset of FHA domains that have a preference for an acidic amino acid at the pT+3 position.; ELME000321:Caspase3 and Caspase7 cleavage site; PS00006:Casein kinase II phosphorylation site)	Predicted conservation scores
Lucifuga_holguinensis_pax7b	T549A	# Altered Effect (Pr = 0.27)
Lucifuga_holguinensis_pax7b	T549A	# |---->Altered Motifs (ELME000053|ELME000220|ELME000321|PS00006)
Lucifuga_holguinensis_pax7b	T549A	# |---->Altered Structure_and_dynamics (Pr = 0.27)-------------------------------------------------------|
Lucifuga_holguinensis_pax7b	T549A	# | |---->Altered Secondary_structure (Pr = 0.27) |
Lucifuga_holguinensis_pax7b	T549A	# | | |---->Loss of Loop (Pr = 0.27 | P = 0.04) |
Lucifuga_holguinensis_pax7b	T549A	# | | |
Lucifuga_holguinensis_pax7b	T549A	# | |---->Altered Stability_and_conformational_flexibility (Pr = 0.23) |
Lucifuga_holguinensis_pax7b	T549A	# | | |---->Altered Conformational_flexibility (Pr = 0.23) |
Lucifuga_holguinensis_pax7b	T549A	# | | |
Lucifuga_holguinensis_pax7b	T549A	# | |---->Altered Special_structural_signatures (Pr = 0.02) |
Lucifuga_holguinensis_pax7b	T549A	# | |---->Altered Signal_peptide (Pr = 0.00) |
Lucifuga_holguinensis_pax7b	T549A	# | | |
Lucifuga_holguinensis_pax7b	T549A	# | |---->Altered Transmembrane_protein (Pr = 0.02) |
Lucifuga_holguinensis_pax7b	T549A	# | |
Lucifuga_holguinensis_pax7b	T549A	# |---->Altered Functional_residue (Pr = 0.18) |
Lucifuga_holguinensis_pax7b	T549A	# |---->Altered Macromolecular_binding (Pr = 0.18) |
Lucifuga_holguinensis_pax7b	T549A	# | |---->Altered Protein_binding (Pr = 0.18) |
Lucifuga_holguinensis_pax7b	T549A	# | |---->Altered Disordered_interface (Pr = 0.18) |
Lucifuga_holguinensis_pax7b	T549A	# | | |
Lucifuga_holguinensis_pax7b	T549A	# | |---->Altered Ordered_interface (Pr = 0.04) |
Lucifuga_holguinensis_pax7b	T549A	# | |
Lucifuga_holguinensis_pax7b	T549A	# |---->Altered Metal_binding (Pr = 0.01)<---------------------------------------------------------|
Lucifuga_holguinensis_pax7b	T549A	# |
Lucifuga_holguinensis_pax7b	T549A	# |---->Altered PTM_site (Pr = 0.09)
Lucifuga_holguinensis_pax7b	S562G	0.166		Altered Motifs (ELME000202:(ST)Q motif which is phosphorylated by PIKK family members.; ELME000239:The USP7 NTD domain binding motif variant based on the MDM2 and P53 interactions.)	Predicted conservation scores
Lucifuga_holguinensis_pax7b	S562G	# Altered Effect (Pr = 0.23)
Lucifuga_holguinensis_pax7b	S562G	# |---->Altered Motifs (ELME000202|ELME000239)
Lucifuga_holguinensis_pax7b	S562G	# |---->Altered Structure_and_dynamics (Pr = 0.23)-------------------------------------------------------|
Lucifuga_holguinensis_pax7b	S562G	# | |---->Altered Secondary_structure (Pr = 0.23) |
Lucifuga_holguinensis_pax7b	S562G	# | | |
Lucifuga_holguinensis_pax7b	S562G	# | |---->Altered Stability_and_conformational_flexibility (Pr = 0.20) |
Lucifuga_holguinensis_pax7b	S562G	# | | |---->Altered Conformational_flexibility (Pr = 0.20) |
Lucifuga_holguinensis_pax7b	S562G	# | | |
Lucifuga_holguinensis_pax7b	S562G	# | |---->Altered Special_structural_signatures (Pr = 0.02) |
Lucifuga_holguinensis_pax7b	S562G	# | |---->Altered Signal_peptide (Pr = 0.00) |
Lucifuga_holguinensis_pax7b	S562G	# | | |
Lucifuga_holguinensis_pax7b	S562G	# | |---->Altered Transmembrane_protein (Pr = 0.02) |
Lucifuga_holguinensis_pax7b	S562G	# | |
Lucifuga_holguinensis_pax7b	S562G	# |---->Altered Functional_residue (Pr = 0.19) |
Lucifuga_holguinensis_pax7b	S562G	# |---->Altered Macromolecular_binding (Pr = 0.19) |
Lucifuga_holguinensis_pax7b	S562G	# | |---->Altered Protein_binding (Pr = 0.19) |
Lucifuga_holguinensis_pax7b	S562G	# | |---->Altered Disordered_interface (Pr = 0.19) |
Lucifuga_holguinensis_pax7b	S562G	# | | |
Lucifuga_holguinensis_pax7b	S562G	# | |---->Altered Ordered_interface (Pr = 0.07) |
Lucifuga_holguinensis_pax7b	S562G	# | |
Lucifuga_holguinensis_pax7b	S562G	# |---->Altered Metal_binding (Pr = 0.01)<---------------------------------------------------------|
Lucifuga_holguinensis_pax7b	S562G	# |
Lucifuga_holguinensis_pax7b	S562G	# |---->Altered PTM_site (Pr = 0.16)
Lucifuga_holguinensis_pax7b	P595Q	0.139	Loss of Loop (Pr = 0.27 | P = 0.03); Altered PPI_hotspot (Pr = 0.27 | P = 9.0e-03); Loss of O-linked_glycosylation at S590 (Pr = 0.19 | P = 0.02); Loss of Sulfation at Y594 (Pr = 0.02 | P = 0.03)	Altered Motifs (ELME000063:CK1 phosphorylation site; ELME000155:This is the motif recognized by those SH3 domains with a non-canonical class I recognition specificity)	Predicted conservation scores
Lucifuga_holguinensis_pax7b	P595Q	# Altered Effect (Pr = 0.27)
Lucifuga_holguinensis_pax7b	P595Q	# |---->Altered Motifs (ELME000063|ELME000155)
Lucifuga_holguinensis_pax7b	P595Q	# |---->Altered Structure_and_dynamics (Pr = 0.27)-------------------------------------------------------|
Lucifuga_holguinensis_pax7b	P595Q	# | |---->Altered Secondary_structure (Pr = 0.27) |
Lucifuga_holguinensis_pax7b	P595Q	# | | |---->Loss of Loop (Pr = 0.27 | P = 0.03) |
Lucifuga_holguinensis_pax7b	P595Q	# | | |
Lucifuga_holguinensis_pax7b	P595Q	# | |---->Altered Stability_and_conformational_flexibility (Pr = 0.22) |
Lucifuga_holguinensis_pax7b	P595Q	# | | |---->Altered Conformational_flexibility (Pr = 0.22) |
Lucifuga_holguinensis_pax7b	P595Q	# | | |
Lucifuga_holguinensis_pax7b	P595Q	# | |---->Altered Special_structural_signatures (Pr = 0.08) |
Lucifuga_holguinensis_pax7b	P595Q	# | |---->Altered Signal_peptide (Pr = 0.00) |
Lucifuga_holguinensis_pax7b	P595Q	# | | |
Lucifuga_holguinensis_pax7b	P595Q	# | |---->Altered Transmembrane_protein (Pr = 0.08) |
Lucifuga_holguinensis_pax7b	P595Q	# | |
Lucifuga_holguinensis_pax7b	P595Q	# |---->Altered Functional_residue (Pr = 0.27) |
Lucifuga_holguinensis_pax7b	P595Q	# |---->Altered Macromolecular_binding (Pr = 0.27) |
Lucifuga_holguinensis_pax7b	P595Q	# | |---->Altered Protein_binding (Pr = 0.27) |
Lucifuga_holguinensis_pax7b	P595Q	# | |---->Altered Disordered_interface (Pr = 0.20) |
Lucifuga_holguinensis_pax7b	P595Q	# | | |
Lucifuga_holguinensis_pax7b	P595Q	# | |---->Altered Ordered_interface (Pr = 0.27) |
Lucifuga_holguinensis_pax7b	P595Q	# | |---->Altered PPI_hotspot (Pr = 0.27 | P = 9.0e-03) |
Lucifuga_holguinensis_pax7b	P595Q	# | |
Lucifuga_holguinensis_pax7b	P595Q	# |---->Altered Metal_binding (Pr = 0.02)<---------------------------------------------------------|
Lucifuga_holguinensis_pax7b	P595Q	# |
Lucifuga_holguinensis_pax7b	P595Q	# |---->Altered PTM_site (Pr = 0.19)
Lucifuga_holguinensis_pax7b	P595Q	# |---->Loss of O-linked_glycosylation at S590 (Pr = 0.19 | P = 0.02)
Lucifuga_holguinensis_pax7b	P595Q	# |---->Loss of Sulfation at Y594 (Pr = 0.02 | P = 0.03)
Lucifuga_holguinensis_pmelb	P917L	0.301		Altered Motifs (ELME000149:Sorting and internalisation signal found in the cytoplasmic juxta-membrane region of type I transmembrane proteins. Targets them from the Trans Golgi Network to the lysosomal-endosomal-melanosomal compartments. Interacts with adaptor protein (AP) complexes)	Predicted conservation scores
Lucifuga_holguinensis_pmelb	P917L	# Altered Effect (Pr = 0.26)
Lucifuga_holguinensis_pmelb	P917L	# |---->Altered Motifs (ELME000149)
Lucifuga_holguinensis_pmelb	P917L	# |---->Altered Structure_and_dynamics (Pr = 0.26)-------------------------------------------------------|
Lucifuga_holguinensis_pmelb	P917L	# | |---->Altered Secondary_structure (Pr = 0.26) |
Lucifuga_holguinensis_pmelb	P917L	# | | |
Lucifuga_holguinensis_pmelb	P917L	# | |---->Altered Stability_and_conformational_flexibility (Pr = 0.24) |
Lucifuga_holguinensis_pmelb	P917L	# | | |---->Altered Conformational_flexibility (Pr = 0.24) |
Lucifuga_holguinensis_pmelb	P917L	# | | |
Lucifuga_holguinensis_pmelb	P917L	# | |---->Altered Special_structural_signatures (Pr = 0.06) |
Lucifuga_holguinensis_pmelb	P917L	# | |---->Altered Signal_peptide (Pr = 0.00) |
Lucifuga_holguinensis_pmelb	P917L	# | | |
Lucifuga_holguinensis_pmelb	P917L	# | |---->Altered Transmembrane_protein (Pr = 0.06) |
Lucifuga_holguinensis_pmelb	P917L	# | |
Lucifuga_holguinensis_pmelb	P917L	# |---->Altered Functional_residue (Pr = 0.16) |
Lucifuga_holguinensis_pmelb	P917L	# |---->Altered Macromolecular_binding (Pr = 0.16) |
Lucifuga_holguinensis_pmelb	P917L	# | |---->Altered Protein_binding (Pr = 0.16) |
Lucifuga_holguinensis_pmelb	P917L	# | |---->Altered Disordered_interface (Pr = 0.16) |
Lucifuga_holguinensis_pmelb	P917L	# | | |
Lucifuga_holguinensis_pmelb	P917L	# | |---->Altered Ordered_interface (Pr = 0.14) |
Lucifuga_holguinensis_pmelb	P917L	# | |
Lucifuga_holguinensis_pmelb	P917L	# |---->Altered Metal_binding (Pr = 0.08)<---------------------------------------------------------|
Lucifuga_holguinensis_pmelb	P917L	# |
Lucifuga_holguinensis_pmelb	P917L	# |---->Altered PTM_site (Pr = 0.12)
Lucifuga_holguinensis_pmela	R35H	0.170	Altered DNA_binding (Pr = 0.32 | P = 1.8e-03); Altered MoRF (Pr = 0.29 | P = 0.03); Altered Cytoplasmic_loop (Pr = 0.26 | P = 9.4e-04); Altered PPI_hotspot (Pr = 0.25 | P = 0.02); Altered Calmodulin_binding (Pr = 0.21 | P = 0.03)	Altered Motifs (ELME000053:GSK3 phosphorylation recognition site; ELME000063:CK1 phosphorylation site)	Predicted conservation scores
Lucifuga_holguinensis_pmela	R35H	# Altered Effect (Pr = 0.32)
Lucifuga_holguinensis_pmela	R35H	# |---->Altered Motifs (ELME000053|ELME000063)
Lucifuga_holguinensis_pmela	R35H	# |---->Altered Structure_and_dynamics (Pr = 0.26)-------------------------------------------------------|
Lucifuga_holguinensis_pmela	R35H	# | |---->Altered Secondary_structure (Pr = 0.26) |
Lucifuga_holguinensis_pmela	R35H	# | | |
Lucifuga_holguinensis_pmela	R35H	# | |---->Altered Stability_and_conformational_flexibility (Pr = 0.26) |
Lucifuga_holguinensis_pmela	R35H	# | | |---->Altered Conformational_flexibility (Pr = 0.26) |
Lucifuga_holguinensis_pmela	R35H	# | | |
Lucifuga_holguinensis_pmela	R35H	# | |---->Altered Special_structural_signatures (Pr = 0.26) |
Lucifuga_holguinensis_pmela	R35H	# | |---->Altered Signal_peptide (Pr = 0.00) |
Lucifuga_holguinensis_pmela	R35H	# | | |
Lucifuga_holguinensis_pmela	R35H	# | |---->Altered Transmembrane_protein (Pr = 0.26) |
Lucifuga_holguinensis_pmela	R35H	# | |---->Altered Non-cytoplasmic_loop (Pr = 0.26 | P = 9.4e-04) |
Lucifuga_holguinensis_pmela	R35H	# | |
Lucifuga_holguinensis_pmela	R35H	# |---->Altered Functional_residue (Pr = 0.32) |
Lucifuga_holguinensis_pmela	R35H	# |---->Altered Macromolecular_binding (Pr = 0.32) |
Lucifuga_holguinensis_pmela	R35H	# | |---->Altered DNA_binding (Pr = 0.32 | P = 1.8e-03) |
Lucifuga_holguinensis_pmela	R35H	# | |---->Altered Protein_binding (Pr = 0.29) |
Lucifuga_holguinensis_pmela	R35H	# | |---->Altered Disordered_interface (Pr = 0.29) |
Lucifuga_holguinensis_pmela	R35H	# | | |---->Altered Calmodulin_binding (Pr = 0.21 | P = 0.03) |
Lucifuga_holguinensis_pmela	R35H	# | | |---->Altered MoRF (Pr = 0.29 | P = 0.03) |
Lucifuga_holguinensis_pmela	R35H	# | | |
Lucifuga_holguinensis_pmela	R35H	# | |---->Altered Ordered_interface (Pr = 0.27) |
Lucifuga_holguinensis_pmela	R35H	# | |---->Altered PPI_hotspot (Pr = 0.25 | P = 0.02) |
Lucifuga_holguinensis_pmela	R35H	# | |
Lucifuga_holguinensis_pmela	R35H	# |---->Altered Metal_binding (Pr = 0.05)<---------------------------------------------------------|
Lucifuga_holguinensis_pmela	R35H	# |
Lucifuga_holguinensis_pmela	R35H	# |---->Altered PTM_site (Pr = 0.10)
Lucifuga_holguinensis_pmela	A217T	0.150	Altered PPI_residue (Pr = 0.31 | P = 0.01); Gain of Relative_solvent_accessibility (Pr = 0.24 | P = 0.04); Gain of Potassium_binding at A217 (Pr = 0.10 | P = 0.05); Loss of Pyrrolidone_carboxylic_acid at Q218 (Pr = 0.04 | P = 0.04)	Altered Motifs (ELME000053:GSK3 phosphorylation recognition site; ELME000202:(ST)Q motif which is phosphorylated by PIKK family members.; ELME000239:The USP7 NTD domain binding motif variant based on the MDM2 and P53 interactions.; ELME000336:NEK2 phosphorylation motif with preferred Phe - Leu or Met in the -3 position to compensate for less favorable residues in the +1 and +2 position.)	Predicted conservation scores
Lucifuga_holguinensis_pmela	A217T	# Altered Effect (Pr = 0.31)
Lucifuga_holguinensis_pmela	A217T	# |---->Altered Motifs (ELME000053|ELME000202|ELME000239|ELME000336)
Lucifuga_holguinensis_pmela	A217T	# |---->Altered Structure_and_dynamics (Pr = 0.26)-------------------------------------------------------|
Lucifuga_holguinensis_pmela	A217T	# | |---->Gain of Relative_solvent_accessibility (Pr = 0.24 | P = 0.04) |
Lucifuga_holguinensis_pmela	A217T	# | |---->Altered Secondary_structure (Pr = 0.26) |
Lucifuga_holguinensis_pmela	A217T	# | | |
Lucifuga_holguinensis_pmela	A217T	# | |---->Altered Stability_and_conformational_flexibility (Pr = 0.17) |
Lucifuga_holguinensis_pmela	A217T	# | | |---->Altered Conformational_flexibility (Pr = 0.17) |
Lucifuga_holguinensis_pmela	A217T	# | | |
Lucifuga_holguinensis_pmela	A217T	# | |---->Altered Special_structural_signatures (Pr = 0.19) |
Lucifuga_holguinensis_pmela	A217T	# | |---->Altered Signal_peptide (Pr = 0.00) |
Lucifuga_holguinensis_pmela	A217T	# | | |
Lucifuga_holguinensis_pmela	A217T	# | |---->Altered Transmembrane_protein (Pr = 0.19) |
Lucifuga_holguinensis_pmela	A217T	# | |
Lucifuga_holguinensis_pmela	A217T	# |---->Altered Functional_residue (Pr = 0.31) |
Lucifuga_holguinensis_pmela	A217T	# |---->Altered Macromolecular_binding (Pr = 0.31) |
Lucifuga_holguinensis_pmela	A217T	# | |---->Altered Protein_binding (Pr = 0.31) |
Lucifuga_holguinensis_pmela	A217T	# | |---->Altered Disordered_interface (Pr = 0.17) |
Lucifuga_holguinensis_pmela	A217T	# | | |
Lucifuga_holguinensis_pmela	A217T	# | |---->Altered Ordered_interface (Pr = 0.31) |
Lucifuga_holguinensis_pmela	A217T	# | |---->Altered PPI_residue (Pr = 0.31 | P = 0.01) |
Lucifuga_holguinensis_pmela	A217T	# | |
Lucifuga_holguinensis_pmela	A217T	# |---->Altered Metal_binding (Pr = 0.12)<---------------------------------------------------------|
Lucifuga_holguinensis_pmela	A217T	# | |---->Gain of Potassium_binding at A217 (Pr = 0.10 | P = 0.05)
Lucifuga_holguinensis_pmela	A217T	# |
Lucifuga_holguinensis_pmela	A217T	# |---->Altered PTM_site (Pr = 0.05)
Lucifuga_holguinensis_pmela	A217T	# |---->Loss of Pyrrolidone_carboxylic_acid at Q218 (Pr = 0.04 | P = 0.04)
Lucifuga_holguinensis_pmela	V222M	0.135	Altered MoRF (Pr = 0.29 | P = 0.03); Altered Cytoplasmic_loop (Pr = 0.27 | P = 6.1e-04); Gain of Potassium_binding at A217 (Pr = 0.11 | P = 0.04); Loss of Pyrrolidone_carboxylic_acid at Q218 (Pr = 0.04 | P = 0.04); Gain of GPI-anchor_amidation at N223 (Pr = 0.01 | P = 0.03)	Altered Motifs (None)	Predicted conservation scores
Lucifuga_holguinensis_pmela	V222M	# Altered Effect (Pr = 0.29)
Lucifuga_holguinensis_pmela	V222M	# |---->Altered Motifs (None)
Lucifuga_holguinensis_pmela	V222M	# |---->Altered Structure_and_dynamics (Pr = 0.27)-------------------------------------------------------|
Lucifuga_holguinensis_pmela	V222M	# | |---->Altered Secondary_structure (Pr = 0.25) |
Lucifuga_holguinensis_pmela	V222M	# | | |
Lucifuga_holguinensis_pmela	V222M	# | |---->Altered Stability_and_conformational_flexibility (Pr = 0.21) |
Lucifuga_holguinensis_pmela	V222M	# | | |---->Altered Conformational_flexibility (Pr = 0.21) |
Lucifuga_holguinensis_pmela	V222M	# | | |
Lucifuga_holguinensis_pmela	V222M	# | |---->Altered Special_structural_signatures (Pr = 0.27) |
Lucifuga_holguinensis_pmela	V222M	# | |---->Altered Signal_peptide (Pr = 0.00) |
Lucifuga_holguinensis_pmela	V222M	# | | |
Lucifuga_holguinensis_pmela	V222M	# | |---->Altered Transmembrane_protein (Pr = 0.27) |
Lucifuga_holguinensis_pmela	V222M	# | |---->Altered Non-cytoplasmic_loop (Pr = 0.27 | P = 6.1e-04) |
Lucifuga_holguinensis_pmela	V222M	# | |
Lucifuga_holguinensis_pmela	V222M	# |---->Altered Functional_residue (Pr = 0.29) |
Lucifuga_holguinensis_pmela	V222M	# |---->Altered Macromolecular_binding (Pr = 0.29) |
Lucifuga_holguinensis_pmela	V222M	# | |---->Altered Protein_binding (Pr = 0.29) |
Lucifuga_holguinensis_pmela	V222M	# | |---->Altered Disordered_interface (Pr = 0.29) |
Lucifuga_holguinensis_pmela	V222M	# | | |---->Altered MoRF (Pr = 0.29 | P = 0.03) |
Lucifuga_holguinensis_pmela	V222M	# | | |
Lucifuga_holguinensis_pmela	V222M	# | |---->Altered Ordered_interface (Pr = 0.21) |
Lucifuga_holguinensis_pmela	V222M	# | |
Lucifuga_holguinensis_pmela	V222M	# |---->Altered Metal_binding (Pr = 0.14)<---------------------------------------------------------|
Lucifuga_holguinensis_pmela	V222M	# | |---->Gain of Potassium_binding at A217 (Pr = 0.11 | P = 0.04)
Lucifuga_holguinensis_pmela	V222M	# |
Lucifuga_holguinensis_pmela	V222M	# |---->Altered PTM_site (Pr = 0.05)
Lucifuga_holguinensis_pmela	V222M	# |---->Gain of GPI-anchor_amidation at N223 (Pr = 0.01 | P = 0.03)
Lucifuga_holguinensis_pmela	V222M	# |---->Loss of Pyrrolidone_carboxylic_acid at Q218 (Pr = 0.04 | P = 0.04)
Lucifuga_holguinensis_pmela	R271H	0.129	Altered PPI_residue (Pr = 0.33 | P = 8.3e-03); Altered Cytoplasmic_loop (Pr = 0.30 | P = 1.5e-04); Loss of Strand (Pr = 0.27 | P = 0.02); Loss of ADP-ribosylation at R271 (Pr = 0.23 | P = 0.02); Gain of Nickel_binding at H275 (Pr = 0.22 | P = 0.02); Gain of O-linked_glycosylation at T276 (Pr = 0.13 | P = 0.04); Gain of Copper_binding at H275 (Pr = 0.05 | P = 0.04)	Altered Motifs (ELME000053:GSK3 phosphorylation recognition site; ELME000061:PKB Phosphorylation site; ELME000146:Subtilisin/kexin isozyme-1 (SKI1) cleavage site ([RK]-X-[hydrophobic]-[LTKF]-|-X); ELME000147:Site phosphorylated by the Polo-like kinase.; ELME000173:Consensus derived from reported natural interactors which do not match the Mode 1 and Mode 2 ligands.)	Predicted conservation scores
Lucifuga_holguinensis_pmela	R271H	# Altered Effect (Pr = 0.33)
Lucifuga_holguinensis_pmela	R271H	# |---->Altered Motifs (ELME000053|ELME000061|ELME000146|ELME000147|ELME000173)
Lucifuga_holguinensis_pmela	R271H	# |---->Altered Structure_and_dynamics (Pr = 0.30)-------------------------------------------------------|
Lucifuga_holguinensis_pmela	R271H	# | |---->Altered Secondary_structure (Pr = 0.27) |
Lucifuga_holguinensis_pmela	R271H	# | | |---->Loss of Strand (Pr = 0.27 | P = 0.02) |
Lucifuga_holguinensis_pmela	R271H	# | | |
Lucifuga_holguinensis_pmela	R271H	# | |---->Altered Stability_and_conformational_flexibility (Pr = 0.17) |
Lucifuga_holguinensis_pmela	R271H	# | | |---->Altered Conformational_flexibility (Pr = 0.17) |
Lucifuga_holguinensis_pmela	R271H	# | | |
Lucifuga_holguinensis_pmela	R271H	# | |---->Altered Special_structural_signatures (Pr = 0.30) |
Lucifuga_holguinensis_pmela	R271H	# | |---->Altered Signal_peptide (Pr = 0.00) |
Lucifuga_holguinensis_pmela	R271H	# | | |
Lucifuga_holguinensis_pmela	R271H	# | |---->Altered Transmembrane_protein (Pr = 0.30) |
Lucifuga_holguinensis_pmela	R271H	# | |---->Altered Non-cytoplasmic_loop (Pr = 0.30 | P = 1.5e-04) |
Lucifuga_holguinensis_pmela	R271H	# | |
Lucifuga_holguinensis_pmela	R271H	# |---->Altered Functional_residue (Pr = 0.33) |
Lucifuga_holguinensis_pmela	R271H	# |---->Altered Macromolecular_binding (Pr = 0.33) |
Lucifuga_holguinensis_pmela	R271H	# | |---->Altered Protein_binding (Pr = 0.33) |
Lucifuga_holguinensis_pmela	R271H	# | |---->Altered Disordered_interface (Pr = 0.10) |
Lucifuga_holguinensis_pmela	R271H	# | | |
Lucifuga_holguinensis_pmela	R271H	# | |---->Altered Ordered_interface (Pr = 0.33) |
Lucifuga_holguinensis_pmela	R271H	# | |---->Altered PPI_residue (Pr = 0.33 | P = 8.3e-03) |
Lucifuga_holguinensis_pmela	R271H	# | |
Lucifuga_holguinensis_pmela	R271H	# |---->Altered Metal_binding (Pr = 0.22)<---------------------------------------------------------|
Lucifuga_holguinensis_pmela	R271H	# | |---->Gain of Copper_binding at H275 (Pr = 0.05 | P = 0.04)
Lucifuga_holguinensis_pmela	R271H	# | |---->Gain of Nickel_binding at H275 (Pr = 0.22 | P = 0.02)
Lucifuga_holguinensis_pmela	R271H	# |
Lucifuga_holguinensis_pmela	R271H	# |---->Altered PTM_site (Pr = 0.23)
Lucifuga_holguinensis_pmela	R271H	# |---->Loss of ADP-ribosylation at R271 (Pr = 0.23 | P = 0.02)
Lucifuga_holguinensis_pmela	R271H	# |---->Gain of O-linked_glycosylation at T276 (Pr = 0.13 | P = 0.04)
Lucifuga_holguinensis_pmela	A498S	0.025	Gain of O-linked_glycosylation at A498 (Pr = 0.32 | P = 4.5e-03); Altered Cytoplasmic_loop (Pr = 0.11 | P = 0.03)	Altered Motifs (PS00006:Casein kinase II phosphorylation site)	Predicted conservation scores
Lucifuga_holguinensis_pmela	A498S	# Altered Effect (Pr = 0.32)
Lucifuga_holguinensis_pmela	A498S	# |---->Altered Motifs (PS00006)
Lucifuga_holguinensis_pmela	A498S	# |---->Altered Structure_and_dynamics (Pr = 0.22)-------------------------------------------------------|
Lucifuga_holguinensis_pmela	A498S	# | |---->Altered Secondary_structure (Pr = 0.21) |
Lucifuga_holguinensis_pmela	A498S	# | | |
Lucifuga_holguinensis_pmela	A498S	# | |---->Altered Stability_and_conformational_flexibility (Pr = 0.22) |
Lucifuga_holguinensis_pmela	A498S	# | | |---->Altered Conformational_flexibility (Pr = 0.22) |
Lucifuga_holguinensis_pmela	A498S	# | | |
Lucifuga_holguinensis_pmela	A498S	# | |---->Altered Special_structural_signatures (Pr = 0.11) |
Lucifuga_holguinensis_pmela	A498S	# | |---->Altered Signal_peptide (Pr = 0.00) |
Lucifuga_holguinensis_pmela	A498S	# | | |
Lucifuga_holguinensis_pmela	A498S	# | |---->Altered Transmembrane_protein (Pr = 0.11) |
Lucifuga_holguinensis_pmela	A498S	# | |---->Altered Non-cytoplasmic_loop (Pr = 0.11 | P = 0.03) |
Lucifuga_holguinensis_pmela	A498S	# | |
Lucifuga_holguinensis_pmela	A498S	# |---->Altered Functional_residue (Pr = 0.32) |
Lucifuga_holguinensis_pmela	A498S	# |---->Altered Macromolecular_binding (Pr = 0.26) |
Lucifuga_holguinensis_pmela	A498S	# | |---->Altered Protein_binding (Pr = 0.26) |
Lucifuga_holguinensis_pmela	A498S	# | |---->Altered Disordered_interface (Pr = 0.26) |
Lucifuga_holguinensis_pmela	A498S	# | | |
Lucifuga_holguinensis_pmela	A498S	# | |---->Altered Ordered_interface (Pr = 0.03) |
Lucifuga_holguinensis_pmela	A498S	# | |
Lucifuga_holguinensis_pmela	A498S	# |---->Altered Metal_binding (Pr = 0.02)<---------------------------------------------------------|
Lucifuga_holguinensis_pmela	A498S	# |
Lucifuga_holguinensis_pmela	A498S	# |---->Altered PTM_site (Pr = 0.32)
Lucifuga_holguinensis_pmela	A498S	# |---->Gain of O-linked_glycosylation at A498 (Pr = 0.32 | P = 4.5e-03)
Lucifuga_holguinensis_pmela	A681E	0.149	Altered Coiled_coil (Pr = 0.22 | P = 0.02); Altered Cytoplasmic_loop (Pr = 0.10 | P = 0.05)	Altered Motifs (None)	Predicted conservation scores
Lucifuga_holguinensis_pmela	A681E	# Altered Effect (Pr = 0.25)
Lucifuga_holguinensis_pmela	A681E	# |---->Altered Motifs (None)
Lucifuga_holguinensis_pmela	A681E	# |---->Altered Structure_and_dynamics (Pr = 0.25)-------------------------------------------------------|
Lucifuga_holguinensis_pmela	A681E	# | |---->Altered Secondary_structure (Pr = 0.25) |
Lucifuga_holguinensis_pmela	A681E	# | | |
Lucifuga_holguinensis_pmela	A681E	# | |---->Altered Stability_and_conformational_flexibility (Pr = 0.22) |
Lucifuga_holguinensis_pmela	A681E	# | | |---->Altered Conformational_flexibility (Pr = 0.22) |
Lucifuga_holguinensis_pmela	A681E	# | | |
Lucifuga_holguinensis_pmela	A681E	# | |---->Altered Special_structural_signatures (Pr = 0.22) |
Lucifuga_holguinensis_pmela	A681E	# | |---->Altered Coiled_coil (Pr = 0.22 | P = 0.02) |
Lucifuga_holguinensis_pmela	A681E	# | |---->Altered Signal_peptide (Pr = 0.00) |
Lucifuga_holguinensis_pmela	A681E	# | | |
Lucifuga_holguinensis_pmela	A681E	# | |---->Altered Transmembrane_protein (Pr = 0.10) |
Lucifuga_holguinensis_pmela	A681E	# | |---->Altered Non-cytoplasmic_loop (Pr = 0.10 | P = 0.05) |
Lucifuga_holguinensis_pmela	A681E	# | |
Lucifuga_holguinensis_pmela	A681E	# |---->Altered Functional_residue (Pr = 0.18) |
Lucifuga_holguinensis_pmela	A681E	# |---->Altered Macromolecular_binding (Pr = 0.16) |
Lucifuga_holguinensis_pmela	A681E	# | |---->Altered Protein_binding (Pr = 0.16) |
Lucifuga_holguinensis_pmela	A681E	# | |---->Altered Disordered_interface (Pr = 0.16) |
Lucifuga_holguinensis_pmela	A681E	# | | |
Lucifuga_holguinensis_pmela	A681E	# | |---->Altered Ordered_interface (Pr = 0.04) |
Lucifuga_holguinensis_pmela	A681E	# | |
Lucifuga_holguinensis_pmela	A681E	# |---->Altered Metal_binding (Pr = 0.02)<---------------------------------------------------------|
Lucifuga_holguinensis_pmela	A681E	# |
Lucifuga_holguinensis_pmela	A681E	# |---->Altered PTM_site (Pr = 0.18)
Lucifuga_holguinensis_pnp4b	D54N	0.392	Altered PPI_residue (Pr = 0.29 | P = 0.03); Gain of Relative_solvent_accessibility (Pr = 0.28 | P = 0.02); Gain of Allosteric_site at L49 (Pr = 0.25 | P = 0.01); Altered Cytoplasmic_loop (Pr = 0.18 | P = 7.9e-03); Loss of Catalytic_site at L49 (Pr = 0.14 | P = 0.03); Gain of Methylation at K59 (Pr = 0.10 | P = 0.04)	Altered Motifs (None)	Predicted conservation scores
Lucifuga_holguinensis_pnp4b	D54N	# Altered Effect (Pr = 0.29)
Lucifuga_holguinensis_pnp4b	D54N	# |---->Altered Motifs (None)
Lucifuga_holguinensis_pnp4b	D54N	# |---->Altered Structure_and_dynamics (Pr = 0.28)-------------------------------------------------------|
Lucifuga_holguinensis_pnp4b	D54N	# | |---->Gain of Relative_solvent_accessibility (Pr = 0.28 | P = 0.02) |
Lucifuga_holguinensis_pnp4b	D54N	# | |---->Altered Secondary_structure (Pr = 0.25) |
Lucifuga_holguinensis_pnp4b	D54N	# | | |
Lucifuga_holguinensis_pnp4b	D54N	# | |---->Altered Stability_and_conformational_flexibility (Pr = 0.19) |
Lucifuga_holguinensis_pnp4b	D54N	# | | |---->Altered Conformational_flexibility (Pr = 0.19) |
Lucifuga_holguinensis_pnp4b	D54N	# | | |
Lucifuga_holguinensis_pnp4b	D54N	# | |---->Altered Special_structural_signatures (Pr = 0.18) |
Lucifuga_holguinensis_pnp4b	D54N	# | |---->Altered Signal_peptide (Pr = 0.00) |
Lucifuga_holguinensis_pnp4b	D54N	# | | |
Lucifuga_holguinensis_pnp4b	D54N	# | |---->Altered Transmembrane_protein (Pr = 0.18) |
Lucifuga_holguinensis_pnp4b	D54N	# | |---->Altered Non-cytoplasmic_loop (Pr = 0.18 | P = 7.9e-03) |
Lucifuga_holguinensis_pnp4b	D54N	# | |
Lucifuga_holguinensis_pnp4b	D54N	# |---->Altered Functional_residue (Pr = 0.29) |
Lucifuga_holguinensis_pnp4b	D54N	# |---->Loss of Catalytic_site at L49 (Pr = 0.14 | P = 0.03) |
Lucifuga_holguinensis_pnp4b	D54N	# |---->Gain of Allosteric_site at L49 (Pr = 0.25 | P = 0.01)<-------------------------------------|
Lucifuga_holguinensis_pnp4b	D54N	# |---->Altered Macromolecular_binding (Pr = 0.29) |
Lucifuga_holguinensis_pnp4b	D54N	# | |---->Altered Protein_binding (Pr = 0.29) |
Lucifuga_holguinensis_pnp4b	D54N	# | |---->Altered Disordered_interface (Pr = 0.04) |
Lucifuga_holguinensis_pnp4b	D54N	# | | |
Lucifuga_holguinensis_pnp4b	D54N	# | |---->Altered Ordered_interface (Pr = 0.29) |
Lucifuga_holguinensis_pnp4b	D54N	# | |---->Altered PPI_residue (Pr = 0.29 | P = 0.03) |
Lucifuga_holguinensis_pnp4b	D54N	# | |
Lucifuga_holguinensis_pnp4b	D54N	# |---->Altered Metal_binding (Pr = 0.13)<---------------------------------------------------------|
Lucifuga_holguinensis_pnp4b	D54N	# |
Lucifuga_holguinensis_pnp4b	D54N	# |---->Altered PTM_site (Pr = 0.12)
Lucifuga_holguinensis_pnp4b	D54N	# |---->Gain of Methylation at K59 (Pr = 0.10 | P = 0.04)
Lucifuga_holguinensis_pnp4a	G197A	0.566	Loss of Strand (Pr = 0.28 | P = 8.7e-03); Loss of Relative_solvent_accessibility (Pr = 0.28 | P = 0.02)	Altered Motifs (None)	Predicted conservation scores
Lucifuga_holguinensis_pnp4a	G197A	# Altered Effect (Pr = 0.28)
Lucifuga_holguinensis_pnp4a	G197A	# |---->Altered Motifs (None)
Lucifuga_holguinensis_pnp4a	G197A	# |---->Altered Structure_and_dynamics (Pr = 0.28)-------------------------------------------------------|
Lucifuga_holguinensis_pnp4a	G197A	# | |---->Loss of Relative_solvent_accessibility (Pr = 0.28 | P = 0.02) |
Lucifuga_holguinensis_pnp4a	G197A	# | |---->Altered Secondary_structure (Pr = 0.28) |
Lucifuga_holguinensis_pnp4a	G197A	# | | |---->Loss of Strand (Pr = 0.28 | P = 8.7e-03) |
Lucifuga_holguinensis_pnp4a	G197A	# | | |
Lucifuga_holguinensis_pnp4a	G197A	# | |---->Altered Stability_and_conformational_flexibility (Pr = 0.18) |
Lucifuga_holguinensis_pnp4a	G197A	# | | |---->Altered Conformational_flexibility (Pr = 0.18) |
Lucifuga_holguinensis_pnp4a	G197A	# | | |
Lucifuga_holguinensis_pnp4a	G197A	# | |---->Altered Special_structural_signatures (Pr = 0.06) |
Lucifuga_holguinensis_pnp4a	G197A	# | |---->Altered Signal_peptide (Pr = 0.00) |
Lucifuga_holguinensis_pnp4a	G197A	# | | |
Lucifuga_holguinensis_pnp4a	G197A	# | |---->Altered Transmembrane_protein (Pr = 0.06) |
Lucifuga_holguinensis_pnp4a	G197A	# | |
Lucifuga_holguinensis_pnp4a	G197A	# |---->Altered Functional_residue (Pr = 0.22) |
Lucifuga_holguinensis_pnp4a	G197A	# |---->Altered Macromolecular_binding (Pr = 0.22) |
Lucifuga_holguinensis_pnp4a	G197A	# | |---->Altered Protein_binding (Pr = 0.22) |
Lucifuga_holguinensis_pnp4a	G197A	# | |---->Altered Disordered_interface (Pr = 0.06) |
Lucifuga_holguinensis_pnp4a	G197A	# | | |
Lucifuga_holguinensis_pnp4a	G197A	# | |---->Altered Ordered_interface (Pr = 0.22) |
Lucifuga_holguinensis_pnp4a	G197A	# | |
Lucifuga_holguinensis_pnp4a	G197A	# |---->Altered Metal_binding (Pr = 0.14)<---------------------------------------------------------|
Lucifuga_holguinensis_pnp4a	G197A	# |
Lucifuga_holguinensis_pnp4a	G197A	# |---->Altered PTM_site (Pr = 0.12)
Lucifuga_holguinensis_pomca	E235Q	0.103	Loss of B-factor (Pr = 0.29 | P = 0.01); Loss of Helix (Pr = 0.29 | P = 0.02)	Altered Motifs (None)	Predicted conservation scores
Lucifuga_holguinensis_pomca	E235Q	# Altered Effect (Pr = 0.29)
Lucifuga_holguinensis_pomca	E235Q	# |---->Altered Motifs (None)
Lucifuga_holguinensis_pomca	E235Q	# |---->Altered Structure_and_dynamics (Pr = 0.29)-------------------------------------------------------|
Lucifuga_holguinensis_pomca	E235Q	# | |---->Altered Secondary_structure (Pr = 0.29) |
Lucifuga_holguinensis_pomca	E235Q	# | | |---->Loss of Helix (Pr = 0.29 | P = 0.02) |
Lucifuga_holguinensis_pomca	E235Q	# | | |
Lucifuga_holguinensis_pomca	E235Q	# | |---->Altered Stability_and_conformational_flexibility (Pr = 0.29) |
Lucifuga_holguinensis_pomca	E235Q	# | | |---->Altered Conformational_flexibility (Pr = 0.29) |
Lucifuga_holguinensis_pomca	E235Q	# | | |---->Loss of B-factor (Pr = 0.29 | P = 0.01) |
Lucifuga_holguinensis_pomca	E235Q	# | | |
Lucifuga_holguinensis_pomca	E235Q	# | |---->Altered Special_structural_signatures (Pr = 0.07) |
Lucifuga_holguinensis_pomca	E235Q	# | |---->Altered Signal_peptide (Pr = 0.00) |
Lucifuga_holguinensis_pomca	E235Q	# | | |
Lucifuga_holguinensis_pomca	E235Q	# | |---->Altered Transmembrane_protein (Pr = 0.07) |
Lucifuga_holguinensis_pomca	E235Q	# | |
Lucifuga_holguinensis_pomca	E235Q	# |---->Altered Functional_residue (Pr = 0.19) |
Lucifuga_holguinensis_pomca	E235Q	# |---->Altered Macromolecular_binding (Pr = 0.19) |
Lucifuga_holguinensis_pomca	E235Q	# | |---->Altered Protein_binding (Pr = 0.19) |
Lucifuga_holguinensis_pomca	E235Q	# | |---->Altered Disordered_interface (Pr = 0.19) |
Lucifuga_holguinensis_pomca	E235Q	# | | |
Lucifuga_holguinensis_pomca	E235Q	# | |---->Altered Ordered_interface (Pr = 0.03) |
Lucifuga_holguinensis_pomca	E235Q	# | |
Lucifuga_holguinensis_pomca	E235Q	# |---->Altered Metal_binding (Pr = 0.03)<---------------------------------------------------------|
Lucifuga_holguinensis_pomca	E235Q	# |
Lucifuga_holguinensis_pomca	E235Q	# |---->Altered PTM_site (Pr = 0.08)
Lucifuga_holguinensis_pomca	E236Q	0.142	Loss of B-factor (Pr = 0.29 | P = 0.01); Loss of Helix (Pr = 0.28 | P = 0.02)	Altered Motifs (None)	Predicted conservation scores
Lucifuga_holguinensis_pomca	E236Q	# Altered Effect (Pr = 0.29)
Lucifuga_holguinensis_pomca	E236Q	# |---->Altered Motifs (None)
Lucifuga_holguinensis_pomca	E236Q	# |---->Altered Structure_and_dynamics (Pr = 0.29)-------------------------------------------------------|
Lucifuga_holguinensis_pomca	E236Q	# | |---->Altered Secondary_structure (Pr = 0.28) |
Lucifuga_holguinensis_pomca	E236Q	# | | |---->Loss of Helix (Pr = 0.28 | P = 0.02) |
Lucifuga_holguinensis_pomca	E236Q	# | | |
Lucifuga_holguinensis_pomca	E236Q	# | |---->Altered Stability_and_conformational_flexibility (Pr = 0.29) |
Lucifuga_holguinensis_pomca	E236Q	# | | |---->Altered Conformational_flexibility (Pr = 0.29) |
Lucifuga_holguinensis_pomca	E236Q	# | | |---->Loss of B-factor (Pr = 0.29 | P = 0.01) |
Lucifuga_holguinensis_pomca	E236Q	# | | |
Lucifuga_holguinensis_pomca	E236Q	# | |---->Altered Special_structural_signatures (Pr = 0.06) |
Lucifuga_holguinensis_pomca	E236Q	# | |---->Altered Signal_peptide (Pr = 0.00) |
Lucifuga_holguinensis_pomca	E236Q	# | | |
Lucifuga_holguinensis_pomca	E236Q	# | |---->Altered Transmembrane_protein (Pr = 0.06) |
Lucifuga_holguinensis_pomca	E236Q	# | |
Lucifuga_holguinensis_pomca	E236Q	# |---->Altered Functional_residue (Pr = 0.16) |
Lucifuga_holguinensis_pomca	E236Q	# |---->Altered Macromolecular_binding (Pr = 0.16) |
Lucifuga_holguinensis_pomca	E236Q	# | |---->Altered Protein_binding (Pr = 0.16) |
Lucifuga_holguinensis_pomca	E236Q	# | |---->Altered Disordered_interface (Pr = 0.16) |
Lucifuga_holguinensis_pomca	E236Q	# | | |
Lucifuga_holguinensis_pomca	E236Q	# | |---->Altered Ordered_interface (Pr = 0.03) |
Lucifuga_holguinensis_pomca	E236Q	# | |
Lucifuga_holguinensis_pomca	E236Q	# |---->Altered Metal_binding (Pr = 0.03)<---------------------------------------------------------|
Lucifuga_holguinensis_pomca	E236Q	# |
Lucifuga_holguinensis_pomca	E236Q	# |---->Altered PTM_site (Pr = 0.09)
Lucifuga_holguinensis_pomca	Q237E	0.137	Gain of B-factor (Pr = 0.30 | P = 2.8e-03); Gain of Helix (Pr = 0.27 | P = 0.04); Gain of SUMOylation at K242 (Pr = 0.19 | P = 0.04)	Altered Motifs (None)	Predicted conservation scores
Lucifuga_holguinensis_pomca	Q237E	# Altered Effect (Pr = 0.30)
Lucifuga_holguinensis_pomca	Q237E	# |---->Altered Motifs (None)
Lucifuga_holguinensis_pomca	Q237E	# |---->Altered Structure_and_dynamics (Pr = 0.30)-------------------------------------------------------|
Lucifuga_holguinensis_pomca	Q237E	# | |---->Altered Secondary_structure (Pr = 0.27) |
Lucifuga_holguinensis_pomca	Q237E	# | | |---->Gain of Helix (Pr = 0.27 | P = 0.04) |
Lucifuga_holguinensis_pomca	Q237E	# | | |
Lucifuga_holguinensis_pomca	Q237E	# | |---->Altered Stability_and_conformational_flexibility (Pr = 0.30) |
Lucifuga_holguinensis_pomca	Q237E	# | | |---->Altered Conformational_flexibility (Pr = 0.30) |
Lucifuga_holguinensis_pomca	Q237E	# | | |---->Gain of B-factor (Pr = 0.30 | P = 2.8e-03) |
Lucifuga_holguinensis_pomca	Q237E	# | | |
Lucifuga_holguinensis_pomca	Q237E	# | |---->Altered Special_structural_signatures (Pr = 0.05) |
Lucifuga_holguinensis_pomca	Q237E	# | |---->Altered Signal_peptide (Pr = 0.00) |
Lucifuga_holguinensis_pomca	Q237E	# | | |
Lucifuga_holguinensis_pomca	Q237E	# | |---->Altered Transmembrane_protein (Pr = 0.05) |
Lucifuga_holguinensis_pomca	Q237E	# | |
Lucifuga_holguinensis_pomca	Q237E	# |---->Altered Functional_residue (Pr = 0.19) |
Lucifuga_holguinensis_pomca	Q237E	# |---->Altered Macromolecular_binding (Pr = 0.14) |
Lucifuga_holguinensis_pomca	Q237E	# | |---->Altered Protein_binding (Pr = 0.14) |
Lucifuga_holguinensis_pomca	Q237E	# | |---->Altered Disordered_interface (Pr = 0.14) |
Lucifuga_holguinensis_pomca	Q237E	# | | |
Lucifuga_holguinensis_pomca	Q237E	# | |---->Altered Ordered_interface (Pr = 0.02) |
Lucifuga_holguinensis_pomca	Q237E	# | |
Lucifuga_holguinensis_pomca	Q237E	# |---->Altered Metal_binding (Pr = 0.04)<---------------------------------------------------------|
Lucifuga_holguinensis_pomca	Q237E	# |
Lucifuga_holguinensis_pomca	Q237E	# |---->Altered PTM_site (Pr = 0.19)
Lucifuga_holguinensis_pomca	Q237E	# |---->Gain of SUMOylation at K242 (Pr = 0.19 | P = 0.04)
Lucifuga_holguinensis_pomca	Q238E	0.138	Gain of B-factor (Pr = 0.30 | P = 2.5e-03); Gain of Helix (Pr = 0.28 | P = 0.03); Gain of SUMOylation at K242 (Pr = 0.18 | P = 0.05)	Altered Motifs (None)	Predicted conservation scores
Lucifuga_holguinensis_pomca	Q238E	# Altered Effect (Pr = 0.30)
Lucifuga_holguinensis_pomca	Q238E	# |---->Altered Motifs (None)
Lucifuga_holguinensis_pomca	Q238E	# |---->Altered Structure_and_dynamics (Pr = 0.30)-------------------------------------------------------|
Lucifuga_holguinensis_pomca	Q238E	# | |---->Altered Secondary_structure (Pr = 0.28) |
Lucifuga_holguinensis_pomca	Q238E	# | | |---->Gain of Helix (Pr = 0.28 | P = 0.03) |
Lucifuga_holguinensis_pomca	Q238E	# | | |
Lucifuga_holguinensis_pomca	Q238E	# | |---->Altered Stability_and_conformational_flexibility (Pr = 0.30) |
Lucifuga_holguinensis_pomca	Q238E	# | | |---->Altered Conformational_flexibility (Pr = 0.30) |
Lucifuga_holguinensis_pomca	Q238E	# | | |---->Gain of B-factor (Pr = 0.30 | P = 2.5e-03) |
Lucifuga_holguinensis_pomca	Q238E	# | | |
Lucifuga_holguinensis_pomca	Q238E	# | |---->Altered Special_structural_signatures (Pr = 0.05) |
Lucifuga_holguinensis_pomca	Q238E	# | |---->Altered Signal_peptide (Pr = 0.00) |
Lucifuga_holguinensis_pomca	Q238E	# | | |
Lucifuga_holguinensis_pomca	Q238E	# | |---->Altered Transmembrane_protein (Pr = 0.05) |
Lucifuga_holguinensis_pomca	Q238E	# | |
Lucifuga_holguinensis_pomca	Q238E	# |---->Altered Functional_residue (Pr = 0.18) |
Lucifuga_holguinensis_pomca	Q238E	# |---->Altered Macromolecular_binding (Pr = 0.16) |
Lucifuga_holguinensis_pomca	Q238E	# | |---->Altered Protein_binding (Pr = 0.16) |
Lucifuga_holguinensis_pomca	Q238E	# | |---->Altered Disordered_interface (Pr = 0.16) |
Lucifuga_holguinensis_pomca	Q238E	# | | |
Lucifuga_holguinensis_pomca	Q238E	# | |---->Altered Ordered_interface (Pr = 0.02) |
Lucifuga_holguinensis_pomca	Q238E	# | |
Lucifuga_holguinensis_pomca	Q238E	# |---->Altered Metal_binding (Pr = 0.04)<---------------------------------------------------------|
Lucifuga_holguinensis_pomca	Q238E	# |
Lucifuga_holguinensis_pomca	Q238E	# |---->Altered PTM_site (Pr = 0.18)
Lucifuga_holguinensis_pomca	Q238E	# |---->Gain of SUMOylation at K242 (Pr = 0.18 | P = 0.05)
Lucifuga_holguinensis_pomca	E240K	0.257	Gain of Helix (Pr = 0.29 | P = 0.01); Loss of B-factor (Pr = 0.27 | P = 0.03); Gain of SUMOylation at E240 (Pr = 0.24 | P = 0.01)	Altered Motifs (ELME000233:MAPK interacting molecules (e.g. MAPKKs - substrates - phosphatases) carry docking motif that help to regulate specific interaction in the MAPK cascade. The classic motif approximates (R/K)xxxx#x# where # is a hydrophobic residue.)	Predicted conservation scores
Lucifuga_holguinensis_pomca	E240K	# Altered Effect (Pr = 0.29)
Lucifuga_holguinensis_pomca	E240K	# |---->Altered Motifs (ELME000233)
Lucifuga_holguinensis_pomca	E240K	# |---->Altered Structure_and_dynamics (Pr = 0.29)-------------------------------------------------------|
Lucifuga_holguinensis_pomca	E240K	# | |---->Altered Secondary_structure (Pr = 0.29) |
Lucifuga_holguinensis_pomca	E240K	# | | |---->Gain of Helix (Pr = 0.29 | P = 0.01) |
Lucifuga_holguinensis_pomca	E240K	# | | |
Lucifuga_holguinensis_pomca	E240K	# | |---->Altered Stability_and_conformational_flexibility (Pr = 0.27) |
Lucifuga_holguinensis_pomca	E240K	# | | |---->Altered Conformational_flexibility (Pr = 0.27) |
Lucifuga_holguinensis_pomca	E240K	# | | |---->Loss of B-factor (Pr = 0.27 | P = 0.03) |
Lucifuga_holguinensis_pomca	E240K	# | | |
Lucifuga_holguinensis_pomca	E240K	# | |---->Altered Special_structural_signatures (Pr = 0.05) |
Lucifuga_holguinensis_pomca	E240K	# | |---->Altered Signal_peptide (Pr = 0.00) |
Lucifuga_holguinensis_pomca	E240K	# | | |
Lucifuga_holguinensis_pomca	E240K	# | |---->Altered Transmembrane_protein (Pr = 0.05) |
Lucifuga_holguinensis_pomca	E240K	# | |
Lucifuga_holguinensis_pomca	E240K	# |---->Altered Functional_residue (Pr = 0.24) |
Lucifuga_holguinensis_pomca	E240K	# |---->Altered Macromolecular_binding (Pr = 0.17) |
Lucifuga_holguinensis_pomca	E240K	# | |---->Altered Protein_binding (Pr = 0.17) |
Lucifuga_holguinensis_pomca	E240K	# | |---->Altered Disordered_interface (Pr = 0.17) |
Lucifuga_holguinensis_pomca	E240K	# | | |
Lucifuga_holguinensis_pomca	E240K	# | |---->Altered Ordered_interface (Pr = 0.02) |
Lucifuga_holguinensis_pomca	E240K	# | |
Lucifuga_holguinensis_pomca	E240K	# |---->Altered Metal_binding (Pr = 0.04)<---------------------------------------------------------|
Lucifuga_holguinensis_pomca	E240K	# |
Lucifuga_holguinensis_pomca	E240K	# |---->Altered PTM_site (Pr = 0.24)
Lucifuga_holguinensis_pomca	E240K	# |---->Gain of SUMOylation at E240 (Pr = 0.24 | P = 0.01)
Lucifuga_holguinensis_pomca	E241Q	0.259	Loss of B-factor (Pr = 0.27 | P = 0.03); Loss of SUMOylation at K242 (Pr = 0.19 | P = 0.04)	Altered Motifs (None)	Predicted conservation scores
Lucifuga_holguinensis_pomca	E241Q	# Altered Effect (Pr = 0.27)
Lucifuga_holguinensis_pomca	E241Q	# |---->Altered Motifs (None)
Lucifuga_holguinensis_pomca	E241Q	# |---->Altered Structure_and_dynamics (Pr = 0.27)-------------------------------------------------------|
Lucifuga_holguinensis_pomca	E241Q	# | |---->Altered Secondary_structure (Pr = 0.26) |
Lucifuga_holguinensis_pomca	E241Q	# | | |
Lucifuga_holguinensis_pomca	E241Q	# | |---->Altered Stability_and_conformational_flexibility (Pr = 0.27) |
Lucifuga_holguinensis_pomca	E241Q	# | | |---->Altered Conformational_flexibility (Pr = 0.27) |
Lucifuga_holguinensis_pomca	E241Q	# | | |---->Loss of B-factor (Pr = 0.27 | P = 0.03) |
Lucifuga_holguinensis_pomca	E241Q	# | | |
Lucifuga_holguinensis_pomca	E241Q	# | |---->Altered Special_structural_signatures (Pr = 0.04) |
Lucifuga_holguinensis_pomca	E241Q	# | |---->Altered Signal_peptide (Pr = 0.00) |
Lucifuga_holguinensis_pomca	E241Q	# | | |
Lucifuga_holguinensis_pomca	E241Q	# | |---->Altered Transmembrane_protein (Pr = 0.04) |
Lucifuga_holguinensis_pomca	E241Q	# | |
Lucifuga_holguinensis_pomca	E241Q	# |---->Altered Functional_residue (Pr = 0.22) |
Lucifuga_holguinensis_pomca	E241Q	# |---->Altered Macromolecular_binding (Pr = 0.22) |
Lucifuga_holguinensis_pomca	E241Q	# | |---->Altered Protein_binding (Pr = 0.22) |
Lucifuga_holguinensis_pomca	E241Q	# | |---->Altered Disordered_interface (Pr = 0.22) |
Lucifuga_holguinensis_pomca	E241Q	# | | |
Lucifuga_holguinensis_pomca	E241Q	# | |---->Altered Ordered_interface (Pr = 0.02) |
Lucifuga_holguinensis_pomca	E241Q	# | |
Lucifuga_holguinensis_pomca	E241Q	# |---->Altered Metal_binding (Pr = 0.03)<---------------------------------------------------------|
Lucifuga_holguinensis_pomca	E241Q	# |
Lucifuga_holguinensis_pomca	E241Q	# |---->Altered PTM_site (Pr = 0.19)
Lucifuga_holguinensis_pomca	E241Q	# |---->Loss of SUMOylation at K242 (Pr = 0.19 | P = 0.04)
Lucifuga_holguinensis_pomca	K242Q	0.159	Loss of Helix (Pr = 0.36 | P = 2.9e-04); Gain of B-factor (Pr = 0.26 | P = 0.02); Loss of SUMOylation at K242 (Pr = 0.23 | P = 0.02)	Altered Motifs (ELME000149:Sorting and internalisation signal found in the cytoplasmic juxta-membrane region of type I transmembrane proteins. Targets them from the Trans Golgi Network to the lysosomal-endosomal-melanosomal compartments. Interacts with adaptor protein (AP) complexes)	Predicted conservation scores
Lucifuga_holguinensis_pomca	K242Q	# Altered Effect (Pr = 0.36)
Lucifuga_holguinensis_pomca	K242Q	# |---->Altered Motifs (ELME000149)
Lucifuga_holguinensis_pomca	K242Q	# |---->Altered Structure_and_dynamics (Pr = 0.36)-------------------------------------------------------|
Lucifuga_holguinensis_pomca	K242Q	# | |---->Altered Secondary_structure (Pr = 0.36) |
Lucifuga_holguinensis_pomca	K242Q	# | | |---->Loss of Helix (Pr = 0.36 | P = 2.9e-04) |
Lucifuga_holguinensis_pomca	K242Q	# | | |
Lucifuga_holguinensis_pomca	K242Q	# | |---->Altered Stability_and_conformational_flexibility (Pr = 0.26) |
Lucifuga_holguinensis_pomca	K242Q	# | | |---->Altered Conformational_flexibility (Pr = 0.26) |
Lucifuga_holguinensis_pomca	K242Q	# | | |---->Gain of B-factor (Pr = 0.26 | P = 0.02) |
Lucifuga_holguinensis_pomca	K242Q	# | | |
Lucifuga_holguinensis_pomca	K242Q	# | |---->Altered Special_structural_signatures (Pr = 0.04) |
Lucifuga_holguinensis_pomca	K242Q	# | |---->Altered Signal_peptide (Pr = 0.00) |
Lucifuga_holguinensis_pomca	K242Q	# | | |
Lucifuga_holguinensis_pomca	K242Q	# | |---->Altered Transmembrane_protein (Pr = 0.04) |
Lucifuga_holguinensis_pomca	K242Q	# | |
Lucifuga_holguinensis_pomca	K242Q	# |---->Altered Functional_residue (Pr = 0.23) |
Lucifuga_holguinensis_pomca	K242Q	# |---->Altered Macromolecular_binding (Pr = 0.21) |
Lucifuga_holguinensis_pomca	K242Q	# | |---->Altered Protein_binding (Pr = 0.21) |
Lucifuga_holguinensis_pomca	K242Q	# | |---->Altered Disordered_interface (Pr = 0.21) |
Lucifuga_holguinensis_pomca	K242Q	# | | |
Lucifuga_holguinensis_pomca	K242Q	# | |---->Altered Ordered_interface (Pr = 0.02) |
Lucifuga_holguinensis_pomca	K242Q	# | |
Lucifuga_holguinensis_pomca	K242Q	# |---->Altered Metal_binding (Pr = 0.04)<---------------------------------------------------------|
Lucifuga_holguinensis_pomca	K242Q	# |
Lucifuga_holguinensis_pomca	K242Q	# |---->Altered PTM_site (Pr = 0.23)
Lucifuga_holguinensis_pomca	K242Q	# |---->Loss of SUMOylation at K242 (Pr = 0.23 | P = 0.02)
Lucifuga_holguinensis_pomca	Q244L	0.208	Altered Coiled_coil (Pr = 0.98 | P = 9.7e-05); Altered MoRF (Pr = 0.29 | P = 0.03); Loss of B-factor (Pr = 0.28 | P = 0.02); Gain of SUMOylation at K242 (Pr = 0.22 | P = 0.02)	Altered Motifs (ELME000045:The nuclear receptor box motif (LXXLL) confers binding to nuclear receptors.; ELME000106:Substrate recognition site that interacts with cyclin and thereby increases phosphorylation by cyclin/cdk complexes. Predicted proteins should have a CDK phosphorylation site. Also used by cyclin/cdk inhibitors.; ELME000149:Sorting and internalisation signal found in the cytoplasmic juxta-membrane region of type I transmembrane proteins. Targets them from the Trans Golgi Network to the lysosomal-endosomal-melanosomal compartments. Interacts with adaptor protein (AP) complexes)	Predicted conservation scores
Lucifuga_holguinensis_pomca	Q244L	# Altered Effect (Pr = 0.98)
Lucifuga_holguinensis_pomca	Q244L	# |---->Altered Motifs (ELME000045|ELME000106|ELME000149)
Lucifuga_holguinensis_pomca	Q244L	# |---->Altered Structure_and_dynamics (Pr = 0.98)-------------------------------------------------------|
Lucifuga_holguinensis_pomca	Q244L	# | |---->Altered Secondary_structure (Pr = 0.26) |
Lucifuga_holguinensis_pomca	Q244L	# | | |
Lucifuga_holguinensis_pomca	Q244L	# | |---->Altered Stability_and_conformational_flexibility (Pr = 0.28) |
Lucifuga_holguinensis_pomca	Q244L	# | | |---->Altered Conformational_flexibility (Pr = 0.28) |
Lucifuga_holguinensis_pomca	Q244L	# | | |---->Loss of B-factor (Pr = 0.28 | P = 0.02) |
Lucifuga_holguinensis_pomca	Q244L	# | | |
Lucifuga_holguinensis_pomca	Q244L	# | |---->Altered Special_structural_signatures (Pr = 0.98) |
Lucifuga_holguinensis_pomca	Q244L	# | |---->Altered Coiled_coil (Pr = 0.98 | P = 9.7e-05) |
Lucifuga_holguinensis_pomca	Q244L	# | |---->Altered Signal_peptide (Pr = 0.00) |
Lucifuga_holguinensis_pomca	Q244L	# | | |
Lucifuga_holguinensis_pomca	Q244L	# | |---->Altered Transmembrane_protein (Pr = 0.04) |
Lucifuga_holguinensis_pomca	Q244L	# | |
Lucifuga_holguinensis_pomca	Q244L	# |---->Altered Functional_residue (Pr = 0.29) |
Lucifuga_holguinensis_pomca	Q244L	# |---->Altered Macromolecular_binding (Pr = 0.29) |
Lucifuga_holguinensis_pomca	Q244L	# | |---->Altered Protein_binding (Pr = 0.29) |
Lucifuga_holguinensis_pomca	Q244L	# | |---->Altered Disordered_interface (Pr = 0.29) |
Lucifuga_holguinensis_pomca	Q244L	# | | |---->Altered MoRF (Pr = 0.29 | P = 0.03) |
Lucifuga_holguinensis_pomca	Q244L	# | | |
Lucifuga_holguinensis_pomca	Q244L	# | |---->Altered Ordered_interface (Pr = 0.01) |
Lucifuga_holguinensis_pomca	Q244L	# | |
Lucifuga_holguinensis_pomca	Q244L	# |---->Altered Metal_binding (Pr = 0.05)<---------------------------------------------------------|
Lucifuga_holguinensis_pomca	Q244L	# |
Lucifuga_holguinensis_pomca	Q244L	# |---->Altered PTM_site (Pr = 0.22)
Lucifuga_holguinensis_pomca	Q244L	# |---->Gain of SUMOylation at K242 (Pr = 0.22 | P = 0.02)
Lucifuga_holguinensis_pomca	Q245L	0.138	Altered Coiled_coil (Pr = 0.49 | P = 4.8e-03); Altered MoRF (Pr = 0.31 | P = 0.02); Loss of B-factor (Pr = 0.27 | P = 0.03); Gain of SUMOylation at K242 (Pr = 0.19 | P = 0.04)	Altered Motifs (ELME000149:Sorting and internalisation signal found in the cytoplasmic juxta-membrane region of type I transmembrane proteins. Targets them from the Trans Golgi Network to the lysosomal-endosomal-melanosomal compartments. Interacts with adaptor protein (AP) complexes)	Predicted conservation scores
Lucifuga_holguinensis_pomca	Q245L	# Altered Effect (Pr = 0.49)
Lucifuga_holguinensis_pomca	Q245L	# |---->Altered Motifs (ELME000149)
Lucifuga_holguinensis_pomca	Q245L	# |---->Altered Structure_and_dynamics (Pr = 0.49)-------------------------------------------------------|
Lucifuga_holguinensis_pomca	Q245L	# | |---->Altered Secondary_structure (Pr = 0.26) |
Lucifuga_holguinensis_pomca	Q245L	# | | |
Lucifuga_holguinensis_pomca	Q245L	# | |---->Altered Stability_and_conformational_flexibility (Pr = 0.27) |
Lucifuga_holguinensis_pomca	Q245L	# | | |---->Altered Conformational_flexibility (Pr = 0.27) |
Lucifuga_holguinensis_pomca	Q245L	# | | |---->Loss of B-factor (Pr = 0.27 | P = 0.03) |
Lucifuga_holguinensis_pomca	Q245L	# | | |
Lucifuga_holguinensis_pomca	Q245L	# | |---->Altered Special_structural_signatures (Pr = 0.49) |
Lucifuga_holguinensis_pomca	Q245L	# | |---->Altered Coiled_coil (Pr = 0.49 | P = 4.8e-03) |
Lucifuga_holguinensis_pomca	Q245L	# | |---->Altered Signal_peptide (Pr = 0.00) |
Lucifuga_holguinensis_pomca	Q245L	# | | |
Lucifuga_holguinensis_pomca	Q245L	# | |---->Altered Transmembrane_protein (Pr = 0.04) |
Lucifuga_holguinensis_pomca	Q245L	# | |
Lucifuga_holguinensis_pomca	Q245L	# |---->Altered Functional_residue (Pr = 0.31) |
Lucifuga_holguinensis_pomca	Q245L	# |---->Altered Macromolecular_binding (Pr = 0.31) |
Lucifuga_holguinensis_pomca	Q245L	# | |---->Altered Protein_binding (Pr = 0.31) |
Lucifuga_holguinensis_pomca	Q245L	# | |---->Altered Disordered_interface (Pr = 0.31) |
Lucifuga_holguinensis_pomca	Q245L	# | | |---->Altered MoRF (Pr = 0.31 | P = 0.02) |
Lucifuga_holguinensis_pomca	Q245L	# | | |
Lucifuga_holguinensis_pomca	Q245L	# | |---->Altered Ordered_interface (Pr = 0.01) |
Lucifuga_holguinensis_pomca	Q245L	# | |
Lucifuga_holguinensis_pomca	Q245L	# |---->Altered Metal_binding (Pr = 0.05)<---------------------------------------------------------|
Lucifuga_holguinensis_pomca	Q245L	# |
Lucifuga_holguinensis_pomca	Q245L	# |---->Altered PTM_site (Pr = 0.19)
Lucifuga_holguinensis_pomca	Q245L	# |---->Gain of SUMOylation at K242 (Pr = 0.19 | P = 0.04)
Lucifuga_holguinensis_qdpra	V183I	0.467	Altered PPI_residue (Pr = 0.28 | P = 0.04); Gain of Sodium_binding at D186 (Pr = 0.26 | P = 8.9e-03); Loss of Catalytic_site at T187 (Pr = 0.25 | P = 4.6e-03); Loss of Manganese_binding at D186 (Pr = 0.25 | P = 9.7e-03); Altered Cytoplasmic_loop (Pr = 0.21 | P = 3.9e-03); Loss of Potassium_binding at D186 (Pr = 0.18 | P = 0.01)	Altered Motifs (ELME000333:Motif that mediates binding to SUMO proteins non-covalently.)	Predicted conservation scores
Lucifuga_holguinensis_qdpra	V183I	# Altered Effect (Pr = 0.28)
Lucifuga_holguinensis_qdpra	V183I	# |---->Altered Motifs (ELME000333)
Lucifuga_holguinensis_qdpra	V183I	# |---->Altered Structure_and_dynamics (Pr = 0.26)-------------------------------------------------------|
Lucifuga_holguinensis_qdpra	V183I	# | |---->Altered Secondary_structure (Pr = 0.25) |
Lucifuga_holguinensis_qdpra	V183I	# | | |
Lucifuga_holguinensis_qdpra	V183I	# | |---->Altered Stability_and_conformational_flexibility (Pr = 0.16) |
Lucifuga_holguinensis_qdpra	V183I	# | | |---->Altered Conformational_flexibility (Pr = 0.16) |
Lucifuga_holguinensis_qdpra	V183I	# | | |
Lucifuga_holguinensis_qdpra	V183I	# | |---->Altered Special_structural_signatures (Pr = 0.21) |
Lucifuga_holguinensis_qdpra	V183I	# | |---->Altered Signal_peptide (Pr = 0.00) |
Lucifuga_holguinensis_qdpra	V183I	# | | |
Lucifuga_holguinensis_qdpra	V183I	# | |---->Altered Transmembrane_protein (Pr = 0.21) |
Lucifuga_holguinensis_qdpra	V183I	# | |---->Altered Non-cytoplasmic_loop (Pr = 0.21 | P = 3.9e-03) |
Lucifuga_holguinensis_qdpra	V183I	# | |
Lucifuga_holguinensis_qdpra	V183I	# |---->Altered Functional_residue (Pr = 0.28) |
Lucifuga_holguinensis_qdpra	V183I	# |---->Loss of Catalytic_site at T187 (Pr = 0.25 | P = 4.6e-03) |
Lucifuga_holguinensis_qdpra	V183I	# |---->Altered Macromolecular_binding (Pr = 0.28) |
Lucifuga_holguinensis_qdpra	V183I	# | |---->Altered Protein_binding (Pr = 0.28) |
Lucifuga_holguinensis_qdpra	V183I	# | |---->Altered Disordered_interface (Pr = 0.14) |
Lucifuga_holguinensis_qdpra	V183I	# | | |
Lucifuga_holguinensis_qdpra	V183I	# | |---->Altered Ordered_interface (Pr = 0.28) |
Lucifuga_holguinensis_qdpra	V183I	# | |---->Altered PPI_residue (Pr = 0.28 | P = 0.04) |
Lucifuga_holguinensis_qdpra	V183I	# | |
Lucifuga_holguinensis_qdpra	V183I	# |---->Altered Metal_binding (Pr = 0.26)<---------------------------------------------------------|
Lucifuga_holguinensis_qdpra	V183I	# | |---->Loss of Manganese_binding at D186 (Pr = 0.25 | P = 9.7e-03)
Lucifuga_holguinensis_qdpra	V183I	# | |---->Loss of Potassium_binding at D186 (Pr = 0.18 | P = 0.01)
Lucifuga_holguinensis_qdpra	V183I	# | |---->Gain of Sodium_binding at D186 (Pr = 0.26 | P = 8.9e-03)
Lucifuga_holguinensis_qdpra	V183I	# |
Lucifuga_holguinensis_qdpra	V183I	# |---->Altered PTM_site (Pr = 0.08)
Lucifuga_holguinensis_rab1aa	G435A	0.240	Gain of O-linked_glycosylation at T434 (Pr = 0.40 | P = 2.8e-03)	Altered Motifs (ELME000053:GSK3 phosphorylation recognition site; PS00008:N-myristoylation site)	Predicted conservation scores
Lucifuga_holguinensis_rab1aa	G435A	# Altered Effect (Pr = 0.40)
Lucifuga_holguinensis_rab1aa	G435A	# |---->Altered Motifs (ELME000053|PS00008)
Lucifuga_holguinensis_rab1aa	G435A	# |---->Altered Structure_and_dynamics (Pr = 0.25)-------------------------------------------------------|
Lucifuga_holguinensis_rab1aa	G435A	# | |---->Altered Secondary_structure (Pr = 0.25) |
Lucifuga_holguinensis_rab1aa	G435A	# | | |
Lucifuga_holguinensis_rab1aa	G435A	# | |---->Altered Stability_and_conformational_flexibility (Pr = 0.20) |
Lucifuga_holguinensis_rab1aa	G435A	# | | |---->Altered Conformational_flexibility (Pr = 0.20) |
Lucifuga_holguinensis_rab1aa	G435A	# | | |
Lucifuga_holguinensis_rab1aa	G435A	# | |---->Altered Special_structural_signatures (Pr = 0.05) |
Lucifuga_holguinensis_rab1aa	G435A	# | |---->Altered Signal_peptide (Pr = 0.00) |
Lucifuga_holguinensis_rab1aa	G435A	# | | |
Lucifuga_holguinensis_rab1aa	G435A	# | |---->Altered Transmembrane_protein (Pr = 0.05) |
Lucifuga_holguinensis_rab1aa	G435A	# | |
Lucifuga_holguinensis_rab1aa	G435A	# |---->Altered Functional_residue (Pr = 0.40) |
Lucifuga_holguinensis_rab1aa	G435A	# |---->Altered Macromolecular_binding (Pr = 0.05) |
Lucifuga_holguinensis_rab1aa	G435A	# | |---->Altered Protein_binding (Pr = 0.05) |
Lucifuga_holguinensis_rab1aa	G435A	# | |---->Altered Disordered_interface (Pr = 0.05) |
Lucifuga_holguinensis_rab1aa	G435A	# | | |
Lucifuga_holguinensis_rab1aa	G435A	# | |---->Altered Ordered_interface (Pr = 0.04) |
Lucifuga_holguinensis_rab1aa	G435A	# | |
Lucifuga_holguinensis_rab1aa	G435A	# |---->Altered Metal_binding (Pr = 0.01)<---------------------------------------------------------|
Lucifuga_holguinensis_rab1aa	G435A	# |
Lucifuga_holguinensis_rab1aa	G435A	# |---->Altered PTM_site (Pr = 0.40)
Lucifuga_holguinensis_rab1aa	G435A	# |---->Gain of O-linked_glycosylation at T434 (Pr = 0.40 | P = 2.8e-03)
Lucifuga_holguinensis_rab1ab	T234C	0.332	Loss of O-linked_glycosylation at T234 (Pr = 0.42 | P = 4.4e-03); Gain of Disulfide_linkage at C230 (Pr = 0.10 | P = 0.05)	Altered Motifs (ELME000162:Site for attachment of a fucose residue to a serine.)	Predicted conservation scores
Lucifuga_holguinensis_rab1ab	T234C	# Altered Effect (Pr = 0.42)
Lucifuga_holguinensis_rab1ab	T234C	# |---->Altered Motifs (ELME000162)
Lucifuga_holguinensis_rab1ab	T234C	# |---->Altered Structure_and_dynamics (Pr = 0.25)-------------------------------------------------------|
Lucifuga_holguinensis_rab1ab	T234C	# | |---->Altered Secondary_structure (Pr = 0.25) |
Lucifuga_holguinensis_rab1ab	T234C	# | | |
Lucifuga_holguinensis_rab1ab	T234C	# | |---->Altered Stability_and_conformational_flexibility (Pr = 0.18) |
Lucifuga_holguinensis_rab1ab	T234C	# | | |---->Gain of Disulfide_linkage at C230 (Pr = 0.10 | P = 0.05) |
Lucifuga_holguinensis_rab1ab	T234C	# | | |---->Altered Conformational_flexibility (Pr = 0.18) |
Lucifuga_holguinensis_rab1ab	T234C	# | | |
Lucifuga_holguinensis_rab1ab	T234C	# | |---->Altered Special_structural_signatures (Pr = 0.03) |
Lucifuga_holguinensis_rab1ab	T234C	# | |---->Altered Signal_peptide (Pr = 0.00) |
Lucifuga_holguinensis_rab1ab	T234C	# | | |
Lucifuga_holguinensis_rab1ab	T234C	# | |---->Altered Transmembrane_protein (Pr = 0.03) |
Lucifuga_holguinensis_rab1ab	T234C	# | |
Lucifuga_holguinensis_rab1ab	T234C	# |---->Altered Functional_residue (Pr = 0.42) |
Lucifuga_holguinensis_rab1ab	T234C	# |---->Altered Macromolecular_binding (Pr = 0.04) |
Lucifuga_holguinensis_rab1ab	T234C	# | |---->Altered Protein_binding (Pr = 0.04) |
Lucifuga_holguinensis_rab1ab	T234C	# | |---->Altered Disordered_interface (Pr = 0.04) |
Lucifuga_holguinensis_rab1ab	T234C	# | | |
Lucifuga_holguinensis_rab1ab	T234C	# | |---->Altered Ordered_interface (Pr = 0.03) |
Lucifuga_holguinensis_rab1ab	T234C	# | |
Lucifuga_holguinensis_rab1ab	T234C	# |---->Altered Metal_binding (Pr = 0.05)<---------------------------------------------------------|
Lucifuga_holguinensis_rab1ab	T234C	# |
Lucifuga_holguinensis_rab1ab	T234C	# |---->Altered PTM_site (Pr = 0.42)
Lucifuga_holguinensis_rab1ab	T234C	# |---->Loss of O-linked_glycosylation at T234 (Pr = 0.42 | P = 4.4e-03)
Lucifuga_holguinensis_rab1ab	G366A	0.260	Gain of O-linked_glycosylation at T367 (Pr = 0.42 | P = 2.6e-03)	Altered Motifs (PS00008:N-myristoylation site)	Predicted conservation scores
Lucifuga_holguinensis_rab1ab	G366A	# Altered Effect (Pr = 0.42)
Lucifuga_holguinensis_rab1ab	G366A	# |---->Altered Motifs (PS00008)
Lucifuga_holguinensis_rab1ab	G366A	# |---->Altered Structure_and_dynamics (Pr = 0.25)-------------------------------------------------------|
Lucifuga_holguinensis_rab1ab	G366A	# | |---->Altered Secondary_structure (Pr = 0.25) |
Lucifuga_holguinensis_rab1ab	G366A	# | | |
Lucifuga_holguinensis_rab1ab	G366A	# | |---->Altered Stability_and_conformational_flexibility (Pr = 0.20) |
Lucifuga_holguinensis_rab1ab	G366A	# | | |---->Altered Conformational_flexibility (Pr = 0.20) |
Lucifuga_holguinensis_rab1ab	G366A	# | | |
Lucifuga_holguinensis_rab1ab	G366A	# | |---->Altered Special_structural_signatures (Pr = 0.04) |
Lucifuga_holguinensis_rab1ab	G366A	# | |---->Altered Signal_peptide (Pr = 0.00) |
Lucifuga_holguinensis_rab1ab	G366A	# | | |
Lucifuga_holguinensis_rab1ab	G366A	# | |---->Altered Transmembrane_protein (Pr = 0.04) |
Lucifuga_holguinensis_rab1ab	G366A	# | |
Lucifuga_holguinensis_rab1ab	G366A	# |---->Altered Functional_residue (Pr = 0.42) |
Lucifuga_holguinensis_rab1ab	G366A	# |---->Altered Macromolecular_binding (Pr = 0.05) |
Lucifuga_holguinensis_rab1ab	G366A	# | |---->Altered Protein_binding (Pr = 0.05) |
Lucifuga_holguinensis_rab1ab	G366A	# | |---->Altered Disordered_interface (Pr = 0.05) |
Lucifuga_holguinensis_rab1ab	G366A	# | | |
Lucifuga_holguinensis_rab1ab	G366A	# | |---->Altered Ordered_interface (Pr = 0.04) |
Lucifuga_holguinensis_rab1ab	G366A	# | |
Lucifuga_holguinensis_rab1ab	G366A	# |---->Altered Metal_binding (Pr = 0.01)<---------------------------------------------------------|
Lucifuga_holguinensis_rab1ab	G366A	# |
Lucifuga_holguinensis_rab1ab	G366A	# |---->Altered PTM_site (Pr = 0.42)
Lucifuga_holguinensis_rab1ab	G366A	# |---->Gain of O-linked_glycosylation at T367 (Pr = 0.42 | P = 2.6e-03)
Lucifuga_holguinensis_rab1ab	C705T	0.154	Gain of Loop (Pr = 0.31 | P = 3.7e-03); Gain of O-linked_glycosylation at C705 (Pr = 0.11 | P = 0.04)	Altered Motifs (PS00008:N-myristoylation site; PS00197:2Fe-2S ferredoxin-type iron-sulfur binding region signature; PS01177:Anaphylatoxin domain signature)	Predicted conservation scores
Lucifuga_holguinensis_rab1ab	C705T	# Altered Effect (Pr = 0.31)
Lucifuga_holguinensis_rab1ab	C705T	# |---->Altered Motifs (PS00008|PS00197|PS01177)
Lucifuga_holguinensis_rab1ab	C705T	# |---->Altered Structure_and_dynamics (Pr = 0.31)-------------------------------------------------------|
Lucifuga_holguinensis_rab1ab	C705T	# | |---->Altered Secondary_structure (Pr = 0.31) |
Lucifuga_holguinensis_rab1ab	C705T	# | | |---->Gain of Loop (Pr = 0.31 | P = 3.7e-03) |
Lucifuga_holguinensis_rab1ab	C705T	# | | |
Lucifuga_holguinensis_rab1ab	C705T	# | |---->Altered Stability_and_conformational_flexibility (Pr = 0.17) |
Lucifuga_holguinensis_rab1ab	C705T	# | | |---->Altered Conformational_flexibility (Pr = 0.17) |
Lucifuga_holguinensis_rab1ab	C705T	# | | |
Lucifuga_holguinensis_rab1ab	C705T	# | |---->Altered Special_structural_signatures (Pr = 0.03) |
Lucifuga_holguinensis_rab1ab	C705T	# | |---->Altered Signal_peptide (Pr = 0.00) |
Lucifuga_holguinensis_rab1ab	C705T	# | | |
Lucifuga_holguinensis_rab1ab	C705T	# | |---->Altered Transmembrane_protein (Pr = 0.03) |
Lucifuga_holguinensis_rab1ab	C705T	# | |
Lucifuga_holguinensis_rab1ab	C705T	# |---->Altered Functional_residue (Pr = 0.11) |
Lucifuga_holguinensis_rab1ab	C705T	# |---->Altered Macromolecular_binding (Pr = 0.03) |
Lucifuga_holguinensis_rab1ab	C705T	# | |---->Altered Protein_binding (Pr = 0.03) |
Lucifuga_holguinensis_rab1ab	C705T	# | |---->Altered Disordered_interface (Pr = 0.02) |
Lucifuga_holguinensis_rab1ab	C705T	# | | |
Lucifuga_holguinensis_rab1ab	C705T	# | |---->Altered Ordered_interface (Pr = 0.03) |
Lucifuga_holguinensis_rab1ab	C705T	# | |
Lucifuga_holguinensis_rab1ab	C705T	# |---->Altered Metal_binding (Pr = 0.03)<---------------------------------------------------------|
Lucifuga_holguinensis_rab1ab	C705T	# |
Lucifuga_holguinensis_rab1ab	C705T	# |---->Altered PTM_site (Pr = 0.11)
Lucifuga_holguinensis_rab1ab	C705T	# |---->Gain of O-linked_glycosylation at C705 (Pr = 0.11 | P = 0.04)
Lucifuga_holguinensis_rab27a	A224T	0.069	Loss of Loop (Pr = 0.37 | P = 7.5e-04); Gain of Intrinsic_disorder (Pr = 0.32 | P = 0.03); Altered Cytoplasmic_loop (Pr = 0.14 | P = 0.02); Loss of Proteolytic_cleavage at D225 (Pr = 0.12 | P = 0.03); Loss of N-linked_glycosylation at N219 (Pr = 0.06 | P = 0.02); Loss of GPI-anchor_amidation at N223 (Pr = 0.03 | P = 8.4e-03)	Altered Motifs (ELME000220:Phosphothreonine motif binding a subset of FHA domains that have a preference for an acidic amino acid at the pT+3 position.; ELME000321:Caspase3 and Caspase7 cleavage site; PS00006:Casein kinase II phosphorylation site; PS00008:N-myristoylation site)	Predicted conservation scores
Lucifuga_holguinensis_rab27a	A224T	# Altered Effect (Pr = 0.37)
Lucifuga_holguinensis_rab27a	A224T	# |---->Altered Motifs (ELME000220|ELME000321|PS00006|PS00008)
Lucifuga_holguinensis_rab27a	A224T	# |---->Altered Structure_and_dynamics (Pr = 0.37)-------------------------------------------------------|
Lucifuga_holguinensis_rab27a	A224T	# | |---->Altered Secondary_structure (Pr = 0.37) |
Lucifuga_holguinensis_rab27a	A224T	# | | |---->Loss of Loop (Pr = 0.37 | P = 7.5e-04) |
Lucifuga_holguinensis_rab27a	A224T	# | | |
Lucifuga_holguinensis_rab27a	A224T	# | |---->Altered Stability_and_conformational_flexibility (Pr = 0.32) |
Lucifuga_holguinensis_rab27a	A224T	# | | |---->Altered Conformational_flexibility (Pr = 0.32) |
Lucifuga_holguinensis_rab27a	A224T	# | | |---->Gain of Intrinsic_disorder (Pr = 0.32 | P = 0.03) |
Lucifuga_holguinensis_rab27a	A224T	# | | |
Lucifuga_holguinensis_rab27a	A224T	# | |---->Altered Special_structural_signatures (Pr = 0.14) |
Lucifuga_holguinensis_rab27a	A224T	# | |---->Altered Signal_peptide (Pr = 0.00) |
Lucifuga_holguinensis_rab27a	A224T	# | | |
Lucifuga_holguinensis_rab27a	A224T	# | |---->Altered Transmembrane_protein (Pr = 0.14) |
Lucifuga_holguinensis_rab27a	A224T	# | |---->Altered Non-cytoplasmic_loop (Pr = 0.14 | P = 0.02) |
Lucifuga_holguinensis_rab27a	A224T	# | |
Lucifuga_holguinensis_rab27a	A224T	# |---->Altered Functional_residue (Pr = 0.15) |
Lucifuga_holguinensis_rab27a	A224T	# |---->Altered Macromolecular_binding (Pr = 0.15) |
Lucifuga_holguinensis_rab27a	A224T	# | |---->Altered Protein_binding (Pr = 0.15) |
Lucifuga_holguinensis_rab27a	A224T	# | |---->Altered Disordered_interface (Pr = 0.15) |
Lucifuga_holguinensis_rab27a	A224T	# | | |
Lucifuga_holguinensis_rab27a	A224T	# | |---->Altered Ordered_interface (Pr = 0.03) |
Lucifuga_holguinensis_rab27a	A224T	# | |
Lucifuga_holguinensis_rab27a	A224T	# |---->Altered Metal_binding (Pr = 0.01)<---------------------------------------------------------|
Lucifuga_holguinensis_rab27a	A224T	# |
Lucifuga_holguinensis_rab27a	A224T	# |---->Altered PTM_site (Pr = 0.15)
Lucifuga_holguinensis_rab27a	A224T	# |---->Loss of GPI-anchor_amidation at N223 (Pr = 0.03 | P = 8.4e-03)
Lucifuga_holguinensis_rab27a	A224T	# |---->Loss of N-linked_glycosylation at N219 (Pr = 0.06 | P = 0.02)
Lucifuga_holguinensis_rab27a	A224T	# |---->Loss of Proteolytic_cleavage at D225 (Pr = 0.12 | P = 0.03)
Lucifuga_holguinensis_rab38a	N260D	0.643	Gain of Zinc_binding at E259 (Pr = 0.31 | P = 0.02); Altered PPI_residue (Pr = 0.29 | P = 0.03); Gain of Sodium_binding at S256 (Pr = 0.27 | P = 6.3e-03); Gain of Manganese_binding at E259 (Pr = 0.26 | P = 5.5e-03); Gain of Allosteric_site at T255 (Pr = 0.25 | P = 0.01); Gain of Relative_solvent_accessibility (Pr = 0.25 | P = 0.04); Loss of Nickel_binding at D264 (Pr = 0.22 | P = 0.02); Loss of Potassium_binding at S256 (Pr = 0.17 | P = 0.01); Gain of Ubiquitylation at K258 (Pr = 0.16 | P = 0.04); Loss of Methylation at K258 (Pr = 0.15 | P = 0.02); Loss of Catalytic_site at S256 (Pr = 0.08 | P = 0.05); Gain of Copper_binding at D264 (Pr = 0.08 | P = 0.02)	Altered Motifs (ELME000232:Motif conserving the exact sequence KEN that binds to the APC/C subunit Cdh1 causing the protein to be targeted for 26S proteasome mediated degradation.)	Predicted conservation scores
Lucifuga_holguinensis_rab38a	N260D	# Altered Effect (Pr = 0.31)
Lucifuga_holguinensis_rab38a	N260D	# |---->Altered Motifs (ELME000232)
Lucifuga_holguinensis_rab38a	N260D	# |---->Altered Structure_and_dynamics (Pr = 0.31)-------------------------------------------------------|
Lucifuga_holguinensis_rab38a	N260D	# | |---->Gain of Relative_solvent_accessibility (Pr = 0.25 | P = 0.04) |
Lucifuga_holguinensis_rab38a	N260D	# | |---->Altered Secondary_structure (Pr = 0.26) |
Lucifuga_holguinensis_rab38a	N260D	# | | |
Lucifuga_holguinensis_rab38a	N260D	# | |---->Altered Stability_and_conformational_flexibility (Pr = 0.19) |
Lucifuga_holguinensis_rab38a	N260D	# | | |---->Altered Conformational_flexibility (Pr = 0.19) |
Lucifuga_holguinensis_rab38a	N260D	# | | |
Lucifuga_holguinensis_rab38a	N260D	# | |---->Altered Special_structural_signatures (Pr = 0.10) |
Lucifuga_holguinensis_rab38a	N260D	# | |---->Altered Signal_peptide (Pr = 0.00) |
Lucifuga_holguinensis_rab38a	N260D	# | | |
Lucifuga_holguinensis_rab38a	N260D	# | |---->Altered Transmembrane_protein (Pr = 0.10) |
Lucifuga_holguinensis_rab38a	N260D	# | |
Lucifuga_holguinensis_rab38a	N260D	# |---->Altered Functional_residue (Pr = 0.31) |
Lucifuga_holguinensis_rab38a	N260D	# |---->Loss of Catalytic_site at S256 (Pr = 0.08 | P = 0.05) |
Lucifuga_holguinensis_rab38a	N260D	# |---->Gain of Allosteric_site at T255 (Pr = 0.25 | P = 0.01)<------------------------------------|
Lucifuga_holguinensis_rab38a	N260D	# |---->Altered Macromolecular_binding (Pr = 0.29) |
Lucifuga_holguinensis_rab38a	N260D	# | |---->Altered Protein_binding (Pr = 0.29) |
Lucifuga_holguinensis_rab38a	N260D	# | |---->Altered Disordered_interface (Pr = 0.17) |
Lucifuga_holguinensis_rab38a	N260D	# | | |
Lucifuga_holguinensis_rab38a	N260D	# | |---->Altered Ordered_interface (Pr = 0.29) |
Lucifuga_holguinensis_rab38a	N260D	# | |---->Altered PPI_residue (Pr = 0.29 | P = 0.03) |
Lucifuga_holguinensis_rab38a	N260D	# | |
Lucifuga_holguinensis_rab38a	N260D	# |---->Altered Metal_binding (Pr = 0.31)<---------------------------------------------------------|
Lucifuga_holguinensis_rab38a	N260D	# | |---->Gain of Copper_binding at D264 (Pr = 0.08 | P = 0.02)
Lucifuga_holguinensis_rab38a	N260D	# | |---->Gain of Manganese_binding at E259 (Pr = 0.26 | P = 5.5e-03)
Lucifuga_holguinensis_rab38a	N260D	# | |---->Loss of Nickel_binding at D264 (Pr = 0.22 | P = 0.02)
Lucifuga_holguinensis_rab38a	N260D	# | |---->Loss of Potassium_binding at S256 (Pr = 0.17 | P = 0.01)
Lucifuga_holguinensis_rab38a	N260D	# | |---->Gain of Sodium_binding at S256 (Pr = 0.27 | P = 6.3e-03)
Lucifuga_holguinensis_rab38a	N260D	# | |---->Gain of Zinc_binding at E259 (Pr = 0.31 | P = 0.02)
Lucifuga_holguinensis_rab38a	N260D	# |
Lucifuga_holguinensis_rab38a	N260D	# |---->Altered PTM_site (Pr = 0.16)
Lucifuga_holguinensis_rab38a	N260D	# |---->Loss of Methylation at K258 (Pr = 0.15 | P = 0.02)
Lucifuga_holguinensis_rab38a	N260D	# |---->Gain of Ubiquitylation at K258 (Pr = 0.16 | P = 0.04)
Lucifuga_holguinensis_rab8a	S202N	0.116	Altered MoRF (Pr = 0.28 | P = 0.04); Altered Cytoplasmic_loop (Pr = 0.11 | P = 0.03); Gain of Pyrrolidone_carboxylic_acid at Q198 (Pr = 0.06 | P = 0.03)	Altered Motifs (ELME000008:Main preference for PKA-type AGC kinase phosphorylation.; ELME000197:Phosphopeptide motif which directly interacts with the BRCT (carboxy-terminal) domain of the Breast Cancer Gene BRCA1 with low affinity; ELME000239:The USP7 NTD domain binding motif variant based on the MDM2 and P53 interactions.; PS00004:cAMP- and cGMP-dependent protein kinase phosphorylation site)	Predicted conservation scores
Lucifuga_holguinensis_rab8a	S202N	# Altered Effect (Pr = 0.34)
Lucifuga_holguinensis_rab8a	S202N	# |---->Altered Motifs (ELME000008|ELME000197|ELME000239|PS00004)
Lucifuga_holguinensis_rab8a	S202N	# |---->Altered Structure_and_dynamics (Pr = 0.34)-------------------------------------------------------|
Lucifuga_holguinensis_rab8a	S202N	# | |---->Altered Secondary_structure (Pr = 0.25) |
Lucifuga_holguinensis_rab8a	S202N	# | | |
Lucifuga_holguinensis_rab8a	S202N	# | |---->Altered Stability_and_conformational_flexibility (Pr = 0.34) |
Lucifuga_holguinensis_rab8a	S202N	# | | |---->Altered Conformational_flexibility (Pr = 0.34) |
Lucifuga_holguinensis_rab8a	S202N	# | | |
Lucifuga_holguinensis_rab8a	S202N	# | |---->Altered Special_structural_signatures (Pr = 0.11) |
Lucifuga_holguinensis_rab8a	S202N	# | |---->Altered Signal_peptide (Pr = 0.00) |
Lucifuga_holguinensis_rab8a	S202N	# | | |
Lucifuga_holguinensis_rab8a	S202N	# | |---->Altered Transmembrane_protein (Pr = 0.11) |
Lucifuga_holguinensis_rab8a	S202N	# | |---->Altered Non-cytoplasmic_loop (Pr = 0.11 | P = 0.03) |
Lucifuga_holguinensis_rab8a	S202N	# | |
Lucifuga_holguinensis_rab8a	S202N	# |---->Altered Functional_residue (Pr = 0.28) |
Lucifuga_holguinensis_rab8a	S202N	# |---->Altered Macromolecular_binding (Pr = 0.28) |
Lucifuga_holguinensis_rab8a	S202N	# | |---->Altered Protein_binding (Pr = 0.28) |
Lucifuga_holguinensis_rab8a	S202N	# | |---->Altered Disordered_interface (Pr = 0.28) |
Lucifuga_holguinensis_rab8a	S202N	# | | |---->Altered MoRF (Pr = 0.28 | P = 0.04) |
Lucifuga_holguinensis_rab8a	S202N	# | | |
Lucifuga_holguinensis_rab8a	S202N	# | |---->Altered Ordered_interface (Pr = 0.05) |
Lucifuga_holguinensis_rab8a	S202N	# | |
Lucifuga_holguinensis_rab8a	S202N	# |---->Altered Metal_binding (Pr = 0.05)<---------------------------------------------------------|
Lucifuga_holguinensis_rab8a	S202N	# |
Lucifuga_holguinensis_rab8a	S202N	# |---->Altered PTM_site (Pr = 0.12)
Lucifuga_holguinensis_rab8a	S202N	# |---->Gain of Pyrrolidone_carboxylic_acid at Q198 (Pr = 0.06 | P = 0.03)
Lucifuga_holguinensis_rab8a	S208L	0.359	Loss of Intrinsic_disorder (Pr = 0.58 | P = 2.2e-03); Loss of Strand (Pr = 0.30 | P = 1.6e-03); Altered MoRF (Pr = 0.30 | P = 0.02); Altered Cytoplasmic_loop (Pr = 0.11 | P = 0.03)	Altered Motifs (ELME000062:Secondary preference for PKA-type AGC kinase phosphorylation.; ELME000091:The C-terminal class 2 PDZ-binding motif is classically represented by a pattern such as (VYF)X(VIL)*; ELME000106:Substrate recognition site that interacts with cyclin and thereby increases phosphorylation by cyclin/cdk complexes. Predicted proteins should have a CDK phosphorylation site. Also used by cyclin/cdk inhibitors.; ELME000146:Subtilisin/kexin isozyme-1 (SKI1) cleavage site ([RK]-X-[hydrophobic]-[LTKF]-|-X); ELME000149:Sorting and internalisation signal found in the cytoplasmic juxta-membrane region of type I transmembrane proteins. Targets them from the Trans Golgi Network to the lysosomal-endosomal-melanosomal compartments. Interacts with adaptor protein (AP) complexes; ELME000335:Inverted version of LIG_SUMO_SBM_1 that mediates binding to SUMO proteins non-covalently.; ELME000336:NEK2 phosphorylation motif with preferred Phe - Leu or Met in the -3 position to compensate for less favorable residues in the +1 and +2 position.)	Predicted conservation scores
Lucifuga_holguinensis_rab8a	S208L	# Altered Effect (Pr = 0.58)
Lucifuga_holguinensis_rab8a	S208L	# |---->Altered Motifs (ELME000062|ELME000091|ELME000106|ELME000146|ELME000149|ELME000335|ELME000336)
Lucifuga_holguinensis_rab8a	S208L	# |---->Altered Structure_and_dynamics (Pr = 0.58)-------------------------------------------------------|
Lucifuga_holguinensis_rab8a	S208L	# | |---->Altered Secondary_structure (Pr = 0.30) |
Lucifuga_holguinensis_rab8a	S208L	# | | |---->Loss of Strand (Pr = 0.30 | P = 1.6e-03) |
Lucifuga_holguinensis_rab8a	S208L	# | | |
Lucifuga_holguinensis_rab8a	S208L	# | |---->Altered Stability_and_conformational_flexibility (Pr = 0.58) |
Lucifuga_holguinensis_rab8a	S208L	# | | |---->Altered Conformational_flexibility (Pr = 0.58) |
Lucifuga_holguinensis_rab8a	S208L	# | | |---->Loss of Intrinsic_disorder (Pr = 0.58 | P = 2.2e-03) |
Lucifuga_holguinensis_rab8a	S208L	# | | |
Lucifuga_holguinensis_rab8a	S208L	# | |---->Altered Special_structural_signatures (Pr = 0.11) |
Lucifuga_holguinensis_rab8a	S208L	# | |---->Altered Signal_peptide (Pr = 0.00) |
Lucifuga_holguinensis_rab8a	S208L	# | | |
Lucifuga_holguinensis_rab8a	S208L	# | |---->Altered Transmembrane_protein (Pr = 0.11) |
Lucifuga_holguinensis_rab8a	S208L	# | |---->Altered Non-cytoplasmic_loop (Pr = 0.11 | P = 0.03) |
Lucifuga_holguinensis_rab8a	S208L	# | |
Lucifuga_holguinensis_rab8a	S208L	# |---->Altered Functional_residue (Pr = 0.30) |
Lucifuga_holguinensis_rab8a	S208L	# |---->Altered Macromolecular_binding (Pr = 0.30) |
Lucifuga_holguinensis_rab8a	S208L	# | |---->Altered Protein_binding (Pr = 0.30) |
Lucifuga_holguinensis_rab8a	S208L	# | |---->Altered Disordered_interface (Pr = 0.30) |
Lucifuga_holguinensis_rab8a	S208L	# | | |---->Altered MoRF (Pr = 0.30 | P = 0.02) |
Lucifuga_holguinensis_rab8a	S208L	# | | |
Lucifuga_holguinensis_rab8a	S208L	# | |---->Altered Ordered_interface (Pr = 0.05) |
Lucifuga_holguinensis_rab8a	S208L	# | |
Lucifuga_holguinensis_rab8a	S208L	# |---->Altered Metal_binding (Pr = 0.05)<---------------------------------------------------------|
Lucifuga_holguinensis_rab8a	S208L	# |
Lucifuga_holguinensis_rab8a	S208L	# |---->Altered PTM_site (Pr = 0.07)
Lucifuga_holguinensis_rabggta	G114S	0.387	Gain of Copper_binding at H112 (Pr = 0.24 | P = 7.3e-04); Gain of Nickel_binding at H112 (Pr = 0.24 | P = 0.01); Loss of Catalytic_site at R113 (Pr = 0.09 | P = 0.04)	Altered Motifs (ELME000053:GSK3 phosphorylation recognition site; ELME000063:CK1 phosphorylation site)	Predicted conservation scores
Lucifuga_holguinensis_rabggta	G114S	# Altered Effect (Pr = 0.25)
Lucifuga_holguinensis_rabggta	G114S	# |---->Altered Motifs (ELME000053|ELME000063)
Lucifuga_holguinensis_rabggta	G114S	# |---->Altered Structure_and_dynamics (Pr = 0.25)-------------------------------------------------------|
Lucifuga_holguinensis_rabggta	G114S	# | |---->Altered Secondary_structure (Pr = 0.25) |
Lucifuga_holguinensis_rabggta	G114S	# | | |
Lucifuga_holguinensis_rabggta	G114S	# | |---->Altered Stability_and_conformational_flexibility (Pr = 0.25) |
Lucifuga_holguinensis_rabggta	G114S	# | | |---->Altered Conformational_flexibility (Pr = 0.25) |
Lucifuga_holguinensis_rabggta	G114S	# | | |
Lucifuga_holguinensis_rabggta	G114S	# | |---->Altered Special_structural_signatures (Pr = 0.01) |
Lucifuga_holguinensis_rabggta	G114S	# | |---->Altered Signal_peptide (Pr = 0.00) |
Lucifuga_holguinensis_rabggta	G114S	# | | |
Lucifuga_holguinensis_rabggta	G114S	# | |---->Altered Transmembrane_protein (Pr = 0.01) |
Lucifuga_holguinensis_rabggta	G114S	# | |
Lucifuga_holguinensis_rabggta	G114S	# |---->Altered Functional_residue (Pr = 0.24) |
Lucifuga_holguinensis_rabggta	G114S	# |---->Loss of Catalytic_site at R113 (Pr = 0.09 | P = 0.04) |
Lucifuga_holguinensis_rabggta	G114S	# |---->Altered Macromolecular_binding (Pr = 0.12) |
Lucifuga_holguinensis_rabggta	G114S	# | |---->Altered Protein_binding (Pr = 0.12) |
Lucifuga_holguinensis_rabggta	G114S	# | |---->Altered Disordered_interface (Pr = 0.12) |
Lucifuga_holguinensis_rabggta	G114S	# | | |
Lucifuga_holguinensis_rabggta	G114S	# | |---->Altered Ordered_interface (Pr = 0.12) |
Lucifuga_holguinensis_rabggta	G114S	# | |
Lucifuga_holguinensis_rabggta	G114S	# |---->Altered Metal_binding (Pr = 0.24)<---------------------------------------------------------|
Lucifuga_holguinensis_rabggta	G114S	# | |---->Gain of Copper_binding at H112 (Pr = 0.24 | P = 7.3e-04)
Lucifuga_holguinensis_rabggta	G114S	# | |---->Gain of Nickel_binding at H112 (Pr = 0.24 | P = 0.01)
Lucifuga_holguinensis_rabggta	G114S	# |
Lucifuga_holguinensis_rabggta	G114S	# |---->Altered PTM_site (Pr = 0.07)
Lucifuga_holguinensis_rabggta	Q499H	0.243		Altered Motifs (None)	Predicted conservation scores
Lucifuga_holguinensis_rabggta	Q499H	# Altered Effect (Pr = 0.25)
Lucifuga_holguinensis_rabggta	Q499H	# |---->Altered Motifs (None)
Lucifuga_holguinensis_rabggta	Q499H	# |---->Altered Structure_and_dynamics (Pr = 0.25)-------------------------------------------------------|
Lucifuga_holguinensis_rabggta	Q499H	# | |---->Altered Secondary_structure (Pr = 0.25) |
Lucifuga_holguinensis_rabggta	Q499H	# | | |
Lucifuga_holguinensis_rabggta	Q499H	# | |---->Altered Stability_and_conformational_flexibility (Pr = 0.17) |
Lucifuga_holguinensis_rabggta	Q499H	# | | |---->Altered Conformational_flexibility (Pr = 0.17) |
Lucifuga_holguinensis_rabggta	Q499H	# | | |
Lucifuga_holguinensis_rabggta	Q499H	# | |---->Altered Special_structural_signatures (Pr = 0.03) |
Lucifuga_holguinensis_rabggta	Q499H	# | |---->Altered Signal_peptide (Pr = 0.00) |
Lucifuga_holguinensis_rabggta	Q499H	# | | |
Lucifuga_holguinensis_rabggta	Q499H	# | |---->Altered Transmembrane_protein (Pr = 0.03) |
Lucifuga_holguinensis_rabggta	Q499H	# | |
Lucifuga_holguinensis_rabggta	Q499H	# |---->Altered Functional_residue (Pr = 0.13) |
Lucifuga_holguinensis_rabggta	Q499H	# |---->Altered Macromolecular_binding (Pr = 0.05) |
Lucifuga_holguinensis_rabggta	Q499H	# | |---->Altered Protein_binding (Pr = 0.05) |
Lucifuga_holguinensis_rabggta	Q499H	# | |---->Altered Disordered_interface (Pr = 0.02) |
Lucifuga_holguinensis_rabggta	Q499H	# | | |
Lucifuga_holguinensis_rabggta	Q499H	# | |---->Altered Ordered_interface (Pr = 0.05) |
Lucifuga_holguinensis_rabggta	Q499H	# | |
Lucifuga_holguinensis_rabggta	Q499H	# |---->Altered Metal_binding (Pr = 0.01)<---------------------------------------------------------|
Lucifuga_holguinensis_rabggta	Q499H	# |
Lucifuga_holguinensis_rabggta	Q499H	# |---->Altered PTM_site (Pr = 0.13)
Lucifuga_holguinensis_rabggta	R500Q	0.157	Loss of Helix (Pr = 0.29 | P = 0.02)	Altered Motifs (None)	Predicted conservation scores
Lucifuga_holguinensis_rabggta	R500Q	# Altered Effect (Pr = 0.29)
Lucifuga_holguinensis_rabggta	R500Q	# |---->Altered Motifs (None)
Lucifuga_holguinensis_rabggta	R500Q	# |---->Altered Structure_and_dynamics (Pr = 0.29)-------------------------------------------------------|
Lucifuga_holguinensis_rabggta	R500Q	# | |---->Altered Secondary_structure (Pr = 0.29) |
Lucifuga_holguinensis_rabggta	R500Q	# | | |---->Loss of Helix (Pr = 0.29 | P = 0.02) |
Lucifuga_holguinensis_rabggta	R500Q	# | | |
Lucifuga_holguinensis_rabggta	R500Q	# | |---->Altered Stability_and_conformational_flexibility (Pr = 0.19) |
Lucifuga_holguinensis_rabggta	R500Q	# | | |---->Altered Conformational_flexibility (Pr = 0.19) |
Lucifuga_holguinensis_rabggta	R500Q	# | | |
Lucifuga_holguinensis_rabggta	R500Q	# | |---->Altered Special_structural_signatures (Pr = 0.02) |
Lucifuga_holguinensis_rabggta	R500Q	# | |---->Altered Signal_peptide (Pr = 0.00) |
Lucifuga_holguinensis_rabggta	R500Q	# | | |
Lucifuga_holguinensis_rabggta	R500Q	# | |---->Altered Transmembrane_protein (Pr = 0.02) |
Lucifuga_holguinensis_rabggta	R500Q	# | |
Lucifuga_holguinensis_rabggta	R500Q	# |---->Altered Functional_residue (Pr = 0.15) |
Lucifuga_holguinensis_rabggta	R500Q	# |---->Altered Macromolecular_binding (Pr = 0.05) |
Lucifuga_holguinensis_rabggta	R500Q	# | |---->Altered Protein_binding (Pr = 0.05) |
Lucifuga_holguinensis_rabggta	R500Q	# | |---->Altered Disordered_interface (Pr = 0.02) |
Lucifuga_holguinensis_rabggta	R500Q	# | | |
Lucifuga_holguinensis_rabggta	R500Q	# | |---->Altered Ordered_interface (Pr = 0.05) |
Lucifuga_holguinensis_rabggta	R500Q	# | |
Lucifuga_holguinensis_rabggta	R500Q	# |---->Altered Metal_binding (Pr = 0.00)<---------------------------------------------------------|
Lucifuga_holguinensis_rabggta	R500Q	# |
Lucifuga_holguinensis_rabggta	R500Q	# |---->Altered PTM_site (Pr = 0.15)
Lucifuga_holguinensis_recql4	V1115F	0.456	Altered DNA_binding (Pr = 0.15 | P = 0.04)	Altered Motifs (ELME000051:Longer mode 2 interacting phospho-motif for 14-3-3 proteins with key conservation RxxxS#p.; ELME000052:Phosphothreonine motif binding a subset of FHA domains that show a preference for a large aliphatic amino acid at the pT+3 position.; ELME000147:Site phosphorylated by the Polo-like kinase.; ELME000148:The engrailed homology domain 1 motif is found in homeodomain containing active repressors and other transcription families - and allows for the recruitment of Groucho/TLE corepressors.; ELME000233:MAPK interacting molecules (e.g. MAPKKs - substrates - phosphatases) carry docking motif that help to regulate specific interaction in the MAPK cascade. The classic motif approximates (R/K)xxxx#x# where # is a hydrophobic residue.; PS00005:Protein kinase C phosphorylation site)	Predicted conservation scores
Lucifuga_holguinensis_recql4	V1115F	# Altered Effect (Pr = 0.26)
Lucifuga_holguinensis_recql4	V1115F	# |---->Altered Motifs (ELME000051|ELME000052|ELME000147|ELME000148|ELME000233|PS00005)
Lucifuga_holguinensis_recql4	V1115F	# |---->Altered Structure_and_dynamics (Pr = 0.26)-------------------------------------------------------|
Lucifuga_holguinensis_recql4	V1115F	# | |---->Altered Secondary_structure (Pr = 0.26) |
Lucifuga_holguinensis_recql4	V1115F	# | | |
Lucifuga_holguinensis_recql4	V1115F	# | |---->Altered Stability_and_conformational_flexibility (Pr = 0.17) |
Lucifuga_holguinensis_recql4	V1115F	# | | |---->Altered Conformational_flexibility (Pr = 0.17) |
Lucifuga_holguinensis_recql4	V1115F	# | | |
Lucifuga_holguinensis_recql4	V1115F	# | |---->Altered Special_structural_signatures (Pr = 0.03) |
Lucifuga_holguinensis_recql4	V1115F	# | |---->Altered Signal_peptide (Pr = 0.00) |
Lucifuga_holguinensis_recql4	V1115F	# | | |
Lucifuga_holguinensis_recql4	V1115F	# | |---->Altered Transmembrane_protein (Pr = 0.03) |
Lucifuga_holguinensis_recql4	V1115F	# | |
Lucifuga_holguinensis_recql4	V1115F	# |---->Altered Functional_residue (Pr = 0.15) |
Lucifuga_holguinensis_recql4	V1115F	# |---->Altered Macromolecular_binding (Pr = 0.15) |
Lucifuga_holguinensis_recql4	V1115F	# | |---->Altered DNA_binding (Pr = 0.15 | P = 0.04) |
Lucifuga_holguinensis_recql4	V1115F	# | |---->Altered Protein_binding (Pr = 0.08) |
Lucifuga_holguinensis_recql4	V1115F	# | |---->Altered Disordered_interface (Pr = 0.07) |
Lucifuga_holguinensis_recql4	V1115F	# | | |
Lucifuga_holguinensis_recql4	V1115F	# | |---->Altered Ordered_interface (Pr = 0.08) |
Lucifuga_holguinensis_recql4	V1115F	# | |
Lucifuga_holguinensis_recql4	V1115F	# |---->Altered Metal_binding (Pr = 0.03)<---------------------------------------------------------|
Lucifuga_holguinensis_recql4	V1115F	# |
Lucifuga_holguinensis_recql4	V1115F	# |---->Altered PTM_site (Pr = 0.13)
Lucifuga_holguinensis_recql4	D1460E	0.159	Altered DNA_binding (Pr = 0.18 | P = 0.03); Loss of Pyrrolidone_carboxylic_acid at Q1464 (Pr = 0.06 | P = 0.02)	Altered Motifs (ELME000007:Interacts with the Retinoblastoma protein; ELME000064:CK2 phosphorylation site; PS00006:Casein kinase II phosphorylation site)	Predicted conservation scores
Lucifuga_holguinensis_recql4	D1460E	# Altered Effect (Pr = 0.25)
Lucifuga_holguinensis_recql4	D1460E	# |---->Altered Motifs (ELME000007|ELME000064|PS00006)
Lucifuga_holguinensis_recql4	D1460E	# |---->Altered Structure_and_dynamics (Pr = 0.25)-------------------------------------------------------|
Lucifuga_holguinensis_recql4	D1460E	# | |---->Altered Secondary_structure (Pr = 0.25) |
Lucifuga_holguinensis_recql4	D1460E	# | | |
Lucifuga_holguinensis_recql4	D1460E	# | |---->Altered Stability_and_conformational_flexibility (Pr = 0.17) |
Lucifuga_holguinensis_recql4	D1460E	# | | |---->Altered Conformational_flexibility (Pr = 0.17) |
Lucifuga_holguinensis_recql4	D1460E	# | | |
Lucifuga_holguinensis_recql4	D1460E	# | |---->Altered Special_structural_signatures (Pr = 0.04) |
Lucifuga_holguinensis_recql4	D1460E	# | |---->Altered Signal_peptide (Pr = 0.00) |
Lucifuga_holguinensis_recql4	D1460E	# | | |
Lucifuga_holguinensis_recql4	D1460E	# | |---->Altered Transmembrane_protein (Pr = 0.04) |
Lucifuga_holguinensis_recql4	D1460E	# | |
Lucifuga_holguinensis_recql4	D1460E	# |---->Altered Functional_residue (Pr = 0.21) |
Lucifuga_holguinensis_recql4	D1460E	# |---->Altered Macromolecular_binding (Pr = 0.21) |
Lucifuga_holguinensis_recql4	D1460E	# | |---->Altered DNA_binding (Pr = 0.18 | P = 0.03) |
Lucifuga_holguinensis_recql4	D1460E	# | |---->Altered Protein_binding (Pr = 0.21) |
Lucifuga_holguinensis_recql4	D1460E	# | |---->Altered Disordered_interface (Pr = 0.03) |
Lucifuga_holguinensis_recql4	D1460E	# | | |
Lucifuga_holguinensis_recql4	D1460E	# | |---->Altered Ordered_interface (Pr = 0.21) |
Lucifuga_holguinensis_recql4	D1460E	# | |
Lucifuga_holguinensis_recql4	D1460E	# |---->Altered Metal_binding (Pr = 0.06)<---------------------------------------------------------|
Lucifuga_holguinensis_recql4	D1460E	# |
Lucifuga_holguinensis_recql4	D1460E	# |---->Altered PTM_site (Pr = 0.16)
Lucifuga_holguinensis_recql4	D1460E	# |---->Loss of Pyrrolidone_carboxylic_acid at Q1464 (Pr = 0.06 | P = 0.02)
Lucifuga_holguinensis_ric8b	E234G	0.470	Altered Stability (Pr = 0.22 | P = 0.01); Altered Cytoplasmic_loop (Pr = 0.10 | P = 0.04)	Altered Motifs (ELME000133:TRAF6 binding site. Members of the tumor necrosis factor receptor (TNFR) superfamily initiate intracellular signaling by recruiting the C-domain of the TNFR-associated factors (TRAFs) through their cytoplasmatic tails.)	Predicted conservation scores
Lucifuga_holguinensis_ric8b	E234G	# Altered Effect (Pr = 0.31)
Lucifuga_holguinensis_ric8b	E234G	# |---->Altered Motifs (ELME000133)
Lucifuga_holguinensis_ric8b	E234G	# |---->Altered Structure_and_dynamics (Pr = 0.31)-------------------------------------------------------|
Lucifuga_holguinensis_ric8b	E234G	# | |---->Altered Secondary_structure (Pr = 0.20) |
Lucifuga_holguinensis_ric8b	E234G	# | | |
Lucifuga_holguinensis_ric8b	E234G	# | |---->Altered Stability_and_conformational_flexibility (Pr = 0.31) |
Lucifuga_holguinensis_ric8b	E234G	# | | |---->Altered Stability (Pr = 0.22 | P = 0.01) |
Lucifuga_holguinensis_ric8b	E234G	# | | |---->Altered Conformational_flexibility (Pr = 0.31) |
Lucifuga_holguinensis_ric8b	E234G	# | | |
Lucifuga_holguinensis_ric8b	E234G	# | |---->Altered Special_structural_signatures (Pr = 0.10) |
Lucifuga_holguinensis_ric8b	E234G	# | |---->Altered Signal_peptide (Pr = 0.00) |
Lucifuga_holguinensis_ric8b	E234G	# | | |
Lucifuga_holguinensis_ric8b	E234G	# | |---->Altered Transmembrane_protein (Pr = 0.10) |
Lucifuga_holguinensis_ric8b	E234G	# | |---->Altered Non-cytoplasmic_loop (Pr = 0.10 | P = 0.04) |
Lucifuga_holguinensis_ric8b	E234G	# | |
Lucifuga_holguinensis_ric8b	E234G	# |---->Altered Functional_residue (Pr = 0.14) |
Lucifuga_holguinensis_ric8b	E234G	# |---->Altered Macromolecular_binding (Pr = 0.09) |
Lucifuga_holguinensis_ric8b	E234G	# | |---->Altered Protein_binding (Pr = 0.09) |
Lucifuga_holguinensis_ric8b	E234G	# | |---->Altered Disordered_interface (Pr = 0.06) |
Lucifuga_holguinensis_ric8b	E234G	# | | |
Lucifuga_holguinensis_ric8b	E234G	# | |---->Altered Ordered_interface (Pr = 0.09) |
Lucifuga_holguinensis_ric8b	E234G	# | |
Lucifuga_holguinensis_ric8b	E234G	# |---->Altered Metal_binding (Pr = 0.03)<---------------------------------------------------------|
Lucifuga_holguinensis_ric8b	E234G	# |
Lucifuga_holguinensis_ric8b	E234G	# |---->Altered PTM_site (Pr = 0.14)
Lucifuga_holguinensis_scg2a	G239R	0.103	Altered Coiled_coil (Pr = 0.89 | P = 7.1e-04); Gain of Helix (Pr = 0.33 | P = 1.4e-03); Loss of B-factor (Pr = 0.30 | P = 7.9e-03)	Altered Motifs (PS00007:Tyrosine kinase phosphorylation site)	Predicted conservation scores
Lucifuga_holguinensis_scg2a	G239R	# Altered Effect (Pr = 0.89)
Lucifuga_holguinensis_scg2a	G239R	# |---->Altered Motifs (PS00007)
Lucifuga_holguinensis_scg2a	G239R	# |---->Altered Structure_and_dynamics (Pr = 0.89)-------------------------------------------------------|
Lucifuga_holguinensis_scg2a	G239R	# | |---->Altered Secondary_structure (Pr = 0.33) |
Lucifuga_holguinensis_scg2a	G239R	# | | |---->Gain of Helix (Pr = 0.33 | P = 1.4e-03) |
Lucifuga_holguinensis_scg2a	G239R	# | | |
Lucifuga_holguinensis_scg2a	G239R	# | |---->Altered Stability_and_conformational_flexibility (Pr = 0.30) |
Lucifuga_holguinensis_scg2a	G239R	# | | |---->Altered Conformational_flexibility (Pr = 0.30) |
Lucifuga_holguinensis_scg2a	G239R	# | | |---->Loss of B-factor (Pr = 0.30 | P = 7.9e-03) |
Lucifuga_holguinensis_scg2a	G239R	# | | |
Lucifuga_holguinensis_scg2a	G239R	# | |---->Altered Special_structural_signatures (Pr = 0.89) |
Lucifuga_holguinensis_scg2a	G239R	# | |---->Altered Coiled_coil (Pr = 0.89 | P = 7.1e-04) |
Lucifuga_holguinensis_scg2a	G239R	# | |---->Altered Signal_peptide (Pr = 0.00) |
Lucifuga_holguinensis_scg2a	G239R	# | | |
Lucifuga_holguinensis_scg2a	G239R	# | |---->Altered Transmembrane_protein (Pr = 0.06) |
Lucifuga_holguinensis_scg2a	G239R	# | |
Lucifuga_holguinensis_scg2a	G239R	# |---->Altered Functional_residue (Pr = 0.21) |
Lucifuga_holguinensis_scg2a	G239R	# |---->Altered Macromolecular_binding (Pr = 0.21) |
Lucifuga_holguinensis_scg2a	G239R	# | |---->Altered Protein_binding (Pr = 0.21) |
Lucifuga_holguinensis_scg2a	G239R	# | |---->Altered Disordered_interface (Pr = 0.21) |
Lucifuga_holguinensis_scg2a	G239R	# | | |
Lucifuga_holguinensis_scg2a	G239R	# | |---->Altered Ordered_interface (Pr = 0.06) |
Lucifuga_holguinensis_scg2a	G239R	# | |
Lucifuga_holguinensis_scg2a	G239R	# |---->Altered Metal_binding (Pr = 0.06)<---------------------------------------------------------|
Lucifuga_holguinensis_scg2a	G239R	# |
Lucifuga_holguinensis_scg2a	G239R	# |---->Altered PTM_site (Pr = 0.11)
Lucifuga_holguinensis_sdcbp	I70L	0.072		Altered Motifs (ELME000052:Phosphothreonine motif binding a subset of FHA domains that show a preference for a large aliphatic amino acid at the pT+3 position.; ELME000063:CK1 phosphorylation site)	Predicted conservation scores
Lucifuga_holguinensis_sdcbp	I70L	# Altered Effect (Pr = 0.26)
Lucifuga_holguinensis_sdcbp	I70L	# |---->Altered Motifs (ELME000052|ELME000063)
Lucifuga_holguinensis_sdcbp	I70L	# |---->Altered Structure_and_dynamics (Pr = 0.26)-------------------------------------------------------|
Lucifuga_holguinensis_sdcbp	I70L	# | |---->Altered Secondary_structure (Pr = 0.25) |
Lucifuga_holguinensis_sdcbp	I70L	# | | |
Lucifuga_holguinensis_sdcbp	I70L	# | |---->Altered Stability_and_conformational_flexibility (Pr = 0.26) |
Lucifuga_holguinensis_sdcbp	I70L	# | | |---->Altered Conformational_flexibility (Pr = 0.26) |
Lucifuga_holguinensis_sdcbp	I70L	# | | |
Lucifuga_holguinensis_sdcbp	I70L	# | |---->Altered Special_structural_signatures (Pr = 0.04) |
Lucifuga_holguinensis_sdcbp	I70L	# | |---->Altered Signal_peptide (Pr = 0.00) |
Lucifuga_holguinensis_sdcbp	I70L	# | | |
Lucifuga_holguinensis_sdcbp	I70L	# | |---->Altered Transmembrane_protein (Pr = 0.04) |
Lucifuga_holguinensis_sdcbp	I70L	# | |
Lucifuga_holguinensis_sdcbp	I70L	# |---->Altered Functional_residue (Pr = 0.14) |
Lucifuga_holguinensis_sdcbp	I70L	# |---->Altered Macromolecular_binding (Pr = 0.14) |
Lucifuga_holguinensis_sdcbp	I70L	# | |---->Altered Protein_binding (Pr = 0.14) |
Lucifuga_holguinensis_sdcbp	I70L	# | |---->Altered Disordered_interface (Pr = 0.14) |
Lucifuga_holguinensis_sdcbp	I70L	# | | |
Lucifuga_holguinensis_sdcbp	I70L	# | |---->Altered Ordered_interface (Pr = 0.05) |
Lucifuga_holguinensis_sdcbp	I70L	# | |
Lucifuga_holguinensis_sdcbp	I70L	# |---->Altered Metal_binding (Pr = 0.00)<---------------------------------------------------------|
Lucifuga_holguinensis_sdcbp	I70L	# |
Lucifuga_holguinensis_sdcbp	I70L	# |---->Altered PTM_site (Pr = 0.07)
Lucifuga_holguinensis_shroom2b	M1757V	0.042		Altered Motifs (ELME000053:GSK3 phosphorylation recognition site; ELME000085:Glycosaminoglycan attachment site; ELME000233:MAPK interacting molecules (e.g. MAPKKs - substrates - phosphatases) carry docking motif that help to regulate specific interaction in the MAPK cascade. The classic motif approximates (R/K)xxxx#x# where # is a hydrophobic residue.; ELME000336:NEK2 phosphorylation motif with preferred Phe - Leu or Met in the -3 position to compensate for less favorable residues in the +1 and +2 position.)	Predicted conservation scores
Lucifuga_holguinensis_shroom2b	M1757V	# Altered Effect (Pr = 0.25)
Lucifuga_holguinensis_shroom2b	M1757V	# |---->Altered Motifs (ELME000053|ELME000085|ELME000233|ELME000336)
Lucifuga_holguinensis_shroom2b	M1757V	# |---->Altered Structure_and_dynamics (Pr = 0.25)-------------------------------------------------------|
Lucifuga_holguinensis_shroom2b	M1757V	# | |---->Altered Secondary_structure (Pr = 0.25) |
Lucifuga_holguinensis_shroom2b	M1757V	# | | |
Lucifuga_holguinensis_shroom2b	M1757V	# | |---->Altered Stability_and_conformational_flexibility (Pr = 0.22) |
Lucifuga_holguinensis_shroom2b	M1757V	# | | |---->Altered Conformational_flexibility (Pr = 0.22) |
Lucifuga_holguinensis_shroom2b	M1757V	# | | |
Lucifuga_holguinensis_shroom2b	M1757V	# | |---->Altered Special_structural_signatures (Pr = 0.02) |
Lucifuga_holguinensis_shroom2b	M1757V	# | |---->Altered Signal_peptide (Pr = 0.00) |
Lucifuga_holguinensis_shroom2b	M1757V	# | | |
Lucifuga_holguinensis_shroom2b	M1757V	# | |---->Altered Transmembrane_protein (Pr = 0.02) |
Lucifuga_holguinensis_shroom2b	M1757V	# | |
Lucifuga_holguinensis_shroom2b	M1757V	# |---->Altered Functional_residue (Pr = 0.16) |
Lucifuga_holguinensis_shroom2b	M1757V	# |---->Altered Macromolecular_binding (Pr = 0.08) |
Lucifuga_holguinensis_shroom2b	M1757V	# | |---->Altered Protein_binding (Pr = 0.08) |
Lucifuga_holguinensis_shroom2b	M1757V	# | |---->Altered Disordered_interface (Pr = 0.08) |
Lucifuga_holguinensis_shroom2b	M1757V	# | | |
Lucifuga_holguinensis_shroom2b	M1757V	# | |---->Altered Ordered_interface (Pr = 0.01) |
Lucifuga_holguinensis_shroom2b	M1757V	# | |
Lucifuga_holguinensis_shroom2b	M1757V	# |---->Altered Metal_binding (Pr = 0.01)<---------------------------------------------------------|
Lucifuga_holguinensis_shroom2b	M1757V	# |
Lucifuga_holguinensis_shroom2b	M1757V	# |---->Altered PTM_site (Pr = 0.16)
Lucifuga_holguinensis_shroom2a	H528L	0.144		Altered Motifs (None)	Predicted conservation scores
Lucifuga_holguinensis_shroom2a	H528L	# Altered Effect (Pr = 0.26)
Lucifuga_holguinensis_shroom2a	H528L	# |---->Altered Motifs (None)
Lucifuga_holguinensis_shroom2a	H528L	# |---->Altered Structure_and_dynamics (Pr = 0.26)-------------------------------------------------------|
Lucifuga_holguinensis_shroom2a	H528L	# | |---->Altered Secondary_structure (Pr = 0.26) |
Lucifuga_holguinensis_shroom2a	H528L	# | | |
Lucifuga_holguinensis_shroom2a	H528L	# | |---->Altered Stability_and_conformational_flexibility (Pr = 0.19) |
Lucifuga_holguinensis_shroom2a	H528L	# | | |---->Altered Conformational_flexibility (Pr = 0.19) |
Lucifuga_holguinensis_shroom2a	H528L	# | | |
Lucifuga_holguinensis_shroom2a	H528L	# | |---->Altered Special_structural_signatures (Pr = 0.02) |
Lucifuga_holguinensis_shroom2a	H528L	# | |---->Altered Signal_peptide (Pr = 0.00) |
Lucifuga_holguinensis_shroom2a	H528L	# | | |
Lucifuga_holguinensis_shroom2a	H528L	# | |---->Altered Transmembrane_protein (Pr = 0.02) |
Lucifuga_holguinensis_shroom2a	H528L	# | |
Lucifuga_holguinensis_shroom2a	H528L	# |---->Altered Functional_residue (Pr = 0.18) |
Lucifuga_holguinensis_shroom2a	H528L	# |---->Altered Macromolecular_binding (Pr = 0.04) |
Lucifuga_holguinensis_shroom2a	H528L	# | |---->Altered Protein_binding (Pr = 0.04) |
Lucifuga_holguinensis_shroom2a	H528L	# | |---->Altered Disordered_interface (Pr = 0.04) |
Lucifuga_holguinensis_shroom2a	H528L	# | | |
Lucifuga_holguinensis_shroom2a	H528L	# | |---->Altered Ordered_interface (Pr = 0.04) |
Lucifuga_holguinensis_shroom2a	H528L	# | |
Lucifuga_holguinensis_shroom2a	H528L	# |---->Altered Metal_binding (Pr = 0.01)<---------------------------------------------------------|
Lucifuga_holguinensis_shroom2a	H528L	# |
Lucifuga_holguinensis_shroom2a	H528L	# |---->Altered PTM_site (Pr = 0.18)
Lucifuga_holguinensis_shroom2a	P625H	0.078	Loss of B-factor (Pr = 0.26 | P = 0.04); Loss of SUMOylation at K630 (Pr = 0.22 | P = 0.02)	Altered Motifs (None)	Predicted conservation scores
Lucifuga_holguinensis_shroom2a	P625H	# Altered Effect (Pr = 0.26)
Lucifuga_holguinensis_shroom2a	P625H	# |---->Altered Motifs (None)
Lucifuga_holguinensis_shroom2a	P625H	# |---->Altered Structure_and_dynamics (Pr = 0.26)-------------------------------------------------------|
Lucifuga_holguinensis_shroom2a	P625H	# | |---->Altered Secondary_structure (Pr = 0.22) |
Lucifuga_holguinensis_shroom2a	P625H	# | | |
Lucifuga_holguinensis_shroom2a	P625H	# | |---->Altered Stability_and_conformational_flexibility (Pr = 0.26) |
Lucifuga_holguinensis_shroom2a	P625H	# | | |---->Altered Conformational_flexibility (Pr = 0.26) |
Lucifuga_holguinensis_shroom2a	P625H	# | | |---->Loss of B-factor (Pr = 0.26 | P = 0.04) |
Lucifuga_holguinensis_shroom2a	P625H	# | | |
Lucifuga_holguinensis_shroom2a	P625H	# | |---->Altered Special_structural_signatures (Pr = 0.01) |
Lucifuga_holguinensis_shroom2a	P625H	# | |---->Altered Signal_peptide (Pr = 0.00) |
Lucifuga_holguinensis_shroom2a	P625H	# | | |
Lucifuga_holguinensis_shroom2a	P625H	# | |---->Altered Transmembrane_protein (Pr = 0.01) |
Lucifuga_holguinensis_shroom2a	P625H	# | |
Lucifuga_holguinensis_shroom2a	P625H	# |---->Altered Functional_residue (Pr = 0.22) |
Lucifuga_holguinensis_shroom2a	P625H	# |---->Altered Macromolecular_binding (Pr = 0.01) |
Lucifuga_holguinensis_shroom2a	P625H	# | |---->Altered Protein_binding (Pr = 0.01) |
Lucifuga_holguinensis_shroom2a	P625H	# | |---->Altered Disordered_interface (Pr = 0.01) |
Lucifuga_holguinensis_shroom2a	P625H	# | | |
Lucifuga_holguinensis_shroom2a	P625H	# | |---->Altered Ordered_interface (Pr = 0.01) |
Lucifuga_holguinensis_shroom2a	P625H	# | |
Lucifuga_holguinensis_shroom2a	P625H	# |---->Altered Metal_binding (Pr = 0.00)<---------------------------------------------------------|
Lucifuga_holguinensis_shroom2a	P625H	# |
Lucifuga_holguinensis_shroom2a	P625H	# |---->Altered PTM_site (Pr = 0.22)
Lucifuga_holguinensis_shroom2a	P625H	# |---->Loss of SUMOylation at K630 (Pr = 0.22 | P = 0.02)
Lucifuga_holguinensis_shroom2a	D1153E	0.081	Loss of Phosphorylation at S1149 (Pr = 0.28 | P = 0.02)	Altered Motifs (ELME000085:Glycosaminoglycan attachment site; ELME000197:Phosphopeptide motif which directly interacts with the BRCT (carboxy-terminal) domain of the Breast Cancer Gene BRCA1 with low affinity)	Predicted conservation scores
Lucifuga_holguinensis_shroom2a	D1153E	# Altered Effect (Pr = 0.28)
Lucifuga_holguinensis_shroom2a	D1153E	# |---->Altered Motifs (ELME000085|ELME000197)
Lucifuga_holguinensis_shroom2a	D1153E	# |---->Altered Structure_and_dynamics (Pr = 0.25)-------------------------------------------------------|
Lucifuga_holguinensis_shroom2a	D1153E	# | |---->Altered Secondary_structure (Pr = 0.25) |
Lucifuga_holguinensis_shroom2a	D1153E	# | | |
Lucifuga_holguinensis_shroom2a	D1153E	# | |---->Altered Stability_and_conformational_flexibility (Pr = 0.24) |
Lucifuga_holguinensis_shroom2a	D1153E	# | | |---->Altered Conformational_flexibility (Pr = 0.24) |
Lucifuga_holguinensis_shroom2a	D1153E	# | | |
Lucifuga_holguinensis_shroom2a	D1153E	# | |---->Altered Special_structural_signatures (Pr = 0.02) |
Lucifuga_holguinensis_shroom2a	D1153E	# | |---->Altered Signal_peptide (Pr = 0.00) |
Lucifuga_holguinensis_shroom2a	D1153E	# | | |
Lucifuga_holguinensis_shroom2a	D1153E	# | |---->Altered Transmembrane_protein (Pr = 0.02) |
Lucifuga_holguinensis_shroom2a	D1153E	# | |
Lucifuga_holguinensis_shroom2a	D1153E	# |---->Altered Functional_residue (Pr = 0.28) |
Lucifuga_holguinensis_shroom2a	D1153E	# |---->Altered Macromolecular_binding (Pr = 0.07) |
Lucifuga_holguinensis_shroom2a	D1153E	# | |---->Altered Protein_binding (Pr = 0.07) |
Lucifuga_holguinensis_shroom2a	D1153E	# | |---->Altered Disordered_interface (Pr = 0.07) |
Lucifuga_holguinensis_shroom2a	D1153E	# | | |
Lucifuga_holguinensis_shroom2a	D1153E	# | |---->Altered Ordered_interface (Pr = 0.07) |
Lucifuga_holguinensis_shroom2a	D1153E	# | |
Lucifuga_holguinensis_shroom2a	D1153E	# |---->Altered Metal_binding (Pr = 0.00)<---------------------------------------------------------|
Lucifuga_holguinensis_shroom2a	D1153E	# |
Lucifuga_holguinensis_shroom2a	D1153E	# |---->Altered PTM_site (Pr = 0.28)
Lucifuga_holguinensis_shroom2a	D1153E	# |---->Loss of Phosphorylation at S1149 (Pr = 0.28 | P = 0.02)
Lucifuga_holguinensis_shroom2a	H1317R	0.095	Gain of ADP-ribosylation at H1317 (Pr = 0.25 | P = 8.8e-03); Gain of Phosphorylation at S1314 (Pr = 0.24 | P = 0.04); Loss of O-linked_glycosylation at T1313 (Pr = 0.13 | P = 0.04)	Altered Motifs (ELME000053:GSK3 phosphorylation recognition site; ELME000065:Phosphorylase kinase phosphorylation site; ELME000085:Glycosaminoglycan attachment site; ELME000146:Subtilisin/kexin isozyme-1 (SKI1) cleavage site ([RK]-X-[hydrophobic]-[LTKF]-|-X))	Predicted conservation scores
Lucifuga_holguinensis_shroom2a	H1317R	# Altered Effect (Pr = 0.25)
Lucifuga_holguinensis_shroom2a	H1317R	# |---->Altered Motifs (ELME000053|ELME000065|ELME000085|ELME000146)
Lucifuga_holguinensis_shroom2a	H1317R	# |---->Altered Structure_and_dynamics (Pr = 0.25)-------------------------------------------------------|
Lucifuga_holguinensis_shroom2a	H1317R	# | |---->Altered Secondary_structure (Pr = 0.25) |
Lucifuga_holguinensis_shroom2a	H1317R	# | | |
Lucifuga_holguinensis_shroom2a	H1317R	# | |---->Altered Stability_and_conformational_flexibility (Pr = 0.16) |
Lucifuga_holguinensis_shroom2a	H1317R	# | | |---->Altered Conformational_flexibility (Pr = 0.16) |
Lucifuga_holguinensis_shroom2a	H1317R	# | | |
Lucifuga_holguinensis_shroom2a	H1317R	# | |---->Altered Special_structural_signatures (Pr = 0.02) |
Lucifuga_holguinensis_shroom2a	H1317R	# | |---->Altered Signal_peptide (Pr = 0.00) |
Lucifuga_holguinensis_shroom2a	H1317R	# | | |
Lucifuga_holguinensis_shroom2a	H1317R	# | |---->Altered Transmembrane_protein (Pr = 0.02) |
Lucifuga_holguinensis_shroom2a	H1317R	# | |
Lucifuga_holguinensis_shroom2a	H1317R	# |---->Altered Functional_residue (Pr = 0.25) |
Lucifuga_holguinensis_shroom2a	H1317R	# |---->Altered Macromolecular_binding (Pr = 0.04) |
Lucifuga_holguinensis_shroom2a	H1317R	# | |---->Altered Protein_binding (Pr = 0.04) |
Lucifuga_holguinensis_shroom2a	H1317R	# | |---->Altered Disordered_interface (Pr = 0.04) |
Lucifuga_holguinensis_shroom2a	H1317R	# | | |
Lucifuga_holguinensis_shroom2a	H1317R	# | |---->Altered Ordered_interface (Pr = 0.02) |
Lucifuga_holguinensis_shroom2a	H1317R	# | |
Lucifuga_holguinensis_shroom2a	H1317R	# |---->Altered Metal_binding (Pr = 0.01)<---------------------------------------------------------|
Lucifuga_holguinensis_shroom2a	H1317R	# |
Lucifuga_holguinensis_shroom2a	H1317R	# |---->Altered PTM_site (Pr = 0.25)
Lucifuga_holguinensis_shroom2a	H1317R	# |---->Gain of ADP-ribosylation at H1317 (Pr = 0.25 | P = 8.8e-03)
Lucifuga_holguinensis_shroom2a	H1317R	# |---->Loss of O-linked_glycosylation at T1313 (Pr = 0.13 | P = 0.04)
Lucifuga_holguinensis_shroom2a	H1317R	# |---->Gain of Phosphorylation at S1314 (Pr = 0.24 | P = 0.04)
Lucifuga_holguinensis_shroom2a	Q1654R	0.046	Gain of ADP-ribosylation at Q1654 (Pr = 0.30 | P = 3.3e-03); Loss of O-linked_glycosylation at T1652 (Pr = 0.20 | P = 0.02); Loss of Pyrrolidone_carboxylic_acid at Q1650 (Pr = 0.05 | P = 0.04)	Altered Motifs (ELME000155:This is the motif recognized by those SH3 domains with a non-canonical class I recognition specificity; ELME000220:Phosphothreonine motif binding a subset of FHA domains that have a preference for an acidic amino acid at the pT+3 position.; PS00005:Protein kinase C phosphorylation site; PS00006:Casein kinase II phosphorylation site)	Predicted conservation scores
Lucifuga_holguinensis_shroom2a	Q1654R	# Altered Effect (Pr = 0.30)
Lucifuga_holguinensis_shroom2a	Q1654R	# |---->Altered Motifs (ELME000155|ELME000220|PS00005|PS00006)
Lucifuga_holguinensis_shroom2a	Q1654R	# |---->Altered Structure_and_dynamics (Pr = 0.25)-------------------------------------------------------|
Lucifuga_holguinensis_shroom2a	Q1654R	# | |---->Altered Secondary_structure (Pr = 0.25) |
Lucifuga_holguinensis_shroom2a	Q1654R	# | | |
Lucifuga_holguinensis_shroom2a	Q1654R	# | |---->Altered Stability_and_conformational_flexibility (Pr = 0.25) |
Lucifuga_holguinensis_shroom2a	Q1654R	# | | |---->Altered Conformational_flexibility (Pr = 0.25) |
Lucifuga_holguinensis_shroom2a	Q1654R	# | | |
Lucifuga_holguinensis_shroom2a	Q1654R	# | |---->Altered Special_structural_signatures (Pr = 0.03) |
Lucifuga_holguinensis_shroom2a	Q1654R	# | |---->Altered Signal_peptide (Pr = 0.00) |
Lucifuga_holguinensis_shroom2a	Q1654R	# | | |
Lucifuga_holguinensis_shroom2a	Q1654R	# | |---->Altered Transmembrane_protein (Pr = 0.03) |
Lucifuga_holguinensis_shroom2a	Q1654R	# | |
Lucifuga_holguinensis_shroom2a	Q1654R	# |---->Altered Functional_residue (Pr = 0.30) |
Lucifuga_holguinensis_shroom2a	Q1654R	# |---->Altered Macromolecular_binding (Pr = 0.02) |
Lucifuga_holguinensis_shroom2a	Q1654R	# | |---->Altered Protein_binding (Pr = 0.02) |
Lucifuga_holguinensis_shroom2a	Q1654R	# | |---->Altered Disordered_interface (Pr = 0.02) |
Lucifuga_holguinensis_shroom2a	Q1654R	# | | |
Lucifuga_holguinensis_shroom2a	Q1654R	# | |---->Altered Ordered_interface (Pr = 0.02) |
Lucifuga_holguinensis_shroom2a	Q1654R	# | |
Lucifuga_holguinensis_shroom2a	Q1654R	# |---->Altered Metal_binding (Pr = 0.00)<---------------------------------------------------------|
Lucifuga_holguinensis_shroom2a	Q1654R	# |
Lucifuga_holguinensis_shroom2a	Q1654R	# |---->Altered PTM_site (Pr = 0.30)
Lucifuga_holguinensis_shroom2a	Q1654R	# |---->Gain of ADP-ribosylation at Q1654 (Pr = 0.30 | P = 3.3e-03)
Lucifuga_holguinensis_shroom2a	Q1654R	# |---->Loss of O-linked_glycosylation at T1652 (Pr = 0.20 | P = 0.02)
Lucifuga_holguinensis_shroom2a	Q1654R	# |---->Loss of Pyrrolidone_carboxylic_acid at Q1650 (Pr = 0.05 | P = 0.04)
Lucifuga_holguinensis_slc24a5	H218Y	0.238		Altered Motifs (ELME000182:STAT5 Src Homology 2 (SH2) domain binding motif.)	Predicted conservation scores
Lucifuga_holguinensis_slc24a5	H218Y	# Altered Effect (Pr = 0.26)
Lucifuga_holguinensis_slc24a5	H218Y	# |---->Altered Motifs (ELME000182)
Lucifuga_holguinensis_slc24a5	H218Y	# |---->Altered Structure_and_dynamics (Pr = 0.26)-------------------------------------------------------|
Lucifuga_holguinensis_slc24a5	H218Y	# | |---->Altered Secondary_structure (Pr = 0.26) |
Lucifuga_holguinensis_slc24a5	H218Y	# | | |
Lucifuga_holguinensis_slc24a5	H218Y	# | |---->Altered Stability_and_conformational_flexibility (Pr = 0.09) |
Lucifuga_holguinensis_slc24a5	H218Y	# | | |---->Altered Conformational_flexibility (Pr = 0.09) |
Lucifuga_holguinensis_slc24a5	H218Y	# | | |
Lucifuga_holguinensis_slc24a5	H218Y	# | |---->Altered Special_structural_signatures (Pr = 0.09) |
Lucifuga_holguinensis_slc24a5	H218Y	# | |---->Altered Signal_peptide (Pr = 0.00) |
Lucifuga_holguinensis_slc24a5	H218Y	# | | |
Lucifuga_holguinensis_slc24a5	H218Y	# | |---->Altered Transmembrane_protein (Pr = 0.09) |
Lucifuga_holguinensis_slc24a5	H218Y	# | |
Lucifuga_holguinensis_slc24a5	H218Y	# |---->Altered Functional_residue (Pr = 0.16) |
Lucifuga_holguinensis_slc24a5	H218Y	# |---->Altered Macromolecular_binding (Pr = 0.16) |
Lucifuga_holguinensis_slc24a5	H218Y	# | |---->Altered Protein_binding (Pr = 0.16) |
Lucifuga_holguinensis_slc24a5	H218Y	# | |---->Altered Disordered_interface (Pr = 0.01) |
Lucifuga_holguinensis_slc24a5	H218Y	# | | |
Lucifuga_holguinensis_slc24a5	H218Y	# | |---->Altered Ordered_interface (Pr = 0.16) |
Lucifuga_holguinensis_slc24a5	H218Y	# | |
Lucifuga_holguinensis_slc24a5	H218Y	# |---->Altered Metal_binding (Pr = 0.02)<---------------------------------------------------------|
Lucifuga_holguinensis_slc24a5	H218Y	# |
Lucifuga_holguinensis_slc24a5	H218Y	# |---->Altered PTM_site (Pr = 0.02)
Lucifuga_holguinensis_slc24a5	I580M	0.702	Loss of Strand (Pr = 0.28 | P = 9.3e-03); Gain of Helix (Pr = 0.28 | P = 0.03); Altered Transmembrane_region (Pr = 0.02 | P = 7.4e-03)	Altered Motifs (ELME000053:GSK3 phosphorylation recognition site; ELME000184:Motif found in p53 family members which confers binding to the N-terminal domain of MDM2.; ELME000233:MAPK interacting molecules (e.g. MAPKKs - substrates - phosphatases) carry docking motif that help to regulate specific interaction in the MAPK cascade. The classic motif approximates (R/K)xxxx#x# where # is a hydrophobic residue.; ELME000328:Fxxx[WF] motifs are present in Pex19 and S. cerevisiae Pex5 cytosolic receptors that bind to peroxisomal membrane docking member - Pex14; ELME000336:NEK2 phosphorylation motif with preferred Phe - Leu or Met in the -3 position to compensate for less favorable residues in the +1 and +2 position.)	Predicted conservation scores
Lucifuga_holguinensis_slc24a5	I580M	# Altered Effect (Pr = 0.28)
Lucifuga_holguinensis_slc24a5	I580M	# |---->Altered Motifs (ELME000053|ELME000184|ELME000233|ELME000328|ELME000336)
Lucifuga_holguinensis_slc24a5	I580M	# |---->Altered Structure_and_dynamics (Pr = 0.28)-------------------------------------------------------|
Lucifuga_holguinensis_slc24a5	I580M	# | |---->Altered Secondary_structure (Pr = 0.28) |
Lucifuga_holguinensis_slc24a5	I580M	# | | |---->Gain of Helix (Pr = 0.28 | P = 0.03) |
Lucifuga_holguinensis_slc24a5	I580M	# | | |---->Loss of Strand (Pr = 0.28 | P = 9.3e-03) |
Lucifuga_holguinensis_slc24a5	I580M	# | | |
Lucifuga_holguinensis_slc24a5	I580M	# | |---->Altered Stability_and_conformational_flexibility (Pr = 0.06) |
Lucifuga_holguinensis_slc24a5	I580M	# | | |---->Altered Conformational_flexibility (Pr = 0.06) |
Lucifuga_holguinensis_slc24a5	I580M	# | | |
Lucifuga_holguinensis_slc24a5	I580M	# | |---->Altered Special_structural_signatures (Pr = 0.07) |
Lucifuga_holguinensis_slc24a5	I580M	# | |---->Altered Signal_peptide (Pr = 0.00) |
Lucifuga_holguinensis_slc24a5	I580M	# | | |
Lucifuga_holguinensis_slc24a5	I580M	# | |---->Altered Transmembrane_protein (Pr = 0.07) |
Lucifuga_holguinensis_slc24a5	I580M	# | |---->Altered Transmembrane_region (Pr = 0.02 | P = 7.4e-03) |
Lucifuga_holguinensis_slc24a5	I580M	# | |
Lucifuga_holguinensis_slc24a5	I580M	# |---->Altered Functional_residue (Pr = 0.20) |
Lucifuga_holguinensis_slc24a5	I580M	# |---->Altered Macromolecular_binding (Pr = 0.20) |
Lucifuga_holguinensis_slc24a5	I580M	# | |---->Altered Protein_binding (Pr = 0.20) |
Lucifuga_holguinensis_slc24a5	I580M	# | |---->Altered Disordered_interface (Pr = 0.15) |
Lucifuga_holguinensis_slc24a5	I580M	# | | |
Lucifuga_holguinensis_slc24a5	I580M	# | |---->Altered Ordered_interface (Pr = 0.20) |
Lucifuga_holguinensis_slc24a5	I580M	# | |
Lucifuga_holguinensis_slc24a5	I580M	# |---->Altered Metal_binding (Pr = 0.02)<---------------------------------------------------------|
Lucifuga_holguinensis_slc24a5	I580M	# |
Lucifuga_holguinensis_slc24a5	I580M	# |---->Altered PTM_site (Pr = 0.04)
Lucifuga_holguinensis_slc24a4b	R549G	0.769	Loss of Strand (Pr = 0.26 | P = 0.05)	Altered Motifs (ELME000085:Glycosaminoglycan attachment site; ELME000137:Protein phosphatase 1 catalytic subunit (PP1c) interacting motif binds targeting proteins that dock to the substrate for dephosphorylation. The motif defined is [RK]{0 -1}[VI][^P][FW].; PS00008:N-myristoylation site)	Predicted conservation scores
Lucifuga_holguinensis_slc24a4b	R549G	# Altered Effect (Pr = 0.26)
Lucifuga_holguinensis_slc24a4b	R549G	# |---->Altered Motifs (ELME000085|ELME000137|PS00008)
Lucifuga_holguinensis_slc24a4b	R549G	# |---->Altered Structure_and_dynamics (Pr = 0.26)-------------------------------------------------------|
Lucifuga_holguinensis_slc24a4b	R549G	# | |---->Altered Secondary_structure (Pr = 0.26) |
Lucifuga_holguinensis_slc24a4b	R549G	# | | |---->Loss of Strand (Pr = 0.26 | P = 0.05) |
Lucifuga_holguinensis_slc24a4b	R549G	# | | |
Lucifuga_holguinensis_slc24a4b	R549G	# | |---->Altered Stability_and_conformational_flexibility (Pr = 0.20) |
Lucifuga_holguinensis_slc24a4b	R549G	# | | |---->Altered Conformational_flexibility (Pr = 0.20) |
Lucifuga_holguinensis_slc24a4b	R549G	# | | |
Lucifuga_holguinensis_slc24a4b	R549G	# | |---->Altered Special_structural_signatures (Pr = 0.06) |
Lucifuga_holguinensis_slc24a4b	R549G	# | |---->Altered Signal_peptide (Pr = 0.00) |
Lucifuga_holguinensis_slc24a4b	R549G	# | | |
Lucifuga_holguinensis_slc24a4b	R549G	# | |---->Altered Transmembrane_protein (Pr = 0.06) |
Lucifuga_holguinensis_slc24a4b	R549G	# | |
Lucifuga_holguinensis_slc24a4b	R549G	# |---->Altered Functional_residue (Pr = 0.19) |
Lucifuga_holguinensis_slc24a4b	R549G	# |---->Altered Macromolecular_binding (Pr = 0.19) |
Lucifuga_holguinensis_slc24a4b	R549G	# | |---->Altered Protein_binding (Pr = 0.19) |
Lucifuga_holguinensis_slc24a4b	R549G	# | |---->Altered Disordered_interface (Pr = 0.05) |
Lucifuga_holguinensis_slc24a4b	R549G	# | | |
Lucifuga_holguinensis_slc24a4b	R549G	# | |---->Altered Ordered_interface (Pr = 0.19) |
Lucifuga_holguinensis_slc24a4b	R549G	# | |
Lucifuga_holguinensis_slc24a4b	R549G	# |---->Altered Metal_binding (Pr = 0.02)<---------------------------------------------------------|
Lucifuga_holguinensis_slc24a4b	R549G	# |
Lucifuga_holguinensis_slc24a4b	R549G	# |---->Altered PTM_site (Pr = 0.13)
Lucifuga_holguinensis_slc2a15a	S71L	0.124	Gain of Helix (Pr = 0.30 | P = 6.8e-03); Loss of Strand (Pr = 0.28 | P = 7.2e-03); Altered Cytoplasmic_loop (Pr = 0.22 | P = 3.2e-03)	Altered Motifs (ELME000063:CK1 phosphorylation site; ELME000239:The USP7 NTD domain binding motif variant based on the MDM2 and P53 interactions.; ELME000336:NEK2 phosphorylation motif with preferred Phe - Leu or Met in the -3 position to compensate for less favorable residues in the +1 and +2 position.)	Predicted conservation scores
Lucifuga_holguinensis_slc2a15a	S71L	# Altered Effect (Pr = 0.30)
Lucifuga_holguinensis_slc2a15a	S71L	# |---->Altered Motifs (ELME000063|ELME000239|ELME000336)
Lucifuga_holguinensis_slc2a15a	S71L	# |---->Altered Structure_and_dynamics (Pr = 0.30)-------------------------------------------------------|
Lucifuga_holguinensis_slc2a15a	S71L	# | |---->Altered Secondary_structure (Pr = 0.30) |
Lucifuga_holguinensis_slc2a15a	S71L	# | | |---->Gain of Helix (Pr = 0.30 | P = 6.8e-03) |
Lucifuga_holguinensis_slc2a15a	S71L	# | | |---->Loss of Strand (Pr = 0.28 | P = 7.2e-03) |
Lucifuga_holguinensis_slc2a15a	S71L	# | | |
Lucifuga_holguinensis_slc2a15a	S71L	# | |---->Altered Stability_and_conformational_flexibility (Pr = 0.30) |
Lucifuga_holguinensis_slc2a15a	S71L	# | | |---->Altered Conformational_flexibility (Pr = 0.30) |
Lucifuga_holguinensis_slc2a15a	S71L	# | | |
Lucifuga_holguinensis_slc2a15a	S71L	# | |---->Altered Special_structural_signatures (Pr = 0.22) |
Lucifuga_holguinensis_slc2a15a	S71L	# | |---->Altered Signal_peptide (Pr = 0.00) |
Lucifuga_holguinensis_slc2a15a	S71L	# | | |
Lucifuga_holguinensis_slc2a15a	S71L	# | |---->Altered Transmembrane_protein (Pr = 0.22) |
Lucifuga_holguinensis_slc2a15a	S71L	# | |---->Altered Non-cytoplasmic_loop (Pr = 0.22 | P = 3.2e-03) |
Lucifuga_holguinensis_slc2a15a	S71L	# | |
Lucifuga_holguinensis_slc2a15a	S71L	# |---->Altered Functional_residue (Pr = 0.18) |
Lucifuga_holguinensis_slc2a15a	S71L	# |---->Altered Macromolecular_binding (Pr = 0.18) |
Lucifuga_holguinensis_slc2a15a	S71L	# | |---->Altered Protein_binding (Pr = 0.18) |
Lucifuga_holguinensis_slc2a15a	S71L	# | |---->Altered Disordered_interface (Pr = 0.07) |
Lucifuga_holguinensis_slc2a15a	S71L	# | | |
Lucifuga_holguinensis_slc2a15a	S71L	# | |---->Altered Ordered_interface (Pr = 0.18) |
Lucifuga_holguinensis_slc2a15a	S71L	# | |
Lucifuga_holguinensis_slc2a15a	S71L	# |---->Altered Metal_binding (Pr = 0.11)<---------------------------------------------------------|
Lucifuga_holguinensis_slc2a15a	S71L	# |
Lucifuga_holguinensis_slc2a15a	S71L	# |---->Altered PTM_site (Pr = 0.10)
Lucifuga_holguinensis_slc2a15b	R338Q	0.274	Gain of Ubiquitylation at K335 (Pr = 0.17 | P = 0.02)	Altered Motifs (ELME000106:Substrate recognition site that interacts with cyclin and thereby increases phosphorylation by cyclin/cdk complexes. Predicted proteins should have a CDK phosphorylation site. Also used by cyclin/cdk inhibitors.; ELME000146:Subtilisin/kexin isozyme-1 (SKI1) cleavage site ([RK]-X-[hydrophobic]-[LTKF]-|-X); ELME000337:NEK2 phosphorylation motif with specific set of residues in the +1 and +2 position to compensate for less favorable residues in the -3 position.; PS00005:Protein kinase C phosphorylation site)	Predicted conservation scores
Lucifuga_holguinensis_slc2a15b	R338Q	# Altered Effect (Pr = 0.26)
Lucifuga_holguinensis_slc2a15b	R338Q	# |---->Altered Motifs (ELME000106|ELME000146|ELME000337|PS00005)
Lucifuga_holguinensis_slc2a15b	R338Q	# |---->Altered Structure_and_dynamics (Pr = 0.26)-------------------------------------------------------|
Lucifuga_holguinensis_slc2a15b	R338Q	# | |---->Altered Secondary_structure (Pr = 0.26) |
Lucifuga_holguinensis_slc2a15b	R338Q	# | | |
Lucifuga_holguinensis_slc2a15b	R338Q	# | |---->Altered Stability_and_conformational_flexibility (Pr = 0.17) |
Lucifuga_holguinensis_slc2a15b	R338Q	# | | |---->Altered Conformational_flexibility (Pr = 0.17) |
Lucifuga_holguinensis_slc2a15b	R338Q	# | | |
Lucifuga_holguinensis_slc2a15b	R338Q	# | |---->Altered Special_structural_signatures (Pr = 0.07) |
Lucifuga_holguinensis_slc2a15b	R338Q	# | |---->Altered Signal_peptide (Pr = 0.00) |
Lucifuga_holguinensis_slc2a15b	R338Q	# | | |
Lucifuga_holguinensis_slc2a15b	R338Q	# | |---->Altered Transmembrane_protein (Pr = 0.07) |
Lucifuga_holguinensis_slc2a15b	R338Q	# | |
Lucifuga_holguinensis_slc2a15b	R338Q	# |---->Altered Functional_residue (Pr = 0.17) |
Lucifuga_holguinensis_slc2a15b	R338Q	# |---->Altered Macromolecular_binding (Pr = 0.14) |
Lucifuga_holguinensis_slc2a15b	R338Q	# | |---->Altered Protein_binding (Pr = 0.14) |
Lucifuga_holguinensis_slc2a15b	R338Q	# | |---->Altered Disordered_interface (Pr = 0.14) |
Lucifuga_holguinensis_slc2a15b	R338Q	# | | |
Lucifuga_holguinensis_slc2a15b	R338Q	# | |---->Altered Ordered_interface (Pr = 0.06) |
Lucifuga_holguinensis_slc2a15b	R338Q	# | |
Lucifuga_holguinensis_slc2a15b	R338Q	# |---->Altered Metal_binding (Pr = 0.01)<---------------------------------------------------------|
Lucifuga_holguinensis_slc2a15b	R338Q	# |
Lucifuga_holguinensis_slc2a15b	R338Q	# |---->Altered PTM_site (Pr = 0.17)
Lucifuga_holguinensis_slc2a15b	R338Q	# |---->Gain of Ubiquitylation at K335 (Pr = 0.17 | P = 0.02)
Lucifuga_holguinensis_slc2a11b	T183A	0.151	Gain of Helix (Pr = 0.28 | P = 0.03); Loss of Strand (Pr = 0.26 | P = 0.04)	Altered Motifs (ELME000063:CK1 phosphorylation site)	Predicted conservation scores
Lucifuga_holguinensis_slc2a11b	T183A	# Altered Effect (Pr = 0.28)
Lucifuga_holguinensis_slc2a11b	T183A	# |---->Altered Motifs (ELME000063)
Lucifuga_holguinensis_slc2a11b	T183A	# |---->Altered Structure_and_dynamics (Pr = 0.28)-------------------------------------------------------|
Lucifuga_holguinensis_slc2a11b	T183A	# | |---->Altered Secondary_structure (Pr = 0.28) |
Lucifuga_holguinensis_slc2a11b	T183A	# | | |---->Gain of Helix (Pr = 0.28 | P = 0.03) |
Lucifuga_holguinensis_slc2a11b	T183A	# | | |---->Loss of Strand (Pr = 0.26 | P = 0.04) |
Lucifuga_holguinensis_slc2a11b	T183A	# | | |
Lucifuga_holguinensis_slc2a11b	T183A	# | |---->Altered Stability_and_conformational_flexibility (Pr = 0.12) |
Lucifuga_holguinensis_slc2a11b	T183A	# | | |---->Altered Conformational_flexibility (Pr = 0.12) |
Lucifuga_holguinensis_slc2a11b	T183A	# | | |
Lucifuga_holguinensis_slc2a11b	T183A	# | |---->Altered Special_structural_signatures (Pr = 0.05) |
Lucifuga_holguinensis_slc2a11b	T183A	# | |---->Altered Signal_peptide (Pr = 0.00) |
Lucifuga_holguinensis_slc2a11b	T183A	# | | |
Lucifuga_holguinensis_slc2a11b	T183A	# | |---->Altered Transmembrane_protein (Pr = 0.05) |
Lucifuga_holguinensis_slc2a11b	T183A	# | |
Lucifuga_holguinensis_slc2a11b	T183A	# |---->Altered Functional_residue (Pr = 0.12) |
Lucifuga_holguinensis_slc2a11b	T183A	# |---->Altered Macromolecular_binding (Pr = 0.12) |
Lucifuga_holguinensis_slc2a11b	T183A	# | |---->Altered Protein_binding (Pr = 0.12) |
Lucifuga_holguinensis_slc2a11b	T183A	# | |---->Altered Disordered_interface (Pr = 0.03) |
Lucifuga_holguinensis_slc2a11b	T183A	# | | |
Lucifuga_holguinensis_slc2a11b	T183A	# | |---->Altered Ordered_interface (Pr = 0.12) |
Lucifuga_holguinensis_slc2a11b	T183A	# | |
Lucifuga_holguinensis_slc2a11b	T183A	# |---->Altered Metal_binding (Pr = 0.08)<---------------------------------------------------------|
Lucifuga_holguinensis_slc2a11b	T183A	# |
Lucifuga_holguinensis_slc2a11b	T183A	# |---->Altered PTM_site (Pr = 0.02)
Lucifuga_holguinensis_slc2a11b	G414R	0.872		Altered Motifs (ELME000012:The di-Arg ER retention motif is defined by two consecutive arginine residues (RR) or with a single residue insertion (RXR). The motif is completed by an adjacent hydrophobic/arginine residue which may be on either side of the Arg pair.; ELME000093:Peptide C-terminal amidation; ELME000102:N-Arg dibasic convertase (nardilysin) cleavage site (Xaa-|-Arg-Lys or Arg-|-Arg-Xaa).; ELME000108:Yeast kexin 2 cleavage site (Lys-Arg-|-Xaa or Arg-Arg-|-Xaa); ELME000149:Sorting and internalisation signal found in the cytoplasmic juxta-membrane region of type I transmembrane proteins. Targets them from the Trans Golgi Network to the lysosomal-endosomal-melanosomal compartments. Interacts with adaptor protein (AP) complexes; ELME000233:MAPK interacting molecules (e.g. MAPKKs - substrates - phosphatases) carry docking motif that help to regulate specific interaction in the MAPK cascade. The classic motif approximates (R/K)xxxx#x# where # is a hydrophobic residue.; PS00009:Amidation site)	Predicted conservation scores
Lucifuga_holguinensis_slc2a11b	G414R	# Altered Effect (Pr = 0.27)
Lucifuga_holguinensis_slc2a11b	G414R	# |---->Altered Motifs (ELME000012|ELME000093|ELME000102|ELME000108|ELME000149|ELME000233|PS00009)
Lucifuga_holguinensis_slc2a11b	G414R	# |---->Altered Structure_and_dynamics (Pr = 0.27)-------------------------------------------------------|
Lucifuga_holguinensis_slc2a11b	G414R	# | |---->Altered Secondary_structure (Pr = 0.27) |
Lucifuga_holguinensis_slc2a11b	G414R	# | | |
Lucifuga_holguinensis_slc2a11b	G414R	# | |---->Altered Stability_and_conformational_flexibility (Pr = 0.11) |
Lucifuga_holguinensis_slc2a11b	G414R	# | | |---->Altered Conformational_flexibility (Pr = 0.11) |
Lucifuga_holguinensis_slc2a11b	G414R	# | | |
Lucifuga_holguinensis_slc2a11b	G414R	# | |---->Altered Special_structural_signatures (Pr = 0.11) |
Lucifuga_holguinensis_slc2a11b	G414R	# | |---->Altered Signal_peptide (Pr = 0.00) |
Lucifuga_holguinensis_slc2a11b	G414R	# | | |
Lucifuga_holguinensis_slc2a11b	G414R	# | |---->Altered Transmembrane_protein (Pr = 0.11) |
Lucifuga_holguinensis_slc2a11b	G414R	# | |
Lucifuga_holguinensis_slc2a11b	G414R	# |---->Altered Functional_residue (Pr = 0.12) |
Lucifuga_holguinensis_slc2a11b	G414R	# |---->Altered Macromolecular_binding (Pr = 0.12) |
Lucifuga_holguinensis_slc2a11b	G414R	# | |---->Altered Protein_binding (Pr = 0.12) |
Lucifuga_holguinensis_slc2a11b	G414R	# | |---->Altered Disordered_interface (Pr = 0.02) |
Lucifuga_holguinensis_slc2a11b	G414R	# | | |
Lucifuga_holguinensis_slc2a11b	G414R	# | |---->Altered Ordered_interface (Pr = 0.12) |
Lucifuga_holguinensis_slc2a11b	G414R	# | |
Lucifuga_holguinensis_slc2a11b	G414R	# |---->Altered Metal_binding (Pr = 0.04)<---------------------------------------------------------|
Lucifuga_holguinensis_slc2a11b	G414R	# |
Lucifuga_holguinensis_slc2a11b	G414R	# |---->Altered PTM_site (Pr = 0.07)
Lucifuga_holguinensis_slc2a11b	T470M	0.320	Loss of GPI-anchor_amidation at N471 (Pr = 0.01 | P = 0.02)	Altered Motifs (ELME000052:Phosphothreonine motif binding a subset of FHA domains that show a preference for a large aliphatic amino acid at the pT+3 position.; ELME000053:GSK3 phosphorylation recognition site)	Predicted conservation scores
Lucifuga_holguinensis_slc2a11b	T470M	# Altered Effect (Pr = 0.26)
Lucifuga_holguinensis_slc2a11b	T470M	# |---->Altered Motifs (ELME000052|ELME000053)
Lucifuga_holguinensis_slc2a11b	T470M	# |---->Altered Structure_and_dynamics (Pr = 0.26)-------------------------------------------------------|
Lucifuga_holguinensis_slc2a11b	T470M	# | |---->Altered Secondary_structure (Pr = 0.26) |
Lucifuga_holguinensis_slc2a11b	T470M	# | | |
Lucifuga_holguinensis_slc2a11b	T470M	# | |---->Altered Stability_and_conformational_flexibility (Pr = 0.22) |
Lucifuga_holguinensis_slc2a11b	T470M	# | | |---->Altered Conformational_flexibility (Pr = 0.22) |
Lucifuga_holguinensis_slc2a11b	T470M	# | | |
Lucifuga_holguinensis_slc2a11b	T470M	# | |---->Altered Special_structural_signatures (Pr = 0.09) |
Lucifuga_holguinensis_slc2a11b	T470M	# | |---->Altered Signal_peptide (Pr = 0.00) |
Lucifuga_holguinensis_slc2a11b	T470M	# | | |
Lucifuga_holguinensis_slc2a11b	T470M	# | |---->Altered Transmembrane_protein (Pr = 0.09) |
Lucifuga_holguinensis_slc2a11b	T470M	# | |
Lucifuga_holguinensis_slc2a11b	T470M	# |---->Altered Functional_residue (Pr = 0.12) |
Lucifuga_holguinensis_slc2a11b	T470M	# |---->Altered Macromolecular_binding (Pr = 0.12) |
Lucifuga_holguinensis_slc2a11b	T470M	# | |---->Altered Protein_binding (Pr = 0.12) |
Lucifuga_holguinensis_slc2a11b	T470M	# | |---->Altered Disordered_interface (Pr = 0.04) |
Lucifuga_holguinensis_slc2a11b	T470M	# | | |
Lucifuga_holguinensis_slc2a11b	T470M	# | |---->Altered Ordered_interface (Pr = 0.12) |
Lucifuga_holguinensis_slc2a11b	T470M	# | |
Lucifuga_holguinensis_slc2a11b	T470M	# |---->Altered Metal_binding (Pr = 0.03)<---------------------------------------------------------|
Lucifuga_holguinensis_slc2a11b	T470M	# |
Lucifuga_holguinensis_slc2a11b	T470M	# |---->Altered PTM_site (Pr = 0.01)
Lucifuga_holguinensis_slc2a11b	T470M	# |---->Loss of GPI-anchor_amidation at N471 (Pr = 0.01 | P = 0.02)
Lucifuga_holguinensis_slc2a11l	M234T	0.188	Gain of Strand (Pr = 0.27 | P = 0.02); Altered Cytoplasmic_loop (Pr = 0.11 | P = 0.03)	Altered Motifs (ELME000053:GSK3 phosphorylation recognition site; ELME000336:NEK2 phosphorylation motif with preferred Phe - Leu or Met in the -3 position to compensate for less favorable residues in the +1 and +2 position.; PS00005:Protein kinase C phosphorylation site)	Predicted conservation scores
Lucifuga_holguinensis_slc2a11l	M234T	# Altered Effect (Pr = 0.27)
Lucifuga_holguinensis_slc2a11l	M234T	# |---->Altered Motifs (ELME000053|ELME000336|PS00005)
Lucifuga_holguinensis_slc2a11l	M234T	# |---->Altered Structure_and_dynamics (Pr = 0.27)-------------------------------------------------------|
Lucifuga_holguinensis_slc2a11l	M234T	# | |---->Altered Secondary_structure (Pr = 0.27) |
Lucifuga_holguinensis_slc2a11l	M234T	# | | |---->Gain of Strand (Pr = 0.27 | P = 0.02) |
Lucifuga_holguinensis_slc2a11l	M234T	# | | |
Lucifuga_holguinensis_slc2a11l	M234T	# | |---->Altered Stability_and_conformational_flexibility (Pr = 0.15) |
Lucifuga_holguinensis_slc2a11l	M234T	# | | |---->Altered Conformational_flexibility (Pr = 0.15) |
Lucifuga_holguinensis_slc2a11l	M234T	# | | |
Lucifuga_holguinensis_slc2a11l	M234T	# | |---->Altered Special_structural_signatures (Pr = 0.11) |
Lucifuga_holguinensis_slc2a11l	M234T	# | |---->Altered Signal_peptide (Pr = 0.00) |
Lucifuga_holguinensis_slc2a11l	M234T	# | | |
Lucifuga_holguinensis_slc2a11l	M234T	# | |---->Altered Transmembrane_protein (Pr = 0.11) |
Lucifuga_holguinensis_slc2a11l	M234T	# | |---->Altered Non-cytoplasmic_loop (Pr = 0.11 | P = 0.03) |
Lucifuga_holguinensis_slc2a11l	M234T	# | |
Lucifuga_holguinensis_slc2a11l	M234T	# |---->Altered Functional_residue (Pr = 0.21) |
Lucifuga_holguinensis_slc2a11l	M234T	# |---->Altered Macromolecular_binding (Pr = 0.21) |
Lucifuga_holguinensis_slc2a11l	M234T	# | |---->Altered Protein_binding (Pr = 0.21) |
Lucifuga_holguinensis_slc2a11l	M234T	# | |---->Altered Disordered_interface (Pr = 0.04) |
Lucifuga_holguinensis_slc2a11l	M234T	# | | |
Lucifuga_holguinensis_slc2a11l	M234T	# | |---->Altered Ordered_interface (Pr = 0.21) |
Lucifuga_holguinensis_slc2a11l	M234T	# | |
Lucifuga_holguinensis_slc2a11l	M234T	# |---->Altered Metal_binding (Pr = 0.02)<---------------------------------------------------------|
Lucifuga_holguinensis_slc2a11l	M234T	# |
Lucifuga_holguinensis_slc2a11l	M234T	# |---->Altered PTM_site (Pr = 0.08)
Lucifuga_holguinensis_slc2a11l	M426V	0.676		Altered Motifs (ELME000085:Glycosaminoglycan attachment site; ELME000120:Tyrosine-based sorting signal responsible for the interaction with mu subunit of AP (Adaptor Protein) complex; ELME000182:STAT5 Src Homology 2 (SH2) domain binding motif.; ELME000317:Motif binding to the dorsal surface of eIF4E.; ELME000336:NEK2 phosphorylation motif with preferred Phe - Leu or Met in the -3 position to compensate for less favorable residues in the +1 and +2 position.)	Predicted conservation scores
Lucifuga_holguinensis_slc2a11l	M426V	# Altered Effect (Pr = 0.27)
Lucifuga_holguinensis_slc2a11l	M426V	# |---->Altered Motifs (ELME000085|ELME000120|ELME000182|ELME000317|ELME000336)
Lucifuga_holguinensis_slc2a11l	M426V	# |---->Altered Structure_and_dynamics (Pr = 0.27)-------------------------------------------------------|
Lucifuga_holguinensis_slc2a11l	M426V	# | |---->Altered Secondary_structure (Pr = 0.27) |
Lucifuga_holguinensis_slc2a11l	M426V	# | | |
Lucifuga_holguinensis_slc2a11l	M426V	# | |---->Altered Stability_and_conformational_flexibility (Pr = 0.09) |
Lucifuga_holguinensis_slc2a11l	M426V	# | | |---->Altered Conformational_flexibility (Pr = 0.09) |
Lucifuga_holguinensis_slc2a11l	M426V	# | | |
Lucifuga_holguinensis_slc2a11l	M426V	# | |---->Altered Special_structural_signatures (Pr = 0.06) |
Lucifuga_holguinensis_slc2a11l	M426V	# | |---->Altered Signal_peptide (Pr = 0.00) |
Lucifuga_holguinensis_slc2a11l	M426V	# | | |
Lucifuga_holguinensis_slc2a11l	M426V	# | |---->Altered Transmembrane_protein (Pr = 0.06) |
Lucifuga_holguinensis_slc2a11l	M426V	# | |
Lucifuga_holguinensis_slc2a11l	M426V	# |---->Altered Functional_residue (Pr = 0.16) |
Lucifuga_holguinensis_slc2a11l	M426V	# |---->Altered Macromolecular_binding (Pr = 0.16) |
Lucifuga_holguinensis_slc2a11l	M426V	# | |---->Altered Protein_binding (Pr = 0.16) |
Lucifuga_holguinensis_slc2a11l	M426V	# | |---->Altered Disordered_interface (Pr = 0.02) |
Lucifuga_holguinensis_slc2a11l	M426V	# | | |
Lucifuga_holguinensis_slc2a11l	M426V	# | |---->Altered Ordered_interface (Pr = 0.16) |
Lucifuga_holguinensis_slc2a11l	M426V	# | |
Lucifuga_holguinensis_slc2a11l	M426V	# |---->Altered Metal_binding (Pr = 0.01)<---------------------------------------------------------|
Lucifuga_holguinensis_slc2a11l	M426V	# |
Lucifuga_holguinensis_slc2a11l	M426V	# |---->Altered PTM_site (Pr = 0.10)
Lucifuga_holguinensis_slc2a11a	A62T	0.075	Loss of Helix (Pr = 0.28 | P = 0.02); Gain of O-linked_glycosylation at S67 (Pr = 0.13 | P = 0.04); Altered Cytoplasmic_loop (Pr = 0.13 | P = 0.02)	Altered Motifs (ELME000053:GSK3 phosphorylation recognition site; ELME000100:NEC1/NEC2 cleavage site (Lys-Arg-|-Xaa); ELME000108:Yeast kexin 2 cleavage site (Lys-Arg-|-Xaa or Arg-Arg-|-Xaa); ELME000336:NEK2 phosphorylation motif with preferred Phe - Leu or Met in the -3 position to compensate for less favorable residues in the +1 and +2 position.; PS00005:Protein kinase C phosphorylation site)	Predicted conservation scores
Lucifuga_holguinensis_slc2a11a	A62T	# Altered Effect (Pr = 0.28)
Lucifuga_holguinensis_slc2a11a	A62T	# |---->Altered Motifs (ELME000053|ELME000100|ELME000108|ELME000336|PS00005)
Lucifuga_holguinensis_slc2a11a	A62T	# |---->Altered Structure_and_dynamics (Pr = 0.28)-------------------------------------------------------|
Lucifuga_holguinensis_slc2a11a	A62T	# | |---->Altered Secondary_structure (Pr = 0.28) |
Lucifuga_holguinensis_slc2a11a	A62T	# | | |---->Loss of Helix (Pr = 0.28 | P = 0.02) |
Lucifuga_holguinensis_slc2a11a	A62T	# | | |
Lucifuga_holguinensis_slc2a11a	A62T	# | |---->Altered Stability_and_conformational_flexibility (Pr = 0.27) |
Lucifuga_holguinensis_slc2a11a	A62T	# | | |---->Altered Conformational_flexibility (Pr = 0.27) |
Lucifuga_holguinensis_slc2a11a	A62T	# | | |
Lucifuga_holguinensis_slc2a11a	A62T	# | |---->Altered Special_structural_signatures (Pr = 0.13) |
Lucifuga_holguinensis_slc2a11a	A62T	# | |---->Altered Signal_peptide (Pr = 0.00) |
Lucifuga_holguinensis_slc2a11a	A62T	# | | |
Lucifuga_holguinensis_slc2a11a	A62T	# | |---->Altered Transmembrane_protein (Pr = 0.13) |
Lucifuga_holguinensis_slc2a11a	A62T	# | |---->Altered Non-cytoplasmic_loop (Pr = 0.13 | P = 0.02) |
Lucifuga_holguinensis_slc2a11a	A62T	# | |
Lucifuga_holguinensis_slc2a11a	A62T	# |---->Altered Functional_residue (Pr = 0.15) |
Lucifuga_holguinensis_slc2a11a	A62T	# |---->Altered Macromolecular_binding (Pr = 0.11) |
Lucifuga_holguinensis_slc2a11a	A62T	# | |---->Altered Protein_binding (Pr = 0.11) |
Lucifuga_holguinensis_slc2a11a	A62T	# | |---->Altered Disordered_interface (Pr = 0.11) |
Lucifuga_holguinensis_slc2a11a	A62T	# | | |
Lucifuga_holguinensis_slc2a11a	A62T	# | |---->Altered Ordered_interface (Pr = 0.10) |
Lucifuga_holguinensis_slc2a11a	A62T	# | |
Lucifuga_holguinensis_slc2a11a	A62T	# |---->Altered Metal_binding (Pr = 0.01)<---------------------------------------------------------|
Lucifuga_holguinensis_slc2a11a	A62T	# |
Lucifuga_holguinensis_slc2a11a	A62T	# |---->Altered PTM_site (Pr = 0.15)
Lucifuga_holguinensis_slc2a11a	A62T	# |---->Gain of O-linked_glycosylation at S67 (Pr = 0.13 | P = 0.04)
Lucifuga_holguinensis_slc2a11a	L437V	0.676	Altered Cytoplasmic_loop (Pr = 0.30 | P = 2.1e-04); Gain of ADP-ribosylation at R442 (Pr = 0.22 | P = 0.02)	Altered Motifs (ELME000052:Phosphothreonine motif binding a subset of FHA domains that show a preference for a large aliphatic amino acid at the pT+3 position.; ELME000197:Phosphopeptide motif which directly interacts with the BRCT (carboxy-terminal) domain of the Breast Cancer Gene BRCA1 with low affinity; ELME000335:Inverted version of LIG_SUMO_SBM_1 that mediates binding to SUMO proteins non-covalently.; ELME000336:NEK2 phosphorylation motif with preferred Phe - Leu or Met in the -3 position to compensate for less favorable residues in the +1 and +2 position.)	Predicted conservation scores
Lucifuga_holguinensis_slc2a11a	L437V	# Altered Effect (Pr = 0.30)
Lucifuga_holguinensis_slc2a11a	L437V	# |---->Altered Motifs (ELME000052|ELME000197|ELME000335|ELME000336)
Lucifuga_holguinensis_slc2a11a	L437V	# |---->Altered Structure_and_dynamics (Pr = 0.30)-------------------------------------------------------|
Lucifuga_holguinensis_slc2a11a	L437V	# | |---->Altered Secondary_structure (Pr = 0.25) |
Lucifuga_holguinensis_slc2a11a	L437V	# | | |
Lucifuga_holguinensis_slc2a11a	L437V	# | |---->Altered Stability_and_conformational_flexibility (Pr = 0.13) |
Lucifuga_holguinensis_slc2a11a	L437V	# | | |---->Altered Conformational_flexibility (Pr = 0.13) |
Lucifuga_holguinensis_slc2a11a	L437V	# | | |
Lucifuga_holguinensis_slc2a11a	L437V	# | |---->Altered Special_structural_signatures (Pr = 0.30) |
Lucifuga_holguinensis_slc2a11a	L437V	# | |---->Altered Signal_peptide (Pr = 0.00) |
Lucifuga_holguinensis_slc2a11a	L437V	# | | |
Lucifuga_holguinensis_slc2a11a	L437V	# | |---->Altered Transmembrane_protein (Pr = 0.30) |
Lucifuga_holguinensis_slc2a11a	L437V	# | |---->Altered Non-cytoplasmic_loop (Pr = 0.30 | P = 2.1e-04) |
Lucifuga_holguinensis_slc2a11a	L437V	# | |
Lucifuga_holguinensis_slc2a11a	L437V	# |---->Altered Functional_residue (Pr = 0.22) |
Lucifuga_holguinensis_slc2a11a	L437V	# |---->Altered Macromolecular_binding (Pr = 0.13) |
Lucifuga_holguinensis_slc2a11a	L437V	# | |---->Altered Protein_binding (Pr = 0.13) |
Lucifuga_holguinensis_slc2a11a	L437V	# | |---->Altered Disordered_interface (Pr = 0.02) |
Lucifuga_holguinensis_slc2a11a	L437V	# | | |
Lucifuga_holguinensis_slc2a11a	L437V	# | |---->Altered Ordered_interface (Pr = 0.13) |
Lucifuga_holguinensis_slc2a11a	L437V	# | |
Lucifuga_holguinensis_slc2a11a	L437V	# |---->Altered Metal_binding (Pr = 0.01)<---------------------------------------------------------|
Lucifuga_holguinensis_slc2a11a	L437V	# |
Lucifuga_holguinensis_slc2a11a	L437V	# |---->Altered PTM_site (Pr = 0.22)
Lucifuga_holguinensis_slc2a11a	L437V	# |---->Gain of ADP-ribosylation at R442 (Pr = 0.22 | P = 0.02)
Lucifuga_holguinensis_slc45a2	R62W	0.201	Gain of Helix (Pr = 0.27 | P = 0.04)	Altered Motifs (ELME000012:The di-Arg ER retention motif is defined by two consecutive arginine residues (RR) or with a single residue insertion (RXR). The motif is completed by an adjacent hydrophobic/arginine residue which may be on either side of the Arg pair.; ELME000062:Secondary preference for PKA-type AGC kinase phosphorylation.; ELME000233:MAPK interacting molecules (e.g. MAPKKs - substrates - phosphatases) carry docking motif that help to regulate specific interaction in the MAPK cascade. The classic motif approximates (R/K)xxxx#x# where # is a hydrophobic residue.)	Predicted conservation scores
Lucifuga_holguinensis_slc45a2	R62W	# Altered Effect (Pr = 0.28)
Lucifuga_holguinensis_slc45a2	R62W	# |---->Altered Motifs (ELME000012|ELME000062|ELME000233)
Lucifuga_holguinensis_slc45a2	R62W	# |---->Altered Structure_and_dynamics (Pr = 0.28)-------------------------------------------------------|
Lucifuga_holguinensis_slc45a2	R62W	# | |---->Altered Secondary_structure (Pr = 0.27) |
Lucifuga_holguinensis_slc45a2	R62W	# | | |---->Gain of Helix (Pr = 0.27 | P = 0.04) |
Lucifuga_holguinensis_slc45a2	R62W	# | | |
Lucifuga_holguinensis_slc45a2	R62W	# | |---->Altered Stability_and_conformational_flexibility (Pr = 0.28) |
Lucifuga_holguinensis_slc45a2	R62W	# | | |---->Altered Conformational_flexibility (Pr = 0.28) |
Lucifuga_holguinensis_slc45a2	R62W	# | | |
Lucifuga_holguinensis_slc45a2	R62W	# | |---->Altered Special_structural_signatures (Pr = 0.08) |
Lucifuga_holguinensis_slc45a2	R62W	# | |---->Altered Signal_peptide (Pr = 0.00) |
Lucifuga_holguinensis_slc45a2	R62W	# | | |
Lucifuga_holguinensis_slc45a2	R62W	# | |---->Altered Transmembrane_protein (Pr = 0.08) |
Lucifuga_holguinensis_slc45a2	R62W	# | |
Lucifuga_holguinensis_slc45a2	R62W	# |---->Altered Functional_residue (Pr = 0.14) |
Lucifuga_holguinensis_slc45a2	R62W	# |---->Altered Macromolecular_binding (Pr = 0.14) |
Lucifuga_holguinensis_slc45a2	R62W	# | |---->Altered Protein_binding (Pr = 0.14) |
Lucifuga_holguinensis_slc45a2	R62W	# | |---->Altered Disordered_interface (Pr = 0.13) |
Lucifuga_holguinensis_slc45a2	R62W	# | | |
Lucifuga_holguinensis_slc45a2	R62W	# | |---->Altered Ordered_interface (Pr = 0.14) |
Lucifuga_holguinensis_slc45a2	R62W	# | |
Lucifuga_holguinensis_slc45a2	R62W	# |---->Altered Metal_binding (Pr = 0.01)<---------------------------------------------------------|
Lucifuga_holguinensis_slc45a2	R62W	# |
Lucifuga_holguinensis_slc45a2	R62W	# |---->Altered PTM_site (Pr = 0.12)
Lucifuga_holguinensis_slc45a2	G292D	0.430	Loss of GPI-anchor_amidation at N297 (Pr = 0.01 | P = 0.02)	Altered Motifs (ELME000333:Motif that mediates binding to SUMO proteins non-covalently.; ELME000336:NEK2 phosphorylation motif with preferred Phe - Leu or Met in the -3 position to compensate for less favorable residues in the +1 and +2 position.; PS00008:N-myristoylation site)	Predicted conservation scores
Lucifuga_holguinensis_slc45a2	G292D	# Altered Effect (Pr = 0.26)
Lucifuga_holguinensis_slc45a2	G292D	# |---->Altered Motifs (ELME000333|ELME000336|PS00008)
Lucifuga_holguinensis_slc45a2	G292D	# |---->Altered Structure_and_dynamics (Pr = 0.26)-------------------------------------------------------|
Lucifuga_holguinensis_slc45a2	G292D	# | |---->Altered Secondary_structure (Pr = 0.26) |
Lucifuga_holguinensis_slc45a2	G292D	# | | |
Lucifuga_holguinensis_slc45a2	G292D	# | |---->Altered Stability_and_conformational_flexibility (Pr = 0.26) |
Lucifuga_holguinensis_slc45a2	G292D	# | | |---->Altered Conformational_flexibility (Pr = 0.26) |
Lucifuga_holguinensis_slc45a2	G292D	# | | |
Lucifuga_holguinensis_slc45a2	G292D	# | |---->Altered Special_structural_signatures (Pr = 0.02) |
Lucifuga_holguinensis_slc45a2	G292D	# | |---->Altered Signal_peptide (Pr = 0.00) |
Lucifuga_holguinensis_slc45a2	G292D	# | | |
Lucifuga_holguinensis_slc45a2	G292D	# | |---->Altered Transmembrane_protein (Pr = 0.02) |
Lucifuga_holguinensis_slc45a2	G292D	# | |
Lucifuga_holguinensis_slc45a2	G292D	# |---->Altered Functional_residue (Pr = 0.09) |
Lucifuga_holguinensis_slc45a2	G292D	# |---->Altered Macromolecular_binding (Pr = 0.02) |
Lucifuga_holguinensis_slc45a2	G292D	# | |---->Altered Protein_binding (Pr = 0.02) |
Lucifuga_holguinensis_slc45a2	G292D	# | |---->Altered Disordered_interface (Pr = 0.02) |
Lucifuga_holguinensis_slc45a2	G292D	# | | |
Lucifuga_holguinensis_slc45a2	G292D	# | |---->Altered Ordered_interface (Pr = 0.02) |
Lucifuga_holguinensis_slc45a2	G292D	# | |
Lucifuga_holguinensis_slc45a2	G292D	# |---->Altered Metal_binding (Pr = 0.01)<---------------------------------------------------------|
Lucifuga_holguinensis_slc45a2	G292D	# |
Lucifuga_holguinensis_slc45a2	G292D	# |---->Altered PTM_site (Pr = 0.09)
Lucifuga_holguinensis_slc45a2	G292D	# |---->Loss of GPI-anchor_amidation at N297 (Pr = 0.01 | P = 0.02)
Lucifuga_holguinensis_slc45a2	V307I	0.082	Loss of O-linked_glycosylation at T310 (Pr = 0.15 | P = 0.04)	Altered Motifs (ELME000052:Phosphothreonine motif binding a subset of FHA domains that show a preference for a large aliphatic amino acid at the pT+3 position.; ELME000136:The Class IV WW domain interaction motif is recognised primarily by the Pin1 phosphorylation-dependent prolyl isomerase.; ELME000159:Proline-Directed Kinase (e.g. MAPK) phosphorylation site in higher eukaryotes.; ELME000358:Phospho-dependent motif that mediates docking of CDK substrates and regulators to cyclin-CDK-bound Cks1.)	Predicted conservation scores
Lucifuga_holguinensis_slc45a2	V307I	# Altered Effect (Pr = 0.34)
Lucifuga_holguinensis_slc45a2	V307I	# |---->Altered Motifs (ELME000052|ELME000136|ELME000159|ELME000358)
Lucifuga_holguinensis_slc45a2	V307I	# |---->Altered Structure_and_dynamics (Pr = 0.34)-------------------------------------------------------|
Lucifuga_holguinensis_slc45a2	V307I	# | |---->Altered Secondary_structure (Pr = 0.24) |
Lucifuga_holguinensis_slc45a2	V307I	# | | |
Lucifuga_holguinensis_slc45a2	V307I	# | |---->Altered Stability_and_conformational_flexibility (Pr = 0.34) |
Lucifuga_holguinensis_slc45a2	V307I	# | | |---->Altered Conformational_flexibility (Pr = 0.34) |
Lucifuga_holguinensis_slc45a2	V307I	# | | |
Lucifuga_holguinensis_slc45a2	V307I	# | |---->Altered Special_structural_signatures (Pr = 0.02) |
Lucifuga_holguinensis_slc45a2	V307I	# | |---->Altered Signal_peptide (Pr = 0.00) |
Lucifuga_holguinensis_slc45a2	V307I	# | | |
Lucifuga_holguinensis_slc45a2	V307I	# | |---->Altered Transmembrane_protein (Pr = 0.02) |
Lucifuga_holguinensis_slc45a2	V307I	# | |
Lucifuga_holguinensis_slc45a2	V307I	# |---->Altered Functional_residue (Pr = 0.15) |
Lucifuga_holguinensis_slc45a2	V307I	# |---->Altered Macromolecular_binding (Pr = 0.02) |
Lucifuga_holguinensis_slc45a2	V307I	# | |---->Altered Protein_binding (Pr = 0.02) |
Lucifuga_holguinensis_slc45a2	V307I	# | |---->Altered Disordered_interface (Pr = 0.02) |
Lucifuga_holguinensis_slc45a2	V307I	# | | |
Lucifuga_holguinensis_slc45a2	V307I	# | |---->Altered Ordered_interface (Pr = 0.02) |
Lucifuga_holguinensis_slc45a2	V307I	# | |
Lucifuga_holguinensis_slc45a2	V307I	# |---->Altered Metal_binding (Pr = 0.00)<---------------------------------------------------------|
Lucifuga_holguinensis_slc45a2	V307I	# |
Lucifuga_holguinensis_slc45a2	V307I	# |---->Altered PTM_site (Pr = 0.15)
Lucifuga_holguinensis_slc45a2	V307I	# |---->Loss of O-linked_glycosylation at T310 (Pr = 0.15 | P = 0.04)
Lucifuga_holguinensis_slc45a2	E521K	0.273	Loss of Loop (Pr = 0.27 | P = 0.03); Gain of B-factor (Pr = 0.24 | P = 0.05)	Altered Motifs (ELME000063:CK1 phosphorylation site; ELME000136:The Class IV WW domain interaction motif is recognised primarily by the Pin1 phosphorylation-dependent prolyl isomerase.; ELME000159:Proline-Directed Kinase (e.g. MAPK) phosphorylation site in higher eukaryotes.; ELME000336:NEK2 phosphorylation motif with preferred Phe - Leu or Met in the -3 position to compensate for less favorable residues in the +1 and +2 position.; PS00005:Protein kinase C phosphorylation site)	Predicted conservation scores
Lucifuga_holguinensis_slc45a2	E521K	# Altered Effect (Pr = 0.27)
Lucifuga_holguinensis_slc45a2	E521K	# |---->Altered Motifs (ELME000063|ELME000136|ELME000159|ELME000336|PS00005)
Lucifuga_holguinensis_slc45a2	E521K	# |---->Altered Structure_and_dynamics (Pr = 0.27)-------------------------------------------------------|
Lucifuga_holguinensis_slc45a2	E521K	# | |---->Altered Secondary_structure (Pr = 0.27) |
Lucifuga_holguinensis_slc45a2	E521K	# | | |---->Loss of Loop (Pr = 0.27 | P = 0.03) |
Lucifuga_holguinensis_slc45a2	E521K	# | | |
Lucifuga_holguinensis_slc45a2	E521K	# | |---->Altered Stability_and_conformational_flexibility (Pr = 0.26) |
Lucifuga_holguinensis_slc45a2	E521K	# | | |---->Altered Conformational_flexibility (Pr = 0.26) |
Lucifuga_holguinensis_slc45a2	E521K	# | | |---->Gain of B-factor (Pr = 0.24 | P = 0.05) |
Lucifuga_holguinensis_slc45a2	E521K	# | | |
Lucifuga_holguinensis_slc45a2	E521K	# | |---->Altered Special_structural_signatures (Pr = 0.06) |
Lucifuga_holguinensis_slc45a2	E521K	# | |---->Altered Signal_peptide (Pr = 0.00) |
Lucifuga_holguinensis_slc45a2	E521K	# | | |
Lucifuga_holguinensis_slc45a2	E521K	# | |---->Altered Transmembrane_protein (Pr = 0.06) |
Lucifuga_holguinensis_slc45a2	E521K	# | |
Lucifuga_holguinensis_slc45a2	E521K	# |---->Altered Functional_residue (Pr = 0.17) |
Lucifuga_holguinensis_slc45a2	E521K	# |---->Altered Macromolecular_binding (Pr = 0.05) |
Lucifuga_holguinensis_slc45a2	E521K	# | |---->Altered Protein_binding (Pr = 0.05) |
Lucifuga_holguinensis_slc45a2	E521K	# | |---->Altered Disordered_interface (Pr = 0.02) |
Lucifuga_holguinensis_slc45a2	E521K	# | | |
Lucifuga_holguinensis_slc45a2	E521K	# | |---->Altered Ordered_interface (Pr = 0.05) |
Lucifuga_holguinensis_slc45a2	E521K	# | |
Lucifuga_holguinensis_slc45a2	E521K	# |---->Altered Metal_binding (Pr = 0.01)<---------------------------------------------------------|
Lucifuga_holguinensis_slc45a2	E521K	# |
Lucifuga_holguinensis_slc45a2	E521K	# |---->Altered PTM_site (Pr = 0.17)
Lucifuga_holguinensis_smtla	M100T	0.186		Altered Motifs (ELME000147:Site phosphorylated by the Polo-like kinase.; ELME000155:This is the motif recognized by those SH3 domains with a non-canonical class I recognition specificity; ELME000328:Fxxx[WF] motifs are present in Pex19 and S. cerevisiae Pex5 cytosolic receptors that bind to peroxisomal membrane docking member - Pex14; ELME000336:NEK2 phosphorylation motif with preferred Phe - Leu or Met in the -3 position to compensate for less favorable residues in the +1 and +2 position.)	Predicted conservation scores
Lucifuga_holguinensis_smtla	M100T	# Altered Effect (Pr = 0.25)
Lucifuga_holguinensis_smtla	M100T	# |---->Altered Motifs (ELME000147|ELME000155|ELME000328|ELME000336)
Lucifuga_holguinensis_smtla	M100T	# |---->Altered Structure_and_dynamics (Pr = 0.25)-------------------------------------------------------|
Lucifuga_holguinensis_smtla	M100T	# | |---->Altered Secondary_structure (Pr = 0.25) |
Lucifuga_holguinensis_smtla	M100T	# | | |
Lucifuga_holguinensis_smtla	M100T	# | |---->Altered Stability_and_conformational_flexibility (Pr = 0.12) |
Lucifuga_holguinensis_smtla	M100T	# | | |---->Altered Conformational_flexibility (Pr = 0.12) |
Lucifuga_holguinensis_smtla	M100T	# | | |
Lucifuga_holguinensis_smtla	M100T	# | |---->Altered Special_structural_signatures (Pr = 0.09) |
Lucifuga_holguinensis_smtla	M100T	# | |---->Altered Signal_peptide (Pr = 0.00) |
Lucifuga_holguinensis_smtla	M100T	# | | |
Lucifuga_holguinensis_smtla	M100T	# | |---->Altered Transmembrane_protein (Pr = 0.09) |
Lucifuga_holguinensis_smtla	M100T	# | |
Lucifuga_holguinensis_smtla	M100T	# |---->Altered Functional_residue (Pr = 0.17) |
Lucifuga_holguinensis_smtla	M100T	# |---->Altered Macromolecular_binding (Pr = 0.17) |
Lucifuga_holguinensis_smtla	M100T	# | |---->Altered Protein_binding (Pr = 0.17) |
Lucifuga_holguinensis_smtla	M100T	# | |---->Altered Disordered_interface (Pr = 0.04) |
Lucifuga_holguinensis_smtla	M100T	# | | |
Lucifuga_holguinensis_smtla	M100T	# | |---->Altered Ordered_interface (Pr = 0.17) |
Lucifuga_holguinensis_smtla	M100T	# | |
Lucifuga_holguinensis_smtla	M100T	# |---->Altered Metal_binding (Pr = 0.09)<---------------------------------------------------------|
Lucifuga_holguinensis_smtla	M100T	# |
Lucifuga_holguinensis_smtla	M100T	# |---->Altered PTM_site (Pr = 0.04)
Lucifuga_holguinensis_sox18	G97A	0.095	Altered MoRF (Pr = 0.27 | P = 0.05); Gain of Ubiquitylation at K94 (Pr = 0.26 | P = 1.2e-03); Gain of Methylation at K94 (Pr = 0.17 | P = 8.1e-03)	Altered Motifs (None)	Predicted conservation scores
Lucifuga_holguinensis_sox18	G97A	# Altered Effect (Pr = 0.28)
Lucifuga_holguinensis_sox18	G97A	# |---->Altered Motifs (None)
Lucifuga_holguinensis_sox18	G97A	# |---->Altered Structure_and_dynamics (Pr = 0.28)-------------------------------------------------------|
Lucifuga_holguinensis_sox18	G97A	# | |---->Altered Secondary_structure (Pr = 0.26) |
Lucifuga_holguinensis_sox18	G97A	# | | |
Lucifuga_holguinensis_sox18	G97A	# | |---->Altered Stability_and_conformational_flexibility (Pr = 0.28) |
Lucifuga_holguinensis_sox18	G97A	# | | |---->Altered Conformational_flexibility (Pr = 0.28) |
Lucifuga_holguinensis_sox18	G97A	# | | |
Lucifuga_holguinensis_sox18	G97A	# | |---->Altered Special_structural_signatures (Pr = 0.06) |
Lucifuga_holguinensis_sox18	G97A	# | |---->Altered Signal_peptide (Pr = 0.00) |
Lucifuga_holguinensis_sox18	G97A	# | | |
Lucifuga_holguinensis_sox18	G97A	# | |---->Altered Transmembrane_protein (Pr = 0.06) |
Lucifuga_holguinensis_sox18	G97A	# | |
Lucifuga_holguinensis_sox18	G97A	# |---->Altered Functional_residue (Pr = 0.27) |
Lucifuga_holguinensis_sox18	G97A	# |---->Altered Macromolecular_binding (Pr = 0.27) |
Lucifuga_holguinensis_sox18	G97A	# | |---->Altered Protein_binding (Pr = 0.27) |
Lucifuga_holguinensis_sox18	G97A	# | |---->Altered Disordered_interface (Pr = 0.27) |
Lucifuga_holguinensis_sox18	G97A	# | | |---->Altered MoRF (Pr = 0.27 | P = 0.05) |
Lucifuga_holguinensis_sox18	G97A	# | | |
Lucifuga_holguinensis_sox18	G97A	# | |---->Altered Ordered_interface (Pr = 0.04) |
Lucifuga_holguinensis_sox18	G97A	# | |
Lucifuga_holguinensis_sox18	G97A	# |---->Altered Metal_binding (Pr = 0.01)<---------------------------------------------------------|
Lucifuga_holguinensis_sox18	G97A	# |
Lucifuga_holguinensis_sox18	G97A	# |---->Altered PTM_site (Pr = 0.26)
Lucifuga_holguinensis_sox18	G97A	# |---->Gain of Methylation at K94 (Pr = 0.17 | P = 8.1e-03)
Lucifuga_holguinensis_sox18	G97A	# |---->Gain of Ubiquitylation at K94 (Pr = 0.26 | P = 1.2e-03)
Lucifuga_holguinensis_sox5	P423S	0.083	Gain of GPI-anchor_amidation at N426 (Pr = 0.01 | P = 0.02)	Altered Motifs (ELME000063:CK1 phosphorylation site; ELME000202:(ST)Q motif which is phosphorylated by PIKK family members.; PS00008:N-myristoylation site)	Predicted conservation scores
Lucifuga_holguinensis_sox5	P423S	# Altered Effect (Pr = 0.25)
Lucifuga_holguinensis_sox5	P423S	# |---->Altered Motifs (ELME000063|ELME000202|PS00008)
Lucifuga_holguinensis_sox5	P423S	# |---->Altered Structure_and_dynamics (Pr = 0.25)-------------------------------------------------------|
Lucifuga_holguinensis_sox5	P423S	# | |---->Altered Secondary_structure (Pr = 0.25) |
Lucifuga_holguinensis_sox5	P423S	# | | |
Lucifuga_holguinensis_sox5	P423S	# | |---->Altered Stability_and_conformational_flexibility (Pr = 0.21) |
Lucifuga_holguinensis_sox5	P423S	# | | |---->Altered Conformational_flexibility (Pr = 0.21) |
Lucifuga_holguinensis_sox5	P423S	# | | |
Lucifuga_holguinensis_sox5	P423S	# | |---->Altered Special_structural_signatures (Pr = 0.03) |
Lucifuga_holguinensis_sox5	P423S	# | |---->Altered Signal_peptide (Pr = 0.00) |
Lucifuga_holguinensis_sox5	P423S	# | | |
Lucifuga_holguinensis_sox5	P423S	# | |---->Altered Transmembrane_protein (Pr = 0.03) |
Lucifuga_holguinensis_sox5	P423S	# | |
Lucifuga_holguinensis_sox5	P423S	# |---->Altered Functional_residue (Pr = 0.12) |
Lucifuga_holguinensis_sox5	P423S	# |---->Altered Macromolecular_binding (Pr = 0.12) |
Lucifuga_holguinensis_sox5	P423S	# | |---->Altered Protein_binding (Pr = 0.12) |
Lucifuga_holguinensis_sox5	P423S	# | |---->Altered Disordered_interface (Pr = 0.12) |
Lucifuga_holguinensis_sox5	P423S	# | | |
Lucifuga_holguinensis_sox5	P423S	# | |---->Altered Ordered_interface (Pr = 0.05) |
Lucifuga_holguinensis_sox5	P423S	# | |
Lucifuga_holguinensis_sox5	P423S	# |---->Altered Metal_binding (Pr = 0.00)<---------------------------------------------------------|
Lucifuga_holguinensis_sox5	P423S	# |
Lucifuga_holguinensis_sox5	P423S	# |---->Altered PTM_site (Pr = 0.08)
Lucifuga_holguinensis_sox5	P423S	# |---->Gain of GPI-anchor_amidation at N426 (Pr = 0.01 | P = 0.02)
Lucifuga_holguinensis_spra	P13L	0.325	Loss of Intrinsic_disorder (Pr = 0.46 | P = 0.01); Altered PPI_residue (Pr = 0.27 | P = 0.04); Loss of Loop (Pr = 0.27 | P = 0.05); Loss of Potassium_binding at G18 (Pr = 0.10 | P = 0.05)	Altered Motifs (None)	Predicted conservation scores
Lucifuga_holguinensis_spra	P13L	# Altered Effect (Pr = 0.46)
Lucifuga_holguinensis_spra	P13L	# |---->Altered Motifs (None)
Lucifuga_holguinensis_spra	P13L	# |---->Altered Structure_and_dynamics (Pr = 0.46)-------------------------------------------------------|
Lucifuga_holguinensis_spra	P13L	# | |---->Altered Secondary_structure (Pr = 0.27) |
Lucifuga_holguinensis_spra	P13L	# | | |---->Loss of Loop (Pr = 0.27 | P = 0.05) |
Lucifuga_holguinensis_spra	P13L	# | | |
Lucifuga_holguinensis_spra	P13L	# | |---->Altered Stability_and_conformational_flexibility (Pr = 0.46) |
Lucifuga_holguinensis_spra	P13L	# | | |---->Altered Conformational_flexibility (Pr = 0.46) |
Lucifuga_holguinensis_spra	P13L	# | | |---->Loss of Intrinsic_disorder (Pr = 0.46 | P = 0.01) |
Lucifuga_holguinensis_spra	P13L	# | | |
Lucifuga_holguinensis_spra	P13L	# | |---->Altered Special_structural_signatures (Pr = 0.08) |
Lucifuga_holguinensis_spra	P13L	# | |---->Altered Signal_peptide (Pr = 0.00) |
Lucifuga_holguinensis_spra	P13L	# | | |
Lucifuga_holguinensis_spra	P13L	# | |---->Altered Transmembrane_protein (Pr = 0.08) |
Lucifuga_holguinensis_spra	P13L	# | |
Lucifuga_holguinensis_spra	P13L	# |---->Altered Functional_residue (Pr = 0.27) |
Lucifuga_holguinensis_spra	P13L	# |---->Altered Macromolecular_binding (Pr = 0.27) |
Lucifuga_holguinensis_spra	P13L	# | |---->Altered Protein_binding (Pr = 0.27) |
Lucifuga_holguinensis_spra	P13L	# | |---->Altered Disordered_interface (Pr = 0.08) |
Lucifuga_holguinensis_spra	P13L	# | | |
Lucifuga_holguinensis_spra	P13L	# | |---->Altered Ordered_interface (Pr = 0.27) |
Lucifuga_holguinensis_spra	P13L	# | |---->Altered PPI_residue (Pr = 0.27 | P = 0.04) |
Lucifuga_holguinensis_spra	P13L	# | |
Lucifuga_holguinensis_spra	P13L	# |---->Altered Metal_binding (Pr = 0.10)<---------------------------------------------------------|
Lucifuga_holguinensis_spra	P13L	# | |---->Loss of Potassium_binding at G18 (Pr = 0.10 | P = 0.05)
Lucifuga_holguinensis_spra	P13L	# |
Lucifuga_holguinensis_spra	P13L	# |---->Altered PTM_site (Pr = 0.18)
Lucifuga_holguinensis_spra	V171M	0.668	Gain of Strand (Pr = 0.26 | P = 0.04); Gain of Catalytic_site at S176 (Pr = 0.26 | P = 4.0e-03); Altered Calmodulin_binding (Pr = 0.25 | P = 0.02); Loss of ADP-ribosylation at R166 (Pr = 0.20 | P = 0.04); Altered DNA_binding (Pr = 0.20 | P = 0.02); Gain of Potassium_binding at S175 (Pr = 0.12 | P = 0.04); Altered Stability (Pr = 0.10 | P = 0.04)	Altered Motifs (ELME000051:Longer mode 2 interacting phospho-motif for 14-3-3 proteins with key conservation RxxxS#p.; ELME000233:MAPK interacting molecules (e.g. MAPKKs - substrates - phosphatases) carry docking motif that help to regulate specific interaction in the MAPK cascade. The classic motif approximates (R/K)xxxx#x# where # is a hydrophobic residue.; ELME000333:Motif that mediates binding to SUMO proteins non-covalently.; ELME000335:Inverted version of LIG_SUMO_SBM_1 that mediates binding to SUMO proteins non-covalently.)	Predicted conservation scores
Lucifuga_holguinensis_spra	V171M	# Altered Effect (Pr = 0.28)
Lucifuga_holguinensis_spra	V171M	# |---->Altered Motifs (ELME000051|ELME000233|ELME000333|ELME000335)
Lucifuga_holguinensis_spra	V171M	# |---->Altered Structure_and_dynamics (Pr = 0.28)-------------------------------------------------------|
Lucifuga_holguinensis_spra	V171M	# | |---->Altered Secondary_structure (Pr = 0.26) |
Lucifuga_holguinensis_spra	V171M	# | | |---->Gain of Strand (Pr = 0.26 | P = 0.04) |
Lucifuga_holguinensis_spra	V171M	# | | |
Lucifuga_holguinensis_spra	V171M	# | |---->Altered Stability_and_conformational_flexibility (Pr = 0.28) |
Lucifuga_holguinensis_spra	V171M	# | | |---->Altered Stability (Pr = 0.10 | P = 0.04) |
Lucifuga_holguinensis_spra	V171M	# | | |---->Altered Conformational_flexibility (Pr = 0.28) |
Lucifuga_holguinensis_spra	V171M	# | | |
Lucifuga_holguinensis_spra	V171M	# | |---->Altered Special_structural_signatures (Pr = 0.03) |
Lucifuga_holguinensis_spra	V171M	# | |---->Altered Signal_peptide (Pr = 0.00) |
Lucifuga_holguinensis_spra	V171M	# | | |
Lucifuga_holguinensis_spra	V171M	# | |---->Altered Transmembrane_protein (Pr = 0.03) |
Lucifuga_holguinensis_spra	V171M	# | |
Lucifuga_holguinensis_spra	V171M	# |---->Altered Functional_residue (Pr = 0.26) |
Lucifuga_holguinensis_spra	V171M	# |---->Gain of Catalytic_site at S176 (Pr = 0.26 | P = 4.0e-03) |
Lucifuga_holguinensis_spra	V171M	# |---->Altered Macromolecular_binding (Pr = 0.25) |
Lucifuga_holguinensis_spra	V171M	# | |---->Altered DNA_binding (Pr = 0.20 | P = 0.02) |
Lucifuga_holguinensis_spra	V171M	# | |---->Altered Protein_binding (Pr = 0.25) |
Lucifuga_holguinensis_spra	V171M	# | |---->Altered Disordered_interface (Pr = 0.25) |
Lucifuga_holguinensis_spra	V171M	# | | |---->Altered Calmodulin_binding (Pr = 0.25 | P = 0.02) |
Lucifuga_holguinensis_spra	V171M	# | | |
Lucifuga_holguinensis_spra	V171M	# | |---->Altered Ordered_interface (Pr = 0.15) |
Lucifuga_holguinensis_spra	V171M	# | |
Lucifuga_holguinensis_spra	V171M	# |---->Altered Metal_binding (Pr = 0.12)<---------------------------------------------------------|
Lucifuga_holguinensis_spra	V171M	# | |---->Gain of Potassium_binding at S175 (Pr = 0.12 | P = 0.04)
Lucifuga_holguinensis_spra	V171M	# |
Lucifuga_holguinensis_spra	V171M	# |---->Altered PTM_site (Pr = 0.20)
Lucifuga_holguinensis_spra	V171M	# |---->Loss of ADP-ribosylation at R166 (Pr = 0.20 | P = 0.04)
Lucifuga_holguinensis_tfap2e	I95L	0.062	Altered MoRF (Pr = 0.30 | P = 0.02)	Altered Motifs (ELME000063:CK1 phosphorylation site)	Predicted conservation scores
Lucifuga_holguinensis_tfap2e	I95L	# Altered Effect (Pr = 0.30)
Lucifuga_holguinensis_tfap2e	I95L	# |---->Altered Motifs (ELME000063)
Lucifuga_holguinensis_tfap2e	I95L	# |---->Altered Structure_and_dynamics (Pr = 0.26)-------------------------------------------------------|
Lucifuga_holguinensis_tfap2e	I95L	# | |---->Altered Secondary_structure (Pr = 0.26) |
Lucifuga_holguinensis_tfap2e	I95L	# | | |
Lucifuga_holguinensis_tfap2e	I95L	# | |---->Altered Stability_and_conformational_flexibility (Pr = 0.16) |
Lucifuga_holguinensis_tfap2e	I95L	# | | |---->Altered Conformational_flexibility (Pr = 0.16) |
Lucifuga_holguinensis_tfap2e	I95L	# | | |
Lucifuga_holguinensis_tfap2e	I95L	# | |---->Altered Special_structural_signatures (Pr = 0.02) |
Lucifuga_holguinensis_tfap2e	I95L	# | |---->Altered Signal_peptide (Pr = 0.00) |
Lucifuga_holguinensis_tfap2e	I95L	# | | |
Lucifuga_holguinensis_tfap2e	I95L	# | |---->Altered Transmembrane_protein (Pr = 0.02) |
Lucifuga_holguinensis_tfap2e	I95L	# | |
Lucifuga_holguinensis_tfap2e	I95L	# |---->Altered Functional_residue (Pr = 0.30) |
Lucifuga_holguinensis_tfap2e	I95L	# |---->Altered Macromolecular_binding (Pr = 0.30) |
Lucifuga_holguinensis_tfap2e	I95L	# | |---->Altered Protein_binding (Pr = 0.30) |
Lucifuga_holguinensis_tfap2e	I95L	# | |---->Altered Disordered_interface (Pr = 0.30) |
Lucifuga_holguinensis_tfap2e	I95L	# | | |---->Altered MoRF (Pr = 0.30 | P = 0.02) |
Lucifuga_holguinensis_tfap2e	I95L	# | | |
Lucifuga_holguinensis_tfap2e	I95L	# | |---->Altered Ordered_interface (Pr = 0.05) |
Lucifuga_holguinensis_tfap2e	I95L	# | |
Lucifuga_holguinensis_tfap2e	I95L	# |---->Altered Metal_binding (Pr = 0.04)<---------------------------------------------------------|
Lucifuga_holguinensis_tfap2e	I95L	# |
Lucifuga_holguinensis_tfap2e	I95L	# |---->Altered PTM_site (Pr = 0.10)
Lucifuga_holguinensis_tpcn2	C50Y	0.243	Gain of Phosphorylation at C50 (Pr = 0.47 | P = 4.1e-03); Loss of Pyrrolidone_carboxylic_acid at Q55 (Pr = 0.05 | P = 0.03); Gain of Sulfation at C50 (Pr = 0.02 | P = 0.03)	Altered Motifs (ELME000085:Glycosaminoglycan attachment site; ELME000239:The USP7 NTD domain binding motif variant based on the MDM2 and P53 interactions.)	Predicted conservation scores
Lucifuga_holguinensis_tpcn2	C50Y	# Altered Effect (Pr = 0.47)
Lucifuga_holguinensis_tpcn2	C50Y	# |---->Altered Motifs (ELME000085|ELME000239)
Lucifuga_holguinensis_tpcn2	C50Y	# |---->Altered Structure_and_dynamics (Pr = 0.26)-------------------------------------------------------|
Lucifuga_holguinensis_tpcn2	C50Y	# | |---->Altered Secondary_structure (Pr = 0.26) |
Lucifuga_holguinensis_tpcn2	C50Y	# | | |
Lucifuga_holguinensis_tpcn2	C50Y	# | |---->Altered Stability_and_conformational_flexibility (Pr = 0.26) |
Lucifuga_holguinensis_tpcn2	C50Y	# | | |---->Altered Conformational_flexibility (Pr = 0.26) |
Lucifuga_holguinensis_tpcn2	C50Y	# | | |
Lucifuga_holguinensis_tpcn2	C50Y	# | |---->Altered Special_structural_signatures (Pr = 0.04) |
Lucifuga_holguinensis_tpcn2	C50Y	# | |---->Altered Signal_peptide (Pr = 0.00) |
Lucifuga_holguinensis_tpcn2	C50Y	# | | |
Lucifuga_holguinensis_tpcn2	C50Y	# | |---->Altered Transmembrane_protein (Pr = 0.04) |
Lucifuga_holguinensis_tpcn2	C50Y	# | |
Lucifuga_holguinensis_tpcn2	C50Y	# |---->Altered Functional_residue (Pr = 0.47) |
Lucifuga_holguinensis_tpcn2	C50Y	# |---->Altered Macromolecular_binding (Pr = 0.20) |
Lucifuga_holguinensis_tpcn2	C50Y	# | |---->Altered Protein_binding (Pr = 0.20) |
Lucifuga_holguinensis_tpcn2	C50Y	# | |---->Altered Disordered_interface (Pr = 0.20) |
Lucifuga_holguinensis_tpcn2	C50Y	# | | |
Lucifuga_holguinensis_tpcn2	C50Y	# | |---->Altered Ordered_interface (Pr = 0.04) |
Lucifuga_holguinensis_tpcn2	C50Y	# | |
Lucifuga_holguinensis_tpcn2	C50Y	# |---->Altered Metal_binding (Pr = 0.02)<---------------------------------------------------------|
Lucifuga_holguinensis_tpcn2	C50Y	# |
Lucifuga_holguinensis_tpcn2	C50Y	# |---->Altered PTM_site (Pr = 0.47)
Lucifuga_holguinensis_tpcn2	C50Y	# |---->Gain of Phosphorylation at C50 (Pr = 0.47 | P = 4.1e-03)
Lucifuga_holguinensis_tpcn2	C50Y	# |---->Loss of Pyrrolidone_carboxylic_acid at Q55 (Pr = 0.05 | P = 0.03)
Lucifuga_holguinensis_tpcn2	C50Y	# |---->Gain of Sulfation at C50 (Pr = 0.02 | P = 0.03)
Lucifuga_holguinensis_trpm7	T428I	0.146		Altered Motifs (ELME000064:CK2 phosphorylation site; ELME000220:Phosphothreonine motif binding a subset of FHA domains that have a preference for an acidic amino acid at the pT+3 position.; ELME000336:NEK2 phosphorylation motif with preferred Phe - Leu or Met in the -3 position to compensate for less favorable residues in the +1 and +2 position.; PS00006:Casein kinase II phosphorylation site)	Predicted conservation scores
Lucifuga_holguinensis_trpm7	T428I	# Altered Effect (Pr = 0.14)
Lucifuga_holguinensis_trpm7	T428I	# |---->Altered Motifs (ELME000064|ELME000220|ELME000336|PS00006)
Lucifuga_holguinensis_trpm7	T428I	# |---->Altered Structure_and_dynamics (Pr = 0.14)-------------------------------------------------------|
Lucifuga_holguinensis_trpm7	T428I	# | |---->Altered Secondary_structure (Pr = 0.11) |
Lucifuga_holguinensis_trpm7	T428I	# | | |
Lucifuga_holguinensis_trpm7	T428I	# | |---->Altered Stability_and_conformational_flexibility (Pr = 0.14) |
Lucifuga_holguinensis_trpm7	T428I	# | | |---->Altered Conformational_flexibility (Pr = 0.14) |
Lucifuga_holguinensis_trpm7	T428I	# | | |
Lucifuga_holguinensis_trpm7	T428I	# | |---->Altered Special_structural_signatures (Pr = 0.09) |
Lucifuga_holguinensis_trpm7	T428I	# | |---->Altered Signal_peptide (Pr = 0.00) |
Lucifuga_holguinensis_trpm7	T428I	# | | |
Lucifuga_holguinensis_trpm7	T428I	# | |---->Altered Transmembrane_protein (Pr = 0.09) |
Lucifuga_holguinensis_trpm7	T428I	# | |
Lucifuga_holguinensis_trpm7	T428I	# |---->Altered Functional_residue (Pr = 0.07) |
Lucifuga_holguinensis_trpm7	T428I	# |---->Altered Macromolecular_binding (Pr = 0.05) |
Lucifuga_holguinensis_trpm7	T428I	# | |---->Altered Protein_binding (Pr = 0.05) |
Lucifuga_holguinensis_trpm7	T428I	# | |---->Altered Disordered_interface (Pr = 0.04) |
Lucifuga_holguinensis_trpm7	T428I	# | | |
Lucifuga_holguinensis_trpm7	T428I	# | |---->Altered Ordered_interface (Pr = 0.05) |
Lucifuga_holguinensis_trpm7	T428I	# | |
Lucifuga_holguinensis_trpm7	T428I	# |---->Altered Metal_binding (Pr = 0.06)<---------------------------------------------------------|
Lucifuga_holguinensis_trpm7	T428I	# |
Lucifuga_holguinensis_trpm7	T428I	# |---->Altered PTM_site (Pr = 0.04)
Lucifuga_holguinensis_trpm7	T618A	0.168		Altered Motifs (ELME000335:Inverted version of LIG_SUMO_SBM_1 that mediates binding to SUMO proteins non-covalently.)	Predicted conservation scores
Lucifuga_holguinensis_trpm7	T618A	# Altered Effect (Pr = 0.25)
Lucifuga_holguinensis_trpm7	T618A	# |---->Altered Motifs (ELME000335)
Lucifuga_holguinensis_trpm7	T618A	# |---->Altered Structure_and_dynamics (Pr = 0.25)-------------------------------------------------------|
Lucifuga_holguinensis_trpm7	T618A	# | |---->Altered Secondary_structure (Pr = 0.25) |
Lucifuga_holguinensis_trpm7	T618A	# | | |
Lucifuga_holguinensis_trpm7	T618A	# | |---->Altered Stability_and_conformational_flexibility (Pr = 0.25) |
Lucifuga_holguinensis_trpm7	T618A	# | | |---->Altered Conformational_flexibility (Pr = 0.25) |
Lucifuga_holguinensis_trpm7	T618A	# | | |
Lucifuga_holguinensis_trpm7	T618A	# | |---->Altered Special_structural_signatures (Pr = 0.04) |
Lucifuga_holguinensis_trpm7	T618A	# | |---->Altered Signal_peptide (Pr = 0.00) |
Lucifuga_holguinensis_trpm7	T618A	# | | |
Lucifuga_holguinensis_trpm7	T618A	# | |---->Altered Transmembrane_protein (Pr = 0.04) |
Lucifuga_holguinensis_trpm7	T618A	# | |
Lucifuga_holguinensis_trpm7	T618A	# |---->Altered Functional_residue (Pr = 0.09) |
Lucifuga_holguinensis_trpm7	T618A	# |---->Altered Macromolecular_binding (Pr = 0.05) |
Lucifuga_holguinensis_trpm7	T618A	# | |---->Altered Protein_binding (Pr = 0.04) |
Lucifuga_holguinensis_trpm7	T618A	# | |---->Altered Disordered_interface (Pr = 0.01) |
Lucifuga_holguinensis_trpm7	T618A	# | | |
Lucifuga_holguinensis_trpm7	T618A	# | |---->Altered Ordered_interface (Pr = 0.04) |
Lucifuga_holguinensis_trpm7	T618A	# | |
Lucifuga_holguinensis_trpm7	T618A	# |---->Altered Metal_binding (Pr = 0.01)<---------------------------------------------------------|
Lucifuga_holguinensis_trpm7	T618A	# |
Lucifuga_holguinensis_trpm7	T618A	# |---->Altered PTM_site (Pr = 0.09)
Lucifuga_holguinensis_trpm7	M1306T	0.192	Loss of SUMOylation at K1311 (Pr = 0.19 | P = 0.04)	Altered Motifs (PS00005:Protein kinase C phosphorylation site)	Predicted conservation scores
Lucifuga_holguinensis_trpm7	M1306T	# Altered Effect (Pr = 0.25)
Lucifuga_holguinensis_trpm7	M1306T	# |---->Altered Motifs (PS00005)
Lucifuga_holguinensis_trpm7	M1306T	# |---->Altered Structure_and_dynamics (Pr = 0.25)-------------------------------------------------------|
Lucifuga_holguinensis_trpm7	M1306T	# | |---->Altered Secondary_structure (Pr = 0.25) |
Lucifuga_holguinensis_trpm7	M1306T	# | | |
Lucifuga_holguinensis_trpm7	M1306T	# | |---->Altered Stability_and_conformational_flexibility (Pr = 0.24) |
Lucifuga_holguinensis_trpm7	M1306T	# | | |---->Altered Conformational_flexibility (Pr = 0.24) |
Lucifuga_holguinensis_trpm7	M1306T	# | | |
Lucifuga_holguinensis_trpm7	M1306T	# | |---->Altered Special_structural_signatures (Pr = 0.06) |
Lucifuga_holguinensis_trpm7	M1306T	# | |---->Altered Signal_peptide (Pr = 0.00) |
Lucifuga_holguinensis_trpm7	M1306T	# | | |
Lucifuga_holguinensis_trpm7	M1306T	# | |---->Altered Transmembrane_protein (Pr = 0.06) |
Lucifuga_holguinensis_trpm7	M1306T	# | |
Lucifuga_holguinensis_trpm7	M1306T	# |---->Altered Functional_residue (Pr = 0.19) |
Lucifuga_holguinensis_trpm7	M1306T	# |---->Altered Macromolecular_binding (Pr = 0.14) |
Lucifuga_holguinensis_trpm7	M1306T	# | |---->Altered Protein_binding (Pr = 0.06) |
Lucifuga_holguinensis_trpm7	M1306T	# | |---->Altered Disordered_interface (Pr = 0.03) |
Lucifuga_holguinensis_trpm7	M1306T	# | | |
Lucifuga_holguinensis_trpm7	M1306T	# | |---->Altered Ordered_interface (Pr = 0.06) |
Lucifuga_holguinensis_trpm7	M1306T	# | |
Lucifuga_holguinensis_trpm7	M1306T	# |---->Altered Metal_binding (Pr = 0.02)<---------------------------------------------------------|
Lucifuga_holguinensis_trpm7	M1306T	# |
Lucifuga_holguinensis_trpm7	M1306T	# |---->Altered PTM_site (Pr = 0.19)
Lucifuga_holguinensis_trpm7	M1306T	# |---->Loss of SUMOylation at K1311 (Pr = 0.19 | P = 0.04)
Lucifuga_holguinensis_trpm7	R1363H	0.367	Altered MoRF (Pr = 0.30 | P = 0.02)	Altered Motifs (ELME000012:The di-Arg ER retention motif is defined by two consecutive arginine residues (RR) or with a single residue insertion (RXR). The motif is completed by an adjacent hydrophobic/arginine residue which may be on either side of the Arg pair.; ELME000061:PKB Phosphorylation site; ELME000149:Sorting and internalisation signal found in the cytoplasmic juxta-membrane region of type I transmembrane proteins. Targets them from the Trans Golgi Network to the lysosomal-endosomal-melanosomal compartments. Interacts with adaptor protein (AP) complexes; ELME000173:Consensus derived from reported natural interactors which do not match the Mode 1 and Mode 2 ligands.; ELME000193:Some proteins re-exported from the nucleus contain a Leucine-rich nuclear export signal (NES) binding to the CRM1 exportin protein.; ELME000333:Motif that mediates binding to SUMO proteins non-covalently.)	Predicted conservation scores
Lucifuga_holguinensis_trpm7	R1363H	# Altered Effect (Pr = 0.30)
Lucifuga_holguinensis_trpm7	R1363H	# |---->Altered Motifs (ELME000012|ELME000061|ELME000149|ELME000173|ELME000193|ELME000333)
Lucifuga_holguinensis_trpm7	R1363H	# |---->Altered Structure_and_dynamics (Pr = 0.27)-------------------------------------------------------|
Lucifuga_holguinensis_trpm7	R1363H	# | |---->Altered Secondary_structure (Pr = 0.27) |
Lucifuga_holguinensis_trpm7	R1363H	# | | |
Lucifuga_holguinensis_trpm7	R1363H	# | |---->Altered Stability_and_conformational_flexibility (Pr = 0.15) |
Lucifuga_holguinensis_trpm7	R1363H	# | | |---->Altered Conformational_flexibility (Pr = 0.15) |
Lucifuga_holguinensis_trpm7	R1363H	# | | |
Lucifuga_holguinensis_trpm7	R1363H	# | |---->Altered Special_structural_signatures (Pr = 0.02) |
Lucifuga_holguinensis_trpm7	R1363H	# | |---->Altered Signal_peptide (Pr = 0.00) |
Lucifuga_holguinensis_trpm7	R1363H	# | | |
Lucifuga_holguinensis_trpm7	R1363H	# | |---->Altered Transmembrane_protein (Pr = 0.02) |
Lucifuga_holguinensis_trpm7	R1363H	# | |
Lucifuga_holguinensis_trpm7	R1363H	# |---->Altered Functional_residue (Pr = 0.30) |
Lucifuga_holguinensis_trpm7	R1363H	# |---->Altered Macromolecular_binding (Pr = 0.30) |
Lucifuga_holguinensis_trpm7	R1363H	# | |---->Altered Protein_binding (Pr = 0.30) |
Lucifuga_holguinensis_trpm7	R1363H	# | |---->Altered Disordered_interface (Pr = 0.30) |
Lucifuga_holguinensis_trpm7	R1363H	# | | |---->Altered MoRF (Pr = 0.30 | P = 0.02) |
Lucifuga_holguinensis_trpm7	R1363H	# | | |
Lucifuga_holguinensis_trpm7	R1363H	# | |---->Altered Ordered_interface (Pr = 0.04) |
Lucifuga_holguinensis_trpm7	R1363H	# | |
Lucifuga_holguinensis_trpm7	R1363H	# |---->Altered Metal_binding (Pr = 0.03)<---------------------------------------------------------|
Lucifuga_holguinensis_trpm7	R1363H	# |
Lucifuga_holguinensis_trpm7	R1363H	# |---->Altered PTM_site (Pr = 0.10)
Lucifuga_holguinensis_trpm7	Q1602S	0.078	Loss of O-linked_glycosylation at T1607 (Pr = 0.21 | P = 0.02)	Altered Motifs (ELME000053:GSK3 phosphorylation recognition site; ELME000085:Glycosaminoglycan attachment site; ELME000202:(ST)Q motif which is phosphorylated by PIKK family members.; ELME000239:The USP7 NTD domain binding motif variant based on the MDM2 and P53 interactions.)	Predicted conservation scores
Lucifuga_holguinensis_trpm7	Q1602S	# Altered Effect (Pr = 0.24)
Lucifuga_holguinensis_trpm7	Q1602S	# |---->Altered Motifs (ELME000053|ELME000085|ELME000202|ELME000239)
Lucifuga_holguinensis_trpm7	Q1602S	# |---->Altered Structure_and_dynamics (Pr = 0.24)-------------------------------------------------------|
Lucifuga_holguinensis_trpm7	Q1602S	# | |---->Altered Secondary_structure (Pr = 0.24) |
Lucifuga_holguinensis_trpm7	Q1602S	# | | |
Lucifuga_holguinensis_trpm7	Q1602S	# | |---->Altered Stability_and_conformational_flexibility (Pr = 0.23) |
Lucifuga_holguinensis_trpm7	Q1602S	# | | |---->Altered Conformational_flexibility (Pr = 0.23) |
Lucifuga_holguinensis_trpm7	Q1602S	# | | |
Lucifuga_holguinensis_trpm7	Q1602S	# | |---->Altered Special_structural_signatures (Pr = 0.01) |
Lucifuga_holguinensis_trpm7	Q1602S	# | |---->Altered Signal_peptide (Pr = 0.00) |
Lucifuga_holguinensis_trpm7	Q1602S	# | | |
Lucifuga_holguinensis_trpm7	Q1602S	# | |---->Altered Transmembrane_protein (Pr = 0.01) |
Lucifuga_holguinensis_trpm7	Q1602S	# | |
Lucifuga_holguinensis_trpm7	Q1602S	# |---->Altered Functional_residue (Pr = 0.21) |
Lucifuga_holguinensis_trpm7	Q1602S	# |---->Altered Macromolecular_binding (Pr = 0.05) |
Lucifuga_holguinensis_trpm7	Q1602S	# | |---->Altered Protein_binding (Pr = 0.05) |
Lucifuga_holguinensis_trpm7	Q1602S	# | |---->Altered Disordered_interface (Pr = 0.05) |
Lucifuga_holguinensis_trpm7	Q1602S	# | | |
Lucifuga_holguinensis_trpm7	Q1602S	# | |---->Altered Ordered_interface (Pr = 0.02) |
Lucifuga_holguinensis_trpm7	Q1602S	# | |
Lucifuga_holguinensis_trpm7	Q1602S	# |---->Altered Metal_binding (Pr = 0.00)<---------------------------------------------------------|
Lucifuga_holguinensis_trpm7	Q1602S	# |
Lucifuga_holguinensis_trpm7	Q1602S	# |---->Altered PTM_site (Pr = 0.21)
Lucifuga_holguinensis_trpm7	Q1602S	# |---->Loss of O-linked_glycosylation at T1607 (Pr = 0.21 | P = 0.02)
Lucifuga_holguinensis_trpm7	S1603R	0.077	Gain of ADP-ribosylation at S1603 (Pr = 0.36 | P = 9.3e-04); Loss of O-linked_glycosylation at T1607 (Pr = 0.23 | P = 0.02)	Altered Motifs (ELME000051:Longer mode 2 interacting phospho-motif for 14-3-3 proteins with key conservation RxxxS#p.; ELME000053:GSK3 phosphorylation recognition site; ELME000063:CK1 phosphorylation site; ELME000085:Glycosaminoglycan attachment site; ELME000173:Consensus derived from reported natural interactors which do not match the Mode 1 and Mode 2 ligands.; ELME000202:(ST)Q motif which is phosphorylated by PIKK family members.; ELME000239:The USP7 NTD domain binding motif variant based on the MDM2 and P53 interactions.; PS00005:Protein kinase C phosphorylation site)	Predicted conservation scores
Lucifuga_holguinensis_trpm7	S1603R	# Altered Effect (Pr = 0.36)
Lucifuga_holguinensis_trpm7	S1603R	# |---->Altered Motifs (ELME000051|ELME000053|ELME000063|ELME000085|ELME000173|ELME000202|ELME000239|PS00005)
Lucifuga_holguinensis_trpm7	S1603R	# |---->Altered Structure_and_dynamics (Pr = 0.24)-------------------------------------------------------|
Lucifuga_holguinensis_trpm7	S1603R	# | |---->Altered Secondary_structure (Pr = 0.24) |
Lucifuga_holguinensis_trpm7	S1603R	# | | |
Lucifuga_holguinensis_trpm7	S1603R	# | |---->Altered Stability_and_conformational_flexibility (Pr = 0.19) |
Lucifuga_holguinensis_trpm7	S1603R	# | | |---->Altered Conformational_flexibility (Pr = 0.19) |
Lucifuga_holguinensis_trpm7	S1603R	# | | |
Lucifuga_holguinensis_trpm7	S1603R	# | |---->Altered Special_structural_signatures (Pr = 0.01) |
Lucifuga_holguinensis_trpm7	S1603R	# | |---->Altered Signal_peptide (Pr = 0.00) |
Lucifuga_holguinensis_trpm7	S1603R	# | | |
Lucifuga_holguinensis_trpm7	S1603R	# | |---->Altered Transmembrane_protein (Pr = 0.01) |
Lucifuga_holguinensis_trpm7	S1603R	# | |
Lucifuga_holguinensis_trpm7	S1603R	# |---->Altered Functional_residue (Pr = 0.36) |
Lucifuga_holguinensis_trpm7	S1603R	# |---->Altered Macromolecular_binding (Pr = 0.05) |
Lucifuga_holguinensis_trpm7	S1603R	# | |---->Altered Protein_binding (Pr = 0.05) |
Lucifuga_holguinensis_trpm7	S1603R	# | |---->Altered Disordered_interface (Pr = 0.05) |
Lucifuga_holguinensis_trpm7	S1603R	# | | |
Lucifuga_holguinensis_trpm7	S1603R	# | |---->Altered Ordered_interface (Pr = 0.03) |
Lucifuga_holguinensis_trpm7	S1603R	# | |
Lucifuga_holguinensis_trpm7	S1603R	# |---->Altered Metal_binding (Pr = 0.00)<---------------------------------------------------------|
Lucifuga_holguinensis_trpm7	S1603R	# |
Lucifuga_holguinensis_trpm7	S1603R	# |---->Altered PTM_site (Pr = 0.36)
Lucifuga_holguinensis_trpm7	S1603R	# |---->Gain of ADP-ribosylation at S1603 (Pr = 0.36 | P = 9.3e-04)
Lucifuga_holguinensis_trpm7	S1603R	# |---->Loss of O-linked_glycosylation at T1607 (Pr = 0.23 | P = 0.02)
Lucifuga_holguinensis_trpm7	L1605Q	0.092	Gain of O-linked_glycosylation at T1610 (Pr = 0.21 | P = 0.01)	Altered Motifs (ELME000053:GSK3 phosphorylation recognition site; ELME000063:CK1 phosphorylation site; ELME000085:Glycosaminoglycan attachment site)	Predicted conservation scores
Lucifuga_holguinensis_trpm7	L1605Q	# Altered Effect (Pr = 0.24)
Lucifuga_holguinensis_trpm7	L1605Q	# |---->Altered Motifs (ELME000053|ELME000063|ELME000085)
Lucifuga_holguinensis_trpm7	L1605Q	# |---->Altered Structure_and_dynamics (Pr = 0.24)-------------------------------------------------------|
Lucifuga_holguinensis_trpm7	L1605Q	# | |---->Altered Secondary_structure (Pr = 0.24) |
Lucifuga_holguinensis_trpm7	L1605Q	# | | |
Lucifuga_holguinensis_trpm7	L1605Q	# | |---->Altered Stability_and_conformational_flexibility (Pr = 0.21) |
Lucifuga_holguinensis_trpm7	L1605Q	# | | |---->Altered Conformational_flexibility (Pr = 0.21) |
Lucifuga_holguinensis_trpm7	L1605Q	# | | |
Lucifuga_holguinensis_trpm7	L1605Q	# | |---->Altered Special_structural_signatures (Pr = 0.01) |
Lucifuga_holguinensis_trpm7	L1605Q	# | |---->Altered Signal_peptide (Pr = 0.00) |
Lucifuga_holguinensis_trpm7	L1605Q	# | | |
Lucifuga_holguinensis_trpm7	L1605Q	# | |---->Altered Transmembrane_protein (Pr = 0.01) |
Lucifuga_holguinensis_trpm7	L1605Q	# | |
Lucifuga_holguinensis_trpm7	L1605Q	# |---->Altered Functional_residue (Pr = 0.21) |
Lucifuga_holguinensis_trpm7	L1605Q	# |---->Altered Macromolecular_binding (Pr = 0.04) |
Lucifuga_holguinensis_trpm7	L1605Q	# | |---->Altered Protein_binding (Pr = 0.04) |
Lucifuga_holguinensis_trpm7	L1605Q	# | |---->Altered Disordered_interface (Pr = 0.04) |
Lucifuga_holguinensis_trpm7	L1605Q	# | | |
Lucifuga_holguinensis_trpm7	L1605Q	# | |---->Altered Ordered_interface (Pr = 0.02) |
Lucifuga_holguinensis_trpm7	L1605Q	# | |
Lucifuga_holguinensis_trpm7	L1605Q	# |---->Altered Metal_binding (Pr = 0.00)<---------------------------------------------------------|
Lucifuga_holguinensis_trpm7	L1605Q	# |
Lucifuga_holguinensis_trpm7	L1605Q	# |---->Altered PTM_site (Pr = 0.21)
Lucifuga_holguinensis_trpm7	L1605Q	# |---->Gain of O-linked_glycosylation at T1610 (Pr = 0.21 | P = 0.01)
Lucifuga_holguinensis_trpm7	S1606F	0.059	Loss of O-linked_glycosylation at T1607 (Pr = 0.23 | P = 0.02)	Altered Motifs (ELME000053:GSK3 phosphorylation recognition site; ELME000063:CK1 phosphorylation site; ELME000197:Phosphopeptide motif which directly interacts with the BRCT (carboxy-terminal) domain of the Breast Cancer Gene BRCA1 with low affinity; ELME000336:NEK2 phosphorylation motif with preferred Phe - Leu or Met in the -3 position to compensate for less favorable residues in the +1 and +2 position.)	Predicted conservation scores
Lucifuga_holguinensis_trpm7	S1606F	# Altered Effect (Pr = 0.26)
Lucifuga_holguinensis_trpm7	S1606F	# |---->Altered Motifs (ELME000053|ELME000063|ELME000197|ELME000336)
Lucifuga_holguinensis_trpm7	S1606F	# |---->Altered Structure_and_dynamics (Pr = 0.26)-------------------------------------------------------|
Lucifuga_holguinensis_trpm7	S1606F	# | |---->Altered Secondary_structure (Pr = 0.26) |
Lucifuga_holguinensis_trpm7	S1606F	# | | |
Lucifuga_holguinensis_trpm7	S1606F	# | |---->Altered Stability_and_conformational_flexibility (Pr = 0.20) |
Lucifuga_holguinensis_trpm7	S1606F	# | | |---->Altered Conformational_flexibility (Pr = 0.20) |
Lucifuga_holguinensis_trpm7	S1606F	# | | |
Lucifuga_holguinensis_trpm7	S1606F	# | |---->Altered Special_structural_signatures (Pr = 0.01) |
Lucifuga_holguinensis_trpm7	S1606F	# | |---->Altered Signal_peptide (Pr = 0.00) |
Lucifuga_holguinensis_trpm7	S1606F	# | | |
Lucifuga_holguinensis_trpm7	S1606F	# | |---->Altered Transmembrane_protein (Pr = 0.01) |
Lucifuga_holguinensis_trpm7	S1606F	# | |
Lucifuga_holguinensis_trpm7	S1606F	# |---->Altered Functional_residue (Pr = 0.23) |
Lucifuga_holguinensis_trpm7	S1606F	# |---->Altered Macromolecular_binding (Pr = 0.06) |
Lucifuga_holguinensis_trpm7	S1606F	# | |---->Altered Protein_binding (Pr = 0.06) |
Lucifuga_holguinensis_trpm7	S1606F	# | |---->Altered Disordered_interface (Pr = 0.06) |
Lucifuga_holguinensis_trpm7	S1606F	# | | |
Lucifuga_holguinensis_trpm7	S1606F	# | |---->Altered Ordered_interface (Pr = 0.03) |
Lucifuga_holguinensis_trpm7	S1606F	# | |
Lucifuga_holguinensis_trpm7	S1606F	# |---->Altered Metal_binding (Pr = 0.00)<---------------------------------------------------------|
Lucifuga_holguinensis_trpm7	S1606F	# |
Lucifuga_holguinensis_trpm7	S1606F	# |---->Altered PTM_site (Pr = 0.23)
Lucifuga_holguinensis_trpm7	S1606F	# |---->Loss of O-linked_glycosylation at T1607 (Pr = 0.23 | P = 0.02)
Lucifuga_holguinensis_trpm7	T1607R	0.142	Loss of O-linked_glycosylation at T1607 (Pr = 0.29 | P = 9.3e-03); Gain of ADP-ribosylation at T1607 (Pr = 0.24 | P = 9.7e-03); Gain of Phosphorylation at T1610 (Pr = 0.24 | P = 0.04)	Altered Motifs (ELME000053:GSK3 phosphorylation recognition site; ELME000062:Secondary preference for PKA-type AGC kinase phosphorylation.; ELME000063:CK1 phosphorylation site; ELME000136:The Class IV WW domain interaction motif is recognised primarily by the Pin1 phosphorylation-dependent prolyl isomerase.; ELME000159:Proline-Directed Kinase (e.g. MAPK) phosphorylation site in higher eukaryotes.)	Predicted conservation scores
Lucifuga_holguinensis_trpm7	T1607R	# Altered Effect (Pr = 0.29)
Lucifuga_holguinensis_trpm7	T1607R	# |---->Altered Motifs (ELME000053|ELME000062|ELME000063|ELME000136|ELME000159)
Lucifuga_holguinensis_trpm7	T1607R	# |---->Altered Structure_and_dynamics (Pr = 0.26)-------------------------------------------------------|
Lucifuga_holguinensis_trpm7	T1607R	# | |---->Altered Secondary_structure (Pr = 0.26) |
Lucifuga_holguinensis_trpm7	T1607R	# | | |
Lucifuga_holguinensis_trpm7	T1607R	# | |---->Altered Stability_and_conformational_flexibility (Pr = 0.22) |
Lucifuga_holguinensis_trpm7	T1607R	# | | |---->Altered Conformational_flexibility (Pr = 0.22) |
Lucifuga_holguinensis_trpm7	T1607R	# | | |
Lucifuga_holguinensis_trpm7	T1607R	# | |---->Altered Special_structural_signatures (Pr = 0.01) |
Lucifuga_holguinensis_trpm7	T1607R	# | |---->Altered Signal_peptide (Pr = 0.00) |
Lucifuga_holguinensis_trpm7	T1607R	# | | |
Lucifuga_holguinensis_trpm7	T1607R	# | |---->Altered Transmembrane_protein (Pr = 0.01) |
Lucifuga_holguinensis_trpm7	T1607R	# | |
Lucifuga_holguinensis_trpm7	T1607R	# |---->Altered Functional_residue (Pr = 0.29) |
Lucifuga_holguinensis_trpm7	T1607R	# |---->Altered Macromolecular_binding (Pr = 0.04) |
Lucifuga_holguinensis_trpm7	T1607R	# | |---->Altered Protein_binding (Pr = 0.04) |
Lucifuga_holguinensis_trpm7	T1607R	# | |---->Altered Disordered_interface (Pr = 0.04) |
Lucifuga_holguinensis_trpm7	T1607R	# | | |
Lucifuga_holguinensis_trpm7	T1607R	# | |---->Altered Ordered_interface (Pr = 0.02) |
Lucifuga_holguinensis_trpm7	T1607R	# | |
Lucifuga_holguinensis_trpm7	T1607R	# |---->Altered Metal_binding (Pr = 0.00)<---------------------------------------------------------|
Lucifuga_holguinensis_trpm7	T1607R	# |
Lucifuga_holguinensis_trpm7	T1607R	# |---->Altered PTM_site (Pr = 0.29)
Lucifuga_holguinensis_trpm7	T1607R	# |---->Gain of ADP-ribosylation at T1607 (Pr = 0.24 | P = 9.7e-03)
Lucifuga_holguinensis_trpm7	T1607R	# |---->Loss of O-linked_glycosylation at T1607 (Pr = 0.29 | P = 9.3e-03)
Lucifuga_holguinensis_trpm7	T1607R	# |---->Gain of Phosphorylation at T1610 (Pr = 0.24 | P = 0.04)
Lucifuga_holguinensis_trpm7	S2147C	0.167	Altered MoRF (Pr = 0.33 | P = 0.01); Altered Calmodulin_binding (Pr = 0.27 | P = 0.02); Loss of Ubiquitylation at K2145 (Pr = 0.17 | P = 0.03); Loss of Proteolytic_cleavage at R2152 (Pr = 0.11 | P = 0.04)	Altered Motifs (ELME000062:Secondary preference for PKA-type AGC kinase phosphorylation.; ELME000063:CK1 phosphorylation site; ELME000233:MAPK interacting molecules (e.g. MAPKKs - substrates - phosphatases) carry docking motif that help to regulate specific interaction in the MAPK cascade. The classic motif approximates (R/K)xxxx#x# where # is a hydrophobic residue.; ELME000337:NEK2 phosphorylation motif with specific set of residues in the +1 and +2 position to compensate for less favorable residues in the -3 position.; PS00008:N-myristoylation site)	Predicted conservation scores
Lucifuga_holguinensis_trpm7	S2147C	# Altered Effect (Pr = 0.33)
Lucifuga_holguinensis_trpm7	S2147C	# |---->Altered Motifs (ELME000062|ELME000063|ELME000233|ELME000337|PS00008)
Lucifuga_holguinensis_trpm7	S2147C	# |---->Altered Structure_and_dynamics (Pr = 0.26)-------------------------------------------------------|
Lucifuga_holguinensis_trpm7	S2147C	# | |---->Altered Secondary_structure (Pr = 0.26) |
Lucifuga_holguinensis_trpm7	S2147C	# | | |
Lucifuga_holguinensis_trpm7	S2147C	# | |---->Altered Stability_and_conformational_flexibility (Pr = 0.24) |
Lucifuga_holguinensis_trpm7	S2147C	# | | |---->Altered Conformational_flexibility (Pr = 0.24) |
Lucifuga_holguinensis_trpm7	S2147C	# | | |
Lucifuga_holguinensis_trpm7	S2147C	# | |---->Altered Special_structural_signatures (Pr = 0.01) |
Lucifuga_holguinensis_trpm7	S2147C	# | |---->Altered Signal_peptide (Pr = 0.00) |
Lucifuga_holguinensis_trpm7	S2147C	# | | |
Lucifuga_holguinensis_trpm7	S2147C	# | |---->Altered Transmembrane_protein (Pr = 0.01) |
Lucifuga_holguinensis_trpm7	S2147C	# | |
Lucifuga_holguinensis_trpm7	S2147C	# |---->Altered Functional_residue (Pr = 0.33) |
Lucifuga_holguinensis_trpm7	S2147C	# |---->Altered Macromolecular_binding (Pr = 0.33) |
Lucifuga_holguinensis_trpm7	S2147C	# | |---->Altered Protein_binding (Pr = 0.33) |
Lucifuga_holguinensis_trpm7	S2147C	# | |---->Altered Disordered_interface (Pr = 0.33) |
Lucifuga_holguinensis_trpm7	S2147C	# | | |---->Altered Calmodulin_binding (Pr = 0.27 | P = 0.02) |
Lucifuga_holguinensis_trpm7	S2147C	# | | |---->Altered MoRF (Pr = 0.33 | P = 0.01) |
Lucifuga_holguinensis_trpm7	S2147C	# | | |
Lucifuga_holguinensis_trpm7	S2147C	# | |---->Altered Ordered_interface (Pr = 0.07) |
Lucifuga_holguinensis_trpm7	S2147C	# | |
Lucifuga_holguinensis_trpm7	S2147C	# |---->Altered Metal_binding (Pr = 0.02)<---------------------------------------------------------|
Lucifuga_holguinensis_trpm7	S2147C	# |
Lucifuga_holguinensis_trpm7	S2147C	# |---->Altered PTM_site (Pr = 0.17)
Lucifuga_holguinensis_trpm7	S2147C	# |---->Loss of Proteolytic_cleavage at R2152 (Pr = 0.11 | P = 0.04)
Lucifuga_holguinensis_trpm7	S2147C	# |---->Loss of Ubiquitylation at K2145 (Pr = 0.17 | P = 0.03)
Lucifuga_holguinensis_trpm1a	Q1401R	0.208		Altered Motifs (ELME000193:Some proteins re-exported from the nucleus contain a Leucine-rich nuclear export signal (NES) binding to the CRM1 exportin protein.)	Predicted conservation scores
Lucifuga_holguinensis_trpm1a	Q1401R	# Altered Effect (Pr = 0.15)
Lucifuga_holguinensis_trpm1a	Q1401R	# |---->Altered Motifs (ELME000193)
Lucifuga_holguinensis_trpm1a	Q1401R	# |---->Altered Structure_and_dynamics (Pr = 0.15)-------------------------------------------------------|
Lucifuga_holguinensis_trpm1a	Q1401R	# | |---->Altered Secondary_structure (Pr = 0.04) |
Lucifuga_holguinensis_trpm1a	Q1401R	# | | |
Lucifuga_holguinensis_trpm1a	Q1401R	# | |---->Altered Stability_and_conformational_flexibility (Pr = 0.15) |
Lucifuga_holguinensis_trpm1a	Q1401R	# | | |---->Altered Conformational_flexibility (Pr = 0.15) |
Lucifuga_holguinensis_trpm1a	Q1401R	# | | |
Lucifuga_holguinensis_trpm1a	Q1401R	# | |---->Altered Special_structural_signatures (Pr = 0.02) |
Lucifuga_holguinensis_trpm1a	Q1401R	# | |---->Altered Signal_peptide (Pr = 0.00) |
Lucifuga_holguinensis_trpm1a	Q1401R	# | | |
Lucifuga_holguinensis_trpm1a	Q1401R	# | |---->Altered Transmembrane_protein (Pr = 0.02) |
Lucifuga_holguinensis_trpm1a	Q1401R	# | |
Lucifuga_holguinensis_trpm1a	Q1401R	# |---->Altered Functional_residue (Pr = 0.09) |
Lucifuga_holguinensis_trpm1a	Q1401R	# |---->Altered Macromolecular_binding (Pr = 0.09) |
Lucifuga_holguinensis_trpm1a	Q1401R	# | |---->Altered Protein_binding (Pr = 0.09) |
Lucifuga_holguinensis_trpm1a	Q1401R	# | |---->Altered Disordered_interface (Pr = 0.09) |
Lucifuga_holguinensis_trpm1a	Q1401R	# | | |
Lucifuga_holguinensis_trpm1a	Q1401R	# | |---->Altered Ordered_interface (Pr = 0.03) |
Lucifuga_holguinensis_trpm1a	Q1401R	# | |
Lucifuga_holguinensis_trpm1a	Q1401R	# |---->Altered Metal_binding (Pr = 0.01)<---------------------------------------------------------|
Lucifuga_holguinensis_trpm1a	Q1401R	# |
Lucifuga_holguinensis_trpm1a	Q1401R	# |---->Altered PTM_site (Pr = 0.09)
Lucifuga_holguinensis_trpm1a	T1624K	0.193	Gain of Ubiquitylation at T1624 (Pr = 0.21 | P = 7.1e-03)	Altered Motifs (ELME000052:Phosphothreonine motif binding a subset of FHA domains that show a preference for a large aliphatic amino acid at the pT+3 position.)	Predicted conservation scores
Lucifuga_holguinensis_trpm1a	T1624K	# Altered Effect (Pr = 0.24)
Lucifuga_holguinensis_trpm1a	T1624K	# |---->Altered Motifs (ELME000052)
Lucifuga_holguinensis_trpm1a	T1624K	# |---->Altered Structure_and_dynamics (Pr = 0.24)-------------------------------------------------------|
Lucifuga_holguinensis_trpm1a	T1624K	# | |---->Altered Secondary_structure (Pr = 0.24) |
Lucifuga_holguinensis_trpm1a	T1624K	# | | |
Lucifuga_holguinensis_trpm1a	T1624K	# | |---->Altered Stability_and_conformational_flexibility (Pr = 0.21) |
Lucifuga_holguinensis_trpm1a	T1624K	# | | |---->Altered Conformational_flexibility (Pr = 0.21) |
Lucifuga_holguinensis_trpm1a	T1624K	# | | |
Lucifuga_holguinensis_trpm1a	T1624K	# | |---->Altered Special_structural_signatures (Pr = 0.02) |
Lucifuga_holguinensis_trpm1a	T1624K	# | |---->Altered Signal_peptide (Pr = 0.00) |
Lucifuga_holguinensis_trpm1a	T1624K	# | | |
Lucifuga_holguinensis_trpm1a	T1624K	# | |---->Altered Transmembrane_protein (Pr = 0.02) |
Lucifuga_holguinensis_trpm1a	T1624K	# | |
Lucifuga_holguinensis_trpm1a	T1624K	# |---->Altered Functional_residue (Pr = 0.21) |
Lucifuga_holguinensis_trpm1a	T1624K	# |---->Altered Macromolecular_binding (Pr = 0.05) |
Lucifuga_holguinensis_trpm1a	T1624K	# | |---->Altered Protein_binding (Pr = 0.05) |
Lucifuga_holguinensis_trpm1a	T1624K	# | |---->Altered Disordered_interface (Pr = 0.05) |
Lucifuga_holguinensis_trpm1a	T1624K	# | | |
Lucifuga_holguinensis_trpm1a	T1624K	# | |---->Altered Ordered_interface (Pr = 0.03) |
Lucifuga_holguinensis_trpm1a	T1624K	# | |
Lucifuga_holguinensis_trpm1a	T1624K	# |---->Altered Metal_binding (Pr = 0.00)<---------------------------------------------------------|
Lucifuga_holguinensis_trpm1a	T1624K	# |
Lucifuga_holguinensis_trpm1a	T1624K	# |---->Altered PTM_site (Pr = 0.21)
Lucifuga_holguinensis_trpm1a	T1624K	# |---->Gain of Ubiquitylation at T1624 (Pr = 0.21 | P = 7.1e-03)
Lucifuga_holguinensis_trpm1a	T1842S	0.046	Loss of Phosphorylation at S1838 (Pr = 0.26 | P = 0.03); Gain of B-factor (Pr = 0.26 | P = 0.02); Loss of SUMOylation at K1843 (Pr = 0.19 | P = 0.04)	Altered Motifs (ELME000052:Phosphothreonine motif binding a subset of FHA domains that show a preference for a large aliphatic amino acid at the pT+3 position.; ELME000053:GSK3 phosphorylation recognition site; ELME000100:NEC1/NEC2 cleavage site (Lys-Arg-|-Xaa); ELME000108:Yeast kexin 2 cleavage site (Lys-Arg-|-Xaa or Arg-Arg-|-Xaa); ELME000173:Consensus derived from reported natural interactors which do not match the Mode 1 and Mode 2 ligands.; ELME000239:The USP7 NTD domain binding motif variant based on the MDM2 and P53 interactions.; ELME000271:Monopartite variant of the classical basically charged NLS. N-extended version.; ELME000276:Bipartite variant of the classical basically charged NLS.)	Predicted conservation scores
Lucifuga_holguinensis_trpm1a	T1842S	# Altered Effect (Pr = 0.26)
Lucifuga_holguinensis_trpm1a	T1842S	# |---->Altered Motifs (ELME000052|ELME000053|ELME000100|ELME000108|ELME000173|ELME000239|ELME000271|ELME000276)
Lucifuga_holguinensis_trpm1a	T1842S	# |---->Altered Structure_and_dynamics (Pr = 0.26)-------------------------------------------------------|
Lucifuga_holguinensis_trpm1a	T1842S	# | |---->Altered Secondary_structure (Pr = 0.22) |
Lucifuga_holguinensis_trpm1a	T1842S	# | | |
Lucifuga_holguinensis_trpm1a	T1842S	# | |---->Altered Stability_and_conformational_flexibility (Pr = 0.26) |
Lucifuga_holguinensis_trpm1a	T1842S	# | | |---->Altered Conformational_flexibility (Pr = 0.26) |
Lucifuga_holguinensis_trpm1a	T1842S	# | | |---->Gain of B-factor (Pr = 0.26 | P = 0.02) |
Lucifuga_holguinensis_trpm1a	T1842S	# | | |
Lucifuga_holguinensis_trpm1a	T1842S	# | |---->Altered Special_structural_signatures (Pr = 0.04) |
Lucifuga_holguinensis_trpm1a	T1842S	# | |---->Altered Signal_peptide (Pr = 0.00) |
Lucifuga_holguinensis_trpm1a	T1842S	# | | |
Lucifuga_holguinensis_trpm1a	T1842S	# | |---->Altered Transmembrane_protein (Pr = 0.04) |
Lucifuga_holguinensis_trpm1a	T1842S	# | |
Lucifuga_holguinensis_trpm1a	T1842S	# |---->Altered Functional_residue (Pr = 0.26) |
Lucifuga_holguinensis_trpm1a	T1842S	# |---->Altered Macromolecular_binding (Pr = 0.24) |
Lucifuga_holguinensis_trpm1a	T1842S	# | |---->Altered Protein_binding (Pr = 0.24) |
Lucifuga_holguinensis_trpm1a	T1842S	# | |---->Altered Disordered_interface (Pr = 0.24) |
Lucifuga_holguinensis_trpm1a	T1842S	# | | |
Lucifuga_holguinensis_trpm1a	T1842S	# | |---->Altered Ordered_interface (Pr = 0.05) |
Lucifuga_holguinensis_trpm1a	T1842S	# | |
Lucifuga_holguinensis_trpm1a	T1842S	# |---->Altered Metal_binding (Pr = 0.00)<---------------------------------------------------------|
Lucifuga_holguinensis_trpm1a	T1842S	# |
Lucifuga_holguinensis_trpm1a	T1842S	# |---->Altered PTM_site (Pr = 0.26)
Lucifuga_holguinensis_trpm1a	T1842S	# |---->Loss of Phosphorylation at S1838 (Pr = 0.26 | P = 0.03)
Lucifuga_holguinensis_trpm1a	T1842S	# |---->Loss of SUMOylation at K1843 (Pr = 0.19 | P = 0.04)
Lucifuga_holguinensis_trpm1a	M1973V	0.102	Altered MoRF (Pr = 0.32 | P = 0.01)	Altered Motifs (ELME000136:The Class IV WW domain interaction motif is recognised primarily by the Pin1 phosphorylation-dependent prolyl isomerase.; ELME000159:Proline-Directed Kinase (e.g. MAPK) phosphorylation site in higher eukaryotes.; ELME000233:MAPK interacting molecules (e.g. MAPKKs - substrates - phosphatases) carry docking motif that help to regulate specific interaction in the MAPK cascade. The classic motif approximates (R/K)xxxx#x# where # is a hydrophobic residue.)	Predicted conservation scores
Lucifuga_holguinensis_trpm1a	M1973V	# Altered Effect (Pr = 0.32)
Lucifuga_holguinensis_trpm1a	M1973V	# |---->Altered Motifs (ELME000136|ELME000159|ELME000233)
Lucifuga_holguinensis_trpm1a	M1973V	# |---->Altered Structure_and_dynamics (Pr = 0.26)-------------------------------------------------------|
Lucifuga_holguinensis_trpm1a	M1973V	# | |---->Altered Secondary_structure (Pr = 0.26) |
Lucifuga_holguinensis_trpm1a	M1973V	# | | |
Lucifuga_holguinensis_trpm1a	M1973V	# | |---->Altered Stability_and_conformational_flexibility (Pr = 0.21) |
Lucifuga_holguinensis_trpm1a	M1973V	# | | |---->Altered Conformational_flexibility (Pr = 0.21) |
Lucifuga_holguinensis_trpm1a	M1973V	# | | |
Lucifuga_holguinensis_trpm1a	M1973V	# | |---->Altered Special_structural_signatures (Pr = 0.07) |
Lucifuga_holguinensis_trpm1a	M1973V	# | |---->Altered Signal_peptide (Pr = 0.00) |
Lucifuga_holguinensis_trpm1a	M1973V	# | | |
Lucifuga_holguinensis_trpm1a	M1973V	# | |---->Altered Transmembrane_protein (Pr = 0.07) |
Lucifuga_holguinensis_trpm1a	M1973V	# | |
Lucifuga_holguinensis_trpm1a	M1973V	# |---->Altered Functional_residue (Pr = 0.32) |
Lucifuga_holguinensis_trpm1a	M1973V	# |---->Altered Macromolecular_binding (Pr = 0.32) |
Lucifuga_holguinensis_trpm1a	M1973V	# | |---->Altered Protein_binding (Pr = 0.32) |
Lucifuga_holguinensis_trpm1a	M1973V	# | |---->Altered Disordered_interface (Pr = 0.32) |
Lucifuga_holguinensis_trpm1a	M1973V	# | | |---->Altered MoRF (Pr = 0.32 | P = 0.01) |
Lucifuga_holguinensis_trpm1a	M1973V	# | | |
Lucifuga_holguinensis_trpm1a	M1973V	# | |---->Altered Ordered_interface (Pr = 0.05) |
Lucifuga_holguinensis_trpm1a	M1973V	# | |
Lucifuga_holguinensis_trpm1a	M1973V	# |---->Altered Metal_binding (Pr = 0.01)<---------------------------------------------------------|
Lucifuga_holguinensis_trpm1a	M1973V	# |
Lucifuga_holguinensis_trpm1a	M1973V	# |---->Altered PTM_site (Pr = 0.12)
Lucifuga_holguinensis_trpm1b	G7M	0.196	Altered MoRF (Pr = 0.32 | P = 0.02); Altered Calmodulin_binding (Pr = 0.31 | P = 7.2e-03); Gain of Helix (Pr = 0.30 | P = 7.1e-03); Loss of B-factor (Pr = 0.28 | P = 0.02); Loss of Phosphorylation at S12 (Pr = 0.25 | P = 0.04); Gain of SUMOylation at K4 (Pr = 0.19 | P = 0.04); Loss of Methylation at K9 (Pr = 0.12 | P = 0.03)	Altered Motifs (ELME000093:Peptide C-terminal amidation; PS00008:N-myristoylation site; PS00009:Amidation site)	Predicted conservation scores
Lucifuga_holguinensis_trpm1b	G7M	# Altered Effect (Pr = 0.32)
Lucifuga_holguinensis_trpm1b	G7M	# |---->Altered Motifs (ELME000093|PS00008|PS00009)
Lucifuga_holguinensis_trpm1b	G7M	# |---->Altered Structure_and_dynamics (Pr = 0.30)-------------------------------------------------------|
Lucifuga_holguinensis_trpm1b	G7M	# | |---->Altered Secondary_structure (Pr = 0.30) |
Lucifuga_holguinensis_trpm1b	G7M	# | | |---->Gain of Helix (Pr = 0.30 | P = 7.1e-03) |
Lucifuga_holguinensis_trpm1b	G7M	# | | |
Lucifuga_holguinensis_trpm1b	G7M	# | |---->Altered Stability_and_conformational_flexibility (Pr = 0.28) |
Lucifuga_holguinensis_trpm1b	G7M	# | | |---->Altered Conformational_flexibility (Pr = 0.28) |
Lucifuga_holguinensis_trpm1b	G7M	# | | |---->Loss of B-factor (Pr = 0.28 | P = 0.02) |
Lucifuga_holguinensis_trpm1b	G7M	# | | |
Lucifuga_holguinensis_trpm1b	G7M	# | |---->Altered Special_structural_signatures (Pr = 0.03) |
Lucifuga_holguinensis_trpm1b	G7M	# | |---->Altered Signal_peptide (Pr = 0.01) |
Lucifuga_holguinensis_trpm1b	G7M	# | | |
Lucifuga_holguinensis_trpm1b	G7M	# | |---->Altered Transmembrane_protein (Pr = 0.03) |
Lucifuga_holguinensis_trpm1b	G7M	# | |
Lucifuga_holguinensis_trpm1b	G7M	# |---->Altered Functional_residue (Pr = 0.32) |
Lucifuga_holguinensis_trpm1b	G7M	# |---->Altered Macromolecular_binding (Pr = 0.32) |
Lucifuga_holguinensis_trpm1b	G7M	# | |---->Altered Protein_binding (Pr = 0.32) |
Lucifuga_holguinensis_trpm1b	G7M	# | |---->Altered Disordered_interface (Pr = 0.32) |
Lucifuga_holguinensis_trpm1b	G7M	# | | |---->Altered Calmodulin_binding (Pr = 0.31 | P = 7.2e-03) |
Lucifuga_holguinensis_trpm1b	G7M	# | | |---->Altered MoRF (Pr = 0.32 | P = 0.02) |
Lucifuga_holguinensis_trpm1b	G7M	# | | |
Lucifuga_holguinensis_trpm1b	G7M	# | |---->Altered Ordered_interface (Pr = 0.03) |
Lucifuga_holguinensis_trpm1b	G7M	# | |
Lucifuga_holguinensis_trpm1b	G7M	# |---->Altered Metal_binding (Pr = 0.04)<---------------------------------------------------------|
Lucifuga_holguinensis_trpm1b	G7M	# |
Lucifuga_holguinensis_trpm1b	G7M	# |---->Altered PTM_site (Pr = 0.25)
Lucifuga_holguinensis_trpm1b	G7M	# |---->Loss of Methylation at K9 (Pr = 0.12 | P = 0.03)
Lucifuga_holguinensis_trpm1b	G7M	# |---->Loss of Phosphorylation at S12 (Pr = 0.25 | P = 0.04)
Lucifuga_holguinensis_trpm1b	G7M	# |---->Gain of SUMOylation at K4 (Pr = 0.19 | P = 0.04)
Lucifuga_holguinensis_trpm1b	G136S	0.350		Altered Motifs (ELME000149:Sorting and internalisation signal found in the cytoplasmic juxta-membrane region of type I transmembrane proteins. Targets them from the Trans Golgi Network to the lysosomal-endosomal-melanosomal compartments. Interacts with adaptor protein (AP) complexes; PS00008:N-myristoylation site)	Predicted conservation scores
Lucifuga_holguinensis_trpm1b	G136S	# Altered Effect (Pr = 0.25)
Lucifuga_holguinensis_trpm1b	G136S	# |---->Altered Motifs (ELME000149|PS00008)
Lucifuga_holguinensis_trpm1b	G136S	# |---->Altered Structure_and_dynamics (Pr = 0.25)-------------------------------------------------------|
Lucifuga_holguinensis_trpm1b	G136S	# | |---->Altered Secondary_structure (Pr = 0.25) |
Lucifuga_holguinensis_trpm1b	G136S	# | | |
Lucifuga_holguinensis_trpm1b	G136S	# | |---->Altered Stability_and_conformational_flexibility (Pr = 0.19) |
Lucifuga_holguinensis_trpm1b	G136S	# | | |---->Altered Conformational_flexibility (Pr = 0.19) |
Lucifuga_holguinensis_trpm1b	G136S	# | | |
Lucifuga_holguinensis_trpm1b	G136S	# | |---->Altered Special_structural_signatures (Pr = 0.07) |
Lucifuga_holguinensis_trpm1b	G136S	# | |---->Altered Signal_peptide (Pr = 0.00) |
Lucifuga_holguinensis_trpm1b	G136S	# | | |
Lucifuga_holguinensis_trpm1b	G136S	# | |---->Altered Transmembrane_protein (Pr = 0.07) |
Lucifuga_holguinensis_trpm1b	G136S	# | |
Lucifuga_holguinensis_trpm1b	G136S	# |---->Altered Functional_residue (Pr = 0.16) |
Lucifuga_holguinensis_trpm1b	G136S	# |---->Altered Macromolecular_binding (Pr = 0.16) |
Lucifuga_holguinensis_trpm1b	G136S	# | |---->Altered Protein_binding (Pr = 0.16) |
Lucifuga_holguinensis_trpm1b	G136S	# | |---->Altered Disordered_interface (Pr = 0.16) |
Lucifuga_holguinensis_trpm1b	G136S	# | | |
Lucifuga_holguinensis_trpm1b	G136S	# | |---->Altered Ordered_interface (Pr = 0.14) |
Lucifuga_holguinensis_trpm1b	G136S	# | |
Lucifuga_holguinensis_trpm1b	G136S	# |---->Altered Metal_binding (Pr = 0.05)<---------------------------------------------------------|
Lucifuga_holguinensis_trpm1b	G136S	# |
Lucifuga_holguinensis_trpm1b	G136S	# |---->Altered PTM_site (Pr = 0.10)
Lucifuga_holguinensis_trpm1b	V409D	0.304	Altered Cytoplasmic_loop (Pr = 0.10 | P = 0.04)	Altered Motifs (ELME000053:GSK3 phosphorylation recognition site; ELME000333:Motif that mediates binding to SUMO proteins non-covalently.; ELME000336:NEK2 phosphorylation motif with preferred Phe - Leu or Met in the -3 position to compensate for less favorable residues in the +1 and +2 position.)	Predicted conservation scores
Lucifuga_holguinensis_trpm1b	V409D	# Altered Effect (Pr = 0.23)
Lucifuga_holguinensis_trpm1b	V409D	# |---->Altered Motifs (ELME000053|ELME000333|ELME000336)
Lucifuga_holguinensis_trpm1b	V409D	# |---->Altered Structure_and_dynamics (Pr = 0.23)-------------------------------------------------------|
Lucifuga_holguinensis_trpm1b	V409D	# | |---->Altered Secondary_structure (Pr = 0.22) |
Lucifuga_holguinensis_trpm1b	V409D	# | | |
Lucifuga_holguinensis_trpm1b	V409D	# | |---->Altered Stability_and_conformational_flexibility (Pr = 0.23) |
Lucifuga_holguinensis_trpm1b	V409D	# | | |---->Altered Conformational_flexibility (Pr = 0.23) |
Lucifuga_holguinensis_trpm1b	V409D	# | | |
Lucifuga_holguinensis_trpm1b	V409D	# | |---->Altered Special_structural_signatures (Pr = 0.10) |
Lucifuga_holguinensis_trpm1b	V409D	# | |---->Altered Signal_peptide (Pr = 0.00) |
Lucifuga_holguinensis_trpm1b	V409D	# | | |
Lucifuga_holguinensis_trpm1b	V409D	# | |---->Altered Transmembrane_protein (Pr = 0.10) |
Lucifuga_holguinensis_trpm1b	V409D	# | |---->Altered Non-cytoplasmic_loop (Pr = 0.10 | P = 0.04) |
Lucifuga_holguinensis_trpm1b	V409D	# | |
Lucifuga_holguinensis_trpm1b	V409D	# |---->Altered Functional_residue (Pr = 0.16) |
Lucifuga_holguinensis_trpm1b	V409D	# |---->Altered Macromolecular_binding (Pr = 0.16) |
Lucifuga_holguinensis_trpm1b	V409D	# | |---->Altered Protein_binding (Pr = 0.16) |
Lucifuga_holguinensis_trpm1b	V409D	# | |---->Altered Disordered_interface (Pr = 0.11) |
Lucifuga_holguinensis_trpm1b	V409D	# | | |
Lucifuga_holguinensis_trpm1b	V409D	# | |---->Altered Ordered_interface (Pr = 0.16) |
Lucifuga_holguinensis_trpm1b	V409D	# | |
Lucifuga_holguinensis_trpm1b	V409D	# |---->Altered Metal_binding (Pr = 0.05)<---------------------------------------------------------|
Lucifuga_holguinensis_trpm1b	V409D	# |
Lucifuga_holguinensis_trpm1b	V409D	# |---->Altered PTM_site (Pr = 0.13)
Lucifuga_holguinensis_trpm1b	K517A	0.132	Loss of Ubiquitylation at K517 (Pr = 0.30 | P = 2.5e-04); Loss of Helix (Pr = 0.27 | P = 0.04); Loss of SUMOylation at K517 (Pr = 0.19 | P = 0.05); Altered Cytoplasmic_loop (Pr = 0.16 | P = 0.01); Loss of Methylation at K517 (Pr = 0.12 | P = 0.03)	Altered Motifs (ELME000006:This is the motif recognized by class II SH3 domains; ELME000053:GSK3 phosphorylation recognition site; ELME000153:Substrate motif for phosphorylation by CDK; ELME000159:Proline-Directed Kinase (e.g. MAPK) phosphorylation site in higher eukaryotes.)	Predicted conservation scores
```
