## Supplementary material for "Contrasted gene decay in subterranean vertebrates: insights from cavefishes and fossorial mammals": Lucifuga_holguinensis_pigment.results (part 2 of 2)

```
Lucifuga_holguinensis_trpm1b	K517A	# Altered Effect (Pr = 0.30)
Lucifuga_holguinensis_trpm1b	K517A	# |---->Altered Motifs (ELME000006|ELME000053|ELME000153|ELME000159)
Lucifuga_holguinensis_trpm1b	K517A	# |---->Altered Structure_and_dynamics (Pr = 0.27)-------------------------------------------------------|
Lucifuga_holguinensis_trpm1b	K517A	# | |---->Altered Secondary_structure (Pr = 0.27) |
Lucifuga_holguinensis_trpm1b	K517A	# | | |---->Loss of Helix (Pr = 0.27 | P = 0.04) |
Lucifuga_holguinensis_trpm1b	K517A	# | | |
Lucifuga_holguinensis_trpm1b	K517A	# | |---->Altered Stability_and_conformational_flexibility (Pr = 0.24) |
Lucifuga_holguinensis_trpm1b	K517A	# | | |---->Altered Conformational_flexibility (Pr = 0.24) |
Lucifuga_holguinensis_trpm1b	K517A	# | | |
Lucifuga_holguinensis_trpm1b	K517A	# | |---->Altered Special_structural_signatures (Pr = 0.16) |
Lucifuga_holguinensis_trpm1b	K517A	# | |---->Altered Signal_peptide (Pr = 0.00) |
Lucifuga_holguinensis_trpm1b	K517A	# | | |
Lucifuga_holguinensis_trpm1b	K517A	# | |---->Altered Transmembrane_protein (Pr = 0.16) |
Lucifuga_holguinensis_trpm1b	K517A	# | |---->Altered Non-cytoplasmic_loop (Pr = 0.16 | P = 0.01) |
Lucifuga_holguinensis_trpm1b	K517A	# | |
Lucifuga_holguinensis_trpm1b	K517A	# |---->Altered Functional_residue (Pr = 0.30) |
Lucifuga_holguinensis_trpm1b	K517A	# |---->Altered Macromolecular_binding (Pr = 0.17) |
Lucifuga_holguinensis_trpm1b	K517A	# | |---->Altered Protein_binding (Pr = 0.17) |
Lucifuga_holguinensis_trpm1b	K517A	# | |---->Altered Disordered_interface (Pr = 0.17) |
Lucifuga_holguinensis_trpm1b	K517A	# | | |
Lucifuga_holguinensis_trpm1b	K517A	# | |---->Altered Ordered_interface (Pr = 0.06) |
Lucifuga_holguinensis_trpm1b	K517A	# | |
Lucifuga_holguinensis_trpm1b	K517A	# |---->Altered Metal_binding (Pr = 0.02)<---------------------------------------------------------|
Lucifuga_holguinensis_trpm1b	K517A	# |
Lucifuga_holguinensis_trpm1b	K517A	# |---->Altered PTM_site (Pr = 0.30)
Lucifuga_holguinensis_trpm1b	K517A	# |---->Loss of Methylation at K517 (Pr = 0.12 | P = 0.03)
Lucifuga_holguinensis_trpm1b	K517A	# |---->Loss of SUMOylation at K517 (Pr = 0.19 | P = 0.05)
Lucifuga_holguinensis_trpm1b	K517A	# |---->Loss of Ubiquitylation at K517 (Pr = 0.30 | P = 2.5e-04)
Lucifuga_holguinensis_trpm1b	S518T	0.055	Gain of Helix (Pr = 0.32 | P = 2.4e-03); Loss of Ubiquitylation at K517 (Pr = 0.21 | P = 5.5e-03); Altered Cytoplasmic_loop (Pr = 0.15 | P = 0.01); Gain of O-linked_glycosylation at S518 (Pr = 0.13 | P = 0.04); Loss of Methylation at K517 (Pr = 0.11 | P = 0.03)	Altered Motifs (ELME000053:GSK3 phosphorylation recognition site)	Predicted conservation scores
Lucifuga_holguinensis_trpm1b	S518T	# Altered Effect (Pr = 0.32)
Lucifuga_holguinensis_trpm1b	S518T	# |---->Altered Motifs (ELME000053)
Lucifuga_holguinensis_trpm1b	S518T	# |---->Altered Structure_and_dynamics (Pr = 0.32)-------------------------------------------------------|
Lucifuga_holguinensis_trpm1b	S518T	# | |---->Altered Secondary_structure (Pr = 0.32) |
Lucifuga_holguinensis_trpm1b	S518T	# | | |---->Gain of Helix (Pr = 0.32 | P = 2.4e-03) |
Lucifuga_holguinensis_trpm1b	S518T	# | | |
Lucifuga_holguinensis_trpm1b	S518T	# | |---->Altered Stability_and_conformational_flexibility (Pr = 0.24) |
Lucifuga_holguinensis_trpm1b	S518T	# | | |---->Altered Conformational_flexibility (Pr = 0.24) |
Lucifuga_holguinensis_trpm1b	S518T	# | | |
Lucifuga_holguinensis_trpm1b	S518T	# | |---->Altered Special_structural_signatures (Pr = 0.15) |
Lucifuga_holguinensis_trpm1b	S518T	# | |---->Altered Signal_peptide (Pr = 0.00) |
Lucifuga_holguinensis_trpm1b	S518T	# | | |
Lucifuga_holguinensis_trpm1b	S518T	# | |---->Altered Transmembrane_protein (Pr = 0.15) |
Lucifuga_holguinensis_trpm1b	S518T	# | |---->Altered Non-cytoplasmic_loop (Pr = 0.15 | P = 0.01) |
Lucifuga_holguinensis_trpm1b	S518T	# | |
Lucifuga_holguinensis_trpm1b	S518T	# |---->Altered Functional_residue (Pr = 0.21) |
Lucifuga_holguinensis_trpm1b	S518T	# |---->Altered Macromolecular_binding (Pr = 0.16) |
Lucifuga_holguinensis_trpm1b	S518T	# | |---->Altered Protein_binding (Pr = 0.16) |
Lucifuga_holguinensis_trpm1b	S518T	# | |---->Altered Disordered_interface (Pr = 0.16) |
Lucifuga_holguinensis_trpm1b	S518T	# | | |
Lucifuga_holguinensis_trpm1b	S518T	# | |---->Altered Ordered_interface (Pr = 0.06) |
Lucifuga_holguinensis_trpm1b	S518T	# | |
Lucifuga_holguinensis_trpm1b	S518T	# |---->Altered Metal_binding (Pr = 0.01)<---------------------------------------------------------|
Lucifuga_holguinensis_trpm1b	S518T	# |
Lucifuga_holguinensis_trpm1b	S518T	# |---->Altered PTM_site (Pr = 0.21)
Lucifuga_holguinensis_trpm1b	S518T	# |---->Loss of Methylation at K517 (Pr = 0.11 | P = 0.03)
Lucifuga_holguinensis_trpm1b	S518T	# |---->Gain of O-linked_glycosylation at S518 (Pr = 0.13 | P = 0.04)
Lucifuga_holguinensis_trpm1b	S518T	# |---->Loss of Ubiquitylation at K517 (Pr = 0.21 | P = 5.5e-03)
Lucifuga_holguinensis_trpm1b	P519L	0.089	Gain of Helix (Pr = 0.39 | P = 7.3e-05); Gain of Phosphorylation at S514 (Pr = 0.23 | P = 0.05); Gain of Ubiquitylation at K517 (Pr = 0.21 | P = 6.4e-03); Altered Cytoplasmic_loop (Pr = 0.16 | P = 0.01); Gain of Methylation at K517 (Pr = 0.11 | P = 0.03)	Altered Motifs (ELME000239:The USP7 NTD domain binding motif variant based on the MDM2 and P53 interactions.)	Predicted conservation scores
Lucifuga_holguinensis_trpm1b	P519L	# Altered Effect (Pr = 0.39)
Lucifuga_holguinensis_trpm1b	P519L	# |---->Altered Motifs (ELME000239)
Lucifuga_holguinensis_trpm1b	P519L	# |---->Altered Structure_and_dynamics (Pr = 0.39)-------------------------------------------------------|
Lucifuga_holguinensis_trpm1b	P519L	# | |---->Altered Secondary_structure (Pr = 0.39) |
Lucifuga_holguinensis_trpm1b	P519L	# | | |---->Gain of Helix (Pr = 0.39 | P = 7.3e-05) |
Lucifuga_holguinensis_trpm1b	P519L	# | | |
Lucifuga_holguinensis_trpm1b	P519L	# | |---->Altered Stability_and_conformational_flexibility (Pr = 0.25) |
Lucifuga_holguinensis_trpm1b	P519L	# | | |---->Altered Conformational_flexibility (Pr = 0.25) |
Lucifuga_holguinensis_trpm1b	P519L	# | | |
Lucifuga_holguinensis_trpm1b	P519L	# | |---->Altered Special_structural_signatures (Pr = 0.16) |
Lucifuga_holguinensis_trpm1b	P519L	# | |---->Altered Signal_peptide (Pr = 0.00) |
Lucifuga_holguinensis_trpm1b	P519L	# | | |
Lucifuga_holguinensis_trpm1b	P519L	# | |---->Altered Transmembrane_protein (Pr = 0.16) |
Lucifuga_holguinensis_trpm1b	P519L	# | |---->Altered Non-cytoplasmic_loop (Pr = 0.16 | P = 0.01) |
Lucifuga_holguinensis_trpm1b	P519L	# | |
Lucifuga_holguinensis_trpm1b	P519L	# |---->Altered Functional_residue (Pr = 0.23) |
Lucifuga_holguinensis_trpm1b	P519L	# |---->Altered Macromolecular_binding (Pr = 0.19) |
Lucifuga_holguinensis_trpm1b	P519L	# | |---->Altered Protein_binding (Pr = 0.19) |
Lucifuga_holguinensis_trpm1b	P519L	# | |---->Altered Disordered_interface (Pr = 0.19) |
Lucifuga_holguinensis_trpm1b	P519L	# | | |
Lucifuga_holguinensis_trpm1b	P519L	# | |---->Altered Ordered_interface (Pr = 0.04) |
Lucifuga_holguinensis_trpm1b	P519L	# | |
Lucifuga_holguinensis_trpm1b	P519L	# |---->Altered Metal_binding (Pr = 0.01)<---------------------------------------------------------|
Lucifuga_holguinensis_trpm1b	P519L	# |
Lucifuga_holguinensis_trpm1b	P519L	# |---->Altered PTM_site (Pr = 0.23)
Lucifuga_holguinensis_trpm1b	P519L	# |---->Gain of Methylation at K517 (Pr = 0.11 | P = 0.03)
Lucifuga_holguinensis_trpm1b	P519L	# |---->Gain of Phosphorylation at S514 (Pr = 0.23 | P = 0.05)
Lucifuga_holguinensis_trpm1b	P519L	# |---->Gain of Ubiquitylation at K517 (Pr = 0.21 | P = 6.4e-03)
Lucifuga_holguinensis_trpm1b	A520R	0.158	Gain of Helix (Pr = 0.32 | P = 2.9e-03); Gain of ADP-ribosylation at A520 (Pr = 0.25 | P = 8.6e-03); Loss of Ubiquitylation at K517 (Pr = 0.22 | P = 2.8e-03); Altered Calmodulin_binding (Pr = 0.21 | P = 0.03); Gain of SUMOylation at K517 (Pr = 0.18 | P = 0.05); Altered Cytoplasmic_loop (Pr = 0.15 | P = 0.01); Loss of Methylation at K517 (Pr = 0.11 | P = 0.03)	Altered Motifs (PS00005:Protein kinase C phosphorylation site)	Predicted conservation scores
Lucifuga_holguinensis_trpm1b	A520R	# Altered Effect (Pr = 0.32)
Lucifuga_holguinensis_trpm1b	A520R	# |---->Altered Motifs (PS00005)
Lucifuga_holguinensis_trpm1b	A520R	# |---->Altered Structure_and_dynamics (Pr = 0.32)-------------------------------------------------------|
Lucifuga_holguinensis_trpm1b	A520R	# | |---->Altered Secondary_structure (Pr = 0.32) |
Lucifuga_holguinensis_trpm1b	A520R	# | | |---->Gain of Helix (Pr = 0.32 | P = 2.9e-03) |
Lucifuga_holguinensis_trpm1b	A520R	# | | |
Lucifuga_holguinensis_trpm1b	A520R	# | |---->Altered Stability_and_conformational_flexibility (Pr = 0.23) |
Lucifuga_holguinensis_trpm1b	A520R	# | | |---->Altered Conformational_flexibility (Pr = 0.23) |
Lucifuga_holguinensis_trpm1b	A520R	# | | |
Lucifuga_holguinensis_trpm1b	A520R	# | |---->Altered Special_structural_signatures (Pr = 0.15) |
Lucifuga_holguinensis_trpm1b	A520R	# | |---->Altered Signal_peptide (Pr = 0.00) |
Lucifuga_holguinensis_trpm1b	A520R	# | | |
Lucifuga_holguinensis_trpm1b	A520R	# | |---->Altered Transmembrane_protein (Pr = 0.15) |
Lucifuga_holguinensis_trpm1b	A520R	# | |---->Altered Non-cytoplasmic_loop (Pr = 0.15 | P = 0.01) |
Lucifuga_holguinensis_trpm1b	A520R	# | |
Lucifuga_holguinensis_trpm1b	A520R	# |---->Altered Functional_residue (Pr = 0.25) |
Lucifuga_holguinensis_trpm1b	A520R	# |---->Altered Macromolecular_binding (Pr = 0.21) |
Lucifuga_holguinensis_trpm1b	A520R	# | |---->Altered Protein_binding (Pr = 0.21) |
Lucifuga_holguinensis_trpm1b	A520R	# | |---->Altered Disordered_interface (Pr = 0.21) |
Lucifuga_holguinensis_trpm1b	A520R	# | | |---->Altered Calmodulin_binding (Pr = 0.21 | P = 0.03) |
Lucifuga_holguinensis_trpm1b	A520R	# | | |
Lucifuga_holguinensis_trpm1b	A520R	# | |---->Altered Ordered_interface (Pr = 0.04) |
Lucifuga_holguinensis_trpm1b	A520R	# | |
Lucifuga_holguinensis_trpm1b	A520R	# |---->Altered Metal_binding (Pr = 0.01)<---------------------------------------------------------|
Lucifuga_holguinensis_trpm1b	A520R	# |
Lucifuga_holguinensis_trpm1b	A520R	# |---->Altered PTM_site (Pr = 0.25)
Lucifuga_holguinensis_trpm1b	A520R	# |---->Gain of ADP-ribosylation at A520 (Pr = 0.25 | P = 8.6e-03)
Lucifuga_holguinensis_trpm1b	A520R	# |---->Loss of Methylation at K517 (Pr = 0.11 | P = 0.03)
Lucifuga_holguinensis_trpm1b	A520R	# |---->Gain of SUMOylation at K517 (Pr = 0.18 | P = 0.05)
Lucifuga_holguinensis_trpm1b	A520R	# |---->Loss of Ubiquitylation at K517 (Pr = 0.22 | P = 2.8e-03)
Lucifuga_holguinensis_trpm1b	P523A	0.188	Gain of Helix (Pr = 0.27 | P = 0.04); Altered Calmodulin_binding (Pr = 0.22 | P = 0.02); Altered Cytoplasmic_loop (Pr = 0.11 | P = 0.03)	Altered Motifs (None)	Predicted conservation scores
Lucifuga_holguinensis_trpm1b	P523A	# Altered Effect (Pr = 0.27)
Lucifuga_holguinensis_trpm1b	P523A	# |---->Altered Motifs (None)
Lucifuga_holguinensis_trpm1b	P523A	# |---->Altered Structure_and_dynamics (Pr = 0.27)-------------------------------------------------------|
Lucifuga_holguinensis_trpm1b	P523A	# | |---->Altered Secondary_structure (Pr = 0.27) |
Lucifuga_holguinensis_trpm1b	P523A	# | | |---->Gain of Helix (Pr = 0.27 | P = 0.04) |
Lucifuga_holguinensis_trpm1b	P523A	# | | |
Lucifuga_holguinensis_trpm1b	P523A	# | |---->Altered Stability_and_conformational_flexibility (Pr = 0.23) |
Lucifuga_holguinensis_trpm1b	P523A	# | | |---->Altered Conformational_flexibility (Pr = 0.23) |
Lucifuga_holguinensis_trpm1b	P523A	# | | |
Lucifuga_holguinensis_trpm1b	P523A	# | |---->Altered Special_structural_signatures (Pr = 0.11) |
Lucifuga_holguinensis_trpm1b	P523A	# | |---->Altered Signal_peptide (Pr = 0.00) |
Lucifuga_holguinensis_trpm1b	P523A	# | | |
Lucifuga_holguinensis_trpm1b	P523A	# | |---->Altered Transmembrane_protein (Pr = 0.11) |
Lucifuga_holguinensis_trpm1b	P523A	# | |---->Altered Non-cytoplasmic_loop (Pr = 0.11 | P = 0.03) |
Lucifuga_holguinensis_trpm1b	P523A	# | |
Lucifuga_holguinensis_trpm1b	P523A	# |---->Altered Functional_residue (Pr = 0.22) |
Lucifuga_holguinensis_trpm1b	P523A	# |---->Altered Macromolecular_binding (Pr = 0.22) |
Lucifuga_holguinensis_trpm1b	P523A	# | |---->Altered Protein_binding (Pr = 0.22) |
Lucifuga_holguinensis_trpm1b	P523A	# | |---->Altered Disordered_interface (Pr = 0.22) |
Lucifuga_holguinensis_trpm1b	P523A	# | | |---->Altered Calmodulin_binding (Pr = 0.22 | P = 0.02) |
Lucifuga_holguinensis_trpm1b	P523A	# | | |
Lucifuga_holguinensis_trpm1b	P523A	# | |---->Altered Ordered_interface (Pr = 0.04) |
Lucifuga_holguinensis_trpm1b	P523A	# | |
Lucifuga_holguinensis_trpm1b	P523A	# |---->Altered Metal_binding (Pr = 0.02)<---------------------------------------------------------|
Lucifuga_holguinensis_trpm1b	P523A	# |
Lucifuga_holguinensis_trpm1b	P523A	# |---->Altered PTM_site (Pr = 0.15)
Lucifuga_holguinensis_trpm1b	A525V	0.079	Gain of Helix (Pr = 0.29 | P = 0.02); Loss of B-factor (Pr = 0.26 | P = 0.04); Altered Calmodulin_binding (Pr = 0.25 | P = 0.02); Gain of Acetylation at K530 (Pr = 0.23 | P = 0.02); Loss of Methylation at K530 (Pr = 0.22 | P = 4.2e-03); Loss of Ubiquitylation at K530 (Pr = 0.18 | P = 0.02); Altered Cytoplasmic_loop (Pr = 0.11 | P = 0.03)	Altered Motifs (None)	Predicted conservation scores
Lucifuga_holguinensis_trpm1b	A525V	# Altered Effect (Pr = 0.29)
Lucifuga_holguinensis_trpm1b	A525V	# |---->Altered Motifs (None)
Lucifuga_holguinensis_trpm1b	A525V	# |---->Altered Structure_and_dynamics (Pr = 0.29)-------------------------------------------------------|
Lucifuga_holguinensis_trpm1b	A525V	# | |---->Altered Secondary_structure (Pr = 0.29) |
Lucifuga_holguinensis_trpm1b	A525V	# | | |---->Gain of Helix (Pr = 0.29 | P = 0.02) |
Lucifuga_holguinensis_trpm1b	A525V	# | | |
Lucifuga_holguinensis_trpm1b	A525V	# | |---->Altered Stability_and_conformational_flexibility (Pr = 0.26) |
Lucifuga_holguinensis_trpm1b	A525V	# | | |---->Altered Conformational_flexibility (Pr = 0.26) |
Lucifuga_holguinensis_trpm1b	A525V	# | | |---->Loss of B-factor (Pr = 0.26 | P = 0.04) |
Lucifuga_holguinensis_trpm1b	A525V	# | | |
Lucifuga_holguinensis_trpm1b	A525V	# | |---->Altered Special_structural_signatures (Pr = 0.11) |
Lucifuga_holguinensis_trpm1b	A525V	# | |---->Altered Signal_peptide (Pr = 0.00) |
Lucifuga_holguinensis_trpm1b	A525V	# | | |
Lucifuga_holguinensis_trpm1b	A525V	# | |---->Altered Transmembrane_protein (Pr = 0.11) |
Lucifuga_holguinensis_trpm1b	A525V	# | |---->Altered Non-cytoplasmic_loop (Pr = 0.11 | P = 0.03) |
Lucifuga_holguinensis_trpm1b	A525V	# | |
Lucifuga_holguinensis_trpm1b	A525V	# |---->Altered Functional_residue (Pr = 0.25) |
Lucifuga_holguinensis_trpm1b	A525V	# |---->Altered Macromolecular_binding (Pr = 0.25) |
Lucifuga_holguinensis_trpm1b	A525V	# | |---->Altered Protein_binding (Pr = 0.25) |
Lucifuga_holguinensis_trpm1b	A525V	# | |---->Altered Disordered_interface (Pr = 0.25) |
Lucifuga_holguinensis_trpm1b	A525V	# | | |---->Altered Calmodulin_binding (Pr = 0.25 | P = 0.02) |
Lucifuga_holguinensis_trpm1b	A525V	# | | |
Lucifuga_holguinensis_trpm1b	A525V	# | |---->Altered Ordered_interface (Pr = 0.04) |
Lucifuga_holguinensis_trpm1b	A525V	# | |
Lucifuga_holguinensis_trpm1b	A525V	# |---->Altered Metal_binding (Pr = 0.02)<---------------------------------------------------------|
Lucifuga_holguinensis_trpm1b	A525V	# |
Lucifuga_holguinensis_trpm1b	A525V	# |---->Altered PTM_site (Pr = 0.23)
Lucifuga_holguinensis_trpm1b	A525V	# |---->Gain of Acetylation at K530 (Pr = 0.23 | P = 0.02)
Lucifuga_holguinensis_trpm1b	A525V	# |---->Loss of Methylation at K530 (Pr = 0.22 | P = 4.2e-03)
Lucifuga_holguinensis_trpm1b	A525V	# |---->Loss of Ubiquitylation at K530 (Pr = 0.18 | P = 0.02)
Lucifuga_holguinensis_trpm1b	A528K	0.143	Gain of Methylation at A528 (Pr = 0.50 | P = 4.9e-06); Gain of Acetylation at A528 (Pr = 0.44 | P = 8.2e-04); Altered Calmodulin_binding (Pr = 0.42 | P = 2.8e-03); Gain of B-factor (Pr = 0.30 | P = 2.7e-03); Altered DNA_binding (Pr = 0.23 | P = 9.4e-03); Gain of Ubiquitylation at A528 (Pr = 0.22 | P = 3.8e-03); Altered Cytoplasmic_loop (Pr = 0.10 | P = 0.05)	Altered Motifs (PS00008:N-myristoylation site)	Predicted conservation scores
Lucifuga_holguinensis_trpm1b	A528K	# Altered Effect (Pr = 0.50)
Lucifuga_holguinensis_trpm1b	A528K	# |---->Altered Motifs (PS00008)
Lucifuga_holguinensis_trpm1b	A528K	# |---->Altered Structure_and_dynamics (Pr = 0.30)-------------------------------------------------------|
Lucifuga_holguinensis_trpm1b	A528K	# | |---->Altered Secondary_structure (Pr = 0.24) |
Lucifuga_holguinensis_trpm1b	A528K	# | | |
Lucifuga_holguinensis_trpm1b	A528K	# | |---->Altered Stability_and_conformational_flexibility (Pr = 0.30) |
Lucifuga_holguinensis_trpm1b	A528K	# | | |---->Altered Conformational_flexibility (Pr = 0.30) |
Lucifuga_holguinensis_trpm1b	A528K	# | | |---->Gain of B-factor (Pr = 0.30 | P = 2.7e-03) |
Lucifuga_holguinensis_trpm1b	A528K	# | | |
Lucifuga_holguinensis_trpm1b	A528K	# | |---->Altered Special_structural_signatures (Pr = 0.10) |
Lucifuga_holguinensis_trpm1b	A528K	# | |---->Altered Signal_peptide (Pr = 0.00) |
Lucifuga_holguinensis_trpm1b	A528K	# | | |
Lucifuga_holguinensis_trpm1b	A528K	# | |---->Altered Transmembrane_protein (Pr = 0.10) |
Lucifuga_holguinensis_trpm1b	A528K	# | |---->Altered Non-cytoplasmic_loop (Pr = 0.10 | P = 0.05) |
Lucifuga_holguinensis_trpm1b	A528K	# | |
Lucifuga_holguinensis_trpm1b	A528K	# |---->Altered Functional_residue (Pr = 0.50) |
Lucifuga_holguinensis_trpm1b	A528K	# |---->Altered Macromolecular_binding (Pr = 0.42) |
Lucifuga_holguinensis_trpm1b	A528K	# | |---->Altered DNA_binding (Pr = 0.23 | P = 9.4e-03) |
Lucifuga_holguinensis_trpm1b	A528K	# | |---->Altered Protein_binding (Pr = 0.42) |
Lucifuga_holguinensis_trpm1b	A528K	# | |---->Altered Disordered_interface (Pr = 0.42) |
Lucifuga_holguinensis_trpm1b	A528K	# | | |---->Altered Calmodulin_binding (Pr = 0.42 | P = 2.8e-03) |
Lucifuga_holguinensis_trpm1b	A528K	# | | |
Lucifuga_holguinensis_trpm1b	A528K	# | |---->Altered Ordered_interface (Pr = 0.04) |
Lucifuga_holguinensis_trpm1b	A528K	# | |
Lucifuga_holguinensis_trpm1b	A528K	# |---->Altered Metal_binding (Pr = 0.02)<---------------------------------------------------------|
Lucifuga_holguinensis_trpm1b	A528K	# |
Lucifuga_holguinensis_trpm1b	A528K	# |---->Altered PTM_site (Pr = 0.50)
Lucifuga_holguinensis_trpm1b	A528K	# |---->Gain of Acetylation at A528 (Pr = 0.44 | P = 8.2e-04)
Lucifuga_holguinensis_trpm1b	A528K	# |---->Gain of Methylation at A528 (Pr = 0.50 | P = 4.9e-06)
Lucifuga_holguinensis_trpm1b	A528K	# |---->Gain of Ubiquitylation at A528 (Pr = 0.22 | P = 3.8e-03)
Lucifuga_holguinensis_tspan10	V112A	0.275	Altered Stability (Pr = 0.13 | P = 0.03); Altered Transmembrane_region (Pr = 0.04 | P = 5.2e-04)	Altered Motifs (ELME000052:Phosphothreonine motif binding a subset of FHA domains that show a preference for a large aliphatic amino acid at the pT+3 position.; ELME000122:These phosphorylation-independent motifs bind to Dab-like PTB domains. Binding is not driven by contacts at the 0 or FY position - but instead is dependent upon the large number of hydrophobic and hydrogen bond contacts between motif and domain.; ELME000148:The engrailed homology domain 1 motif is found in homeodomain containing active repressors and other transcription families - and allows for the recruitment of Groucho/TLE corepressors.)	Predicted conservation scores
Lucifuga_holguinensis_tspan10	V112A	# Altered Effect (Pr = 0.13)
Lucifuga_holguinensis_tspan10	V112A	# |---->Altered Motifs (ELME000052|ELME000122|ELME000148)
Lucifuga_holguinensis_tspan10	V112A	# |---->Altered Structure_and_dynamics (Pr = 0.13)-------------------------------------------------------|
Lucifuga_holguinensis_tspan10	V112A	# | |---->Altered Secondary_structure (Pr = 0.12) |
Lucifuga_holguinensis_tspan10	V112A	# | | |
Lucifuga_holguinensis_tspan10	V112A	# | |---->Altered Stability_and_conformational_flexibility (Pr = 0.13) |
Lucifuga_holguinensis_tspan10	V112A	# | | |---->Altered Stability (Pr = 0.13 | P = 0.03) |
Lucifuga_holguinensis_tspan10	V112A	# | | |---->Altered Conformational_flexibility (Pr = 0.07) |
Lucifuga_holguinensis_tspan10	V112A	# | | |
Lucifuga_holguinensis_tspan10	V112A	# | |---->Altered Special_structural_signatures (Pr = 0.04) |
Lucifuga_holguinensis_tspan10	V112A	# | |---->Altered Signal_peptide (Pr = 0.00) |
Lucifuga_holguinensis_tspan10	V112A	# | | |
Lucifuga_holguinensis_tspan10	V112A	# | |---->Altered Transmembrane_protein (Pr = 0.04) |
Lucifuga_holguinensis_tspan10	V112A	# | |---->Altered Transmembrane_region (Pr = 0.04 | P = 5.2e-04) |
Lucifuga_holguinensis_tspan10	V112A	# | |
Lucifuga_holguinensis_tspan10	V112A	# |---->Altered Functional_residue (Pr = 0.11) |
Lucifuga_holguinensis_tspan10	V112A	# |---->Altered Macromolecular_binding (Pr = 0.11) |
Lucifuga_holguinensis_tspan10	V112A	# | |---->Altered Protein_binding (Pr = 0.11) |
Lucifuga_holguinensis_tspan10	V112A	# | |---->Altered Disordered_interface (Pr = 0.01) |
Lucifuga_holguinensis_tspan10	V112A	# | | |
Lucifuga_holguinensis_tspan10	V112A	# | |---->Altered Ordered_interface (Pr = 0.11) |
Lucifuga_holguinensis_tspan10	V112A	# | |
Lucifuga_holguinensis_tspan10	V112A	# |---->Altered Metal_binding (Pr = 0.01)<---------------------------------------------------------|
Lucifuga_holguinensis_tspan10	V112A	# |
Lucifuga_holguinensis_tspan10	V112A	# |---->Altered PTM_site (Pr = 0.02)
Lucifuga_holguinensis_txndc5	T141S	0.091	Gain of Intrinsic_disorder (Pr = 0.30 | P = 0.05); Altered Cytoplasmic_loop (Pr = 0.12 | P = 0.03)	Altered Motifs (ELME000052:Phosphothreonine motif binding a subset of FHA domains that show a preference for a large aliphatic amino acid at the pT+3 position.; ELME000063:CK1 phosphorylation site)	Predicted conservation scores
Lucifuga_holguinensis_txndc5	T141S	# Altered Effect (Pr = 0.30)
Lucifuga_holguinensis_txndc5	T141S	# |---->Altered Motifs (ELME000052|ELME000063)
Lucifuga_holguinensis_txndc5	T141S	# |---->Altered Structure_and_dynamics (Pr = 0.30)-------------------------------------------------------|
Lucifuga_holguinensis_txndc5	T141S	# | |---->Altered Secondary_structure (Pr = 0.24) |
Lucifuga_holguinensis_txndc5	T141S	# | | |
Lucifuga_holguinensis_txndc5	T141S	# | |---->Altered Stability_and_conformational_flexibility (Pr = 0.30) |
Lucifuga_holguinensis_txndc5	T141S	# | | |---->Altered Conformational_flexibility (Pr = 0.30) |
Lucifuga_holguinensis_txndc5	T141S	# | | |---->Gain of Intrinsic_disorder (Pr = 0.30 | P = 0.05) |
Lucifuga_holguinensis_txndc5	T141S	# | | |
Lucifuga_holguinensis_txndc5	T141S	# | |---->Altered Special_structural_signatures (Pr = 0.12) |
Lucifuga_holguinensis_txndc5	T141S	# | |---->Altered Signal_peptide (Pr = 0.00) |
Lucifuga_holguinensis_txndc5	T141S	# | | |
Lucifuga_holguinensis_txndc5	T141S	# | |---->Altered Transmembrane_protein (Pr = 0.12) |
Lucifuga_holguinensis_txndc5	T141S	# | |---->Altered Non-cytoplasmic_loop (Pr = 0.12 | P = 0.03) |
Lucifuga_holguinensis_txndc5	T141S	# | |
Lucifuga_holguinensis_txndc5	T141S	# |---->Altered Functional_residue (Pr = 0.26) |
Lucifuga_holguinensis_txndc5	T141S	# |---->Altered Macromolecular_binding (Pr = 0.26) |
Lucifuga_holguinensis_txndc5	T141S	# | |---->Altered Protein_binding (Pr = 0.26) |
Lucifuga_holguinensis_txndc5	T141S	# | |---->Altered Disordered_interface (Pr = 0.26) |
Lucifuga_holguinensis_txndc5	T141S	# | | |
Lucifuga_holguinensis_txndc5	T141S	# | |---->Altered Ordered_interface (Pr = 0.10) |
Lucifuga_holguinensis_txndc5	T141S	# | |
Lucifuga_holguinensis_txndc5	T141S	# |---->Altered Metal_binding (Pr = 0.04)<---------------------------------------------------------|
Lucifuga_holguinensis_txndc5	T141S	# |
Lucifuga_holguinensis_txndc5	T141S	# |---->Altered PTM_site (Pr = 0.15)
Lucifuga_holguinensis_txndc5	A331D	0.353	Altered Cytoplasmic_loop (Pr = 0.30 | P = 1.9e-04); Gain of Relative_solvent_accessibility (Pr = 0.29 | P = 0.01); Loss of Helix (Pr = 0.27 | P = 0.05); Gain of Sodium_binding at A331 (Pr = 0.26 | P = 0.01); Gain of Ubiquitylation at K332 (Pr = 0.15 | P = 0.04); Gain of Potassium_binding at K332 (Pr = 0.13 | P = 0.03)	Altered Motifs (ELME000137:Protein phosphatase 1 catalytic subunit (PP1c) interacting motif binds targeting proteins that dock to the substrate for dephosphorylation. The motif defined is [RK]{0 -1}[VI][^P][FW].; ELME000147:Site phosphorylated by the Polo-like kinase.; ELME000336:NEK2 phosphorylation motif with preferred Phe - Leu or Met in the -3 position to compensate for less favorable residues in the +1 and +2 position.)	Predicted conservation scores
Lucifuga_holguinensis_txndc5	A331D	# Altered Effect (Pr = 0.30)
Lucifuga_holguinensis_txndc5	A331D	# |---->Altered Motifs (ELME000137|ELME000147|ELME000336)
Lucifuga_holguinensis_txndc5	A331D	# |---->Altered Structure_and_dynamics (Pr = 0.30)-------------------------------------------------------|
Lucifuga_holguinensis_txndc5	A331D	# | |---->Gain of Relative_solvent_accessibility (Pr = 0.29 | P = 0.01) |
Lucifuga_holguinensis_txndc5	A331D	# | |---->Altered Secondary_structure (Pr = 0.27) |
Lucifuga_holguinensis_txndc5	A331D	# | | |---->Loss of Helix (Pr = 0.27 | P = 0.05) |
Lucifuga_holguinensis_txndc5	A331D	# | | |
Lucifuga_holguinensis_txndc5	A331D	# | |---->Altered Stability_and_conformational_flexibility (Pr = 0.17) |
Lucifuga_holguinensis_txndc5	A331D	# | | |---->Altered Conformational_flexibility (Pr = 0.17) |
Lucifuga_holguinensis_txndc5	A331D	# | | |
Lucifuga_holguinensis_txndc5	A331D	# | |---->Altered Special_structural_signatures (Pr = 0.30) |
Lucifuga_holguinensis_txndc5	A331D	# | |---->Altered Signal_peptide (Pr = 0.00) |
Lucifuga_holguinensis_txndc5	A331D	# | | |
Lucifuga_holguinensis_txndc5	A331D	# | |---->Altered Transmembrane_protein (Pr = 0.30) |
Lucifuga_holguinensis_txndc5	A331D	# | |---->Altered Non-cytoplasmic_loop (Pr = 0.30 | P = 1.9e-04) |
Lucifuga_holguinensis_txndc5	A331D	# | |
Lucifuga_holguinensis_txndc5	A331D	# |---->Altered Functional_residue (Pr = 0.26) |
Lucifuga_holguinensis_txndc5	A331D	# |---->Altered Macromolecular_binding (Pr = 0.24) |
Lucifuga_holguinensis_txndc5	A331D	# | |---->Altered Protein_binding (Pr = 0.24) |
Lucifuga_holguinensis_txndc5	A331D	# | |---->Altered Disordered_interface (Pr = 0.09) |
Lucifuga_holguinensis_txndc5	A331D	# | | |
Lucifuga_holguinensis_txndc5	A331D	# | |---->Altered Ordered_interface (Pr = 0.24) |
Lucifuga_holguinensis_txndc5	A331D	# | |
Lucifuga_holguinensis_txndc5	A331D	# |---->Altered Metal_binding (Pr = 0.26)<---------------------------------------------------------|
Lucifuga_holguinensis_txndc5	A331D	# | |---->Gain of Potassium_binding at K332 (Pr = 0.13 | P = 0.03)
Lucifuga_holguinensis_txndc5	A331D	# | |---->Gain of Sodium_binding at A331 (Pr = 0.26 | P = 0.01)
Lucifuga_holguinensis_txndc5	A331D	# |
Lucifuga_holguinensis_txndc5	A331D	# |---->Altered PTM_site (Pr = 0.15)
Lucifuga_holguinensis_txndc5	A331D	# |---->Gain of Ubiquitylation at K332 (Pr = 0.15 | P = 0.04)
Lucifuga_holguinensis_tyr_2	G47A	0.506	Gain of Disulfide_linkage at C42 (Pr = 0.25 | P = 5.9e-03); Altered Cytoplasmic_loop (Pr = 0.24 | P = 1.8e-03); Gain of Zinc_binding at C52 (Pr = 0.24 | P = 0.04); Gain of Catalytic_site at C52 (Pr = 0.09 | P = 0.04)	Altered Motifs (ELME000147:Site phosphorylated by the Polo-like kinase.; ELME000239:The USP7 NTD domain binding motif variant based on the MDM2 and P53 interactions.; ELME000293:These IBMs are found in the N-terminal regions of arthropodal caspase subunits where they mediate the inhibition of activated caspases by binding to conserved surface grooves on type III BIR domains of Inhibitor of Apoptosis Proteins (IAPs).)	Predicted conservation scores
Lucifuga_holguinensis_tyr_2	G47A	# Altered Effect (Pr = 0.26)
Lucifuga_holguinensis_tyr_2	G47A	# |---->Altered Motifs (ELME000147|ELME000239|ELME000293)
Lucifuga_holguinensis_tyr_2	G47A	# |---->Altered Structure_and_dynamics (Pr = 0.26)-------------------------------------------------------|
Lucifuga_holguinensis_tyr_2	G47A	# | |---->Altered Secondary_structure (Pr = 0.26) |
Lucifuga_holguinensis_tyr_2	G47A	# | | |
Lucifuga_holguinensis_tyr_2	G47A	# | |---->Altered Stability_and_conformational_flexibility (Pr = 0.25) |
Lucifuga_holguinensis_tyr_2	G47A	# | | |---->Gain of Disulfide_linkage at C42 (Pr = 0.25 | P = 5.9e-03) |
Lucifuga_holguinensis_tyr_2	G47A	# | | |---->Altered Conformational_flexibility (Pr = 0.25) |
Lucifuga_holguinensis_tyr_2	G47A	# | | |
Lucifuga_holguinensis_tyr_2	G47A	# | |---->Altered Special_structural_signatures (Pr = 0.24) |
Lucifuga_holguinensis_tyr_2	G47A	# | |---->Altered Signal_peptide (Pr = 0.00) |
Lucifuga_holguinensis_tyr_2	G47A	# | | |
Lucifuga_holguinensis_tyr_2	G47A	# | |---->Altered Transmembrane_protein (Pr = 0.24) |
Lucifuga_holguinensis_tyr_2	G47A	# | |---->Altered Non-cytoplasmic_loop (Pr = 0.24 | P = 1.8e-03) |
Lucifuga_holguinensis_tyr_2	G47A	# | |
Lucifuga_holguinensis_tyr_2	G47A	# |---->Altered Functional_residue (Pr = 0.24) |
Lucifuga_holguinensis_tyr_2	G47A	# |---->Gain of Catalytic_site at C52 (Pr = 0.09 | P = 0.04) |
Lucifuga_holguinensis_tyr_2	G47A	# |---->Altered Macromolecular_binding (Pr = 0.17) |
Lucifuga_holguinensis_tyr_2	G47A	# | |---->Altered Protein_binding (Pr = 0.17) |
Lucifuga_holguinensis_tyr_2	G47A	# | |---->Altered Disordered_interface (Pr = 0.17) |
Lucifuga_holguinensis_tyr_2	G47A	# | | |
Lucifuga_holguinensis_tyr_2	G47A	# | |---->Altered Ordered_interface (Pr = 0.14) |
Lucifuga_holguinensis_tyr_2	G47A	# | |
Lucifuga_holguinensis_tyr_2	G47A	# |---->Altered Metal_binding (Pr = 0.24)<---------------------------------------------------------|
Lucifuga_holguinensis_tyr_2	G47A	# | |---->Gain of Zinc_binding at C52 (Pr = 0.24 | P = 0.04)
Lucifuga_holguinensis_tyr_2	G47A	# |
Lucifuga_holguinensis_tyr_2	G47A	# |---->Altered PTM_site (Pr = 0.10)
Lucifuga_holguinensis_tyr_2	R122Q	0.596	Altered Cytoplasmic_loop (Pr = 0.30 | P = 1.9e-04); Gain of Strand (Pr = 0.26 | P = 0.04); Altered DNA_binding (Pr = 0.26 | P = 5.3e-03); Altered PPI_hotspot (Pr = 0.26 | P = 0.02); Loss of Allosteric_site at R126 (Pr = 0.26 | P = 0.01); Gain of Relative_solvent_accessibility (Pr = 0.23 | P = 0.05); Gain of Disulfide_linkage at C118 (Pr = 0.16 | P = 0.03)	Altered Motifs (ELME000062:Secondary preference for PKA-type AGC kinase phosphorylation.; ELME000081:Src-family Src Homology 2 (SH2) domains binding motif.; ELME000103:Proprotein convertase 7 (PC7 - PCSK7) cleavage site (Arg-Xaa-Xaa-Xaa-[Arg/Lys]-Arg-|-Xaa); ELME000337:NEK2 phosphorylation motif with specific set of residues in the +1 and +2 position to compensate for less favorable residues in the -3 position.)	Predicted conservation scores
Lucifuga_holguinensis_tyr_2	R122Q	# Altered Effect (Pr = 0.30)
Lucifuga_holguinensis_tyr_2	R122Q	# |---->Altered Motifs (ELME000062|ELME000081|ELME000103|ELME000337)
Lucifuga_holguinensis_tyr_2	R122Q	# |---->Altered Structure_and_dynamics (Pr = 0.30)-------------------------------------------------------|
Lucifuga_holguinensis_tyr_2	R122Q	# | |---->Gain of Relative_solvent_accessibility (Pr = 0.23 | P = 0.05) |
Lucifuga_holguinensis_tyr_2	R122Q	# | |---->Altered Secondary_structure (Pr = 0.26) |
Lucifuga_holguinensis_tyr_2	R122Q	# | | |---->Gain of Strand (Pr = 0.26 | P = 0.04) |
Lucifuga_holguinensis_tyr_2	R122Q	# | | |
Lucifuga_holguinensis_tyr_2	R122Q	# | |---->Altered Stability_and_conformational_flexibility (Pr = 0.16) |
Lucifuga_holguinensis_tyr_2	R122Q	# | | |---->Gain of Disulfide_linkage at C118 (Pr = 0.16 | P = 0.03) |
Lucifuga_holguinensis_tyr_2	R122Q	# | | |---->Altered Conformational_flexibility (Pr = 0.14) |
Lucifuga_holguinensis_tyr_2	R122Q	# | | |
Lucifuga_holguinensis_tyr_2	R122Q	# | |---->Altered Special_structural_signatures (Pr = 0.30) |
Lucifuga_holguinensis_tyr_2	R122Q	# | |---->Altered Signal_peptide (Pr = 0.00) |
Lucifuga_holguinensis_tyr_2	R122Q	# | | |
Lucifuga_holguinensis_tyr_2	R122Q	# | |---->Altered Transmembrane_protein (Pr = 0.30) |
Lucifuga_holguinensis_tyr_2	R122Q	# | |---->Altered Non-cytoplasmic_loop (Pr = 0.30 | P = 1.9e-04) |
Lucifuga_holguinensis_tyr_2	R122Q	# | |
Lucifuga_holguinensis_tyr_2	R122Q	# |---->Altered Functional_residue (Pr = 0.26) |
Lucifuga_holguinensis_tyr_2	R122Q	# |---->Loss of Allosteric_site at R126 (Pr = 0.26 | P = 0.01)<------------------------------------|
Lucifuga_holguinensis_tyr_2	R122Q	# |---->Altered Macromolecular_binding (Pr = 0.26) |
Lucifuga_holguinensis_tyr_2	R122Q	# | |---->Altered DNA_binding (Pr = 0.26 | P = 5.3e-03) |
Lucifuga_holguinensis_tyr_2	R122Q	# | |---->Altered Protein_binding (Pr = 0.26) |
Lucifuga_holguinensis_tyr_2	R122Q	# | |---->Altered Disordered_interface (Pr = 0.26) |
Lucifuga_holguinensis_tyr_2	R122Q	# | | |
Lucifuga_holguinensis_tyr_2	R122Q	# | |---->Altered Ordered_interface (Pr = 0.26) |
Lucifuga_holguinensis_tyr_2	R122Q	# | |---->Altered PPI_hotspot (Pr = 0.26 | P = 0.02) |
Lucifuga_holguinensis_tyr_2	R122Q	# | |
Lucifuga_holguinensis_tyr_2	R122Q	# |---->Altered Metal_binding (Pr = 0.08)<---------------------------------------------------------|
Lucifuga_holguinensis_tyr_2	R122Q	# |
Lucifuga_holguinensis_tyr_2	R122Q	# |---->Altered PTM_site (Pr = 0.10)
Lucifuga_holguinensis_tyr_2	T161M	0.351	Altered Cytoplasmic_loop (Pr = 0.33 | P = 5.4e-05); Altered PPI_residue (Pr = 0.28 | P = 0.04); Loss of Relative_solvent_accessibility (Pr = 0.26 | P = 0.03); Altered PPI_hotspot (Pr = 0.25 | P = 0.02); Loss of Allosteric_site at R162 (Pr = 0.24 | P = 0.02); Loss of Potassium_binding at T159 (Pr = 0.18 | P = 0.01)	Altered Motifs (ELME000064:CK2 phosphorylation site; ELME000117:Major TRAF2-binding consensus motif. Members of the tumor necrosis factor receptor (TNFR) superfamily initiate intracellular signaling by recruiting the C-domain of the TNFR-associated factors (TRAFs) through their cytoplasmic tails.; ELME000220:Phosphothreonine motif binding a subset of FHA domains that have a preference for an acidic amino acid at the pT+3 position.; PS00006:Casein kinase II phosphorylation site)	Predicted conservation scores
Lucifuga_holguinensis_tyr_2	T161M	# Altered Effect (Pr = 0.33)
Lucifuga_holguinensis_tyr_2	T161M	# |---->Altered Motifs (ELME000064|ELME000117|ELME000220|PS00006)
Lucifuga_holguinensis_tyr_2	T161M	# |---->Altered Structure_and_dynamics (Pr = 0.33)-------------------------------------------------------|
Lucifuga_holguinensis_tyr_2	T161M	# | |---->Loss of Relative_solvent_accessibility (Pr = 0.26 | P = 0.03) |
Lucifuga_holguinensis_tyr_2	T161M	# | |---->Altered Secondary_structure (Pr = 0.26) |
Lucifuga_holguinensis_tyr_2	T161M	# | | |
Lucifuga_holguinensis_tyr_2	T161M	# | |---->Altered Stability_and_conformational_flexibility (Pr = 0.29) |
Lucifuga_holguinensis_tyr_2	T161M	# | | |---->Altered Conformational_flexibility (Pr = 0.29) |
Lucifuga_holguinensis_tyr_2	T161M	# | | |
Lucifuga_holguinensis_tyr_2	T161M	# | |---->Altered Special_structural_signatures (Pr = 0.33) |
Lucifuga_holguinensis_tyr_2	T161M	# | |---->Altered Signal_peptide (Pr = 0.00) |
Lucifuga_holguinensis_tyr_2	T161M	# | | |
Lucifuga_holguinensis_tyr_2	T161M	# | |---->Altered Transmembrane_protein (Pr = 0.33) |
Lucifuga_holguinensis_tyr_2	T161M	# | |---->Altered Non-cytoplasmic_loop (Pr = 0.33 | P = 5.4e-05) |
Lucifuga_holguinensis_tyr_2	T161M	# | |
Lucifuga_holguinensis_tyr_2	T161M	# |---->Altered Functional_residue (Pr = 0.28) |
Lucifuga_holguinensis_tyr_2	T161M	# |---->Loss of Allosteric_site at R162 (Pr = 0.24 | P = 0.02)<------------------------------------|
Lucifuga_holguinensis_tyr_2	T161M	# |---->Altered Macromolecular_binding (Pr = 0.28) |
Lucifuga_holguinensis_tyr_2	T161M	# | |---->Altered Protein_binding (Pr = 0.28) |
Lucifuga_holguinensis_tyr_2	T161M	# | |---->Altered Disordered_interface (Pr = 0.12) |
Lucifuga_holguinensis_tyr_2	T161M	# | | |
Lucifuga_holguinensis_tyr_2	T161M	# | |---->Altered Ordered_interface (Pr = 0.28) |
Lucifuga_holguinensis_tyr_2	T161M	# | |---->Altered PPI_residue (Pr = 0.28 | P = 0.04) |
Lucifuga_holguinensis_tyr_2	T161M	# | |---->Altered PPI_hotspot (Pr = 0.25 | P = 0.02) |
Lucifuga_holguinensis_tyr_2	T161M	# | |
Lucifuga_holguinensis_tyr_2	T161M	# |---->Altered Metal_binding (Pr = 0.18)<---------------------------------------------------------|
Lucifuga_holguinensis_tyr_2	T161M	# | |---->Loss of Potassium_binding at T159 (Pr = 0.18 | P = 0.01)
Lucifuga_holguinensis_tyr_2	T161M	# |
Lucifuga_holguinensis_tyr_2	T161M	# |---->Altered PTM_site (Pr = 0.14)
Lucifuga_holguinensis_tyr_1	V184I	0.256	Altered PPI_residue (Pr = 0.28 | P = 0.04); Altered Cytoplasmic_loop (Pr = 0.28 | P = 4.9e-04); Altered PPI_hotspot (Pr = 0.25 | P = 0.02); Loss of Nickel_binding at H189 (Pr = 0.22 | P = 0.02); Loss of Copper_binding at H189 (Pr = 0.07 | P = 0.02); Loss of Sulfation at Y182 (Pr = 0.06 | P = 6.0e-03)	Altered Motifs (ELME000120:Tyrosine-based sorting signal responsible for the interaction with mu subunit of AP (Adaptor Protein) complex)	Predicted conservation scores
Lucifuga_holguinensis_tyr_1	V184I	# Altered Effect (Pr = 0.28)
Lucifuga_holguinensis_tyr_1	V184I	# |---->Altered Motifs (ELME000120)
Lucifuga_holguinensis_tyr_1	V184I	# |---->Altered Structure_and_dynamics (Pr = 0.28)-------------------------------------------------------|
Lucifuga_holguinensis_tyr_1	V184I	# | |---->Altered Secondary_structure (Pr = 0.25) |
Lucifuga_holguinensis_tyr_1	V184I	# | | |
Lucifuga_holguinensis_tyr_1	V184I	# | |---->Altered Stability_and_conformational_flexibility (Pr = 0.08) |
Lucifuga_holguinensis_tyr_1	V184I	# | | |---->Altered Conformational_flexibility (Pr = 0.08) |
Lucifuga_holguinensis_tyr_1	V184I	# | | |
Lucifuga_holguinensis_tyr_1	V184I	# | |---->Altered Special_structural_signatures (Pr = 0.28) |
Lucifuga_holguinensis_tyr_1	V184I	# | |---->Altered Signal_peptide (Pr = 0.00) |
Lucifuga_holguinensis_tyr_1	V184I	# | | |
Lucifuga_holguinensis_tyr_1	V184I	# | |---->Altered Transmembrane_protein (Pr = 0.28) |
Lucifuga_holguinensis_tyr_1	V184I	# | |---->Altered Non-cytoplasmic_loop (Pr = 0.28 | P = 4.9e-04) |
Lucifuga_holguinensis_tyr_1	V184I	# | |
Lucifuga_holguinensis_tyr_1	V184I	# |---->Altered Functional_residue (Pr = 0.28) |
Lucifuga_holguinensis_tyr_1	V184I	# |---->Altered Macromolecular_binding (Pr = 0.28) |
Lucifuga_holguinensis_tyr_1	V184I	# | |---->Altered Protein_binding (Pr = 0.28) |
Lucifuga_holguinensis_tyr_1	V184I	# | |---->Altered Disordered_interface (Pr = 0.18) |
Lucifuga_holguinensis_tyr_1	V184I	# | | |
Lucifuga_holguinensis_tyr_1	V184I	# | |---->Altered Ordered_interface (Pr = 0.28) |
Lucifuga_holguinensis_tyr_1	V184I	# | |---->Altered PPI_residue (Pr = 0.28 | P = 0.04) |
Lucifuga_holguinensis_tyr_1	V184I	# | |---->Altered PPI_hotspot (Pr = 0.25 | P = 0.02) |
Lucifuga_holguinensis_tyr_1	V184I	# | |
Lucifuga_holguinensis_tyr_1	V184I	# |---->Altered Metal_binding (Pr = 0.22)<---------------------------------------------------------|
Lucifuga_holguinensis_tyr_1	V184I	# | |---->Loss of Copper_binding at H189 (Pr = 0.07 | P = 0.02)
Lucifuga_holguinensis_tyr_1	V184I	# | |---->Loss of Nickel_binding at H189 (Pr = 0.22 | P = 0.02)
Lucifuga_holguinensis_tyr_1	V184I	# |
Lucifuga_holguinensis_tyr_1	V184I	# |---->Altered PTM_site (Pr = 0.06)
Lucifuga_holguinensis_tyr_1	V184I	# |---->Loss of Sulfation at Y182 (Pr = 0.06 | P = 6.0e-03)
Lucifuga_holguinensis_tyr_1	L272I	0.233	Altered Cytoplasmic_loop (Pr = 0.29 | P = 2.4e-04)	Altered Motifs (ELME000136:The Class IV WW domain interaction motif is recognised primarily by the Pin1 phosphorylation-dependent prolyl isomerase.; ELME000149:Sorting and internalisation signal found in the cytoplasmic juxta-membrane region of type I transmembrane proteins. Targets them from the Trans Golgi Network to the lysosomal-endosomal-melanosomal compartments. Interacts with adaptor protein (AP) complexes; ELME000159:Proline-Directed Kinase (e.g. MAPK) phosphorylation site in higher eukaryotes.)	Predicted conservation scores
Lucifuga_holguinensis_tyr_1	L272I	# Altered Effect (Pr = 0.29)
Lucifuga_holguinensis_tyr_1	L272I	# |---->Altered Motifs (ELME000136|ELME000149|ELME000159)
Lucifuga_holguinensis_tyr_1	L272I	# |---->Altered Structure_and_dynamics (Pr = 0.29)-------------------------------------------------------|
Lucifuga_holguinensis_tyr_1	L272I	# | |---->Altered Secondary_structure (Pr = 0.26) |
Lucifuga_holguinensis_tyr_1	L272I	# | | |
Lucifuga_holguinensis_tyr_1	L272I	# | |---->Altered Stability_and_conformational_flexibility (Pr = 0.29) |
Lucifuga_holguinensis_tyr_1	L272I	# | | |---->Altered Conformational_flexibility (Pr = 0.29) |
Lucifuga_holguinensis_tyr_1	L272I	# | | |
Lucifuga_holguinensis_tyr_1	L272I	# | |---->Altered Special_structural_signatures (Pr = 0.29) |
Lucifuga_holguinensis_tyr_1	L272I	# | |---->Altered Signal_peptide (Pr = 0.00) |
Lucifuga_holguinensis_tyr_1	L272I	# | | |
Lucifuga_holguinensis_tyr_1	L272I	# | |---->Altered Transmembrane_protein (Pr = 0.29) |
Lucifuga_holguinensis_tyr_1	L272I	# | |---->Altered Non-cytoplasmic_loop (Pr = 0.29 | P = 2.4e-04) |
Lucifuga_holguinensis_tyr_1	L272I	# | |
Lucifuga_holguinensis_tyr_1	L272I	# |---->Altered Functional_residue (Pr = 0.25) |
Lucifuga_holguinensis_tyr_1	L272I	# |---->Altered Macromolecular_binding (Pr = 0.25) |
Lucifuga_holguinensis_tyr_1	L272I	# | |---->Altered Protein_binding (Pr = 0.25) |
Lucifuga_holguinensis_tyr_1	L272I	# | |---->Altered Disordered_interface (Pr = 0.19) |
Lucifuga_holguinensis_tyr_1	L272I	# | | |
Lucifuga_holguinensis_tyr_1	L272I	# | |---->Altered Ordered_interface (Pr = 0.25) |
Lucifuga_holguinensis_tyr_1	L272I	# | |
Lucifuga_holguinensis_tyr_1	L272I	# |---->Altered Metal_binding (Pr = 0.08)<---------------------------------------------------------|
Lucifuga_holguinensis_tyr_1	L272I	# |
Lucifuga_holguinensis_tyr_1	L272I	# |---->Altered PTM_site (Pr = 0.12)
Lucifuga_holguinensis_dct	L14G	0.637	Altered Signal_helix (Pr = 0.22 | P = 7.9e-04); Altered N-terminal_signal (Pr = 0.18 | P = 8.4e-04)	Altered Motifs (ELME000045:The nuclear receptor box motif (LXXLL) confers binding to nuclear receptors.; ELME000233:MAPK interacting molecules (e.g. MAPKKs - substrates - phosphatases) carry docking motif that help to regulate specific interaction in the MAPK cascade. The classic motif approximates (R/K)xxxx#x# where # is a hydrophobic residue.)	Predicted conservation scores
Lucifuga_holguinensis_dct	L14G	# Altered Effect (Pr = 0.22)
Lucifuga_holguinensis_dct	L14G	# |---->Altered Motifs (ELME000045|ELME000233)
Lucifuga_holguinensis_dct	L14G	# |---->Altered Structure_and_dynamics (Pr = 0.22)-------------------------------------------------------|
Lucifuga_holguinensis_dct	L14G	# | |---->Altered Secondary_structure (Pr = 0.16) |
Lucifuga_holguinensis_dct	L14G	# | | |
Lucifuga_holguinensis_dct	L14G	# | |---->Altered Stability_and_conformational_flexibility (Pr = 0.11) |
Lucifuga_holguinensis_dct	L14G	# | | |---->Altered Conformational_flexibility (Pr = 0.11) |
Lucifuga_holguinensis_dct	L14G	# | | |
Lucifuga_holguinensis_dct	L14G	# | |---->Altered Special_structural_signatures (Pr = 0.22) |
Lucifuga_holguinensis_dct	L14G	# | |---->Altered Signal_peptide (Pr = 0.22) |
Lucifuga_holguinensis_dct	L14G	# | | |---->Altered N-terminal_signal (Pr = 0.18 | P = 8.4e-04) |
Lucifuga_holguinensis_dct	L14G	# | | |---->Altered Signal_helix (Pr = 0.22 | P = 7.9e-04) |
Lucifuga_holguinensis_dct	L14G	# | | |
Lucifuga_holguinensis_dct	L14G	# | |---->Altered Transmembrane_protein (Pr = 0.02) |
Lucifuga_holguinensis_dct	L14G	# | |
Lucifuga_holguinensis_dct	L14G	# |---->Altered Functional_residue (Pr = 0.11) |
Lucifuga_holguinensis_dct	L14G	# |---->Altered Macromolecular_binding (Pr = 0.11) |
Lucifuga_holguinensis_dct	L14G	# | |---->Altered Protein_binding (Pr = 0.11) |
Lucifuga_holguinensis_dct	L14G	# | |---->Altered Disordered_interface (Pr = 0.03) |
Lucifuga_holguinensis_dct	L14G	# | | |
Lucifuga_holguinensis_dct	L14G	# | |---->Altered Ordered_interface (Pr = 0.11) |
Lucifuga_holguinensis_dct	L14G	# | |
Lucifuga_holguinensis_dct	L14G	# |---->Altered Metal_binding (Pr = 0.00)<---------------------------------------------------------|
Lucifuga_holguinensis_dct	L14G	# |
Lucifuga_holguinensis_dct	L14G	# |---->Altered PTM_site (Pr = 0.00)
Lucifuga_holguinensis_dct	C15L	0.362	Altered Signal_helix (Pr = 0.25 | P = 3.8e-04); Altered N-terminal_signal (Pr = 0.15 | P = 1.1e-03); Altered C-terminal_signal (Pr = 0.02 | P = 4.3e-03)	Altered Motifs (ELME000045:The nuclear receptor box motif (LXXLL) confers binding to nuclear receptors.)	Predicted conservation scores
Lucifuga_holguinensis_dct	C15L	# Altered Effect (Pr = 0.25)
Lucifuga_holguinensis_dct	C15L	# |---->Altered Motifs (ELME000045)
Lucifuga_holguinensis_dct	C15L	# |---->Altered Structure_and_dynamics (Pr = 0.25)-------------------------------------------------------|
Lucifuga_holguinensis_dct	C15L	# | |---->Altered Secondary_structure (Pr = 0.04) |
Lucifuga_holguinensis_dct	C15L	# | | |
Lucifuga_holguinensis_dct	C15L	# | |---->Altered Stability_and_conformational_flexibility (Pr = 0.10) |
Lucifuga_holguinensis_dct	C15L	# | | |---->Altered Conformational_flexibility (Pr = 0.10) |
Lucifuga_holguinensis_dct	C15L	# | | |
Lucifuga_holguinensis_dct	C15L	# | |---->Altered Special_structural_signatures (Pr = 0.25) |
Lucifuga_holguinensis_dct	C15L	# | |---->Altered Signal_peptide (Pr = 0.25) |
Lucifuga_holguinensis_dct	C15L	# | | |---->Altered N-terminal_signal (Pr = 0.15 | P = 1.1e-03) |
Lucifuga_holguinensis_dct	C15L	# | | |---->Altered Signal_helix (Pr = 0.25 | P = 3.8e-04) |
Lucifuga_holguinensis_dct	C15L	# | | |---->Altered C-terminal_signal (Pr = 0.02 | P = 4.3e-03) |
Lucifuga_holguinensis_dct	C15L	# | | |
Lucifuga_holguinensis_dct	C15L	# | |---->Altered Transmembrane_protein (Pr = 0.02) |
Lucifuga_holguinensis_dct	C15L	# | |
Lucifuga_holguinensis_dct	C15L	# |---->Altered Functional_residue (Pr = 0.08) |
Lucifuga_holguinensis_dct	C15L	# |---->Altered Macromolecular_binding (Pr = 0.08) |
Lucifuga_holguinensis_dct	C15L	# | |---->Altered Protein_binding (Pr = 0.08) |
Lucifuga_holguinensis_dct	C15L	# | |---->Altered Disordered_interface (Pr = 0.03) |
Lucifuga_holguinensis_dct	C15L	# | | |
Lucifuga_holguinensis_dct	C15L	# | |---->Altered Ordered_interface (Pr = 0.08) |
Lucifuga_holguinensis_dct	C15L	# | |
Lucifuga_holguinensis_dct	C15L	# |---->Altered Metal_binding (Pr = 0.00)<---------------------------------------------------------|
Lucifuga_holguinensis_dct	C15L	# |
Lucifuga_holguinensis_dct	C15L	# |---->Altered PTM_site (Pr = 0.00)
Lucifuga_holguinensis_dct	L16C	0.395	Altered Signal_helix (Pr = 0.22 | P = 7.3e-04); Altered C-terminal_signal (Pr = 0.03 | P = 2.8e-03); Altered N-terminal_signal (Pr = 0.03 | P = 4.5e-03)	Altered Motifs (ELME000045:The nuclear receptor box motif (LXXLL) confers binding to nuclear receptors.)	Predicted conservation scores
Lucifuga_holguinensis_dct	L16C	# Altered Effect (Pr = 0.22)
Lucifuga_holguinensis_dct	L16C	# |---->Altered Motifs (ELME000045)
Lucifuga_holguinensis_dct	L16C	# |---->Altered Structure_and_dynamics (Pr = 0.22)-------------------------------------------------------|
Lucifuga_holguinensis_dct	L16C	# | |---->Altered Secondary_structure (Pr = 0.07) |
Lucifuga_holguinensis_dct	L16C	# | | |
Lucifuga_holguinensis_dct	L16C	# | |---->Altered Stability_and_conformational_flexibility (Pr = 0.07) |
Lucifuga_holguinensis_dct	L16C	# | | |---->Altered Conformational_flexibility (Pr = 0.07) |
Lucifuga_holguinensis_dct	L16C	# | | |
Lucifuga_holguinensis_dct	L16C	# | |---->Altered Special_structural_signatures (Pr = 0.22) |
Lucifuga_holguinensis_dct	L16C	# | |---->Altered Signal_peptide (Pr = 0.22) |
Lucifuga_holguinensis_dct	L16C	# | | |---->Altered N-terminal_signal (Pr = 0.03 | P = 4.5e-03) |
Lucifuga_holguinensis_dct	L16C	# | | |---->Altered Signal_helix (Pr = 0.22 | P = 7.3e-04) |
Lucifuga_holguinensis_dct	L16C	# | | |---->Altered C-terminal_signal (Pr = 0.03 | P = 2.8e-03) |
Lucifuga_holguinensis_dct	L16C	# | | |
Lucifuga_holguinensis_dct	L16C	# | |---->Altered Transmembrane_protein (Pr = 0.01) |
Lucifuga_holguinensis_dct	L16C	# | |
Lucifuga_holguinensis_dct	L16C	# |---->Altered Functional_residue (Pr = 0.08) |
Lucifuga_holguinensis_dct	L16C	# |---->Altered Macromolecular_binding (Pr = 0.08) |
Lucifuga_holguinensis_dct	L16C	# | |---->Altered Protein_binding (Pr = 0.08) |
Lucifuga_holguinensis_dct	L16C	# | |---->Altered Disordered_interface (Pr = 0.02) |
Lucifuga_holguinensis_dct	L16C	# | | |
Lucifuga_holguinensis_dct	L16C	# | |---->Altered Ordered_interface (Pr = 0.08) |
Lucifuga_holguinensis_dct	L16C	# | |
Lucifuga_holguinensis_dct	L16C	# |---->Altered Metal_binding (Pr = 0.00)<---------------------------------------------------------|
Lucifuga_holguinensis_dct	L16C	# |
Lucifuga_holguinensis_dct	L16C	# |---->Altered PTM_site (Pr = 0.00)
Lucifuga_holguinensis_dct	E153G	0.647	Altered PPI_residue (Pr = 0.31 | P = 0.02); Loss of Loop (Pr = 0.28 | P = 0.01); Loss of Relative_solvent_accessibility (Pr = 0.28 | P = 0.02); Altered Cytoplasmic_loop (Pr = 0.27 | P = 6.4e-04); Altered DNA_binding (Pr = 0.25 | P = 6.8e-03); Altered Coiled_coil (Pr = 0.19 | P = 0.03); Loss of Potassium_binding at T158 (Pr = 0.12 | P = 0.03)	Altered Motifs (ELME000333:Motif that mediates binding to SUMO proteins non-covalently.; ELME000335:Inverted version of LIG_SUMO_SBM_1 that mediates binding to SUMO proteins non-covalently.; PS00008:N-myristoylation site)	Predicted conservation scores
Lucifuga_holguinensis_dct	E153G	# Altered Effect (Pr = 0.31)
Lucifuga_holguinensis_dct	E153G	# |---->Altered Motifs (ELME000333|ELME000335|PS00008)
Lucifuga_holguinensis_dct	E153G	# |---->Altered Structure_and_dynamics (Pr = 0.28)-------------------------------------------------------|
Lucifuga_holguinensis_dct	E153G	# | |---->Loss of Relative_solvent_accessibility (Pr = 0.28 | P = 0.02) |
Lucifuga_holguinensis_dct	E153G	# | |---->Altered Secondary_structure (Pr = 0.28) |
Lucifuga_holguinensis_dct	E153G	# | | |---->Loss of Loop (Pr = 0.28 | P = 0.01) |
Lucifuga_holguinensis_dct	E153G	# | | |
Lucifuga_holguinensis_dct	E153G	# | |---->Altered Stability_and_conformational_flexibility (Pr = 0.12) |
Lucifuga_holguinensis_dct	E153G	# | | |---->Altered Conformational_flexibility (Pr = 0.12) |
Lucifuga_holguinensis_dct	E153G	# | | |
Lucifuga_holguinensis_dct	E153G	# | |---->Altered Special_structural_signatures (Pr = 0.27) |
Lucifuga_holguinensis_dct	E153G	# | |---->Altered Coiled_coil (Pr = 0.19 | P = 0.03) |
Lucifuga_holguinensis_dct	E153G	# | |---->Altered Signal_peptide (Pr = 0.00) |
Lucifuga_holguinensis_dct	E153G	# | | |
Lucifuga_holguinensis_dct	E153G	# | |---->Altered Transmembrane_protein (Pr = 0.27) |
Lucifuga_holguinensis_dct	E153G	# | |---->Altered Non-cytoplasmic_loop (Pr = 0.27 | P = 6.4e-04) |
Lucifuga_holguinensis_dct	E153G	# | |
Lucifuga_holguinensis_dct	E153G	# |---->Altered Functional_residue (Pr = 0.31) |
Lucifuga_holguinensis_dct	E153G	# |---->Altered Macromolecular_binding (Pr = 0.31) |
Lucifuga_holguinensis_dct	E153G	# | |---->Altered DNA_binding (Pr = 0.25 | P = 6.8e-03) |
Lucifuga_holguinensis_dct	E153G	# | |---->Altered Protein_binding (Pr = 0.31) |
Lucifuga_holguinensis_dct	E153G	# | |---->Altered Disordered_interface (Pr = 0.18) |
Lucifuga_holguinensis_dct	E153G	# | | |
Lucifuga_holguinensis_dct	E153G	# | |---->Altered Ordered_interface (Pr = 0.31) |
Lucifuga_holguinensis_dct	E153G	# | |---->Altered PPI_residue (Pr = 0.31 | P = 0.02) |
Lucifuga_holguinensis_dct	E153G	# | |
Lucifuga_holguinensis_dct	E153G	# |---->Altered Metal_binding (Pr = 0.17)<---------------------------------------------------------|
Lucifuga_holguinensis_dct	E153G	# | |---->Loss of Potassium_binding at T158 (Pr = 0.12 | P = 0.03)
Lucifuga_holguinensis_dct	E153G	# |
Lucifuga_holguinensis_dct	E153G	# |---->Altered PTM_site (Pr = 0.11)
Lucifuga_holguinensis_tyrp1a	D305N	0.377	Altered Cytoplasmic_loop (Pr = 0.26 | P = 1.0e-03); Loss of Zinc_binding at C300 (Pr = 0.25 | P = 0.03); Loss of Disulfide_linkage at C300 (Pr = 0.22 | P = 0.02); Loss of Sulfation at Y306 (Pr = 0.08 | P = 3.9e-03)	Altered Motifs (PS00006:Casein kinase II phosphorylation site)	Predicted conservation scores
Lucifuga_holguinensis_tyrp1a	D305N	# Altered Effect (Pr = 0.26)
Lucifuga_holguinensis_tyrp1a	D305N	# |---->Altered Motifs (PS00006)
Lucifuga_holguinensis_tyrp1a	D305N	# |---->Altered Structure_and_dynamics (Pr = 0.26)-------------------------------------------------------|
Lucifuga_holguinensis_tyrp1a	D305N	# | |---->Altered Secondary_structure (Pr = 0.25) |
Lucifuga_holguinensis_tyrp1a	D305N	# | | |
Lucifuga_holguinensis_tyrp1a	D305N	# | |---->Altered Stability_and_conformational_flexibility (Pr = 0.22) |
Lucifuga_holguinensis_tyrp1a	D305N	# | | |---->Loss of Disulfide_linkage at C300 (Pr = 0.22 | P = 0.02) |
Lucifuga_holguinensis_tyrp1a	D305N	# | | |---->Altered Conformational_flexibility (Pr = 0.17) |
Lucifuga_holguinensis_tyrp1a	D305N	# | | |
Lucifuga_holguinensis_tyrp1a	D305N	# | |---->Altered Special_structural_signatures (Pr = 0.26) |
Lucifuga_holguinensis_tyrp1a	D305N	# | |---->Altered Signal_peptide (Pr = 0.00) |
Lucifuga_holguinensis_tyrp1a	D305N	# | | |
Lucifuga_holguinensis_tyrp1a	D305N	# | |---->Altered Transmembrane_protein (Pr = 0.26) |
Lucifuga_holguinensis_tyrp1a	D305N	# | |---->Altered Non-cytoplasmic_loop (Pr = 0.26 | P = 1.0e-03) |
Lucifuga_holguinensis_tyrp1a	D305N	# | |
Lucifuga_holguinensis_tyrp1a	D305N	# |---->Altered Functional_residue (Pr = 0.25) |
Lucifuga_holguinensis_tyrp1a	D305N	# |---->Altered Macromolecular_binding (Pr = 0.23) |
Lucifuga_holguinensis_tyrp1a	D305N	# | |---->Altered Protein_binding (Pr = 0.23) |
Lucifuga_holguinensis_tyrp1a	D305N	# | |---->Altered Disordered_interface (Pr = 0.16) |
Lucifuga_holguinensis_tyrp1a	D305N	# | | |
Lucifuga_holguinensis_tyrp1a	D305N	# | |---->Altered Ordered_interface (Pr = 0.23) |
Lucifuga_holguinensis_tyrp1a	D305N	# | |
Lucifuga_holguinensis_tyrp1a	D305N	# |---->Altered Metal_binding (Pr = 0.25)<---------------------------------------------------------|
Lucifuga_holguinensis_tyrp1a	D305N	# | |---->Loss of Zinc_binding at C300 (Pr = 0.25 | P = 0.03)
Lucifuga_holguinensis_tyrp1a	D305N	# |
Lucifuga_holguinensis_tyrp1a	D305N	# |---->Altered PTM_site (Pr = 0.08)
Lucifuga_holguinensis_tyrp1a	D305N	# |---->Loss of Sulfation at Y306 (Pr = 0.08 | P = 3.9e-03)
Lucifuga_holguinensis_tyrp1a	D577N	0.305	Gain of Helix (Pr = 0.27 | P = 0.04); Loss of B-factor (Pr = 0.26 | P = 0.04); Loss of Sulfation at Y576 (Pr = 0.03 | P = 0.02)	Altered Motifs (ELME000122:These phosphorylation-independent motifs bind to Dab-like PTB domains. Binding is not driven by contacts at the 0 or FY position - but instead is dependent upon the large number of hydrophobic and hydrogen bond contacts between motif and domain.)	Predicted conservation scores
Lucifuga_holguinensis_tyrp1a	D577N	# Altered Effect (Pr = 0.30)
Lucifuga_holguinensis_tyrp1a	D577N	# |---->Altered Motifs (ELME000122)
Lucifuga_holguinensis_tyrp1a	D577N	# |---->Altered Structure_and_dynamics (Pr = 0.30)-------------------------------------------------------|
Lucifuga_holguinensis_tyrp1a	D577N	# | |---->Altered Secondary_structure (Pr = 0.27) |
Lucifuga_holguinensis_tyrp1a	D577N	# | | |---->Gain of Helix (Pr = 0.27 | P = 0.04) |
Lucifuga_holguinensis_tyrp1a	D577N	# | | |
Lucifuga_holguinensis_tyrp1a	D577N	# | |---->Altered Stability_and_conformational_flexibility (Pr = 0.30) |
Lucifuga_holguinensis_tyrp1a	D577N	# | | |---->Altered Conformational_flexibility (Pr = 0.30) |
Lucifuga_holguinensis_tyrp1a	D577N	# | | |---->Loss of B-factor (Pr = 0.26 | P = 0.04) |
Lucifuga_holguinensis_tyrp1a	D577N	# | | |
Lucifuga_holguinensis_tyrp1a	D577N	# | |---->Altered Special_structural_signatures (Pr = 0.03) |
Lucifuga_holguinensis_tyrp1a	D577N	# | |---->Altered Signal_peptide (Pr = 0.00) |
Lucifuga_holguinensis_tyrp1a	D577N	# | | |
Lucifuga_holguinensis_tyrp1a	D577N	# | |---->Altered Transmembrane_protein (Pr = 0.03) |
Lucifuga_holguinensis_tyrp1a	D577N	# | |
Lucifuga_holguinensis_tyrp1a	D577N	# |---->Altered Functional_residue (Pr = 0.21) |
Lucifuga_holguinensis_tyrp1a	D577N	# |---->Altered Macromolecular_binding (Pr = 0.21) |
Lucifuga_holguinensis_tyrp1a	D577N	# | |---->Altered Protein_binding (Pr = 0.21) |
Lucifuga_holguinensis_tyrp1a	D577N	# | |---->Altered Disordered_interface (Pr = 0.14) |
Lucifuga_holguinensis_tyrp1a	D577N	# | | |
Lucifuga_holguinensis_tyrp1a	D577N	# | |---->Altered Ordered_interface (Pr = 0.21) |
Lucifuga_holguinensis_tyrp1a	D577N	# | |
Lucifuga_holguinensis_tyrp1a	D577N	# |---->Altered Metal_binding (Pr = 0.19)<---------------------------------------------------------|
Lucifuga_holguinensis_tyrp1a	D577N	# |
Lucifuga_holguinensis_tyrp1a	D577N	# |---->Altered PTM_site (Pr = 0.12)
Lucifuga_holguinensis_tyrp1a	D577N	# |---->Loss of Sulfation at Y576 (Pr = 0.03 | P = 0.02)
Lucifuga_holguinensis_tyrp1b	V54I	0.039	Gain of Disulfide_linkage at C59 (Pr = 0.23 | P = 0.01); Altered Cytoplasmic_loop (Pr = 0.16 | P = 0.01); Gain of Catalytic_site at C59 (Pr = 0.10 | P = 0.04)	Altered Motifs (None)	Predicted conservation scores
Lucifuga_holguinensis_tyrp1b	V54I	# Altered Effect (Pr = 0.32)
Lucifuga_holguinensis_tyrp1b	V54I	# |---->Altered Motifs (None)
Lucifuga_holguinensis_tyrp1b	V54I	# |---->Altered Structure_and_dynamics (Pr = 0.32)-------------------------------------------------------|
Lucifuga_holguinensis_tyrp1b	V54I	# | |---->Altered Secondary_structure (Pr = 0.24) |
Lucifuga_holguinensis_tyrp1b	V54I	# | | |
Lucifuga_holguinensis_tyrp1b	V54I	# | |---->Altered Stability_and_conformational_flexibility (Pr = 0.32) |
Lucifuga_holguinensis_tyrp1b	V54I	# | | |---->Gain of Disulfide_linkage at C59 (Pr = 0.23 | P = 0.01) |
Lucifuga_holguinensis_tyrp1b	V54I	# | | |---->Altered Conformational_flexibility (Pr = 0.32) |
Lucifuga_holguinensis_tyrp1b	V54I	# | | |
Lucifuga_holguinensis_tyrp1b	V54I	# | |---->Altered Special_structural_signatures (Pr = 0.16) |
Lucifuga_holguinensis_tyrp1b	V54I	# | |---->Altered Signal_peptide (Pr = 0.00) |
Lucifuga_holguinensis_tyrp1b	V54I	# | | |
Lucifuga_holguinensis_tyrp1b	V54I	# | |---->Altered Transmembrane_protein (Pr = 0.16) |
Lucifuga_holguinensis_tyrp1b	V54I	# | |---->Altered Non-cytoplasmic_loop (Pr = 0.16 | P = 0.01) |
Lucifuga_holguinensis_tyrp1b	V54I	# | |
Lucifuga_holguinensis_tyrp1b	V54I	# |---->Altered Functional_residue (Pr = 0.15) |
Lucifuga_holguinensis_tyrp1b	V54I	# |---->Gain of Catalytic_site at C59 (Pr = 0.10 | P = 0.04) |
Lucifuga_holguinensis_tyrp1b	V54I	# |---->Altered Macromolecular_binding (Pr = 0.15) |
Lucifuga_holguinensis_tyrp1b	V54I	# | |---->Altered Protein_binding (Pr = 0.15) |
Lucifuga_holguinensis_tyrp1b	V54I	# | |---->Altered Disordered_interface (Pr = 0.15) |
Lucifuga_holguinensis_tyrp1b	V54I	# | | |
Lucifuga_holguinensis_tyrp1b	V54I	# | |---->Altered Ordered_interface (Pr = 0.06) |
Lucifuga_holguinensis_tyrp1b	V54I	# | |
Lucifuga_holguinensis_tyrp1b	V54I	# |---->Altered Metal_binding (Pr = 0.05)<---------------------------------------------------------|
Lucifuga_holguinensis_tyrp1b	V54I	# |
Lucifuga_holguinensis_tyrp1b	V54I	# |---->Altered PTM_site (Pr = 0.08)
Lucifuga_holguinensis_tyrp1b	V292F	0.211	Altered MoRF (Pr = 0.31 | P = 0.02); Altered Cytoplasmic_loop (Pr = 0.19 | P = 6.7e-03); Gain of Pyrrolidone_carboxylic_acid at Q295 (Pr = 0.05 | P = 0.04); Loss of GPI-anchor_amidation at N290 (Pr = 0.03 | P = 7.9e-03)	Altered Motifs (ELME000063:CK1 phosphorylation site; ELME000184:Motif found in p53 family members which confers binding to the N-terminal domain of MDM2.; ELME000202:(ST)Q motif which is phosphorylated by PIKK family members.; ELME000328:Fxxx[WF] motifs are present in Pex19 and S. cerevisiae Pex5 cytosolic receptors that bind to peroxisomal membrane docking member - Pex14)	Predicted conservation scores
Lucifuga_holguinensis_tyrp1b	V292F	# Altered Effect (Pr = 0.31)
Lucifuga_holguinensis_tyrp1b	V292F	# |---->Altered Motifs (ELME000063|ELME000184|ELME000202|ELME000328)
Lucifuga_holguinensis_tyrp1b	V292F	# |---->Altered Structure_and_dynamics (Pr = 0.25)-------------------------------------------------------|
Lucifuga_holguinensis_tyrp1b	V292F	# | |---->Altered Secondary_structure (Pr = 0.25) |
Lucifuga_holguinensis_tyrp1b	V292F	# | | |
Lucifuga_holguinensis_tyrp1b	V292F	# | |---->Altered Stability_and_conformational_flexibility (Pr = 0.17) |
Lucifuga_holguinensis_tyrp1b	V292F	# | | |---->Altered Conformational_flexibility (Pr = 0.17) |
Lucifuga_holguinensis_tyrp1b	V292F	# | | |
Lucifuga_holguinensis_tyrp1b	V292F	# | |---->Altered Special_structural_signatures (Pr = 0.19) |
Lucifuga_holguinensis_tyrp1b	V292F	# | |---->Altered Signal_peptide (Pr = 0.00) |
Lucifuga_holguinensis_tyrp1b	V292F	# | | |
Lucifuga_holguinensis_tyrp1b	V292F	# | |---->Altered Transmembrane_protein (Pr = 0.19) |
Lucifuga_holguinensis_tyrp1b	V292F	# | |---->Altered Non-cytoplasmic_loop (Pr = 0.19 | P = 6.7e-03) |
Lucifuga_holguinensis_tyrp1b	V292F	# | |
Lucifuga_holguinensis_tyrp1b	V292F	# |---->Altered Functional_residue (Pr = 0.31) |
Lucifuga_holguinensis_tyrp1b	V292F	# |---->Altered Macromolecular_binding (Pr = 0.31) |
Lucifuga_holguinensis_tyrp1b	V292F	# | |---->Altered Protein_binding (Pr = 0.31) |
Lucifuga_holguinensis_tyrp1b	V292F	# | |---->Altered Disordered_interface (Pr = 0.31) |
Lucifuga_holguinensis_tyrp1b	V292F	# | | |---->Altered MoRF (Pr = 0.31 | P = 0.02) |
Lucifuga_holguinensis_tyrp1b	V292F	# | | |
Lucifuga_holguinensis_tyrp1b	V292F	# | |---->Altered Ordered_interface (Pr = 0.23) |
Lucifuga_holguinensis_tyrp1b	V292F	# | |
Lucifuga_holguinensis_tyrp1b	V292F	# |---->Altered Metal_binding (Pr = 0.11)<---------------------------------------------------------|
Lucifuga_holguinensis_tyrp1b	V292F	# |
Lucifuga_holguinensis_tyrp1b	V292F	# |---->Altered PTM_site (Pr = 0.09)
Lucifuga_holguinensis_tyrp1b	V292F	# |---->Loss of GPI-anchor_amidation at N290 (Pr = 0.03 | P = 7.9e-03)
Lucifuga_holguinensis_tyrp1b	V292F	# |---->Gain of Pyrrolidone_carboxylic_acid at Q295 (Pr = 0.05 | P = 0.04)
Lucifuga_holguinensis_tyrp1b	D382N	0.352	Altered PPI_residue (Pr = 0.31 | P = 0.01); Gain of Strand (Pr = 0.28 | P = 0.01); Altered Cytoplasmic_loop (Pr = 0.24 | P = 1.5e-03); Loss of Allosteric_site at R386 (Pr = 0.20 | P = 0.05)	Altered Motifs (ELME000081:Src-family Src Homology 2 (SH2) domains binding motif.; ELME000120:Tyrosine-based sorting signal responsible for the interaction with mu subunit of AP (Adaptor Protein) complex)	Predicted conservation scores
Lucifuga_holguinensis_tyrp1b	D382N	# Altered Effect (Pr = 0.31)
Lucifuga_holguinensis_tyrp1b	D382N	# |---->Altered Motifs (ELME000081|ELME000120)
Lucifuga_holguinensis_tyrp1b	D382N	# |---->Altered Structure_and_dynamics (Pr = 0.28)-------------------------------------------------------|
Lucifuga_holguinensis_tyrp1b	D382N	# | |---->Altered Secondary_structure (Pr = 0.28) |
Lucifuga_holguinensis_tyrp1b	D382N	# | | |---->Gain of Strand (Pr = 0.28 | P = 0.01) |
Lucifuga_holguinensis_tyrp1b	D382N	# | | |
Lucifuga_holguinensis_tyrp1b	D382N	# | |---->Altered Stability_and_conformational_flexibility (Pr = 0.15) |
Lucifuga_holguinensis_tyrp1b	D382N	# | | |---->Altered Conformational_flexibility (Pr = 0.15) |
Lucifuga_holguinensis_tyrp1b	D382N	# | | |
Lucifuga_holguinensis_tyrp1b	D382N	# | |---->Altered Special_structural_signatures (Pr = 0.24) |
Lucifuga_holguinensis_tyrp1b	D382N	# | |---->Altered Signal_peptide (Pr = 0.00) |
Lucifuga_holguinensis_tyrp1b	D382N	# | | |
Lucifuga_holguinensis_tyrp1b	D382N	# | |---->Altered Transmembrane_protein (Pr = 0.24) |
Lucifuga_holguinensis_tyrp1b	D382N	# | |---->Altered Non-cytoplasmic_loop (Pr = 0.24 | P = 1.5e-03) |
Lucifuga_holguinensis_tyrp1b	D382N	# | |
Lucifuga_holguinensis_tyrp1b	D382N	# |---->Altered Functional_residue (Pr = 0.31) |
Lucifuga_holguinensis_tyrp1b	D382N	# |---->Loss of Allosteric_site at R386 (Pr = 0.20 | P = 0.05)<------------------------------------|
Lucifuga_holguinensis_tyrp1b	D382N	# |---->Altered Macromolecular_binding (Pr = 0.31) |
Lucifuga_holguinensis_tyrp1b	D382N	# | |---->Altered Protein_binding (Pr = 0.31) |
Lucifuga_holguinensis_tyrp1b	D382N	# | |---->Altered Disordered_interface (Pr = 0.24) |
Lucifuga_holguinensis_tyrp1b	D382N	# | | |
Lucifuga_holguinensis_tyrp1b	D382N	# | |---->Altered Ordered_interface (Pr = 0.31) |
Lucifuga_holguinensis_tyrp1b	D382N	# | |---->Altered PPI_residue (Pr = 0.31 | P = 0.01) |
Lucifuga_holguinensis_tyrp1b	D382N	# | |
Lucifuga_holguinensis_tyrp1b	D382N	# |---->Altered Metal_binding (Pr = 0.09)<---------------------------------------------------------|
Lucifuga_holguinensis_tyrp1b	D382N	# |
Lucifuga_holguinensis_tyrp1b	D382N	# |---->Altered PTM_site (Pr = 0.15)
Lucifuga_holguinensis_vps11	E191K	0.540	Loss of Strand (Pr = 0.26 | P = 0.04); Loss of Zinc_binding at E191 (Pr = 0.25 | P = 0.03); Altered Cytoplasmic_loop (Pr = 0.16 | P = 0.01)	Altered Motifs (ELME000052:Phosphothreonine motif binding a subset of FHA domains that show a preference for a large aliphatic amino acid at the pT+3 position.; ELME000053:GSK3 phosphorylation recognition site; ELME000064:CK2 phosphorylation site; ELME000220:Phosphothreonine motif binding a subset of FHA domains that have a preference for an acidic amino acid at the pT+3 position.; PS00006:Casein kinase II phosphorylation site)	Predicted conservation scores
Lucifuga_holguinensis_vps11	E191K	# Altered Effect (Pr = 0.26)
Lucifuga_holguinensis_vps11	E191K	# |---->Altered Motifs (ELME000052|ELME000053|ELME000064|ELME000220|PS00006)
Lucifuga_holguinensis_vps11	E191K	# |---->Altered Structure_and_dynamics (Pr = 0.26)-------------------------------------------------------|
Lucifuga_holguinensis_vps11	E191K	# | |---->Altered Secondary_structure (Pr = 0.26) |
Lucifuga_holguinensis_vps11	E191K	# | | |---->Loss of Strand (Pr = 0.26 | P = 0.04) |
Lucifuga_holguinensis_vps11	E191K	# | | |
Lucifuga_holguinensis_vps11	E191K	# | |---->Altered Stability_and_conformational_flexibility (Pr = 0.23) |
Lucifuga_holguinensis_vps11	E191K	# | | |---->Altered Conformational_flexibility (Pr = 0.23) |
Lucifuga_holguinensis_vps11	E191K	# | | |
Lucifuga_holguinensis_vps11	E191K	# | |---->Altered Special_structural_signatures (Pr = 0.16) |
Lucifuga_holguinensis_vps11	E191K	# | |---->Altered Signal_peptide (Pr = 0.00) |
Lucifuga_holguinensis_vps11	E191K	# | | |
Lucifuga_holguinensis_vps11	E191K	# | |---->Altered Transmembrane_protein (Pr = 0.16) |
Lucifuga_holguinensis_vps11	E191K	# | |---->Altered Non-cytoplasmic_loop (Pr = 0.16 | P = 0.01) |
Lucifuga_holguinensis_vps11	E191K	# | |
Lucifuga_holguinensis_vps11	E191K	# |---->Altered Functional_residue (Pr = 0.25) |
Lucifuga_holguinensis_vps11	E191K	# |---->Altered Macromolecular_binding (Pr = 0.19) |
Lucifuga_holguinensis_vps11	E191K	# | |---->Altered Protein_binding (Pr = 0.19) |
Lucifuga_holguinensis_vps11	E191K	# | |---->Altered Disordered_interface (Pr = 0.03) |
Lucifuga_holguinensis_vps11	E191K	# | | |
Lucifuga_holguinensis_vps11	E191K	# | |---->Altered Ordered_interface (Pr = 0.19) |
Lucifuga_holguinensis_vps11	E191K	# | |
Lucifuga_holguinensis_vps11	E191K	# |---->Altered Metal_binding (Pr = 0.25)<---------------------------------------------------------|
Lucifuga_holguinensis_vps11	E191K	# | |---->Loss of Zinc_binding at E191 (Pr = 0.25 | P = 0.03)
Lucifuga_holguinensis_vps11	E191K	# |
Lucifuga_holguinensis_vps11	E191K	# |---->Altered PTM_site (Pr = 0.10)
Lucifuga_holguinensis_vps11	S300T	0.187	Loss of Loop (Pr = 0.34 | P = 1.8e-03); Altered Cytoplasmic_loop (Pr = 0.18 | P = 8.7e-03); Gain of Ubiquitylation at K303 (Pr = 0.15 | P = 0.04); Loss of N-linked_glycosylation at N302 (Pr = 0.10 | P = 0.01); Loss of GPI-anchor_amidation at N302 (Pr = 0.03 | P = 9.6e-03)	Altered Motifs (ELME000053:GSK3 phosphorylation recognition site; ELME000062:Secondary preference for PKA-type AGC kinase phosphorylation.; ELME000136:The Class IV WW domain interaction motif is recognised primarily by the Pin1 phosphorylation-dependent prolyl isomerase.; ELME000153:Substrate motif for phosphorylation by CDK; ELME000159:Proline-Directed Kinase (e.g. MAPK) phosphorylation site in higher eukaryotes.)	Predicted conservation scores
Lucifuga_holguinensis_vps11	S300T	# Altered Effect (Pr = 0.34)
Lucifuga_holguinensis_vps11	S300T	# |---->Altered Motifs (ELME000053|ELME000062|ELME000136|ELME000153|ELME000159)
Lucifuga_holguinensis_vps11	S300T	# |---->Altered Structure_and_dynamics (Pr = 0.34)-------------------------------------------------------|
Lucifuga_holguinensis_vps11	S300T	# | |---->Altered Secondary_structure (Pr = 0.34) |
Lucifuga_holguinensis_vps11	S300T	# | | |---->Loss of Loop (Pr = 0.34 | P = 1.8e-03) |
Lucifuga_holguinensis_vps11	S300T	# | | |
Lucifuga_holguinensis_vps11	S300T	# | |---->Altered Stability_and_conformational_flexibility (Pr = 0.32) |
Lucifuga_holguinensis_vps11	S300T	# | | |---->Altered Conformational_flexibility (Pr = 0.32) |
Lucifuga_holguinensis_vps11	S300T	# | | |
Lucifuga_holguinensis_vps11	S300T	# | |---->Altered Special_structural_signatures (Pr = 0.18) |
Lucifuga_holguinensis_vps11	S300T	# | |---->Altered Signal_peptide (Pr = 0.00) |
Lucifuga_holguinensis_vps11	S300T	# | | |
Lucifuga_holguinensis_vps11	S300T	# | |---->Altered Transmembrane_protein (Pr = 0.18) |
Lucifuga_holguinensis_vps11	S300T	# | |---->Altered Non-cytoplasmic_loop (Pr = 0.18 | P = 8.7e-03) |
Lucifuga_holguinensis_vps11	S300T	# | |
Lucifuga_holguinensis_vps11	S300T	# |---->Altered Functional_residue (Pr = 0.15) |
Lucifuga_holguinensis_vps11	S300T	# |---->Altered Macromolecular_binding (Pr = 0.14) |
Lucifuga_holguinensis_vps11	S300T	# | |---->Altered Protein_binding (Pr = 0.14) |
Lucifuga_holguinensis_vps11	S300T	# | |---->Altered Disordered_interface (Pr = 0.06) |
Lucifuga_holguinensis_vps11	S300T	# | | |
Lucifuga_holguinensis_vps11	S300T	# | |---->Altered Ordered_interface (Pr = 0.14) |
Lucifuga_holguinensis_vps11	S300T	# | |
Lucifuga_holguinensis_vps11	S300T	# |---->Altered Metal_binding (Pr = 0.04)<---------------------------------------------------------|
Lucifuga_holguinensis_vps11	S300T	# |
Lucifuga_holguinensis_vps11	S300T	# |---->Altered PTM_site (Pr = 0.15)
Lucifuga_holguinensis_vps11	S300T	# |---->Loss of GPI-anchor_amidation at N302 (Pr = 0.03 | P = 9.6e-03)
Lucifuga_holguinensis_vps11	S300T	# |---->Loss of N-linked_glycosylation at N302 (Pr = 0.10 | P = 0.01)
Lucifuga_holguinensis_vps11	S300T	# |---->Gain of Ubiquitylation at K303 (Pr = 0.15 | P = 0.04)
Lucifuga_holguinensis_vps11	S902G	0.089		Altered Motifs (ELME000062:Secondary preference for PKA-type AGC kinase phosphorylation.; ELME000321:Caspase3 and Caspase7 cleavage site; PS00006:Casein kinase II phosphorylation site; PS00008:N-myristoylation site)	Predicted conservation scores
Lucifuga_holguinensis_vps11	S902G	# Altered Effect (Pr = 0.28)
Lucifuga_holguinensis_vps11	S902G	# |---->Altered Motifs (ELME000062|ELME000321|PS00006|PS00008)
Lucifuga_holguinensis_vps11	S902G	# |---->Altered Structure_and_dynamics (Pr = 0.28)-------------------------------------------------------|
Lucifuga_holguinensis_vps11	S902G	# | |---->Altered Secondary_structure (Pr = 0.26) |
Lucifuga_holguinensis_vps11	S902G	# | | |
Lucifuga_holguinensis_vps11	S902G	# | |---->Altered Stability_and_conformational_flexibility (Pr = 0.28) |
Lucifuga_holguinensis_vps11	S902G	# | | |---->Altered Conformational_flexibility (Pr = 0.28) |
Lucifuga_holguinensis_vps11	S902G	# | | |
Lucifuga_holguinensis_vps11	S902G	# | |---->Altered Special_structural_signatures (Pr = 0.04) |
Lucifuga_holguinensis_vps11	S902G	# | |---->Altered Signal_peptide (Pr = 0.00) |
Lucifuga_holguinensis_vps11	S902G	# | | |
Lucifuga_holguinensis_vps11	S902G	# | |---->Altered Transmembrane_protein (Pr = 0.04) |
Lucifuga_holguinensis_vps11	S902G	# | |
Lucifuga_holguinensis_vps11	S902G	# |---->Altered Functional_residue (Pr = 0.16) |
Lucifuga_holguinensis_vps11	S902G	# |---->Altered Macromolecular_binding (Pr = 0.16) |
Lucifuga_holguinensis_vps11	S902G	# | |---->Altered Protein_binding (Pr = 0.16) |
Lucifuga_holguinensis_vps11	S902G	# | |---->Altered Disordered_interface (Pr = 0.16) |
Lucifuga_holguinensis_vps11	S902G	# | | |
Lucifuga_holguinensis_vps11	S902G	# | |---->Altered Ordered_interface (Pr = 0.14) |
Lucifuga_holguinensis_vps11	S902G	# | |
Lucifuga_holguinensis_vps11	S902G	# |---->Altered Metal_binding (Pr = 0.15)<---------------------------------------------------------|
Lucifuga_holguinensis_vps11	S902G	# |
Lucifuga_holguinensis_vps11	S902G	# |---->Altered PTM_site (Pr = 0.13)
Lucifuga_holguinensis_vps39	A654V	0.195	Loss of Helix (Pr = 0.27 | P = 0.04); Altered Cytoplasmic_loop (Pr = 0.24 | P = 1.7e-03); Altered Coiled_coil (Pr = 0.07 | P = 0.05)	Altered Motifs (None)	Predicted conservation scores
Lucifuga_holguinensis_vps39	A654V	# Altered Effect (Pr = 0.27)
Lucifuga_holguinensis_vps39	A654V	# |---->Altered Motifs (None)
Lucifuga_holguinensis_vps39	A654V	# |---->Altered Structure_and_dynamics (Pr = 0.27)-------------------------------------------------------|
Lucifuga_holguinensis_vps39	A654V	# | |---->Altered Secondary_structure (Pr = 0.27) |
Lucifuga_holguinensis_vps39	A654V	# | | |---->Loss of Helix (Pr = 0.27 | P = 0.04) |
Lucifuga_holguinensis_vps39	A654V	# | | |
Lucifuga_holguinensis_vps39	A654V	# | |---->Altered Stability_and_conformational_flexibility (Pr = 0.23) |
Lucifuga_holguinensis_vps39	A654V	# | | |---->Altered Conformational_flexibility (Pr = 0.23) |
Lucifuga_holguinensis_vps39	A654V	# | | |
Lucifuga_holguinensis_vps39	A654V	# | |---->Altered Special_structural_signatures (Pr = 0.24) |
Lucifuga_holguinensis_vps39	A654V	# | |---->Altered Coiled_coil (Pr = 0.07 | P = 0.05) |
Lucifuga_holguinensis_vps39	A654V	# | |---->Altered Signal_peptide (Pr = 0.00) |
Lucifuga_holguinensis_vps39	A654V	# | | |
Lucifuga_holguinensis_vps39	A654V	# | |---->Altered Transmembrane_protein (Pr = 0.24) |
Lucifuga_holguinensis_vps39	A654V	# | |---->Altered Non-cytoplasmic_loop (Pr = 0.24 | P = 1.7e-03) |
Lucifuga_holguinensis_vps39	A654V	# | |
Lucifuga_holguinensis_vps39	A654V	# |---->Altered Functional_residue (Pr = 0.09) |
Lucifuga_holguinensis_vps39	A654V	# |---->Altered Macromolecular_binding (Pr = 0.05) |
Lucifuga_holguinensis_vps39	A654V	# | |---->Altered Protein_binding (Pr = 0.05) |
Lucifuga_holguinensis_vps39	A654V	# | |---->Altered Disordered_interface (Pr = 0.05) |
Lucifuga_holguinensis_vps39	A654V	# | | |
Lucifuga_holguinensis_vps39	A654V	# | |---->Altered Ordered_interface (Pr = 0.03) |
Lucifuga_holguinensis_vps39	A654V	# | |
Lucifuga_holguinensis_vps39	A654V	# |---->Altered Metal_binding (Pr = 0.01)<---------------------------------------------------------|
Lucifuga_holguinensis_vps39	A654V	# |
Lucifuga_holguinensis_vps39	A654V	# |---->Altered PTM_site (Pr = 0.09)
Lucifuga_holguinensis_wnt1	A304S	0.069	Gain of Intrinsic_disorder (Pr = 0.38 | P = 0.01); Gain of B-factor (Pr = 0.24 | P = 0.04); Altered Cytoplasmic_loop (Pr = 0.12 | P = 0.03); Gain of Sulfation at Y309 (Pr = 0.07 | P = 4.9e-03)	Altered Motifs (ELME000085:Glycosaminoglycan attachment site; ELME000335:Inverted version of LIG_SUMO_SBM_1 that mediates binding to SUMO proteins non-covalently.; PS00006:Casein kinase II phosphorylation site)	Predicted conservation scores
Lucifuga_holguinensis_wnt1	A304S	# Altered Effect (Pr = 0.38)
Lucifuga_holguinensis_wnt1	A304S	# |---->Altered Motifs (ELME000085|ELME000335|PS00006)
Lucifuga_holguinensis_wnt1	A304S	# |---->Altered Structure_and_dynamics (Pr = 0.38)-------------------------------------------------------|
Lucifuga_holguinensis_wnt1	A304S	# | |---->Altered Secondary_structure (Pr = 0.24) |
Lucifuga_holguinensis_wnt1	A304S	# | | |
Lucifuga_holguinensis_wnt1	A304S	# | |---->Altered Stability_and_conformational_flexibility (Pr = 0.38) |
Lucifuga_holguinensis_wnt1	A304S	# | | |---->Altered Conformational_flexibility (Pr = 0.38) |
Lucifuga_holguinensis_wnt1	A304S	# | | |---->Gain of Intrinsic_disorder (Pr = 0.38 | P = 0.01) |
Lucifuga_holguinensis_wnt1	A304S	# | | |---->Gain of B-factor (Pr = 0.24 | P = 0.04) |
Lucifuga_holguinensis_wnt1	A304S	# | | |
Lucifuga_holguinensis_wnt1	A304S	# | |---->Altered Special_structural_signatures (Pr = 0.12) |
Lucifuga_holguinensis_wnt1	A304S	# | |---->Altered Signal_peptide (Pr = 0.00) |
Lucifuga_holguinensis_wnt1	A304S	# | | |
Lucifuga_holguinensis_wnt1	A304S	# | |---->Altered Transmembrane_protein (Pr = 0.12) |
Lucifuga_holguinensis_wnt1	A304S	# | |---->Altered Non-cytoplasmic_loop (Pr = 0.12 | P = 0.03) |
Lucifuga_holguinensis_wnt1	A304S	# | |
Lucifuga_holguinensis_wnt1	A304S	# |---->Altered Functional_residue (Pr = 0.24) |
Lucifuga_holguinensis_wnt1	A304S	# |---->Altered Macromolecular_binding (Pr = 0.24) |
Lucifuga_holguinensis_wnt1	A304S	# | |---->Altered Protein_binding (Pr = 0.24) |
Lucifuga_holguinensis_wnt1	A304S	# | |---->Altered Disordered_interface (Pr = 0.24) |
Lucifuga_holguinensis_wnt1	A304S	# | | |
Lucifuga_holguinensis_wnt1	A304S	# | |---->Altered Ordered_interface (Pr = 0.19) |
Lucifuga_holguinensis_wnt1	A304S	# | |
Lucifuga_holguinensis_wnt1	A304S	# |---->Altered Metal_binding (Pr = 0.08)<---------------------------------------------------------|
Lucifuga_holguinensis_wnt1	A304S	# |
Lucifuga_holguinensis_wnt1	A304S	# |---->Altered PTM_site (Pr = 0.13)
Lucifuga_holguinensis_wnt1	A304S	# |---->Gain of Sulfation at Y309 (Pr = 0.07 | P = 4.9e-03)
Lucifuga_holguinensis_xdh	R363S	0.240		Altered Motifs (ELME000202:(ST)Q motif which is phosphorylated by PIKK family members.; PS00008:N-myristoylation site)	Predicted conservation scores
Lucifuga_holguinensis_xdh	R363S	# Altered Effect (Pr = 0.25)
Lucifuga_holguinensis_xdh	R363S	# |---->Altered Motifs (ELME000202|PS00008)
Lucifuga_holguinensis_xdh	R363S	# |---->Altered Structure_and_dynamics (Pr = 0.25)-------------------------------------------------------|
Lucifuga_holguinensis_xdh	R363S	# | |---->Altered Secondary_structure (Pr = 0.25) |
Lucifuga_holguinensis_xdh	R363S	# | | |
Lucifuga_holguinensis_xdh	R363S	# | |---->Altered Stability_and_conformational_flexibility (Pr = 0.11) |
Lucifuga_holguinensis_xdh	R363S	# | | |---->Altered Conformational_flexibility (Pr = 0.11) |
Lucifuga_holguinensis_xdh	R363S	# | | |
Lucifuga_holguinensis_xdh	R363S	# | |---->Altered Special_structural_signatures (Pr = 0.06) |
Lucifuga_holguinensis_xdh	R363S	# | |---->Altered Signal_peptide (Pr = 0.00) |
Lucifuga_holguinensis_xdh	R363S	# | | |
Lucifuga_holguinensis_xdh	R363S	# | |---->Altered Transmembrane_protein (Pr = 0.06) |
Lucifuga_holguinensis_xdh	R363S	# | |
Lucifuga_holguinensis_xdh	R363S	# |---->Altered Functional_residue (Pr = 0.19) |
Lucifuga_holguinensis_xdh	R363S	# |---->Altered Macromolecular_binding (Pr = 0.08) |
Lucifuga_holguinensis_xdh	R363S	# | |---->Altered Protein_binding (Pr = 0.08) |
Lucifuga_holguinensis_xdh	R363S	# | |---->Altered Disordered_interface (Pr = 0.02) |
Lucifuga_holguinensis_xdh	R363S	# | | |
Lucifuga_holguinensis_xdh	R363S	# | |---->Altered Ordered_interface (Pr = 0.08) |
Lucifuga_holguinensis_xdh	R363S	# | |
Lucifuga_holguinensis_xdh	R363S	# |---->Altered Metal_binding (Pr = 0.02)<---------------------------------------------------------|
Lucifuga_holguinensis_xdh	R363S	# |
Lucifuga_holguinensis_xdh	R363S	# |---->Altered PTM_site (Pr = 0.19)
Lucifuga_holguinensis_xdh	R559Q	0.571	Loss of Allosteric_site at Y557 (Pr = 0.22 | P = 0.03)	Altered Motifs (ELME000012:The di-Arg ER retention motif is defined by two consecutive arginine residues (RR) or with a single residue insertion (RXR). The motif is completed by an adjacent hydrophobic/arginine residue which may be on either side of the Arg pair.; ELME000051:Longer mode 2 interacting phospho-motif for 14-3-3 proteins with key conservation RxxxS#p.; ELME000052:Phosphothreonine motif binding a subset of FHA domains that show a preference for a large aliphatic amino acid at the pT+3 position.; ELME000053:GSK3 phosphorylation recognition site; ELME000062:Secondary preference for PKA-type AGC kinase phosphorylation.; ELME000102:N-Arg dibasic convertase (nardilysin) cleavage site (Xaa-|-Arg-Lys or Arg-|-Arg-Xaa).; ELME000106:Substrate recognition site that interacts with cyclin and thereby increases phosphorylation by cyclin/cdk complexes. Predicted proteins should have a CDK phosphorylation site. Also used by cyclin/cdk inhibitors.; ELME000108:Yeast kexin 2 cleavage site (Lys-Arg-|-Xaa or Arg-Arg-|-Xaa); ELME000146:Subtilisin/kexin isozyme-1 (SKI1) cleavage site ([RK]-X-[hydrophobic]-[LTKF]-|-X); ELME000173:Consensus derived from reported natural interactors which do not match the Mode 1 and Mode 2 ligands.; ELME000233:MAPK interacting molecules (e.g. MAPKKs - substrates - phosphatases) carry docking motif that help to regulate specific interaction in the MAPK cascade. The classic motif approximates (R/K)xxxx#x# where # is a hydrophobic residue.)	Predicted conservation scores
Lucifuga_holguinensis_xdh	R559Q	# Altered Effect (Pr = 0.25)
Lucifuga_holguinensis_xdh	R559Q	# |---->Altered Motifs (ELME000012|ELME000051|ELME000052|ELME000053|ELME000062|ELME000102|ELME000106|ELME000108|ELME000146|ELME000173|ELME000233)
Lucifuga_holguinensis_xdh	R559Q	# |---->Altered Structure_and_dynamics (Pr = 0.25)-------------------------------------------------------|
Lucifuga_holguinensis_xdh	R559Q	# | |---->Altered Secondary_structure (Pr = 0.25) |
Lucifuga_holguinensis_xdh	R559Q	# | | |
Lucifuga_holguinensis_xdh	R559Q	# | |---->Altered Stability_and_conformational_flexibility (Pr = 0.12) |
Lucifuga_holguinensis_xdh	R559Q	# | | |---->Altered Conformational_flexibility (Pr = 0.12) |
Lucifuga_holguinensis_xdh	R559Q	# | | |
Lucifuga_holguinensis_xdh	R559Q	# | |---->Altered Special_structural_signatures (Pr = 0.08) |
Lucifuga_holguinensis_xdh	R559Q	# | |---->Altered Signal_peptide (Pr = 0.00) |
Lucifuga_holguinensis_xdh	R559Q	# | | |
Lucifuga_holguinensis_xdh	R559Q	# | |---->Altered Transmembrane_protein (Pr = 0.08) |
Lucifuga_holguinensis_xdh	R559Q	# | |
Lucifuga_holguinensis_xdh	R559Q	# |---->Altered Functional_residue (Pr = 0.23) |
Lucifuga_holguinensis_xdh	R559Q	# |---->Loss of Allosteric_site at Y557 (Pr = 0.22 | P = 0.03)<------------------------------------|
Lucifuga_holguinensis_xdh	R559Q	# |---->Altered Macromolecular_binding (Pr = 0.23) |
Lucifuga_holguinensis_xdh	R559Q	# | |---->Altered Protein_binding (Pr = 0.23) |
Lucifuga_holguinensis_xdh	R559Q	# | |---->Altered Disordered_interface (Pr = 0.07) |
Lucifuga_holguinensis_xdh	R559Q	# | | |
Lucifuga_holguinensis_xdh	R559Q	# | |---->Altered Ordered_interface (Pr = 0.23) |
Lucifuga_holguinensis_xdh	R559Q	# | |
Lucifuga_holguinensis_xdh	R559Q	# |---->Altered Metal_binding (Pr = 0.04)<---------------------------------------------------------|
Lucifuga_holguinensis_xdh	R559Q	# |
Lucifuga_holguinensis_xdh	R559Q	# |---->Altered PTM_site (Pr = 0.15)
Lucifuga_holguinensis_xdh	A926V	0.775	Loss of Catalytic_site at N925 (Pr = 0.30 | P = 1.9e-03); Loss of Potassium_binding at N925 (Pr = 0.24 | P = 3.3e-03); Gain of Sodium_binding at S929 (Pr = 0.21 | P = 0.03); Gain of Manganese_binding at N928 (Pr = 0.17 | P = 0.03); Loss of GPI-anchor_amidation at N925 (Pr = 0.01 | P = 0.03)	Altered Motifs (ELME000053:GSK3 phosphorylation recognition site; ELME000084:GRB2-like Src Homology 2 (SH2) domains binding motif.; ELME000120:Tyrosine-based sorting signal responsible for the interaction with mu subunit of AP (Adaptor Protein) complex; ELME000142:ITSM (immunoreceptor tyrosine-based switch motif). This motif is present in the cytoplasmic region of the CD150 subfamily within the CD2 family and it enables these receptors to bind to and to be regulated by SH2 adaptor molecules - as SH2DIA.; ELME000239:The USP7 NTD domain binding motif variant based on the MDM2 and P53 interactions.)	Predicted conservation scores
Lucifuga_holguinensis_xdh	A926V	# Altered Effect (Pr = 0.30)
Lucifuga_holguinensis_xdh	A926V	# |---->Altered Motifs (ELME000053|ELME000084|ELME000120|ELME000142|ELME000239)
Lucifuga_holguinensis_xdh	A926V	# |---->Altered Structure_and_dynamics (Pr = 0.26)-------------------------------------------------------|
Lucifuga_holguinensis_xdh	A926V	# | |---->Altered Secondary_structure (Pr = 0.26) |
Lucifuga_holguinensis_xdh	A926V	# | | |
Lucifuga_holguinensis_xdh	A926V	# | |---->Altered Stability_and_conformational_flexibility (Pr = 0.19) |
Lucifuga_holguinensis_xdh	A926V	# | | |---->Altered Conformational_flexibility (Pr = 0.19) |
Lucifuga_holguinensis_xdh	A926V	# | | |
Lucifuga_holguinensis_xdh	A926V	# | |---->Altered Special_structural_signatures (Pr = 0.14) |
Lucifuga_holguinensis_xdh	A926V	# | |---->Altered Signal_peptide (Pr = 0.00) |
Lucifuga_holguinensis_xdh	A926V	# | | |
Lucifuga_holguinensis_xdh	A926V	# | |---->Altered Transmembrane_protein (Pr = 0.14) |
Lucifuga_holguinensis_xdh	A926V	# | |
Lucifuga_holguinensis_xdh	A926V	# |---->Altered Functional_residue (Pr = 0.30) |
Lucifuga_holguinensis_xdh	A926V	# |---->Loss of Catalytic_site at N925 (Pr = 0.30 | P = 1.9e-03) |
Lucifuga_holguinensis_xdh	A926V	# |---->Altered Macromolecular_binding (Pr = 0.26) |
Lucifuga_holguinensis_xdh	A926V	# | |---->Altered Protein_binding (Pr = 0.26) |
Lucifuga_holguinensis_xdh	A926V	# | |---->Altered Disordered_interface (Pr = 0.04) |
Lucifuga_holguinensis_xdh	A926V	# | | |
Lucifuga_holguinensis_xdh	A926V	# | |---->Altered Ordered_interface (Pr = 0.26) |
Lucifuga_holguinensis_xdh	A926V	# | |
Lucifuga_holguinensis_xdh	A926V	# |---->Altered Metal_binding (Pr = 0.24)<---------------------------------------------------------|
Lucifuga_holguinensis_xdh	A926V	# | |---->Gain of Manganese_binding at N928 (Pr = 0.17 | P = 0.03)
Lucifuga_holguinensis_xdh	A926V	# | |---->Loss of Potassium_binding at N925 (Pr = 0.24 | P = 3.3e-03)
Lucifuga_holguinensis_xdh	A926V	# | |---->Gain of Sodium_binding at S929 (Pr = 0.21 | P = 0.03)
Lucifuga_holguinensis_xdh	A926V	# |
Lucifuga_holguinensis_xdh	A926V	# |---->Altered PTM_site (Pr = 0.13)
Lucifuga_holguinensis_xdh	A926V	# |---->Loss of GPI-anchor_amidation at N925 (Pr = 0.01 | P = 0.03)
Lucifuga_holguinensis_xdh	E999K	0.491	Gain of Relative_solvent_accessibility (Pr = 0.25 | P = 0.03); Gain of Acetylation at E999 (Pr = 0.23 | P = 0.02); Altered DNA_binding (Pr = 0.14 | P = 0.05); Gain of Methylation at E999 (Pr = 0.13 | P = 0.02)	Altered Motifs (ELME000156:This is the motif recognized by those SH3 domains with a non-canonical class II recognition specificity; ELME000233:MAPK interacting molecules (e.g. MAPKKs - substrates - phosphatases) carry docking motif that help to regulate specific interaction in the MAPK cascade. The classic motif approximates (R/K)xxxx#x# where # is a hydrophobic residue.)	Predicted conservation scores
Lucifuga_holguinensis_xdh	E999K	# Altered Effect (Pr = 0.25)
Lucifuga_holguinensis_xdh	E999K	# |---->Altered Motifs (ELME000156|ELME000233)
Lucifuga_holguinensis_xdh	E999K	# |---->Altered Structure_and_dynamics (Pr = 0.25)-------------------------------------------------------|
Lucifuga_holguinensis_xdh	E999K	# | |---->Gain of Relative_solvent_accessibility (Pr = 0.25 | P = 0.03) |
Lucifuga_holguinensis_xdh	E999K	# | |---->Altered Secondary_structure (Pr = 0.25) |
Lucifuga_holguinensis_xdh	E999K	# | | |
Lucifuga_holguinensis_xdh	E999K	# | |---->Altered Stability_and_conformational_flexibility (Pr = 0.21) |
Lucifuga_holguinensis_xdh	E999K	# | | |---->Altered Conformational_flexibility (Pr = 0.21) |
Lucifuga_holguinensis_xdh	E999K	# | | |
Lucifuga_holguinensis_xdh	E999K	# | |---->Altered Special_structural_signatures (Pr = 0.08) |
Lucifuga_holguinensis_xdh	E999K	# | |---->Altered Signal_peptide (Pr = 0.00) |
Lucifuga_holguinensis_xdh	E999K	# | | |
Lucifuga_holguinensis_xdh	E999K	# | |---->Altered Transmembrane_protein (Pr = 0.08) |
Lucifuga_holguinensis_xdh	E999K	# | |
Lucifuga_holguinensis_xdh	E999K	# |---->Altered Functional_residue (Pr = 0.25) |
Lucifuga_holguinensis_xdh	E999K	# |---->Altered Macromolecular_binding (Pr = 0.25) |
Lucifuga_holguinensis_xdh	E999K	# | |---->Altered DNA_binding (Pr = 0.14 | P = 0.05) |
Lucifuga_holguinensis_xdh	E999K	# | |---->Altered Protein_binding (Pr = 0.25) |
Lucifuga_holguinensis_xdh	E999K	# | |---->Altered Disordered_interface (Pr = 0.08) |
Lucifuga_holguinensis_xdh	E999K	# | | |
Lucifuga_holguinensis_xdh	E999K	# | |---->Altered Ordered_interface (Pr = 0.25) |
Lucifuga_holguinensis_xdh	E999K	# | |
Lucifuga_holguinensis_xdh	E999K	# |---->Altered Metal_binding (Pr = 0.11)<---------------------------------------------------------|
Lucifuga_holguinensis_xdh	E999K	# |
Lucifuga_holguinensis_xdh	E999K	# |---->Altered PTM_site (Pr = 0.23)
Lucifuga_holguinensis_xdh	E999K	# |---->Gain of Acetylation at E999 (Pr = 0.23 | P = 0.02)
Lucifuga_holguinensis_xdh	E999K	# |---->Gain of Methylation at E999 (Pr = 0.13 | P = 0.02)
Lucifuga_holguinensis_xdh	S1213T	0.278	Altered PPI_residue (Pr = 0.33 | P = 8.3e-03); Altered Cytoplasmic_loop (Pr = 0.26 | P = 1.0e-03); Altered PPI_hotspot (Pr = 0.25 | P = 0.02); Gain of Nickel_binding at H1210 (Pr = 0.17 | P = 0.04); Loss of Catalytic_site at Y1214 (Pr = 0.11 | P = 0.03); Loss of Copper_binding at Y1211 (Pr = 0.11 | P = 7.5e-03)	Altered Motifs (ELME000052:Phosphothreonine motif binding a subset of FHA domains that show a preference for a large aliphatic amino acid at the pT+3 position.; ELME000182:STAT5 Src Homology 2 (SH2) domain binding motif.; ELME000304:The DOC_AGCK_PIF_1 motif contains a phosphorylatable serine/threonine residue that allows fine-tuning of the affinity of the motif for the PIF pocket - with the phosphorylated motif showing a higher affinity.)	Predicted conservation scores
Lucifuga_holguinensis_xdh	S1213T	# Altered Effect (Pr = 0.33)
Lucifuga_holguinensis_xdh	S1213T	# |---->Altered Motifs (ELME000052|ELME000182|ELME000304)
Lucifuga_holguinensis_xdh	S1213T	# |---->Altered Structure_and_dynamics (Pr = 0.26)-------------------------------------------------------|
Lucifuga_holguinensis_xdh	S1213T	# | |---->Altered Secondary_structure (Pr = 0.26) |
Lucifuga_holguinensis_xdh	S1213T	# | | |
Lucifuga_holguinensis_xdh	S1213T	# | |---->Altered Stability_and_conformational_flexibility (Pr = 0.09) |
Lucifuga_holguinensis_xdh	S1213T	# | | |---->Altered Conformational_flexibility (Pr = 0.09) |
Lucifuga_holguinensis_xdh	S1213T	# | | |
Lucifuga_holguinensis_xdh	S1213T	# | |---->Altered Special_structural_signatures (Pr = 0.26) |
Lucifuga_holguinensis_xdh	S1213T	# | |---->Altered Signal_peptide (Pr = 0.00) |
Lucifuga_holguinensis_xdh	S1213T	# | | |
Lucifuga_holguinensis_xdh	S1213T	# | |---->Altered Transmembrane_protein (Pr = 0.26) |
Lucifuga_holguinensis_xdh	S1213T	# | |---->Altered Non-cytoplasmic_loop (Pr = 0.26 | P = 1.0e-03) |
Lucifuga_holguinensis_xdh	S1213T	# | |
Lucifuga_holguinensis_xdh	S1213T	# |---->Altered Functional_residue (Pr = 0.33) |
Lucifuga_holguinensis_xdh	S1213T	# |---->Loss of Catalytic_site at Y1214 (Pr = 0.11 | P = 0.03) |
Lucifuga_holguinensis_xdh	S1213T	# |---->Altered Macromolecular_binding (Pr = 0.33) |
Lucifuga_holguinensis_xdh	S1213T	# | |---->Altered Protein_binding (Pr = 0.33) |
Lucifuga_holguinensis_xdh	S1213T	# | |---->Altered Disordered_interface (Pr = 0.05) |
Lucifuga_holguinensis_xdh	S1213T	# | | |
Lucifuga_holguinensis_xdh	S1213T	# | |---->Altered Ordered_interface (Pr = 0.33) |
Lucifuga_holguinensis_xdh	S1213T	# | |---->Altered PPI_residue (Pr = 0.33 | P = 8.3e-03) |
Lucifuga_holguinensis_xdh	S1213T	# | |---->Altered PPI_hotspot (Pr = 0.25 | P = 0.02) |
Lucifuga_holguinensis_xdh	S1213T	# | |
Lucifuga_holguinensis_xdh	S1213T	# |---->Altered Metal_binding (Pr = 0.17)<---------------------------------------------------------|
Lucifuga_holguinensis_xdh	S1213T	# | |---->Loss of Copper_binding at Y1211 (Pr = 0.11 | P = 7.5e-03)
Lucifuga_holguinensis_xdh	S1213T	# | |---->Gain of Nickel_binding at H1210 (Pr = 0.17 | P = 0.04)
Lucifuga_holguinensis_xdh	S1213T	# |
Lucifuga_holguinensis_xdh	S1213T	# |---->Altered PTM_site (Pr = 0.04)
Lucifuga_holguinensis_zeb2b	L641F	0.123	Altered Coiled_coil (Pr = 0.36 | P = 0.01)	Altered Motifs (ELME000146:Subtilisin/kexin isozyme-1 (SKI1) cleavage site ([RK]-X-[hydrophobic]-[LTKF]-|-X); ELME000202:(ST)Q motif which is phosphorylated by PIKK family members.; ELME000239:The USP7 NTD domain binding motif variant based on the MDM2 and P53 interactions.)	Predicted conservation scores
Lucifuga_holguinensis_zeb2b	L641F	# Altered Effect (Pr = 0.36)
Lucifuga_holguinensis_zeb2b	L641F	# |---->Altered Motifs (ELME000146|ELME000202|ELME000239)
Lucifuga_holguinensis_zeb2b	L641F	# |---->Altered Structure_and_dynamics (Pr = 0.36)-------------------------------------------------------|
Lucifuga_holguinensis_zeb2b	L641F	# | |---->Altered Secondary_structure (Pr = 0.25) |
Lucifuga_holguinensis_zeb2b	L641F	# | | |
Lucifuga_holguinensis_zeb2b	L641F	# | |---->Altered Stability_and_conformational_flexibility (Pr = 0.30) |
Lucifuga_holguinensis_zeb2b	L641F	# | | |---->Altered Conformational_flexibility (Pr = 0.30) |
Lucifuga_holguinensis_zeb2b	L641F	# | | |
Lucifuga_holguinensis_zeb2b	L641F	# | |---->Altered Special_structural_signatures (Pr = 0.36) |
Lucifuga_holguinensis_zeb2b	L641F	# | |---->Altered Coiled_coil (Pr = 0.36 | P = 0.01) |
Lucifuga_holguinensis_zeb2b	L641F	# | |---->Altered Signal_peptide (Pr = 0.00) |
Lucifuga_holguinensis_zeb2b	L641F	# | | |
Lucifuga_holguinensis_zeb2b	L641F	# | |---->Altered Transmembrane_protein (Pr = 0.05) |
Lucifuga_holguinensis_zeb2b	L641F	# | |
Lucifuga_holguinensis_zeb2b	L641F	# |---->Altered Functional_residue (Pr = 0.12) |
Lucifuga_holguinensis_zeb2b	L641F	# |---->Altered Macromolecular_binding (Pr = 0.10) |
Lucifuga_holguinensis_zeb2b	L641F	# | |---->Altered Protein_binding (Pr = 0.10) |
Lucifuga_holguinensis_zeb2b	L641F	# | |---->Altered Disordered_interface (Pr = 0.10) |
Lucifuga_holguinensis_zeb2b	L641F	# | | |
Lucifuga_holguinensis_zeb2b	L641F	# | |---->Altered Ordered_interface (Pr = 0.09) |
Lucifuga_holguinensis_zeb2b	L641F	# | |
Lucifuga_holguinensis_zeb2b	L641F	# |---->Altered Metal_binding (Pr = 0.02)<---------------------------------------------------------|
Lucifuga_holguinensis_zeb2b	L641F	# |
Lucifuga_holguinensis_zeb2b	L641F	# |---->Altered PTM_site (Pr = 0.12)
Lucifuga_holguinensis_zeb2a	G458S	0.066	Altered Calmodulin_binding (Pr = 0.17 | P = 0.04)	Altered Motifs (ELME000233:MAPK interacting molecules (e.g. MAPKKs - substrates - phosphatases) carry docking motif that help to regulate specific interaction in the MAPK cascade. The classic motif approximates (R/K)xxxx#x# where # is a hydrophobic residue.; ELME000335:Inverted version of LIG_SUMO_SBM_1 that mediates binding to SUMO proteins non-covalently.)	Predicted conservation scores
Lucifuga_holguinensis_zeb2a	G458S	# Altered Effect (Pr = 0.20)
Lucifuga_holguinensis_zeb2a	G458S	# |---->Altered Motifs (ELME000233|ELME000335)
Lucifuga_holguinensis_zeb2a	G458S	# |---->Altered Structure_and_dynamics (Pr = 0.20)-------------------------------------------------------|
Lucifuga_holguinensis_zeb2a	G458S	# | |---->Altered Secondary_structure (Pr = 0.20) |
Lucifuga_holguinensis_zeb2a	G458S	# | | |
Lucifuga_holguinensis_zeb2a	G458S	# | |---->Altered Stability_and_conformational_flexibility (Pr = 0.17) |
Lucifuga_holguinensis_zeb2a	G458S	# | | |---->Altered Conformational_flexibility (Pr = 0.17) |
Lucifuga_holguinensis_zeb2a	G458S	# | | |
Lucifuga_holguinensis_zeb2a	G458S	# | |---->Altered Special_structural_signatures (Pr = 0.01) |
Lucifuga_holguinensis_zeb2a	G458S	# | |---->Altered Signal_peptide (Pr = 0.00) |
Lucifuga_holguinensis_zeb2a	G458S	# | | |
Lucifuga_holguinensis_zeb2a	G458S	# | |---->Altered Transmembrane_protein (Pr = 0.01) |
Lucifuga_holguinensis_zeb2a	G458S	# | |
Lucifuga_holguinensis_zeb2a	G458S	# |---->Altered Functional_residue (Pr = 0.17) |
Lucifuga_holguinensis_zeb2a	G458S	# |---->Altered Macromolecular_binding (Pr = 0.17) |
Lucifuga_holguinensis_zeb2a	G458S	# | |---->Altered Protein_binding (Pr = 0.17) |
Lucifuga_holguinensis_zeb2a	G458S	# | |---->Altered Disordered_interface (Pr = 0.17) |
Lucifuga_holguinensis_zeb2a	G458S	# | | |---->Altered Calmodulin_binding (Pr = 0.17 | P = 0.04) |
Lucifuga_holguinensis_zeb2a	G458S	# | | |
Lucifuga_holguinensis_zeb2a	G458S	# | |---->Altered Ordered_interface (Pr = 0.05) |
Lucifuga_holguinensis_zeb2a	G458S	# | |
Lucifuga_holguinensis_zeb2a	G458S	# |---->Altered Metal_binding (Pr = 0.00)<---------------------------------------------------------|
Lucifuga_holguinensis_zeb2a	G458S	# |
Lucifuga_holguinensis_zeb2a	G458S	# |---->Altered PTM_site (Pr = 0.15)
Lucifuga_holguinensis_zeb2a	N479T	0.114	Loss of B-factor (Pr = 0.26 | P = 0.04); Loss of N-linked_glycosylation at N479 (Pr = 0.03 | P = 0.03); Loss of GPI-anchor_amidation at N479 (Pr = 0.02 | P = 0.02)	Altered Motifs (ELME000053:GSK3 phosphorylation recognition site; ELME000063:CK1 phosphorylation site; ELME000070:Generic motif for N-glycosylation. It was shown that Trp - Asp - and Glu are uncommon before the Ser/Thr position (PMID-8626433). Efficient glycosylation usually occurs when ~60 residues or more separate the glycosylation acceptor site from the C-terminus.; ELME000136:The Class IV WW domain interaction motif is recognised primarily by the Pin1 phosphorylation-dependent prolyl isomerase.; ELME000159:Proline-Directed Kinase (e.g. MAPK) phosphorylation site in higher eukaryotes.; PS00001:N-glycosylation site; PS00008:N-myristoylation site)	Predicted conservation scores
Lucifuga_holguinensis_zeb2a	N479T	# Altered Effect (Pr = 0.26)
Lucifuga_holguinensis_zeb2a	N479T	# |---->Altered Motifs (ELME000053|ELME000063|ELME000070|ELME000136|ELME000159|PS00001|PS00008)
Lucifuga_holguinensis_zeb2a	N479T	# |---->Altered Structure_and_dynamics (Pr = 0.26)-------------------------------------------------------|
Lucifuga_holguinensis_zeb2a	N479T	# | |---->Altered Secondary_structure (Pr = 0.26) |
Lucifuga_holguinensis_zeb2a	N479T	# | | |
Lucifuga_holguinensis_zeb2a	N479T	# | |---->Altered Stability_and_conformational_flexibility (Pr = 0.26) |
Lucifuga_holguinensis_zeb2a	N479T	# | | |---->Altered Conformational_flexibility (Pr = 0.26) |
Lucifuga_holguinensis_zeb2a	N479T	# | | |---->Loss of B-factor (Pr = 0.26 | P = 0.04) |
Lucifuga_holguinensis_zeb2a	N479T	# | | |
Lucifuga_holguinensis_zeb2a	N479T	# | |---->Altered Special_structural_signatures (Pr = 0.05) |
Lucifuga_holguinensis_zeb2a	N479T	# | |---->Altered Signal_peptide (Pr = 0.00) |
Lucifuga_holguinensis_zeb2a	N479T	# | | |
Lucifuga_holguinensis_zeb2a	N479T	# | |---->Altered Transmembrane_protein (Pr = 0.05) |
Lucifuga_holguinensis_zeb2a	N479T	# | |
Lucifuga_holguinensis_zeb2a	N479T	# |---->Altered Functional_residue (Pr = 0.14) |
Lucifuga_holguinensis_zeb2a	N479T	# |---->Altered Macromolecular_binding (Pr = 0.06) |
Lucifuga_holguinensis_zeb2a	N479T	# | |---->Altered Protein_binding (Pr = 0.06) |
Lucifuga_holguinensis_zeb2a	N479T	# | |---->Altered Disordered_interface (Pr = 0.04) |
Lucifuga_holguinensis_zeb2a	N479T	# | | |
Lucifuga_holguinensis_zeb2a	N479T	# | |---->Altered Ordered_interface (Pr = 0.06) |
Lucifuga_holguinensis_zeb2a	N479T	# | |
Lucifuga_holguinensis_zeb2a	N479T	# |---->Altered Metal_binding (Pr = 0.02)<---------------------------------------------------------|
Lucifuga_holguinensis_zeb2a	N479T	# |
Lucifuga_holguinensis_zeb2a	N479T	# |---->Altered PTM_site (Pr = 0.14)
Lucifuga_holguinensis_zeb2a	N479T	# |---->Loss of GPI-anchor_amidation at N479 (Pr = 0.02 | P = 0.02)
Lucifuga_holguinensis_zeb2a	N479T	# |---->Loss of N-linked_glycosylation at N479 (Pr = 0.03 | P = 0.03)
Lucifuga_holguinensis_zeb2a	V762D	0.165	Gain of Intrinsic_disorder (Pr = 0.30 | P = 0.05); Gain of Phosphorylation at S759 (Pr = 0.29 | P = 0.02); Gain of Loop (Pr = 0.28 | P = 0.01); Loss of Helix (Pr = 0.28 | P = 0.03); Loss of ADP-ribosylation at R763 (Pr = 0.23 | P = 0.02)	Altered Motifs (ELME000012:The di-Arg ER retention motif is defined by two consecutive arginine residues (RR) or with a single residue insertion (RXR). The motif is completed by an adjacent hydrophobic/arginine residue which may be on either side of the Arg pair.; ELME000159:Proline-Directed Kinase (e.g. MAPK) phosphorylation site in higher eukaryotes.; PS00005:Protein kinase C phosphorylation site; PS00006:Casein kinase II phosphorylation site)	Predicted conservation scores
Lucifuga_holguinensis_zeb2a	V762D	# Altered Effect (Pr = 0.30)
Lucifuga_holguinensis_zeb2a	V762D	# |---->Altered Motifs (ELME000012|ELME000159|PS00005|PS00006)
Lucifuga_holguinensis_zeb2a	V762D	# |---->Altered Structure_and_dynamics (Pr = 0.30)-------------------------------------------------------|
Lucifuga_holguinensis_zeb2a	V762D	# | |---->Altered Secondary_structure (Pr = 0.28) |
Lucifuga_holguinensis_zeb2a	V762D	# | | |---->Loss of Helix (Pr = 0.28 | P = 0.03) |
Lucifuga_holguinensis_zeb2a	V762D	# | | |---->Gain of Loop (Pr = 0.28 | P = 0.01) |
Lucifuga_holguinensis_zeb2a	V762D	# | | |
Lucifuga_holguinensis_zeb2a	V762D	# | |---->Altered Stability_and_conformational_flexibility (Pr = 0.30) |
Lucifuga_holguinensis_zeb2a	V762D	# | | |---->Altered Conformational_flexibility (Pr = 0.30) |
Lucifuga_holguinensis_zeb2a	V762D	# | | |---->Gain of Intrinsic_disorder (Pr = 0.30 | P = 0.05) |
Lucifuga_holguinensis_zeb2a	V762D	# | | |
Lucifuga_holguinensis_zeb2a	V762D	# | |---->Altered Special_structural_signatures (Pr = 0.03) |
Lucifuga_holguinensis_zeb2a	V762D	# | |---->Altered Signal_peptide (Pr = 0.00) |
Lucifuga_holguinensis_zeb2a	V762D	# | | |
Lucifuga_holguinensis_zeb2a	V762D	# | |---->Altered Transmembrane_protein (Pr = 0.03) |
Lucifuga_holguinensis_zeb2a	V762D	# | |
Lucifuga_holguinensis_zeb2a	V762D	# |---->Altered Functional_residue (Pr = 0.29) |
Lucifuga_holguinensis_zeb2a	V762D	# |---->Altered Macromolecular_binding (Pr = 0.09) |
Lucifuga_holguinensis_zeb2a	V762D	# | |---->Altered Protein_binding (Pr = 0.09) |
Lucifuga_holguinensis_zeb2a	V762D	# | |---->Altered Disordered_interface (Pr = 0.09) |
Lucifuga_holguinensis_zeb2a	V762D	# | | |
Lucifuga_holguinensis_zeb2a	V762D	# | |---->Altered Ordered_interface (Pr = 0.04) |
Lucifuga_holguinensis_zeb2a	V762D	# | |
Lucifuga_holguinensis_zeb2a	V762D	# |---->Altered Metal_binding (Pr = 0.01)<---------------------------------------------------------|
Lucifuga_holguinensis_zeb2a	V762D	# |
Lucifuga_holguinensis_zeb2a	V762D	# |---->Altered PTM_site (Pr = 0.29)
Lucifuga_holguinensis_zeb2a	V762D	# |---->Loss of ADP-ribosylation at R763 (Pr = 0.23 | P = 0.02)
Lucifuga_holguinensis_zeb2a	V762D	# |---->Gain of Phosphorylation at S759 (Pr = 0.29 | P = 0.02)
Lucifuga_holguinensis_zeb2a	S899C	0.200	Loss of Intrinsic_disorder (Pr = 0.43 | P = 0.02)	Altered Motifs (ELME000220:Phosphothreonine motif binding a subset of FHA domains that have a preference for an acidic amino acid at the pT+3 position.; ELME000336:NEK2 phosphorylation motif with preferred Phe - Leu or Met in the -3 position to compensate for less favorable residues in the +1 and +2 position.; PS00008:N-myristoylation site)	Predicted conservation scores
Lucifuga_holguinensis_zeb2a	S899C	# Altered Effect (Pr = 0.43)
Lucifuga_holguinensis_zeb2a	S899C	# |---->Altered Motifs (ELME000220|ELME000336|PS00008)
Lucifuga_holguinensis_zeb2a	S899C	# |---->Altered Structure_and_dynamics (Pr = 0.43)-------------------------------------------------------|
Lucifuga_holguinensis_zeb2a	S899C	# | |---->Altered Secondary_structure (Pr = 0.25) |
Lucifuga_holguinensis_zeb2a	S899C	# | | |
Lucifuga_holguinensis_zeb2a	S899C	# | |---->Altered Stability_and_conformational_flexibility (Pr = 0.43) |
Lucifuga_holguinensis_zeb2a	S899C	# | | |---->Altered Conformational_flexibility (Pr = 0.43) |
Lucifuga_holguinensis_zeb2a	S899C	# | | |---->Loss of Intrinsic_disorder (Pr = 0.43 | P = 0.02) |
Lucifuga_holguinensis_zeb2a	S899C	# | | |
Lucifuga_holguinensis_zeb2a	S899C	# | |---->Altered Special_structural_signatures (Pr = 0.02) |
Lucifuga_holguinensis_zeb2a	S899C	# | |---->Altered Signal_peptide (Pr = 0.00) |
Lucifuga_holguinensis_zeb2a	S899C	# | | |
Lucifuga_holguinensis_zeb2a	S899C	# | |---->Altered Transmembrane_protein (Pr = 0.02) |
Lucifuga_holguinensis_zeb2a	S899C	# | |
Lucifuga_holguinensis_zeb2a	S899C	# |---->Altered Functional_residue (Pr = 0.18) |
Lucifuga_holguinensis_zeb2a	S899C	# |---->Altered Macromolecular_binding (Pr = 0.14) |
Lucifuga_holguinensis_zeb2a	S899C	# | |---->Altered Protein_binding (Pr = 0.14) |
Lucifuga_holguinensis_zeb2a	S899C	# | |---->Altered Disordered_interface (Pr = 0.14) |
Lucifuga_holguinensis_zeb2a	S899C	# | | |
Lucifuga_holguinensis_zeb2a	S899C	# | |---->Altered Ordered_interface (Pr = 0.05) |
Lucifuga_holguinensis_zeb2a	S899C	# | |
Lucifuga_holguinensis_zeb2a	S899C	# |---->Altered Metal_binding (Pr = 0.01)<---------------------------------------------------------|
Lucifuga_holguinensis_zeb2a	S899C	# |
Lucifuga_holguinensis_zeb2a	S899C	# |---->Altered PTM_site (Pr = 0.18)
Lucifuga_holguinensis_zeb2a	A1367S	0.043	Gain of Phosphorylation at A1367 (Pr = 0.44 | P = 4.8e-03); Loss of Proteolytic_cleavage at R1364 (Pr = 0.13 | P = 0.02)	Altered Motifs (ELME000051:Longer mode 2 interacting phospho-motif for 14-3-3 proteins with key conservation RxxxS#p.; ELME000147:Site phosphorylated by the Polo-like kinase.)	Predicted conservation scores
Lucifuga_holguinensis_zeb2a	A1367S	# Altered Effect (Pr = 0.44)
Lucifuga_holguinensis_zeb2a	A1367S	# |---->Altered Motifs (ELME000051|ELME000147)
Lucifuga_holguinensis_zeb2a	A1367S	# |---->Altered Structure_and_dynamics (Pr = 0.25)-------------------------------------------------------|
Lucifuga_holguinensis_zeb2a	A1367S	# | |---->Altered Secondary_structure (Pr = 0.25) |
Lucifuga_holguinensis_zeb2a	A1367S	# | | |
Lucifuga_holguinensis_zeb2a	A1367S	# | |---->Altered Stability_and_conformational_flexibility (Pr = 0.22) |
Lucifuga_holguinensis_zeb2a	A1367S	# | | |---->Altered Conformational_flexibility (Pr = 0.22) |
Lucifuga_holguinensis_zeb2a	A1367S	# | | |
Lucifuga_holguinensis_zeb2a	A1367S	# | |---->Altered Special_structural_signatures (Pr = 0.07) |
Lucifuga_holguinensis_zeb2a	A1367S	# | |---->Altered Signal_peptide (Pr = 0.00) |
Lucifuga_holguinensis_zeb2a	A1367S	# | | |
Lucifuga_holguinensis_zeb2a	A1367S	# | |---->Altered Transmembrane_protein (Pr = 0.01) |
Lucifuga_holguinensis_zeb2a	A1367S	# | |
Lucifuga_holguinensis_zeb2a	A1367S	# |---->Altered Functional_residue (Pr = 0.44) |
Lucifuga_holguinensis_zeb2a	A1367S	# |---->Altered Macromolecular_binding (Pr = 0.20) |
Lucifuga_holguinensis_zeb2a	A1367S	# | |---->Altered Protein_binding (Pr = 0.20) |
Lucifuga_holguinensis_zeb2a	A1367S	# | |---->Altered Disordered_interface (Pr = 0.20) |
Lucifuga_holguinensis_zeb2a	A1367S	# | | |
Lucifuga_holguinensis_zeb2a	A1367S	# | |---->Altered Ordered_interface (Pr = 0.02) |
Lucifuga_holguinensis_zeb2a	A1367S	# | |
Lucifuga_holguinensis_zeb2a	A1367S	# |---->Altered Metal_binding (Pr = 0.01)<---------------------------------------------------------|
Lucifuga_holguinensis_zeb2a	A1367S	# |
Lucifuga_holguinensis_zeb2a	A1367S	# |---->Altered PTM_site (Pr = 0.44)
Lucifuga_holguinensis_zeb2a	A1367S	# |---->Gain of Phosphorylation at A1367 (Pr = 0.44 | P = 4.8e-03)
Lucifuga_holguinensis_zeb2a	A1367S	# |---->Loss of Proteolytic_cleavage at R1364 (Pr = 0.13 | P = 0.02)
Lucifuga_holguinensis_zeb2a	E1401K	0.228	Gain of SUMOylation at E1401 (Pr = 0.48 | P = 8.7e-04); Loss of B-factor (Pr = 0.27 | P = 0.03); Gain of Ubiquitylation at E1401 (Pr = 0.26 | P = 1.2e-03); Gain of Proteolytic_cleavage at D1396 (Pr = 0.14 | P = 0.02)	Altered Motifs (ELME000064:CK2 phosphorylation site; ELME000220:Phosphothreonine motif binding a subset of FHA domains that have a preference for an acidic amino acid at the pT+3 position.)	Predicted conservation scores
Lucifuga_holguinensis_zeb2a	E1401K	# Altered Effect (Pr = 0.48)
Lucifuga_holguinensis_zeb2a	E1401K	# |---->Altered Motifs (ELME000064|ELME000220)
Lucifuga_holguinensis_zeb2a	E1401K	# |---->Altered Structure_and_dynamics (Pr = 0.27)-------------------------------------------------------|
Lucifuga_holguinensis_zeb2a	E1401K	# | |---->Altered Secondary_structure (Pr = 0.25) |
Lucifuga_holguinensis_zeb2a	E1401K	# | | |
Lucifuga_holguinensis_zeb2a	E1401K	# | |---->Altered Stability_and_conformational_flexibility (Pr = 0.27) |
Lucifuga_holguinensis_zeb2a	E1401K	# | | |---->Altered Conformational_flexibility (Pr = 0.27) |
Lucifuga_holguinensis_zeb2a	E1401K	# | | |---->Loss of B-factor (Pr = 0.27 | P = 0.03) |
Lucifuga_holguinensis_zeb2a	E1401K	# | | |
Lucifuga_holguinensis_zeb2a	E1401K	# | |---->Altered Special_structural_signatures (Pr = 0.01) |
Lucifuga_holguinensis_zeb2a	E1401K	# | |---->Altered Signal_peptide (Pr = 0.00) |
Lucifuga_holguinensis_zeb2a	E1401K	# | | |
Lucifuga_holguinensis_zeb2a	E1401K	# | |---->Altered Transmembrane_protein (Pr = 0.01) |
Lucifuga_holguinensis_zeb2a	E1401K	# | |
Lucifuga_holguinensis_zeb2a	E1401K	# |---->Altered Functional_residue (Pr = 0.48) |
Lucifuga_holguinensis_zeb2a	E1401K	# |---->Altered Macromolecular_binding (Pr = 0.17) |
Lucifuga_holguinensis_zeb2a	E1401K	# | |---->Altered Protein_binding (Pr = 0.17) |
Lucifuga_holguinensis_zeb2a	E1401K	# | |---->Altered Disordered_interface (Pr = 0.17) |
Lucifuga_holguinensis_zeb2a	E1401K	# | | |
Lucifuga_holguinensis_zeb2a	E1401K	# | |---->Altered Ordered_interface (Pr = 0.02) |
Lucifuga_holguinensis_zeb2a	E1401K	# | |
Lucifuga_holguinensis_zeb2a	E1401K	# |---->Altered Metal_binding (Pr = 0.02)<---------------------------------------------------------|
Lucifuga_holguinensis_zeb2a	E1401K	# |
Lucifuga_holguinensis_zeb2a	E1401K	# |---->Altered PTM_site (Pr = 0.48)
Lucifuga_holguinensis_zeb2a	E1401K	# |---->Gain of Proteolytic_cleavage at D1396 (Pr = 0.14 | P = 0.02)
Lucifuga_holguinensis_zeb2a	E1401K	# |---->Gain of SUMOylation at E1401 (Pr = 0.48 | P = 8.7e-04)
Lucifuga_holguinensis_zeb2a	E1401K	# |---->Gain of Ubiquitylation at E1401 (Pr = 0.26 | P = 1.2e-03)
```
