## Supplementary material for "Contrasted gene decay in subterranean vertebrates: insights from cavefishes and fossorial mammals": Lucifuga_holguinensis_vision.results

```
ID	Substitution	MutPred2 score	Molecular mechanisms with Pr >= 0.01 and P < 0.05	Motif information	Remarks
Lucifuga_holguinensis_arr3a	E366D	0.337	Loss of Strand (Pr = 0.27 | P = 0.01)	Altered Motifs (ELME000052:Phosphothreonine motif binding a subset of FHA domains that show a preference for a large aliphatic amino acid at the pT+3 position.; ELME000063:CK1 phosphorylation site; ELME000147:Site phosphorylated by the Polo-like kinase.; ELME000155:This is the motif recognized by those SH3 domains with a non-canonical class I recognition specificity)	Predicted conservation scores
Lucifuga_holguinensis_arr3a	E366D	# Altered Effect (Pr = 0.27)
Lucifuga_holguinensis_arr3a	E366D	# |---->Altered Motifs (ELME000052|ELME000063|ELME000147|ELME000155)
Lucifuga_holguinensis_arr3a	E366D	# |---->Altered Structure_and_dynamics (Pr = 0.27)-------------------------------------------------------|
Lucifuga_holguinensis_arr3a	E366D	# | |---->Altered Secondary_structure (Pr = 0.27) |
Lucifuga_holguinensis_arr3a	E366D	# | | |---->Loss of Strand (Pr = 0.27 | P = 0.01) |
Lucifuga_holguinensis_arr3a	E366D	# | | |
Lucifuga_holguinensis_arr3a	E366D	# | |---->Altered Stability_and_conformational_flexibility (Pr = 0.27) |
Lucifuga_holguinensis_arr3a	E366D	# | | |---->Altered Conformational_flexibility (Pr = 0.27) |
Lucifuga_holguinensis_arr3a	E366D	# | | |
Lucifuga_holguinensis_arr3a	E366D	# | |---->Altered Special_structural_signatures (Pr = 0.03) |
Lucifuga_holguinensis_arr3a	E366D	# | |---->Altered Signal_peptide (Pr = 0.00) |
Lucifuga_holguinensis_arr3a	E366D	# | | |
Lucifuga_holguinensis_arr3a	E366D	# | |---->Altered Transmembrane_protein (Pr = 0.03) |
Lucifuga_holguinensis_arr3a	E366D	# | |
Lucifuga_holguinensis_arr3a	E366D	# |---->Altered Functional_residue (Pr = 0.15) |
Lucifuga_holguinensis_arr3a	E366D	# |---->Altered Macromolecular_binding (Pr = 0.15) |
Lucifuga_holguinensis_arr3a	E366D	# | |---->Altered Protein_binding (Pr = 0.15) |
Lucifuga_holguinensis_arr3a	E366D	# | |---->Altered Disordered_interface (Pr = 0.15) |
Lucifuga_holguinensis_arr3a	E366D	# | | |
Lucifuga_holguinensis_arr3a	E366D	# | |---->Altered Ordered_interface (Pr = 0.03) |
Lucifuga_holguinensis_arr3a	E366D	# | |
Lucifuga_holguinensis_arr3a	E366D	# |---->Altered Metal_binding (Pr = 0.02)<---------------------------------------------------------|
Lucifuga_holguinensis_arr3a	E366D	# |
Lucifuga_holguinensis_arr3a	E366D	# |---->Altered PTM_site (Pr = 0.05)
Lucifuga_holguinensis_cryba1l1	R125C	0.567	Altered PPI_residue (Pr = 0.28 | P = 0.04); Gain of Manganese_binding at E128 (Pr = 0.19 | P = 0.02)	Altered Motifs (None)	Predicted conservation scores
Lucifuga_holguinensis_cryba1l1	R125C	# Altered Effect (Pr = 0.28)
Lucifuga_holguinensis_cryba1l1	R125C	# |---->Altered Motifs (None)
Lucifuga_holguinensis_cryba1l1	R125C	# |---->Altered Structure_and_dynamics (Pr = 0.26)-------------------------------------------------------|
Lucifuga_holguinensis_cryba1l1	R125C	# | |---->Altered Secondary_structure (Pr = 0.26) |
Lucifuga_holguinensis_cryba1l1	R125C	# | | |
Lucifuga_holguinensis_cryba1l1	R125C	# | |---->Altered Stability_and_conformational_flexibility (Pr = 0.15) |
Lucifuga_holguinensis_cryba1l1	R125C	# | | |---->Altered Conformational_flexibility (Pr = 0.15) |
Lucifuga_holguinensis_cryba1l1	R125C	# | | |
Lucifuga_holguinensis_cryba1l1	R125C	# | |---->Altered Special_structural_signatures (Pr = 0.03) |
Lucifuga_holguinensis_cryba1l1	R125C	# | |---->Altered Signal_peptide (Pr = 0.00) |
Lucifuga_holguinensis_cryba1l1	R125C	# | | |
Lucifuga_holguinensis_cryba1l1	R125C	# | |---->Altered Transmembrane_protein (Pr = 0.03) |
Lucifuga_holguinensis_cryba1l1	R125C	# | |
Lucifuga_holguinensis_cryba1l1	R125C	# |---->Altered Functional_residue (Pr = 0.28) |
Lucifuga_holguinensis_cryba1l1	R125C	# |---->Altered Macromolecular_binding (Pr = 0.28) |
Lucifuga_holguinensis_cryba1l1	R125C	# | |---->Altered Protein_binding (Pr = 0.28) |
Lucifuga_holguinensis_cryba1l1	R125C	# | |---->Altered Disordered_interface (Pr = 0.03) |
Lucifuga_holguinensis_cryba1l1	R125C	# | | |
Lucifuga_holguinensis_cryba1l1	R125C	# | |---->Altered Ordered_interface (Pr = 0.28) |
Lucifuga_holguinensis_cryba1l1	R125C	# | |---->Altered PPI_residue (Pr = 0.28 | P = 0.04) |
Lucifuga_holguinensis_cryba1l1	R125C	# | |
Lucifuga_holguinensis_cryba1l1	R125C	# |---->Altered Metal_binding (Pr = 0.19)<---------------------------------------------------------|
Lucifuga_holguinensis_cryba1l1	R125C	# | |---->Gain of Manganese_binding at E128 (Pr = 0.19 | P = 0.02)
Lucifuga_holguinensis_cryba1l1	R125C	# |
Lucifuga_holguinensis_cryba1l1	R125C	# |---->Altered PTM_site (Pr = 0.11)
Lucifuga_holguinensis_crybb1l2	R116H	0.236	Loss of Allosteric_site at F112 (Pr = 0.25 | P = 0.02)	Altered Motifs (None)	Predicted conservation scores
Lucifuga_holguinensis_crybb1l2	R116H	# Altered Effect (Pr = 0.25)
Lucifuga_holguinensis_crybb1l2	R116H	# |---->Altered Motifs (None)
Lucifuga_holguinensis_crybb1l2	R116H	# |---->Altered Structure_and_dynamics (Pr = 0.25)-------------------------------------------------------|
Lucifuga_holguinensis_crybb1l2	R116H	# | |---->Altered Secondary_structure (Pr = 0.25) |
Lucifuga_holguinensis_crybb1l2	R116H	# | | |
Lucifuga_holguinensis_crybb1l2	R116H	# | |---->Altered Stability_and_conformational_flexibility (Pr = 0.21) |
Lucifuga_holguinensis_crybb1l2	R116H	# | | |---->Altered Conformational_flexibility (Pr = 0.21) |
Lucifuga_holguinensis_crybb1l2	R116H	# | | |
Lucifuga_holguinensis_crybb1l2	R116H	# | |---->Altered Special_structural_signatures (Pr = 0.03) |
Lucifuga_holguinensis_crybb1l2	R116H	# | |---->Altered Signal_peptide (Pr = 0.00) |
Lucifuga_holguinensis_crybb1l2	R116H	# | | |
Lucifuga_holguinensis_crybb1l2	R116H	# | |---->Altered Transmembrane_protein (Pr = 0.03) |
Lucifuga_holguinensis_crybb1l2	R116H	# | |
Lucifuga_holguinensis_crybb1l2	R116H	# |---->Altered Functional_residue (Pr = 0.25) |
Lucifuga_holguinensis_crybb1l2	R116H	# |---->Loss of Allosteric_site at F112 (Pr = 0.25 | P = 0.02)<------------------------------------|
Lucifuga_holguinensis_crybb1l2	R116H	# |---->Altered Macromolecular_binding (Pr = 0.12) |
Lucifuga_holguinensis_crybb1l2	R116H	# | |---->Altered Protein_binding (Pr = 0.12) |
Lucifuga_holguinensis_crybb1l2	R116H	# | |---->Altered Disordered_interface (Pr = 0.10) |
Lucifuga_holguinensis_crybb1l2	R116H	# | | |
Lucifuga_holguinensis_crybb1l2	R116H	# | |---->Altered Ordered_interface (Pr = 0.12) |
Lucifuga_holguinensis_crybb1l2	R116H	# | |
Lucifuga_holguinensis_crybb1l2	R116H	# |---->Altered Metal_binding (Pr = 0.06)<---------------------------------------------------------|
Lucifuga_holguinensis_crybb1l2	R116H	# |
Lucifuga_holguinensis_crybb1l2	R116H	# |---->Altered PTM_site (Pr = 0.11)
Lucifuga_holguinensis_crybb1l2	R195C	0.537	Altered PPI_residue (Pr = 0.34 | P = 5.7e-03); Gain of Allosteric_site at Y192 (Pr = 0.21 | P = 0.03); Altered Calmodulin_binding (Pr = 0.19 | P = 0.04); Altered DNA_binding (Pr = 0.15 | P = 0.05)	Altered Motifs (ELME000134:Calmodulin binding helical peptide motif)	Predicted conservation scores
Lucifuga_holguinensis_crybb1l2	R195C	# Altered Effect (Pr = 0.34)
Lucifuga_holguinensis_crybb1l2	R195C	# |---->Altered Motifs (ELME000134)
Lucifuga_holguinensis_crybb1l2	R195C	# |---->Altered Structure_and_dynamics (Pr = 0.25)-------------------------------------------------------|
Lucifuga_holguinensis_crybb1l2	R195C	# | |---->Altered Secondary_structure (Pr = 0.25) |
Lucifuga_holguinensis_crybb1l2	R195C	# | | |
Lucifuga_holguinensis_crybb1l2	R195C	# | |---->Altered Stability_and_conformational_flexibility (Pr = 0.15) |
Lucifuga_holguinensis_crybb1l2	R195C	# | | |---->Altered Conformational_flexibility (Pr = 0.15) |
Lucifuga_holguinensis_crybb1l2	R195C	# | | |
Lucifuga_holguinensis_crybb1l2	R195C	# | |---->Altered Special_structural_signatures (Pr = 0.09) |
Lucifuga_holguinensis_crybb1l2	R195C	# | |---->Altered Signal_peptide (Pr = 0.00) |
Lucifuga_holguinensis_crybb1l2	R195C	# | | |
Lucifuga_holguinensis_crybb1l2	R195C	# | |---->Altered Transmembrane_protein (Pr = 0.09) |
Lucifuga_holguinensis_crybb1l2	R195C	# | |
Lucifuga_holguinensis_crybb1l2	R195C	# |---->Altered Functional_residue (Pr = 0.34) |
Lucifuga_holguinensis_crybb1l2	R195C	# |---->Gain of Allosteric_site at Y192 (Pr = 0.21 | P = 0.03)<------------------------------------|
Lucifuga_holguinensis_crybb1l2	R195C	# |---->Altered Macromolecular_binding (Pr = 0.34) |
Lucifuga_holguinensis_crybb1l2	R195C	# | |---->Altered DNA_binding (Pr = 0.15 | P = 0.05) |
Lucifuga_holguinensis_crybb1l2	R195C	# | |---->Altered Protein_binding (Pr = 0.34) |
Lucifuga_holguinensis_crybb1l2	R195C	# | |---->Altered Disordered_interface (Pr = 0.24) |
Lucifuga_holguinensis_crybb1l2	R195C	# | | |---->Altered Calmodulin_binding (Pr = 0.19 | P = 0.04) |
Lucifuga_holguinensis_crybb1l2	R195C	# | | |
Lucifuga_holguinensis_crybb1l2	R195C	# | |---->Altered Ordered_interface (Pr = 0.34) |
Lucifuga_holguinensis_crybb1l2	R195C	# | |---->Altered PPI_residue (Pr = 0.34 | P = 5.7e-03) |
Lucifuga_holguinensis_crybb1l2	R195C	# | |
Lucifuga_holguinensis_crybb1l2	R195C	# |---->Altered Metal_binding (Pr = 0.03)<---------------------------------------------------------|
Lucifuga_holguinensis_crybb1l2	R195C	# |
Lucifuga_holguinensis_crybb1l2	R195C	# |---->Altered PTM_site (Pr = 0.15)
Lucifuga_holguinensis_crybb1l3	R201L	0.654	Loss of Intrinsic_disorder (Pr = 0.37 | P = 0.04); Altered PPI_residue (Pr = 0.30 | P = 0.02); Altered Calmodulin_binding (Pr = 0.28 | P = 0.02)	Altered Motifs (ELME000102:N-Arg dibasic convertase (nardilysin) cleavage site (Xaa-|-Arg-Lys or Arg-|-Arg-Xaa).; ELME000108:Yeast kexin 2 cleavage site (Lys-Arg-|-Xaa or Arg-Arg-|-Xaa); PS00005:Protein kinase C phosphorylation site)	Predicted conservation scores
Lucifuga_holguinensis_crybb1l3	R201L	# Altered Effect (Pr = 0.37)
Lucifuga_holguinensis_crybb1l3	R201L	# |---->Altered Motifs (ELME000102|ELME000108|PS00005)
Lucifuga_holguinensis_crybb1l3	R201L	# |---->Altered Structure_and_dynamics (Pr = 0.37)-------------------------------------------------------|
Lucifuga_holguinensis_crybb1l3	R201L	# | |---->Altered Secondary_structure (Pr = 0.26) |
Lucifuga_holguinensis_crybb1l3	R201L	# | | |
Lucifuga_holguinensis_crybb1l3	R201L	# | |---->Altered Stability_and_conformational_flexibility (Pr = 0.37) |
Lucifuga_holguinensis_crybb1l3	R201L	# | | |---->Altered Conformational_flexibility (Pr = 0.37) |
Lucifuga_holguinensis_crybb1l3	R201L	# | | |---->Loss of Intrinsic_disorder (Pr = 0.37 | P = 0.04) |
Lucifuga_holguinensis_crybb1l3	R201L	# | | |
Lucifuga_holguinensis_crybb1l3	R201L	# | |---->Altered Special_structural_signatures (Pr = 0.07) |
Lucifuga_holguinensis_crybb1l3	R201L	# | |---->Altered Signal_peptide (Pr = 0.00) |
Lucifuga_holguinensis_crybb1l3	R201L	# | | |
Lucifuga_holguinensis_crybb1l3	R201L	# | |---->Altered Transmembrane_protein (Pr = 0.07) |
Lucifuga_holguinensis_crybb1l3	R201L	# | |
Lucifuga_holguinensis_crybb1l3	R201L	# |---->Altered Functional_residue (Pr = 0.30) |
Lucifuga_holguinensis_crybb1l3	R201L	# |---->Altered Macromolecular_binding (Pr = 0.30) |
Lucifuga_holguinensis_crybb1l3	R201L	# | |---->Altered Protein_binding (Pr = 0.30) |
Lucifuga_holguinensis_crybb1l3	R201L	# | |---->Altered Disordered_interface (Pr = 0.28) |
Lucifuga_holguinensis_crybb1l3	R201L	# | | |---->Altered Calmodulin_binding (Pr = 0.28 | P = 0.02) |
Lucifuga_holguinensis_crybb1l3	R201L	# | | |
Lucifuga_holguinensis_crybb1l3	R201L	# | |---->Altered Ordered_interface (Pr = 0.30) |
Lucifuga_holguinensis_crybb1l3	R201L	# | |---->Altered PPI_residue (Pr = 0.30 | P = 0.02) |
Lucifuga_holguinensis_crybb1l3	R201L	# | |
Lucifuga_holguinensis_crybb1l3	R201L	# |---->Altered Metal_binding (Pr = 0.20)<---------------------------------------------------------|
Lucifuga_holguinensis_crybb1l3	R201L	# |
Lucifuga_holguinensis_crybb1l3	R201L	# |---->Altered PTM_site (Pr = 0.07)
Lucifuga_holguinensis_crybgx	D193N	0.593	Altered PPI_residue (Pr = 0.35 | P = 4.5e-03); Altered PPI_hotspot (Pr = 0.26 | P = 0.01); Gain of Allosteric_site at W194 (Pr = 0.23 | P = 0.02); Altered DNA_binding (Pr = 0.21 | P = 0.02); Loss of Sulfation at Y188 (Pr = 0.02 | P = 0.04)	Altered Motifs (ELME000053:GSK3 phosphorylation recognition site; ELME000070:Generic motif for N-glycosylation. It was shown that Trp - Asp - and Glu are uncommon before the Ser/Thr position (PMID-8626433). Efficient glycosylation usually occurs when ~60 residues or more separate the glycosylation acceptor site from the C-terminus.; ELME000202:(ST)Q motif which is phosphorylated by PIKK family members.; PS00001:N-glycosylation site)	Predicted conservation scores
Lucifuga_holguinensis_crybgx	D193N	# Altered Effect (Pr = 0.35)
Lucifuga_holguinensis_crybgx	D193N	# |---->Altered Motifs (ELME000053|ELME000070|ELME000202|PS00001)
Lucifuga_holguinensis_crybgx	D193N	# |---->Altered Structure_and_dynamics (Pr = 0.26)-------------------------------------------------------|
Lucifuga_holguinensis_crybgx	D193N	# | |---->Altered Secondary_structure (Pr = 0.26) |
Lucifuga_holguinensis_crybgx	D193N	# | | |
Lucifuga_holguinensis_crybgx	D193N	# | |---->Altered Stability_and_conformational_flexibility (Pr = 0.25) |
Lucifuga_holguinensis_crybgx	D193N	# | | |---->Altered Conformational_flexibility (Pr = 0.25) |
Lucifuga_holguinensis_crybgx	D193N	# | | |
Lucifuga_holguinensis_crybgx	D193N	# | |---->Altered Special_structural_signatures (Pr = 0.07) |
Lucifuga_holguinensis_crybgx	D193N	# | |---->Altered Signal_peptide (Pr = 0.00) |
Lucifuga_holguinensis_crybgx	D193N	# | | |
Lucifuga_holguinensis_crybgx	D193N	# | |---->Altered Transmembrane_protein (Pr = 0.07) |
Lucifuga_holguinensis_crybgx	D193N	# | |
Lucifuga_holguinensis_crybgx	D193N	# |---->Altered Functional_residue (Pr = 0.35) |
Lucifuga_holguinensis_crybgx	D193N	# |---->Gain of Allosteric_site at W194 (Pr = 0.23 | P = 0.02)<------------------------------------|
Lucifuga_holguinensis_crybgx	D193N	# |---->Altered Macromolecular_binding (Pr = 0.35) |
Lucifuga_holguinensis_crybgx	D193N	# | |---->Altered DNA_binding (Pr = 0.21 | P = 0.02) |
Lucifuga_holguinensis_crybgx	D193N	# | |---->Altered Protein_binding (Pr = 0.35) |
Lucifuga_holguinensis_crybgx	D193N	# | |---->Altered Disordered_interface (Pr = 0.11) |
Lucifuga_holguinensis_crybgx	D193N	# | | |
Lucifuga_holguinensis_crybgx	D193N	# | |---->Altered Ordered_interface (Pr = 0.35) |
Lucifuga_holguinensis_crybgx	D193N	# | |---->Altered PPI_residue (Pr = 0.35 | P = 4.5e-03) |
Lucifuga_holguinensis_crybgx	D193N	# | |---->Altered PPI_hotspot (Pr = 0.26 | P = 0.01) |
Lucifuga_holguinensis_crybgx	D193N	# | |
Lucifuga_holguinensis_crybgx	D193N	# |---->Altered Metal_binding (Pr = 0.15)<---------------------------------------------------------|
Lucifuga_holguinensis_crybgx	D193N	# |
Lucifuga_holguinensis_crybgx	D193N	# |---->Altered PTM_site (Pr = 0.07)
Lucifuga_holguinensis_crybgx	D193N	# |---->Loss of Sulfation at Y188 (Pr = 0.02 | P = 0.04)
Lucifuga_holguinensis_crybgx	R208C	0.497	Loss of Intrinsic_disorder (Pr = 0.68 | P = 1.8e-04); Altered Calmodulin_binding (Pr = 0.37 | P = 8.3e-03); Gain of Allosteric_site at R205 (Pr = 0.36 | P = 3.2e-04); Altered PPI_residue (Pr = 0.30 | P = 0.02); Altered DNA_binding (Pr = 0.15 | P = 0.05)	Altered Motifs (ELME000091:The C-terminal class 2 PDZ-binding motif is classically represented by a pattern such as (VYF)X(VIL)*; ELME000137:Protein phosphatase 1 catalytic subunit (PP1c) interacting motif binds targeting proteins that dock to the substrate for dephosphorylation. The motif defined is [RK]{0 -1}[VI][^P][FW].)	Predicted conservation scores
Lucifuga_holguinensis_crybgx	R208C	# Altered Effect (Pr = 0.68)
Lucifuga_holguinensis_crybgx	R208C	# |---->Altered Motifs (ELME000091|ELME000137)
Lucifuga_holguinensis_crybgx	R208C	# |---->Altered Structure_and_dynamics (Pr = 0.68)-------------------------------------------------------|
Lucifuga_holguinensis_crybgx	R208C	# | |---->Altered Secondary_structure (Pr = 0.24) |
Lucifuga_holguinensis_crybgx	R208C	# | | |
Lucifuga_holguinensis_crybgx	R208C	# | |---->Altered Stability_and_conformational_flexibility (Pr = 0.68) |
Lucifuga_holguinensis_crybgx	R208C	# | | |---->Altered Conformational_flexibility (Pr = 0.68) |
Lucifuga_holguinensis_crybgx	R208C	# | | |---->Loss of Intrinsic_disorder (Pr = 0.68 | P = 1.8e-04) |
Lucifuga_holguinensis_crybgx	R208C	# | | |
Lucifuga_holguinensis_crybgx	R208C	# | |---->Altered Special_structural_signatures (Pr = 0.13) |
Lucifuga_holguinensis_crybgx	R208C	# | |---->Altered Signal_peptide (Pr = 0.00) |
Lucifuga_holguinensis_crybgx	R208C	# | | |
Lucifuga_holguinensis_crybgx	R208C	# | |---->Altered Transmembrane_protein (Pr = 0.13) |
Lucifuga_holguinensis_crybgx	R208C	# | |
Lucifuga_holguinensis_crybgx	R208C	# |---->Altered Functional_residue (Pr = 0.37) |
Lucifuga_holguinensis_crybgx	R208C	# |---->Gain of Allosteric_site at R205 (Pr = 0.36 | P = 3.2e-04)<---------------------------------|
Lucifuga_holguinensis_crybgx	R208C	# |---->Altered Macromolecular_binding (Pr = 0.37) |
Lucifuga_holguinensis_crybgx	R208C	# | |---->Altered DNA_binding (Pr = 0.15 | P = 0.05) |
Lucifuga_holguinensis_crybgx	R208C	# | |---->Altered Protein_binding (Pr = 0.37) |
Lucifuga_holguinensis_crybgx	R208C	# | |---->Altered Disordered_interface (Pr = 0.37) |
Lucifuga_holguinensis_crybgx	R208C	# | | |---->Altered Calmodulin_binding (Pr = 0.37 | P = 8.3e-03) |
Lucifuga_holguinensis_crybgx	R208C	# | | |
Lucifuga_holguinensis_crybgx	R208C	# | |---->Altered Ordered_interface (Pr = 0.30) |
Lucifuga_holguinensis_crybgx	R208C	# | |---->Altered PPI_residue (Pr = 0.30 | P = 0.02) |
Lucifuga_holguinensis_crybgx	R208C	# | |
Lucifuga_holguinensis_crybgx	R208C	# |---->Altered Metal_binding (Pr = 0.03)<---------------------------------------------------------|
Lucifuga_holguinensis_crybgx	R208C	# |
Lucifuga_holguinensis_crybgx	R208C	# |---->Altered PTM_site (Pr = 0.09)
Lucifuga_holguinensis_gc2	I163V	0.326	Loss of Catalytic_site at N167 (Pr = 0.25 | P = 5.7e-03); Altered Cytoplasmic_loop (Pr = 0.24 | P = 1.8e-03); Gain of Nickel_binding at N167 (Pr = 0.23 | P = 0.02); Loss of Sodium_binding at N167 (Pr = 0.23 | P = 0.02); Gain of Potassium_binding at N167 (Pr = 0.20 | P = 8.8e-03); Gain of Copper_binding at N167 (Pr = 0.10 | P = 0.01)	Altered Motifs (ELME000005:This is the motif recognized by class I SH3 domains; ELME000083:SH-PTP2 and phospholipase C-gamma Src Homology 2 (SH2) domains binding motif.; ELME000155:This is the motif recognized by those SH3 domains with a non-canonical class I recognition specificity; ELME000182:STAT5 Src Homology 2 (SH2) domain binding motif.)	Predicted conservation scores
Lucifuga_holguinensis_gc2	I163V	# Altered Effect (Pr = 0.25)
Lucifuga_holguinensis_gc2	I163V	# |---->Altered Motifs (ELME000005|ELME000083|ELME000155|ELME000182)
Lucifuga_holguinensis_gc2	I163V	# |---->Altered Structure_and_dynamics (Pr = 0.25)-------------------------------------------------------|
Lucifuga_holguinensis_gc2	I163V	# | |---->Altered Secondary_structure (Pr = 0.25) |
Lucifuga_holguinensis_gc2	I163V	# | | |
Lucifuga_holguinensis_gc2	I163V	# | |---->Altered Stability_and_conformational_flexibility (Pr = 0.18) |
Lucifuga_holguinensis_gc2	I163V	# | | |---->Altered Conformational_flexibility (Pr = 0.18) |
Lucifuga_holguinensis_gc2	I163V	# | | |
Lucifuga_holguinensis_gc2	I163V	# | |---->Altered Special_structural_signatures (Pr = 0.24) |
Lucifuga_holguinensis_gc2	I163V	# | |---->Altered Signal_peptide (Pr = 0.00) |
Lucifuga_holguinensis_gc2	I163V	# | | |
Lucifuga_holguinensis_gc2	I163V	# | |---->Altered Transmembrane_protein (Pr = 0.24) |
Lucifuga_holguinensis_gc2	I163V	# | |---->Altered Non-cytoplasmic_loop (Pr = 0.24 | P = 1.8e-03) |
Lucifuga_holguinensis_gc2	I163V	# | |
Lucifuga_holguinensis_gc2	I163V	# |---->Altered Functional_residue (Pr = 0.25) |
Lucifuga_holguinensis_gc2	I163V	# |---->Loss of Catalytic_site at N167 (Pr = 0.25 | P = 5.7e-03) |
Lucifuga_holguinensis_gc2	I163V	# |---->Altered Macromolecular_binding (Pr = 0.24) |
Lucifuga_holguinensis_gc2	I163V	# | |---->Altered Protein_binding (Pr = 0.24) |
Lucifuga_holguinensis_gc2	I163V	# | |---->Altered Disordered_interface (Pr = 0.14) |
Lucifuga_holguinensis_gc2	I163V	# | | |
Lucifuga_holguinensis_gc2	I163V	# | |---->Altered Ordered_interface (Pr = 0.24) |
Lucifuga_holguinensis_gc2	I163V	# | |
Lucifuga_holguinensis_gc2	I163V	# |---->Altered Metal_binding (Pr = 0.23)<---------------------------------------------------------|
Lucifuga_holguinensis_gc2	I163V	# | |---->Gain of Copper_binding at N167 (Pr = 0.10 | P = 0.01)
Lucifuga_holguinensis_gc2	I163V	# | |---->Gain of Nickel_binding at N167 (Pr = 0.23 | P = 0.02)
Lucifuga_holguinensis_gc2	I163V	# | |---->Gain of Potassium_binding at N167 (Pr = 0.20 | P = 8.8e-03)
Lucifuga_holguinensis_gc2	I163V	# | |---->Loss of Sodium_binding at N167 (Pr = 0.23 | P = 0.02)
Lucifuga_holguinensis_gc2	I163V	# |
Lucifuga_holguinensis_gc2	I163V	# |---->Altered PTM_site (Pr = 0.07)
Lucifuga_holguinensis_gc2	I268V	0.127	Altered Cytoplasmic_loop (Pr = 0.26 | P = 1.2e-03)	Altered Motifs (ELME000062:Secondary preference for PKA-type AGC kinase phosphorylation.; ELME000231:An RxxL-based motif that binds to the Cdh1 and Cdc20 components of APC/C thereby targeting the protein for destruction in a cell cycle dependent manner; PS00008:N-myristoylation site)	Predicted conservation scores
Lucifuga_holguinensis_gc2	I268V	# Altered Effect (Pr = 0.26)
Lucifuga_holguinensis_gc2	I268V	# |---->Altered Motifs (ELME000062|ELME000231|PS00008)
Lucifuga_holguinensis_gc2	I268V	# |---->Altered Structure_and_dynamics (Pr = 0.26)-------------------------------------------------------|
Lucifuga_holguinensis_gc2	I268V	# | |---->Altered Secondary_structure (Pr = 0.26) |
Lucifuga_holguinensis_gc2	I268V	# | | |
Lucifuga_holguinensis_gc2	I268V	# | |---->Altered Stability_and_conformational_flexibility (Pr = 0.16) |
Lucifuga_holguinensis_gc2	I268V	# | | |---->Altered Conformational_flexibility (Pr = 0.16) |
Lucifuga_holguinensis_gc2	I268V	# | | |
Lucifuga_holguinensis_gc2	I268V	# | |---->Altered Special_structural_signatures (Pr = 0.26) |
Lucifuga_holguinensis_gc2	I268V	# | |---->Altered Signal_peptide (Pr = 0.00) |
Lucifuga_holguinensis_gc2	I268V	# | | |
Lucifuga_holguinensis_gc2	I268V	# | |---->Altered Transmembrane_protein (Pr = 0.26) |
Lucifuga_holguinensis_gc2	I268V	# | |---->Altered Non-cytoplasmic_loop (Pr = 0.26 | P = 1.2e-03) |
Lucifuga_holguinensis_gc2	I268V	# | |
Lucifuga_holguinensis_gc2	I268V	# |---->Altered Functional_residue (Pr = 0.19) |
Lucifuga_holguinensis_gc2	I268V	# |---->Altered Macromolecular_binding (Pr = 0.19) |
Lucifuga_holguinensis_gc2	I268V	# | |---->Altered Protein_binding (Pr = 0.19) |
Lucifuga_holguinensis_gc2	I268V	# | |---->Altered Disordered_interface (Pr = 0.13) |
Lucifuga_holguinensis_gc2	I268V	# | | |
Lucifuga_holguinensis_gc2	I268V	# | |---->Altered Ordered_interface (Pr = 0.19) |
Lucifuga_holguinensis_gc2	I268V	# | |
Lucifuga_holguinensis_gc2	I268V	# |---->Altered Metal_binding (Pr = 0.04)<---------------------------------------------------------|
Lucifuga_holguinensis_gc2	I268V	# |
Lucifuga_holguinensis_gc2	I268V	# |---->Altered PTM_site (Pr = 0.18)
Lucifuga_holguinensis_gc2	V283A	0.522	Loss of Strand (Pr = 0.26 | P = 0.05); Altered Cytoplasmic_loop (Pr = 0.11 | P = 0.04)	Altered Motifs (ELME000233:MAPK interacting molecules (e.g. MAPKKs - substrates - phosphatases) carry docking motif that help to regulate specific interaction in the MAPK cascade. The classic motif approximates (R/K)xxxx#x# where # is a hydrophobic residue.; ELME000335:Inverted version of LIG_SUMO_SBM_1 that mediates binding to SUMO proteins non-covalently.)	Predicted conservation scores
Lucifuga_holguinensis_gc2	V283A	# Altered Effect (Pr = 0.26)
Lucifuga_holguinensis_gc2	V283A	# |---->Altered Motifs (ELME000233|ELME000335)
Lucifuga_holguinensis_gc2	V283A	# |---->Altered Structure_and_dynamics (Pr = 0.26)-------------------------------------------------------|
Lucifuga_holguinensis_gc2	V283A	# | |---->Altered Secondary_structure (Pr = 0.26) |
Lucifuga_holguinensis_gc2	V283A	# | | |---->Loss of Strand (Pr = 0.26 | P = 0.05) |
Lucifuga_holguinensis_gc2	V283A	# | | |
Lucifuga_holguinensis_gc2	V283A	# | |---->Altered Stability_and_conformational_flexibility (Pr = 0.12) |
Lucifuga_holguinensis_gc2	V283A	# | | |---->Altered Conformational_flexibility (Pr = 0.12) |
Lucifuga_holguinensis_gc2	V283A	# | | |
Lucifuga_holguinensis_gc2	V283A	# | |---->Altered Special_structural_signatures (Pr = 0.11) |
Lucifuga_holguinensis_gc2	V283A	# | |---->Altered Signal_peptide (Pr = 0.00) |
Lucifuga_holguinensis_gc2	V283A	# | | |
Lucifuga_holguinensis_gc2	V283A	# | |---->Altered Transmembrane_protein (Pr = 0.11) |
Lucifuga_holguinensis_gc2	V283A	# | |---->Altered Non-cytoplasmic_loop (Pr = 0.11 | P = 0.04) |
Lucifuga_holguinensis_gc2	V283A	# | |
Lucifuga_holguinensis_gc2	V283A	# |---->Altered Functional_residue (Pr = 0.15) |
Lucifuga_holguinensis_gc2	V283A	# |---->Altered Macromolecular_binding (Pr = 0.15) |
Lucifuga_holguinensis_gc2	V283A	# | |---->Altered Protein_binding (Pr = 0.15) |
Lucifuga_holguinensis_gc2	V283A	# | |---->Altered Disordered_interface (Pr = 0.13) |
Lucifuga_holguinensis_gc2	V283A	# | | |
Lucifuga_holguinensis_gc2	V283A	# | |---->Altered Ordered_interface (Pr = 0.15) |
Lucifuga_holguinensis_gc2	V283A	# | |
Lucifuga_holguinensis_gc2	V283A	# |---->Altered Metal_binding (Pr = 0.06)<---------------------------------------------------------|
Lucifuga_holguinensis_gc2	V283A	# |
Lucifuga_holguinensis_gc2	V283A	# |---->Altered PTM_site (Pr = 0.13)
Lucifuga_holguinensis_gc2	V362L	0.111	Altered PPI_residue (Pr = 0.28 | P = 0.04); Altered Cytoplasmic_loop (Pr = 0.27 | P = 7.6e-04); Loss of Sodium_binding at E361 (Pr = 0.19 | P = 0.05)	Altered Motifs (ELME000133:TRAF6 binding site. Members of the tumor necrosis factor receptor (TNFR) superfamily initiate intracellular signaling by recruiting the C-domain of the TNFR-associated factors (TRAFs) through their cytoplasmatic tails.; ELME000147:Site phosphorylated by the Polo-like kinase.)	Predicted conservation scores
Lucifuga_holguinensis_gc2	V362L	# Altered Effect (Pr = 0.28)
Lucifuga_holguinensis_gc2	V362L	# |---->Altered Motifs (ELME000133|ELME000147)
Lucifuga_holguinensis_gc2	V362L	# |---->Altered Structure_and_dynamics (Pr = 0.27)-------------------------------------------------------|
Lucifuga_holguinensis_gc2	V362L	# | |---->Altered Secondary_structure (Pr = 0.27) |
Lucifuga_holguinensis_gc2	V362L	# | | |
Lucifuga_holguinensis_gc2	V362L	# | |---->Altered Stability_and_conformational_flexibility (Pr = 0.17) |
Lucifuga_holguinensis_gc2	V362L	# | | |---->Altered Conformational_flexibility (Pr = 0.17) |
Lucifuga_holguinensis_gc2	V362L	# | | |
Lucifuga_holguinensis_gc2	V362L	# | |---->Altered Special_structural_signatures (Pr = 0.27) |
Lucifuga_holguinensis_gc2	V362L	# | |---->Altered Signal_peptide (Pr = 0.00) |
Lucifuga_holguinensis_gc2	V362L	# | | |
Lucifuga_holguinensis_gc2	V362L	# | |---->Altered Transmembrane_protein (Pr = 0.27) |
Lucifuga_holguinensis_gc2	V362L	# | |---->Altered Non-cytoplasmic_loop (Pr = 0.27 | P = 7.6e-04) |
Lucifuga_holguinensis_gc2	V362L	# | |
Lucifuga_holguinensis_gc2	V362L	# |---->Altered Functional_residue (Pr = 0.28) |
Lucifuga_holguinensis_gc2	V362L	# |---->Altered Macromolecular_binding (Pr = 0.28) |
Lucifuga_holguinensis_gc2	V362L	# | |---->Altered Protein_binding (Pr = 0.28) |
Lucifuga_holguinensis_gc2	V362L	# | |---->Altered Disordered_interface (Pr = 0.25) |
Lucifuga_holguinensis_gc2	V362L	# | | |
Lucifuga_holguinensis_gc2	V362L	# | |---->Altered Ordered_interface (Pr = 0.28) |
Lucifuga_holguinensis_gc2	V362L	# | |---->Altered PPI_residue (Pr = 0.28 | P = 0.04) |
Lucifuga_holguinensis_gc2	V362L	# | |
Lucifuga_holguinensis_gc2	V362L	# |---->Altered Metal_binding (Pr = 0.19)<---------------------------------------------------------|
Lucifuga_holguinensis_gc2	V362L	# | |---->Loss of Sodium_binding at E361 (Pr = 0.19 | P = 0.05)
Lucifuga_holguinensis_gc2	V362L	# |
Lucifuga_holguinensis_gc2	V362L	# |---->Altered PTM_site (Pr = 0.16)
Lucifuga_holguinensis_gc2	R477Q	0.426	Altered Cytoplasmic_loop (Pr = 0.30 | P = 1.4e-04)	Altered Motifs (ELME000137:Protein phosphatase 1 catalytic subunit (PP1c) interacting motif binds targeting proteins that dock to the substrate for dephosphorylation. The motif defined is [RK]{0 -1}[VI][^P][FW].)	Predicted conservation scores
Lucifuga_holguinensis_gc2	R477Q	# Altered Effect (Pr = 0.30)
Lucifuga_holguinensis_gc2	R477Q	# |---->Altered Motifs (ELME000137)
Lucifuga_holguinensis_gc2	R477Q	# |---->Altered Structure_and_dynamics (Pr = 0.30)-------------------------------------------------------|
Lucifuga_holguinensis_gc2	R477Q	# | |---->Altered Secondary_structure (Pr = 0.25) |
Lucifuga_holguinensis_gc2	R477Q	# | | |
Lucifuga_holguinensis_gc2	R477Q	# | |---->Altered Stability_and_conformational_flexibility (Pr = 0.10) |
Lucifuga_holguinensis_gc2	R477Q	# | | |---->Altered Conformational_flexibility (Pr = 0.10) |
Lucifuga_holguinensis_gc2	R477Q	# | | |
Lucifuga_holguinensis_gc2	R477Q	# | |---->Altered Special_structural_signatures (Pr = 0.30) |
Lucifuga_holguinensis_gc2	R477Q	# | |---->Altered Signal_peptide (Pr = 0.00) |
Lucifuga_holguinensis_gc2	R477Q	# | | |
Lucifuga_holguinensis_gc2	R477Q	# | |---->Altered Transmembrane_protein (Pr = 0.30) |
Lucifuga_holguinensis_gc2	R477Q	# | |---->Altered Non-cytoplasmic_loop (Pr = 0.30 | P = 1.4e-04) |
Lucifuga_holguinensis_gc2	R477Q	# | |
Lucifuga_holguinensis_gc2	R477Q	# |---->Altered Functional_residue (Pr = 0.13) |
Lucifuga_holguinensis_gc2	R477Q	# |---->Altered Macromolecular_binding (Pr = 0.12) |
Lucifuga_holguinensis_gc2	R477Q	# | |---->Altered Protein_binding (Pr = 0.12) |
Lucifuga_holguinensis_gc2	R477Q	# | |---->Altered Disordered_interface (Pr = 0.10) |
Lucifuga_holguinensis_gc2	R477Q	# | | |
Lucifuga_holguinensis_gc2	R477Q	# | |---->Altered Ordered_interface (Pr = 0.12) |
Lucifuga_holguinensis_gc2	R477Q	# | |
Lucifuga_holguinensis_gc2	R477Q	# |---->Altered Metal_binding (Pr = 0.09)<---------------------------------------------------------|
Lucifuga_holguinensis_gc2	R477Q	# |
Lucifuga_holguinensis_gc2	R477Q	# |---->Altered PTM_site (Pr = 0.13)
Lucifuga_holguinensis_gc2	D557A	0.590	Altered Cytoplasmic_loop (Pr = 0.11 | P = 0.03)	Altered Motifs (ELME000047:Clathrin box motif found on cargo adaptor proteins - it interacts with the beta propeller structure located at the N-terminus of Clathrin heavy chain.; ELME000147:Site phosphorylated by the Polo-like kinase.; ELME000220:Phosphothreonine motif binding a subset of FHA domains that have a preference for an acidic amino acid at the pT+3 position.; PS00006:Casein kinase II phosphorylation site)	Predicted conservation scores
Lucifuga_holguinensis_gc2	D557A	# Altered Effect (Pr = 0.25)
Lucifuga_holguinensis_gc2	D557A	# |---->Altered Motifs (ELME000047|ELME000147|ELME000220|PS00006)
Lucifuga_holguinensis_gc2	D557A	# |---->Altered Structure_and_dynamics (Pr = 0.25)-------------------------------------------------------|
Lucifuga_holguinensis_gc2	D557A	# | |---->Altered Secondary_structure (Pr = 0.25) |
Lucifuga_holguinensis_gc2	D557A	# | | |
Lucifuga_holguinensis_gc2	D557A	# | |---->Altered Stability_and_conformational_flexibility (Pr = 0.16) |
Lucifuga_holguinensis_gc2	D557A	# | | |---->Altered Conformational_flexibility (Pr = 0.16) |
Lucifuga_holguinensis_gc2	D557A	# | | |
Lucifuga_holguinensis_gc2	D557A	# | |---->Altered Special_structural_signatures (Pr = 0.11) |
Lucifuga_holguinensis_gc2	D557A	# | |---->Altered Signal_peptide (Pr = 0.00) |
Lucifuga_holguinensis_gc2	D557A	# | | |
Lucifuga_holguinensis_gc2	D557A	# | |---->Altered Transmembrane_protein (Pr = 0.11) |
Lucifuga_holguinensis_gc2	D557A	# | |---->Altered Non-cytoplasmic_loop (Pr = 0.11 | P = 0.03) |
Lucifuga_holguinensis_gc2	D557A	# | |
Lucifuga_holguinensis_gc2	D557A	# |---->Altered Functional_residue (Pr = 0.09) |
Lucifuga_holguinensis_gc2	D557A	# |---->Altered Macromolecular_binding (Pr = 0.09) |
Lucifuga_holguinensis_gc2	D557A	# | |---->Altered Protein_binding (Pr = 0.09) |
Lucifuga_holguinensis_gc2	D557A	# | |---->Altered Disordered_interface (Pr = 0.09) |
Lucifuga_holguinensis_gc2	D557A	# | | |
Lucifuga_holguinensis_gc2	D557A	# | |---->Altered Ordered_interface (Pr = 0.03) |
Lucifuga_holguinensis_gc2	D557A	# | |
Lucifuga_holguinensis_gc2	D557A	# |---->Altered Metal_binding (Pr = 0.01)<---------------------------------------------------------|
Lucifuga_holguinensis_gc2	D557A	# |
Lucifuga_holguinensis_gc2	D557A	# |---->Altered PTM_site (Pr = 0.09)
Lucifuga_holguinensis_gc2	E954K	0.712	Altered PPI_residue (Pr = 0.28 | P = 0.04); Gain of Ubiquitylation at E954 (Pr = 0.21 | P = 6.9e-03); Altered Cytoplasmic_loop (Pr = 0.15 | P = 0.02)	Altered Motifs (ELME000063:CK1 phosphorylation site; ELME000133:TRAF6 binding site. Members of the tumor necrosis factor receptor (TNFR) superfamily initiate intracellular signaling by recruiting the C-domain of the TNFR-associated factors (TRAFs) through their cytoplasmatic tails.)	Predicted conservation scores
Lucifuga_holguinensis_gc2	E954K	# Altered Effect (Pr = 0.28)
Lucifuga_holguinensis_gc2	E954K	# |---->Altered Motifs (ELME000063|ELME000133)
Lucifuga_holguinensis_gc2	E954K	# |---->Altered Structure_and_dynamics (Pr = 0.26)-------------------------------------------------------|
Lucifuga_holguinensis_gc2	E954K	# | |---->Altered Secondary_structure (Pr = 0.26) |
Lucifuga_holguinensis_gc2	E954K	# | | |
Lucifuga_holguinensis_gc2	E954K	# | |---->Altered Stability_and_conformational_flexibility (Pr = 0.18) |
Lucifuga_holguinensis_gc2	E954K	# | | |---->Altered Conformational_flexibility (Pr = 0.18) |
Lucifuga_holguinensis_gc2	E954K	# | | |
Lucifuga_holguinensis_gc2	E954K	# | |---->Altered Special_structural_signatures (Pr = 0.15) |
Lucifuga_holguinensis_gc2	E954K	# | |---->Altered Signal_peptide (Pr = 0.00) |
Lucifuga_holguinensis_gc2	E954K	# | | |
Lucifuga_holguinensis_gc2	E954K	# | |---->Altered Transmembrane_protein (Pr = 0.15) |
Lucifuga_holguinensis_gc2	E954K	# | |---->Altered Non-cytoplasmic_loop (Pr = 0.15 | P = 0.02) |
Lucifuga_holguinensis_gc2	E954K	# | |
Lucifuga_holguinensis_gc2	E954K	# |---->Altered Functional_residue (Pr = 0.28) |
Lucifuga_holguinensis_gc2	E954K	# |---->Altered Macromolecular_binding (Pr = 0.28) |
Lucifuga_holguinensis_gc2	E954K	# | |---->Altered Protein_binding (Pr = 0.28) |
Lucifuga_holguinensis_gc2	E954K	# | |---->Altered Disordered_interface (Pr = 0.03) |
Lucifuga_holguinensis_gc2	E954K	# | | |
Lucifuga_holguinensis_gc2	E954K	# | |---->Altered Ordered_interface (Pr = 0.28) |
Lucifuga_holguinensis_gc2	E954K	# | |---->Altered PPI_residue (Pr = 0.28 | P = 0.04) |
Lucifuga_holguinensis_gc2	E954K	# | |
Lucifuga_holguinensis_gc2	E954K	# |---->Altered Metal_binding (Pr = 0.15)<---------------------------------------------------------|
Lucifuga_holguinensis_gc2	E954K	# |
Lucifuga_holguinensis_gc2	E954K	# |---->Altered PTM_site (Pr = 0.21)
Lucifuga_holguinensis_gc2	E954K	# |---->Gain of Ubiquitylation at E954 (Pr = 0.21 | P = 6.9e-03)
Lucifuga_holguinensis_gc2	R1001C	0.569	Gain of Zinc_binding at H1002 (Pr = 0.37 | P = 9.8e-03); Loss of Allosteric_site at H1002 (Pr = 0.22 | P = 0.03)	Altered Motifs (PS00008:N-myristoylation site)	Predicted conservation scores
Lucifuga_holguinensis_gc2	R1001C	# Altered Effect (Pr = 0.37)
Lucifuga_holguinensis_gc2	R1001C	# |---->Altered Motifs (PS00008)
Lucifuga_holguinensis_gc2	R1001C	# |---->Altered Structure_and_dynamics (Pr = 0.37)-------------------------------------------------------|
Lucifuga_holguinensis_gc2	R1001C	# | |---->Altered Secondary_structure (Pr = 0.25) |
Lucifuga_holguinensis_gc2	R1001C	# | | |
Lucifuga_holguinensis_gc2	R1001C	# | |---->Altered Stability_and_conformational_flexibility (Pr = 0.25) |
Lucifuga_holguinensis_gc2	R1001C	# | | |---->Altered Conformational_flexibility (Pr = 0.25) |
Lucifuga_holguinensis_gc2	R1001C	# | | |
Lucifuga_holguinensis_gc2	R1001C	# | |---->Altered Special_structural_signatures (Pr = 0.08) |
Lucifuga_holguinensis_gc2	R1001C	# | |---->Altered Signal_peptide (Pr = 0.00) |
Lucifuga_holguinensis_gc2	R1001C	# | | |
Lucifuga_holguinensis_gc2	R1001C	# | |---->Altered Transmembrane_protein (Pr = 0.08) |
Lucifuga_holguinensis_gc2	R1001C	# | |
Lucifuga_holguinensis_gc2	R1001C	# |---->Altered Functional_residue (Pr = 0.37) |
Lucifuga_holguinensis_gc2	R1001C	# |---->Loss of Allosteric_site at H1002 (Pr = 0.22 | P = 0.03)<-----------------------------------|
Lucifuga_holguinensis_gc2	R1001C	# |---->Altered Macromolecular_binding (Pr = 0.17) |
Lucifuga_holguinensis_gc2	R1001C	# | |---->Altered Protein_binding (Pr = 0.17) |
Lucifuga_holguinensis_gc2	R1001C	# | |---->Altered Disordered_interface (Pr = 0.05) |
Lucifuga_holguinensis_gc2	R1001C	# | | |
Lucifuga_holguinensis_gc2	R1001C	# | |---->Altered Ordered_interface (Pr = 0.17) |
Lucifuga_holguinensis_gc2	R1001C	# | |
Lucifuga_holguinensis_gc2	R1001C	# |---->Altered Metal_binding (Pr = 0.37)<---------------------------------------------------------|
Lucifuga_holguinensis_gc2	R1001C	# | |---->Gain of Zinc_binding at H1002 (Pr = 0.37 | P = 9.8e-03)
Lucifuga_holguinensis_gc2	R1001C	# |
Lucifuga_holguinensis_gc2	R1001C	# |---->Altered PTM_site (Pr = 0.14)
Lucifuga_holguinensis_gc2	R1154C	0.234	Altered Coiled_coil (Pr = 0.68 | P = 3.7e-03); Altered MoRF (Pr = 0.39 | P = 5.1e-03); Altered Calmodulin_binding (Pr = 0.34 | P = 0.01); Loss of Helix (Pr = 0.30 | P = 6.0e-03); Loss of Phosphorylation at Y1149 (Pr = 0.26 | P = 0.03); Gain of SUMOylation at K1155 (Pr = 0.21 | P = 0.03); Loss of Acetylation at K1150 (Pr = 0.20 | P = 0.04); Altered DNA_binding (Pr = 0.18 | P = 0.03); Loss of Pyrrolidone_carboxylic_acid at Q1159 (Pr = 0.05 | P = 0.04)	Altered Motifs (ELME000100:NEC1/NEC2 cleavage site (Lys-Arg-|-Xaa); ELME000102:N-Arg dibasic convertase (nardilysin) cleavage site (Xaa-|-Arg-Lys or Arg-|-Arg-Xaa).; ELME000108:Yeast kexin 2 cleavage site (Lys-Arg-|-Xaa or Arg-Arg-|-Xaa); ELME000146:Subtilisin/kexin isozyme-1 (SKI1) cleavage site ([RK]-X-[hydrophobic]-[LTKF]-|-X))	Predicted conservation scores
Lucifuga_holguinensis_gc2	R1154C	# Altered Effect (Pr = 0.68)
Lucifuga_holguinensis_gc2	R1154C	# |---->Altered Motifs (ELME000100|ELME000102|ELME000108|ELME000146)
Lucifuga_holguinensis_gc2	R1154C	# |---->Altered Structure_and_dynamics (Pr = 0.68)-------------------------------------------------------|
Lucifuga_holguinensis_gc2	R1154C	# | |---->Altered Secondary_structure (Pr = 0.30) |
Lucifuga_holguinensis_gc2	R1154C	# | | |---->Loss of Helix (Pr = 0.30 | P = 6.0e-03) |
Lucifuga_holguinensis_gc2	R1154C	# | | |
Lucifuga_holguinensis_gc2	R1154C	# | |---->Altered Stability_and_conformational_flexibility (Pr = 0.34) |
Lucifuga_holguinensis_gc2	R1154C	# | | |---->Altered Conformational_flexibility (Pr = 0.34) |
Lucifuga_holguinensis_gc2	R1154C	# | | |
Lucifuga_holguinensis_gc2	R1154C	# | |---->Altered Special_structural_signatures (Pr = 0.68) |
Lucifuga_holguinensis_gc2	R1154C	# | |---->Altered Coiled_coil (Pr = 0.68 | P = 3.7e-03) |
Lucifuga_holguinensis_gc2	R1154C	# | |---->Altered Signal_peptide (Pr = 0.00) |
Lucifuga_holguinensis_gc2	R1154C	# | | |
Lucifuga_holguinensis_gc2	R1154C	# | |---->Altered Transmembrane_protein (Pr = 0.03) |
Lucifuga_holguinensis_gc2	R1154C	# | |
Lucifuga_holguinensis_gc2	R1154C	# |---->Altered Functional_residue (Pr = 0.39) |
Lucifuga_holguinensis_gc2	R1154C	# |---->Altered Macromolecular_binding (Pr = 0.39) |
Lucifuga_holguinensis_gc2	R1154C	# | |---->Altered DNA_binding (Pr = 0.18 | P = 0.03) |
Lucifuga_holguinensis_gc2	R1154C	# | |---->Altered Protein_binding (Pr = 0.39) |
Lucifuga_holguinensis_gc2	R1154C	# | |---->Altered Disordered_interface (Pr = 0.39) |
Lucifuga_holguinensis_gc2	R1154C	# | | |---->Altered Calmodulin_binding (Pr = 0.34 | P = 0.01) |
Lucifuga_holguinensis_gc2	R1154C	# | | |---->Altered MoRF (Pr = 0.39 | P = 5.1e-03) |
Lucifuga_holguinensis_gc2	R1154C	# | | |
Lucifuga_holguinensis_gc2	R1154C	# | |---->Altered Ordered_interface (Pr = 0.11) |
Lucifuga_holguinensis_gc2	R1154C	# | |
Lucifuga_holguinensis_gc2	R1154C	# |---->Altered Metal_binding (Pr = 0.03)<---------------------------------------------------------|
Lucifuga_holguinensis_gc2	R1154C	# |
Lucifuga_holguinensis_gc2	R1154C	# |---->Altered PTM_site (Pr = 0.26)
Lucifuga_holguinensis_gc2	R1154C	# |---->Loss of Acetylation at K1150 (Pr = 0.20 | P = 0.04)
Lucifuga_holguinensis_gc2	R1154C	# |---->Loss of Phosphorylation at Y1149 (Pr = 0.26 | P = 0.03)
Lucifuga_holguinensis_gc2	R1154C	# |---->Loss of Pyrrolidone_carboxylic_acid at Q1159 (Pr = 0.05 | P = 0.04)
Lucifuga_holguinensis_gc2	R1154C	# |---->Gain of SUMOylation at K1155 (Pr = 0.21 | P = 0.03)
Lucifuga_holguinensis_gc3	G175R	0.746	Loss of Potassium_binding at N173 (Pr = 0.31 | P = 4.3e-04); Loss of Sodium_binding at N173 (Pr = 0.29 | P = 4.4e-03); Altered PPI_residue (Pr = 0.29 | P = 0.03); Altered Cytoplasmic_loop (Pr = 0.28 | P = 4.8e-04); Loss of Catalytic_site at S178 (Pr = 0.13 | P = 0.03)	Altered Motifs (ELME000052:Phosphothreonine motif binding a subset of FHA domains that show a preference for a large aliphatic amino acid at the pT+3 position.; ELME000053:GSK3 phosphorylation recognition site; ELME000137:Protein phosphatase 1 catalytic subunit (PP1c) interacting motif binds targeting proteins that dock to the substrate for dephosphorylation. The motif defined is [RK]{0 -1}[VI][^P][FW].)	Predicted conservation scores
Lucifuga_holguinensis_gc3	G175R	# Altered Effect (Pr = 0.31)
Lucifuga_holguinensis_gc3	G175R	# |---->Altered Motifs (ELME000052|ELME000053|ELME000137)
Lucifuga_holguinensis_gc3	G175R	# |---->Altered Structure_and_dynamics (Pr = 0.31)-------------------------------------------------------|
Lucifuga_holguinensis_gc3	G175R	# | |---->Altered Secondary_structure (Pr = 0.26) |
Lucifuga_holguinensis_gc3	G175R	# | | |
Lucifuga_holguinensis_gc3	G175R	# | |---->Altered Stability_and_conformational_flexibility (Pr = 0.12) |
Lucifuga_holguinensis_gc3	G175R	# | | |---->Altered Conformational_flexibility (Pr = 0.12) |
Lucifuga_holguinensis_gc3	G175R	# | | |
Lucifuga_holguinensis_gc3	G175R	# | |---->Altered Special_structural_signatures (Pr = 0.28) |
Lucifuga_holguinensis_gc3	G175R	# | |---->Altered Signal_peptide (Pr = 0.00) |
Lucifuga_holguinensis_gc3	G175R	# | | |
Lucifuga_holguinensis_gc3	G175R	# | |---->Altered Transmembrane_protein (Pr = 0.28) |
Lucifuga_holguinensis_gc3	G175R	# | |---->Altered Non-cytoplasmic_loop (Pr = 0.28 | P = 4.8e-04) |
Lucifuga_holguinensis_gc3	G175R	# | |
Lucifuga_holguinensis_gc3	G175R	# |---->Altered Functional_residue (Pr = 0.31) |
Lucifuga_holguinensis_gc3	G175R	# |---->Loss of Catalytic_site at S178 (Pr = 0.13 | P = 0.03) |
Lucifuga_holguinensis_gc3	G175R	# |---->Altered Macromolecular_binding (Pr = 0.29) |
Lucifuga_holguinensis_gc3	G175R	# | |---->Altered Protein_binding (Pr = 0.29) |
Lucifuga_holguinensis_gc3	G175R	# | |---->Altered Disordered_interface (Pr = 0.06) |
Lucifuga_holguinensis_gc3	G175R	# | | |
Lucifuga_holguinensis_gc3	G175R	# | |---->Altered Ordered_interface (Pr = 0.29) |
Lucifuga_holguinensis_gc3	G175R	# | |---->Altered PPI_residue (Pr = 0.29 | P = 0.03) |
Lucifuga_holguinensis_gc3	G175R	# | |
Lucifuga_holguinensis_gc3	G175R	# |---->Altered Metal_binding (Pr = 0.31)<---------------------------------------------------------|
Lucifuga_holguinensis_gc3	G175R	# | |---->Loss of Potassium_binding at N173 (Pr = 0.31 | P = 4.3e-04)
Lucifuga_holguinensis_gc3	G175R	# | |---->Loss of Sodium_binding at N173 (Pr = 0.29 | P = 4.4e-03)
Lucifuga_holguinensis_gc3	G175R	# |
Lucifuga_holguinensis_gc3	G175R	# |---->Altered PTM_site (Pr = 0.13)
Lucifuga_holguinensis_gc3	H531R	0.629	Altered Calmodulin_binding (Pr = 0.25 | P = 0.02)	Altered Motifs (ELME000012:The di-Arg ER retention motif is defined by two consecutive arginine residues (RR) or with a single residue insertion (RXR). The motif is completed by an adjacent hydrophobic/arginine residue which may be on either side of the Arg pair.; ELME000102:N-Arg dibasic convertase (nardilysin) cleavage site (Xaa-|-Arg-Lys or Arg-|-Arg-Xaa).; ELME000103:Proprotein convertase 7 (PC7 - PCSK7) cleavage site (Arg-Xaa-Xaa-Xaa-[Arg/Lys]-Arg-|-Xaa); ELME000106:Substrate recognition site that interacts with cyclin and thereby increases phosphorylation by cyclin/cdk complexes. Predicted proteins should have a CDK phosphorylation site. Also used by cyclin/cdk inhibitors.; ELME000108:Yeast kexin 2 cleavage site (Lys-Arg-|-Xaa or Arg-Arg-|-Xaa); ELME000146:Subtilisin/kexin isozyme-1 (SKI1) cleavage site ([RK]-X-[hydrophobic]-[LTKF]-|-X))	Predicted conservation scores
Lucifuga_holguinensis_gc3	H531R	# Altered Effect (Pr = 0.25)
Lucifuga_holguinensis_gc3	H531R	# |---->Altered Motifs (ELME000012|ELME000102|ELME000103|ELME000106|ELME000108|ELME000146)
Lucifuga_holguinensis_gc3	H531R	# |---->Altered Structure_and_dynamics (Pr = 0.10)-------------------------------------------------------|
Lucifuga_holguinensis_gc3	H531R	# | |---->Altered Secondary_structure (Pr = 0.05) |
Lucifuga_holguinensis_gc3	H531R	# | | |
Lucifuga_holguinensis_gc3	H531R	# | |---->Altered Stability_and_conformational_flexibility (Pr = 0.10) |
Lucifuga_holguinensis_gc3	H531R	# | | |---->Altered Conformational_flexibility (Pr = 0.10) |
Lucifuga_holguinensis_gc3	H531R	# | | |
Lucifuga_holguinensis_gc3	H531R	# | |---->Altered Special_structural_signatures (Pr = 0.08) |
Lucifuga_holguinensis_gc3	H531R	# | |---->Altered Signal_peptide (Pr = 0.00) |
Lucifuga_holguinensis_gc3	H531R	# | | |
Lucifuga_holguinensis_gc3	H531R	# | |---->Altered Transmembrane_protein (Pr = 0.08) |
Lucifuga_holguinensis_gc3	H531R	# | |
Lucifuga_holguinensis_gc3	H531R	# |---->Altered Functional_residue (Pr = 0.25) |
Lucifuga_holguinensis_gc3	H531R	# |---->Altered Macromolecular_binding (Pr = 0.25) |
Lucifuga_holguinensis_gc3	H531R	# | |---->Altered Protein_binding (Pr = 0.25) |
Lucifuga_holguinensis_gc3	H531R	# | |---->Altered Disordered_interface (Pr = 0.25) |
Lucifuga_holguinensis_gc3	H531R	# | | |---->Altered Calmodulin_binding (Pr = 0.25 | P = 0.02) |
Lucifuga_holguinensis_gc3	H531R	# | | |
Lucifuga_holguinensis_gc3	H531R	# | |---->Altered Ordered_interface (Pr = 0.15) |
Lucifuga_holguinensis_gc3	H531R	# | |
Lucifuga_holguinensis_gc3	H531R	# |---->Altered Metal_binding (Pr = 0.00)<---------------------------------------------------------|
Lucifuga_holguinensis_gc3	H531R	# |
Lucifuga_holguinensis_gc3	H531R	# |---->Altered PTM_site (Pr = 0.09)
Lucifuga_holguinensis_gc3	M724L	0.614	Loss of Strand (Pr = 0.27 | P = 0.02)	Altered Motifs (ELME000137:Protein phosphatase 1 catalytic subunit (PP1c) interacting motif binds targeting proteins that dock to the substrate for dephosphorylation. The motif defined is [RK]{0 -1}[VI][^P][FW].; ELME000336:NEK2 phosphorylation motif with preferred Phe - Leu or Met in the -3 position to compensate for less favorable residues in the +1 and +2 position.)	Predicted conservation scores
Lucifuga_holguinensis_gc3	M724L	# Altered Effect (Pr = 0.27)
Lucifuga_holguinensis_gc3	M724L	# |---->Altered Motifs (ELME000137|ELME000336)
Lucifuga_holguinensis_gc3	M724L	# |---->Altered Structure_and_dynamics (Pr = 0.27)-------------------------------------------------------|
Lucifuga_holguinensis_gc3	M724L	# | |---->Altered Secondary_structure (Pr = 0.27) |
Lucifuga_holguinensis_gc3	M724L	# | | |---->Loss of Strand (Pr = 0.27 | P = 0.02) |
Lucifuga_holguinensis_gc3	M724L	# | | |
Lucifuga_holguinensis_gc3	M724L	# | |---->Altered Stability_and_conformational_flexibility (Pr = 0.14) |
Lucifuga_holguinensis_gc3	M724L	# | | |---->Altered Conformational_flexibility (Pr = 0.14) |
Lucifuga_holguinensis_gc3	M724L	# | | |
Lucifuga_holguinensis_gc3	M724L	# | |---->Altered Special_structural_signatures (Pr = 0.03) |
Lucifuga_holguinensis_gc3	M724L	# | |---->Altered Signal_peptide (Pr = 0.00) |
Lucifuga_holguinensis_gc3	M724L	# | | |
Lucifuga_holguinensis_gc3	M724L	# | |---->Altered Transmembrane_protein (Pr = 0.03) |
Lucifuga_holguinensis_gc3	M724L	# | |
Lucifuga_holguinensis_gc3	M724L	# |---->Altered Functional_residue (Pr = 0.16) |
Lucifuga_holguinensis_gc3	M724L	# |---->Altered Macromolecular_binding (Pr = 0.15) |
Lucifuga_holguinensis_gc3	M724L	# | |---->Altered Protein_binding (Pr = 0.15) |
Lucifuga_holguinensis_gc3	M724L	# | |---->Altered Disordered_interface (Pr = 0.05) |
Lucifuga_holguinensis_gc3	M724L	# | | |
Lucifuga_holguinensis_gc3	M724L	# | |---->Altered Ordered_interface (Pr = 0.15) |
Lucifuga_holguinensis_gc3	M724L	# | |
Lucifuga_holguinensis_gc3	M724L	# |---->Altered Metal_binding (Pr = 0.06)<---------------------------------------------------------|
Lucifuga_holguinensis_gc3	M724L	# |
Lucifuga_holguinensis_gc3	M724L	# |---->Altered PTM_site (Pr = 0.09)
Lucifuga_holguinensis_gc3	R735Q	0.302		Altered Motifs (ELME000146:Subtilisin/kexin isozyme-1 (SKI1) cleavage site ([RK]-X-[hydrophobic]-[LTKF]-|-X))	Predicted conservation scores
Lucifuga_holguinensis_gc3	R735Q	# Altered Effect (Pr = 0.26)
Lucifuga_holguinensis_gc3	R735Q	# |---->Altered Motifs (ELME000146)
Lucifuga_holguinensis_gc3	R735Q	# |---->Altered Structure_and_dynamics (Pr = 0.26)-------------------------------------------------------|
Lucifuga_holguinensis_gc3	R735Q	# | |---->Altered Secondary_structure (Pr = 0.26) |
Lucifuga_holguinensis_gc3	R735Q	# | | |
Lucifuga_holguinensis_gc3	R735Q	# | |---->Altered Stability_and_conformational_flexibility (Pr = 0.11) |
Lucifuga_holguinensis_gc3	R735Q	# | | |---->Altered Conformational_flexibility (Pr = 0.11) |
Lucifuga_holguinensis_gc3	R735Q	# | | |
Lucifuga_holguinensis_gc3	R735Q	# | |---->Altered Special_structural_signatures (Pr = 0.03) |
Lucifuga_holguinensis_gc3	R735Q	# | |---->Altered Signal_peptide (Pr = 0.00) |
Lucifuga_holguinensis_gc3	R735Q	# | | |
Lucifuga_holguinensis_gc3	R735Q	# | |---->Altered Transmembrane_protein (Pr = 0.03) |
Lucifuga_holguinensis_gc3	R735Q	# | |
Lucifuga_holguinensis_gc3	R735Q	# |---->Altered Functional_residue (Pr = 0.19) |
Lucifuga_holguinensis_gc3	R735Q	# |---->Altered Macromolecular_binding (Pr = 0.19) |
Lucifuga_holguinensis_gc3	R735Q	# | |---->Altered Protein_binding (Pr = 0.19) |
Lucifuga_holguinensis_gc3	R735Q	# | |---->Altered Disordered_interface (Pr = 0.05) |
Lucifuga_holguinensis_gc3	R735Q	# | | |
Lucifuga_holguinensis_gc3	R735Q	# | |---->Altered Ordered_interface (Pr = 0.19) |
Lucifuga_holguinensis_gc3	R735Q	# | |
Lucifuga_holguinensis_gc3	R735Q	# |---->Altered Metal_binding (Pr = 0.11)<---------------------------------------------------------|
Lucifuga_holguinensis_gc3	R735Q	# |
Lucifuga_holguinensis_gc3	R735Q	# |---->Altered PTM_site (Pr = 0.10)
Lucifuga_holguinensis_gcap4	S52R	0.285	Loss of Relative_solvent_accessibility (Pr = 0.34 | P = 2.9e-03); Altered Cytoplasmic_loop (Pr = 0.32 | P = 8.3e-05); Gain of Helix (Pr = 0.29 | P = 0.01); Loss of Loop (Pr = 0.27 | P = 0.03); Altered PPI_hotspot (Pr = 0.27 | P = 9.1e-03); Gain of ADP-ribosylation at S52 (Pr = 0.22 | P = 0.02); Loss of Sodium_binding at Q56 (Pr = 0.19 | P = 0.05); Loss of Potassium_binding at Q56 (Pr = 0.14 | P = 0.02)	Altered Motifs (PS00006:Casein kinase II phosphorylation site)	Predicted conservation scores
Lucifuga_holguinensis_gcap4	S52R	# Altered Effect (Pr = 0.34)
Lucifuga_holguinensis_gcap4	S52R	# |---->Altered Motifs (PS00006)
Lucifuga_holguinensis_gcap4	S52R	# |---->Altered Structure_and_dynamics (Pr = 0.34)----------------------------------------------------------|
Lucifuga_holguinensis_gcap4	S52R	# | |---->Loss of Relative_solvent_accessibility (Pr = 0.34 | P = 2.9e-03) |
Lucifuga_holguinensis_gcap4	S52R	# | |---->Altered Secondary_structure (Pr = 0.29) |
Lucifuga_holguinensis_gcap4	S52R	# | | |---->Gain of Helix (Pr = 0.29 | P = 0.01) |
Lucifuga_holguinensis_gcap4	S52R	# | | |---->Loss of Loop (Pr = 0.27 | P = 0.03) |
Lucifuga_holguinensis_gcap4	S52R	# | | |
Lucifuga_holguinensis_gcap4	S52R	# | |---->Altered Stability_and_conformational_flexibility (Pr = 0.21) |
Lucifuga_holguinensis_gcap4	S52R	# | | |---->Altered Conformational_flexibility (Pr = 0.21) |
Lucifuga_holguinensis_gcap4	S52R	# | | |
Lucifuga_holguinensis_gcap4	S52R	# | |---->Altered Special_structural_signatures (Pr = 0.32) |
Lucifuga_holguinensis_gcap4	S52R	# | |---->Altered Signal_peptide (Pr = 0.00) |
Lucifuga_holguinensis_gcap4	S52R	# | | |
Lucifuga_holguinensis_gcap4	S52R	# | |---->Altered Transmembrane_protein (Pr = 0.32) |
Lucifuga_holguinensis_gcap4	S52R	# | |---->Altered Non-cytoplasmic_loop (Pr = 0.32 | P = 8.3e-05) |
Lucifuga_holguinensis_gcap4	S52R	# | |
Lucifuga_holguinensis_gcap4	S52R	# |---->Altered Functional_residue (Pr = 0.27) |
Lucifuga_holguinensis_gcap4	S52R	# |---->Altered Macromolecular_binding (Pr = 0.27) |
Lucifuga_holguinensis_gcap4	S52R	# | |---->Altered Protein_binding (Pr = 0.27) |
Lucifuga_holguinensis_gcap4	S52R	# | |---->Altered Disordered_interface (Pr = 0.24) |
Lucifuga_holguinensis_gcap4	S52R	# | | |
Lucifuga_holguinensis_gcap4	S52R	# | |---->Altered Ordered_interface (Pr = 0.27) |
Lucifuga_holguinensis_gcap4	S52R	# | |---->Altered PPI_hotspot (Pr = 0.27 | P = 9.1e-03) |
Lucifuga_holguinensis_gcap4	S52R	# | |
Lucifuga_holguinensis_gcap4	S52R	# |---->Altered Metal_binding (Pr = 0.19)<------------------------------------------------------------|
Lucifuga_holguinensis_gcap4	S52R	# | |---->Loss of Potassium_binding at Q56 (Pr = 0.14 | P = 0.02)
Lucifuga_holguinensis_gcap4	S52R	# | |---->Loss of Sodium_binding at Q56 (Pr = 0.19 | P = 0.05)
Lucifuga_holguinensis_gcap4	S52R	# |
Lucifuga_holguinensis_gcap4	S52R	# |---->Altered PTM_site (Pr = 0.22)
Lucifuga_holguinensis_gcap4	S52R	# |---->Gain of ADP-ribosylation at S52 (Pr = 0.22 | P = 0.02)
Lucifuga_holguinensis_gcap4	A156T	0.281	Loss of Manganese_binding at H159 (Pr = 0.28 | P = 5.5e-03); Altered Coiled_coil (Pr = 0.26 | P = 0.01); Loss of Copper_binding at H159 (Pr = 0.07 | P = 0.02)	Altered Motifs (None)	Predicted conservation scores
Lucifuga_holguinensis_gcap4	A156T	# Altered Effect (Pr = 0.28)
Lucifuga_holguinensis_gcap4	A156T	# |---->Altered Motifs (None)
Lucifuga_holguinensis_gcap4	A156T	# |---->Altered Structure_and_dynamics (Pr = 0.28)-------------------------------------------------------|
Lucifuga_holguinensis_gcap4	A156T	# | |---->Altered Secondary_structure (Pr = 0.27) |
Lucifuga_holguinensis_gcap4	A156T	# | | |
Lucifuga_holguinensis_gcap4	A156T	# | |---->Altered Stability_and_conformational_flexibility (Pr = 0.23) |
Lucifuga_holguinensis_gcap4	A156T	# | | |---->Altered Conformational_flexibility (Pr = 0.23) |
Lucifuga_holguinensis_gcap4	A156T	# | | |
Lucifuga_holguinensis_gcap4	A156T	# | |---->Altered Special_structural_signatures (Pr = 0.26) |
Lucifuga_holguinensis_gcap4	A156T	# | |---->Altered Coiled_coil (Pr = 0.26 | P = 0.01) |
Lucifuga_holguinensis_gcap4	A156T	# | |---->Altered Signal_peptide (Pr = 0.00) |
Lucifuga_holguinensis_gcap4	A156T	# | | |
Lucifuga_holguinensis_gcap4	A156T	# | |---->Altered Transmembrane_protein (Pr = 0.03) |
Lucifuga_holguinensis_gcap4	A156T	# | |
Lucifuga_holguinensis_gcap4	A156T	# |---->Altered Functional_residue (Pr = 0.28) |
Lucifuga_holguinensis_gcap4	A156T	# |---->Altered Macromolecular_binding (Pr = 0.16) |
Lucifuga_holguinensis_gcap4	A156T	# | |---->Altered Protein_binding (Pr = 0.16) |
Lucifuga_holguinensis_gcap4	A156T	# | |---->Altered Disordered_interface (Pr = 0.15) |
Lucifuga_holguinensis_gcap4	A156T	# | | |
Lucifuga_holguinensis_gcap4	A156T	# | |---->Altered Ordered_interface (Pr = 0.16) |
Lucifuga_holguinensis_gcap4	A156T	# | |
Lucifuga_holguinensis_gcap4	A156T	# |---->Altered Metal_binding (Pr = 0.28)<---------------------------------------------------------|
Lucifuga_holguinensis_gcap4	A156T	# | |---->Loss of Copper_binding at H159 (Pr = 0.07 | P = 0.02)
Lucifuga_holguinensis_gcap4	A156T	# | |---->Loss of Manganese_binding at H159 (Pr = 0.28 | P = 5.5e-03)
Lucifuga_holguinensis_gcap4	A156T	# |
Lucifuga_holguinensis_gcap4	A156T	# |---->Altered PTM_site (Pr = 0.15)
Lucifuga_holguinensis_gnat1	R129H	0.343	Altered MoRF (Pr = 0.29 | P = 0.02); Loss of Sodium_binding at D133 (Pr = 0.19 | P = 0.05); Altered DNA_binding (Pr = 0.16 | P = 0.04)	Altered Motifs (None)	Predicted conservation scores
Lucifuga_holguinensis_gnat1	R129H	# Altered Effect (Pr = 0.29)
Lucifuga_holguinensis_gnat1	R129H	# |---->Altered Motifs (None)
Lucifuga_holguinensis_gnat1	R129H	# |---->Altered Structure_and_dynamics (Pr = 0.26)-------------------------------------------------------|
Lucifuga_holguinensis_gnat1	R129H	# | |---->Altered Secondary_structure (Pr = 0.26) |
Lucifuga_holguinensis_gnat1	R129H	# | | |
Lucifuga_holguinensis_gnat1	R129H	# | |---->Altered Stability_and_conformational_flexibility (Pr = 0.12) |
Lucifuga_holguinensis_gnat1	R129H	# | | |---->Altered Conformational_flexibility (Pr = 0.12) |
Lucifuga_holguinensis_gnat1	R129H	# | | |
Lucifuga_holguinensis_gnat1	R129H	# | |---->Altered Special_structural_signatures (Pr = 0.08) |
Lucifuga_holguinensis_gnat1	R129H	# | |---->Altered Signal_peptide (Pr = 0.00) |
Lucifuga_holguinensis_gnat1	R129H	# | | |
Lucifuga_holguinensis_gnat1	R129H	# | |---->Altered Transmembrane_protein (Pr = 0.08) |
Lucifuga_holguinensis_gnat1	R129H	# | |
Lucifuga_holguinensis_gnat1	R129H	# |---->Altered Functional_residue (Pr = 0.29) |
Lucifuga_holguinensis_gnat1	R129H	# |---->Altered Macromolecular_binding (Pr = 0.29) |
Lucifuga_holguinensis_gnat1	R129H	# | |---->Altered DNA_binding (Pr = 0.16 | P = 0.04) |
Lucifuga_holguinensis_gnat1	R129H	# | |---->Altered Protein_binding (Pr = 0.29) |
Lucifuga_holguinensis_gnat1	R129H	# | |---->Altered Disordered_interface (Pr = 0.29) |
Lucifuga_holguinensis_gnat1	R129H	# | | |---->Altered MoRF (Pr = 0.29 | P = 0.02) |
Lucifuga_holguinensis_gnat1	R129H	# | | |
Lucifuga_holguinensis_gnat1	R129H	# | |---->Altered Ordered_interface (Pr = 0.23) |
Lucifuga_holguinensis_gnat1	R129H	# | |
Lucifuga_holguinensis_gnat1	R129H	# |---->Altered Metal_binding (Pr = 0.19)<---------------------------------------------------------|
Lucifuga_holguinensis_gnat1	R129H	# | |---->Loss of Sodium_binding at D133 (Pr = 0.19 | P = 0.05)
Lucifuga_holguinensis_gnat1	R129H	# |
Lucifuga_holguinensis_gnat1	R129H	# |---->Altered PTM_site (Pr = 0.15)
Lucifuga_holguinensis_gnb3a	T38A	0.190	Loss of Strand (Pr = 0.27 | P = 0.03); Altered Calmodulin_binding (Pr = 0.25 | P = 0.02); Altered Coiled_coil (Pr = 0.12 | P = 0.03)	Altered Motifs (None)	Predicted conservation scores
Lucifuga_holguinensis_gnb3a	T38A	# Altered Effect (Pr = 0.27)
Lucifuga_holguinensis_gnb3a	T38A	# |---->Altered Motifs (None)
Lucifuga_holguinensis_gnb3a	T38A	# |---->Altered Structure_and_dynamics (Pr = 0.27)-------------------------------------------------------|
Lucifuga_holguinensis_gnb3a	T38A	# | |---->Altered Secondary_structure (Pr = 0.27) |
Lucifuga_holguinensis_gnb3a	T38A	# | | |---->Loss of Strand (Pr = 0.27 | P = 0.03) |
Lucifuga_holguinensis_gnb3a	T38A	# | | |
Lucifuga_holguinensis_gnb3a	T38A	# | |---->Altered Stability_and_conformational_flexibility (Pr = 0.16) |
Lucifuga_holguinensis_gnb3a	T38A	# | | |---->Altered Conformational_flexibility (Pr = 0.16) |
Lucifuga_holguinensis_gnb3a	T38A	# | | |
Lucifuga_holguinensis_gnb3a	T38A	# | |---->Altered Special_structural_signatures (Pr = 0.12) |
Lucifuga_holguinensis_gnb3a	T38A	# | |---->Altered Coiled_coil (Pr = 0.12 | P = 0.03) |
Lucifuga_holguinensis_gnb3a	T38A	# | |---->Altered Signal_peptide (Pr = 0.00) |
Lucifuga_holguinensis_gnb3a	T38A	# | | |
Lucifuga_holguinensis_gnb3a	T38A	# | |---->Altered Transmembrane_protein (Pr = 0.07) |
Lucifuga_holguinensis_gnb3a	T38A	# | |
Lucifuga_holguinensis_gnb3a	T38A	# |---->Altered Functional_residue (Pr = 0.25) |
Lucifuga_holguinensis_gnb3a	T38A	# |---->Altered Macromolecular_binding (Pr = 0.25) |
Lucifuga_holguinensis_gnb3a	T38A	# | |---->Altered Protein_binding (Pr = 0.25) |
Lucifuga_holguinensis_gnb3a	T38A	# | |---->Altered Disordered_interface (Pr = 0.25) |
Lucifuga_holguinensis_gnb3a	T38A	# | | |---->Altered Calmodulin_binding (Pr = 0.25 | P = 0.02) |
Lucifuga_holguinensis_gnb3a	T38A	# | | |
Lucifuga_holguinensis_gnb3a	T38A	# | |---->Altered Ordered_interface (Pr = 0.10) |
Lucifuga_holguinensis_gnb3a	T38A	# | |
Lucifuga_holguinensis_gnb3a	T38A	# |---->Altered Metal_binding (Pr = 0.03)<---------------------------------------------------------|
Lucifuga_holguinensis_gnb3a	T38A	# |
Lucifuga_holguinensis_gnb3a	T38A	# |---->Altered PTM_site (Pr = 0.15)
Lucifuga_holguinensis_gnb3a	Y290C	0.789	Gain of Zinc_binding at D291 (Pr = 0.69 | P = 1.6e-03); Altered PPI_residue (Pr = 0.32 | P = 0.01); Loss of Manganese_binding at D292 (Pr = 0.30 | P = 3.9e-03); Loss of Relative_solvent_accessibility (Pr = 0.26 | P = 0.03); Gain of Sodium_binding at D291 (Pr = 0.25 | P = 0.01); Loss of Nickel_binding at D292 (Pr = 0.25 | P = 0.01); Gain of Catalytic_site at D292 (Pr = 0.14 | P = 0.02); Loss of Sulfation at Y290 (Pr = 0.01 | P = 0.04)	Altered Motifs (ELME000120:Tyrosine-based sorting signal responsible for the interaction with mu subunit of AP (Adaptor Protein) complex; PS00678:Trp-Asp (WD) repeats signature)	Predicted conservation scores
Lucifuga_holguinensis_gnb3a	Y290C	# Altered Effect (Pr = 0.69)
Lucifuga_holguinensis_gnb3a	Y290C	# |---->Altered Motifs (ELME000120|PS00678)
Lucifuga_holguinensis_gnb3a	Y290C	# |---->Altered Structure_and_dynamics (Pr = 0.69)-------------------------------------------------------|
Lucifuga_holguinensis_gnb3a	Y290C	# | |---->Loss of Relative_solvent_accessibility (Pr = 0.26 | P = 0.03) |
Lucifuga_holguinensis_gnb3a	Y290C	# | |---->Altered Secondary_structure (Pr = 0.25) |
Lucifuga_holguinensis_gnb3a	Y290C	# | | |
Lucifuga_holguinensis_gnb3a	Y290C	# | |---->Altered Stability_and_conformational_flexibility (Pr = 0.14) |
Lucifuga_holguinensis_gnb3a	Y290C	# | | |---->Altered Conformational_flexibility (Pr = 0.14) |
Lucifuga_holguinensis_gnb3a	Y290C	# | | |
Lucifuga_holguinensis_gnb3a	Y290C	# | |---->Altered Special_structural_signatures (Pr = 0.07) |
Lucifuga_holguinensis_gnb3a	Y290C	# | |---->Altered Signal_peptide (Pr = 0.00) |
Lucifuga_holguinensis_gnb3a	Y290C	# | | |
Lucifuga_holguinensis_gnb3a	Y290C	# | |---->Altered Transmembrane_protein (Pr = 0.07) |
Lucifuga_holguinensis_gnb3a	Y290C	# | |
Lucifuga_holguinensis_gnb3a	Y290C	# |---->Altered Functional_residue (Pr = 0.69) |
Lucifuga_holguinensis_gnb3a	Y290C	# |---->Gain of Catalytic_site at D292 (Pr = 0.14 | P = 0.02) |
Lucifuga_holguinensis_gnb3a	Y290C	# |---->Altered Macromolecular_binding (Pr = 0.32) |
Lucifuga_holguinensis_gnb3a	Y290C	# | |---->Altered Protein_binding (Pr = 0.32) |
Lucifuga_holguinensis_gnb3a	Y290C	# | |---->Altered Disordered_interface (Pr = 0.11) |
Lucifuga_holguinensis_gnb3a	Y290C	# | | |
Lucifuga_holguinensis_gnb3a	Y290C	# | |---->Altered Ordered_interface (Pr = 0.32) |
Lucifuga_holguinensis_gnb3a	Y290C	# | |---->Altered PPI_residue (Pr = 0.32 | P = 0.01) |
Lucifuga_holguinensis_gnb3a	Y290C	# | |
Lucifuga_holguinensis_gnb3a	Y290C	# |---->Altered Metal_binding (Pr = 0.69)<---------------------------------------------------------|
Lucifuga_holguinensis_gnb3a	Y290C	# | |---->Loss of Manganese_binding at D292 (Pr = 0.30 | P = 3.9e-03)
Lucifuga_holguinensis_gnb3a	Y290C	# | |---->Loss of Nickel_binding at D292 (Pr = 0.25 | P = 0.01)
Lucifuga_holguinensis_gnb3a	Y290C	# | |---->Gain of Sodium_binding at D291 (Pr = 0.25 | P = 0.01)
Lucifuga_holguinensis_gnb3a	Y290C	# | |---->Gain of Zinc_binding at D291 (Pr = 0.69 | P = 1.6e-03)
Lucifuga_holguinensis_gnb3a	Y290C	# |
Lucifuga_holguinensis_gnb3a	Y290C	# |---->Altered PTM_site (Pr = 0.07)
Lucifuga_holguinensis_gnb3a	Y290C	# |---->Loss of Sulfation at Y290 (Pr = 0.01 | P = 0.04)
Lucifuga_holguinensis_gnb3b	I242V	0.218	Loss of Relative_solvent_accessibility (Pr = 0.25 | P = 0.03); Gain of Zinc_binding at D247 (Pr = 0.25 | P = 0.04); Loss of Sodium_binding at S246 (Pr = 0.25 | P = 0.01); Gain of Catalytic_site at S246 (Pr = 0.19 | P = 0.01); Altered Stability (Pr = 0.17 | P = 0.02); Gain of Manganese_binding at D247 (Pr = 0.16 | P = 0.03)	Altered Motifs (ELME000220:Phosphothreonine motif binding a subset of FHA domains that have a preference for an acidic amino acid at the pT+3 position.)	Predicted conservation scores
Lucifuga_holguinensis_gnb3b	I242V	# Altered Effect (Pr = 0.27)
Lucifuga_holguinensis_gnb3b	I242V	# |---->Altered Motifs (ELME000220)
Lucifuga_holguinensis_gnb3b	I242V	# |---->Altered Structure_and_dynamics (Pr = 0.25)-------------------------------------------------------|
Lucifuga_holguinensis_gnb3b	I242V	# | |---->Loss of Relative_solvent_accessibility (Pr = 0.25 | P = 0.03) |
Lucifuga_holguinensis_gnb3b	I242V	# | |---->Altered Secondary_structure (Pr = 0.25) |
Lucifuga_holguinensis_gnb3b	I242V	# | | |
Lucifuga_holguinensis_gnb3b	I242V	# | |---->Altered Stability_and_conformational_flexibility (Pr = 0.18) |
Lucifuga_holguinensis_gnb3b	I242V	# | | |---->Altered Stability (Pr = 0.17 | P = 0.02) |
Lucifuga_holguinensis_gnb3b	I242V	# | | |---->Altered Conformational_flexibility (Pr = 0.18) |
Lucifuga_holguinensis_gnb3b	I242V	# | | |
Lucifuga_holguinensis_gnb3b	I242V	# | |---->Altered Special_structural_signatures (Pr = 0.05) |
Lucifuga_holguinensis_gnb3b	I242V	# | |---->Altered Signal_peptide (Pr = 0.00) |
Lucifuga_holguinensis_gnb3b	I242V	# | | |
Lucifuga_holguinensis_gnb3b	I242V	# | |---->Altered Transmembrane_protein (Pr = 0.05) |
Lucifuga_holguinensis_gnb3b	I242V	# | |
Lucifuga_holguinensis_gnb3b	I242V	# |---->Altered Functional_residue (Pr = 0.27) |
Lucifuga_holguinensis_gnb3b	I242V	# |---->Gain of Catalytic_site at S246 (Pr = 0.19 | P = 0.01) |
Lucifuga_holguinensis_gnb3b	I242V	# |---->Altered Macromolecular_binding (Pr = 0.27) |
Lucifuga_holguinensis_gnb3b	I242V	# | |---->Altered Protein_binding (Pr = 0.27) |
Lucifuga_holguinensis_gnb3b	I242V	# | |---->Altered Disordered_interface (Pr = 0.16) |
Lucifuga_holguinensis_gnb3b	I242V	# | | |
Lucifuga_holguinensis_gnb3b	I242V	# | |---->Altered Ordered_interface (Pr = 0.27) |
Lucifuga_holguinensis_gnb3b	I242V	# | |
Lucifuga_holguinensis_gnb3b	I242V	# |---->Altered Metal_binding (Pr = 0.25)<---------------------------------------------------------|
Lucifuga_holguinensis_gnb3b	I242V	# | |---->Gain of Manganese_binding at D247 (Pr = 0.16 | P = 0.03)
Lucifuga_holguinensis_gnb3b	I242V	# | |---->Loss of Sodium_binding at S246 (Pr = 0.25 | P = 0.01)
Lucifuga_holguinensis_gnb3b	I242V	# | |---->Gain of Zinc_binding at D247 (Pr = 0.25 | P = 0.04)
Lucifuga_holguinensis_gnb3b	I242V	# |
Lucifuga_holguinensis_gnb3b	I242V	# |---->Altered PTM_site (Pr = 0.02)
Lucifuga_holguinensis_grk1a	G190E	0.546	Altered Cytoplasmic_loop (Pr = 0.24 | P = 2.0e-03)	Altered Motifs (ELME000117:Major TRAF2-binding consensus motif. Members of the tumor necrosis factor receptor (TNFR) superfamily initiate intracellular signaling by recruiting the C-domain of the TNFR-associated factors (TRAFs) through their cytoplasmic tails.; ELME000133:TRAF6 binding site. Members of the tumor necrosis factor receptor (TNFR) superfamily initiate intracellular signaling by recruiting the C-domain of the TNFR-associated factors (TRAFs) through their cytoplasmatic tails.)	Predicted conservation scores
Lucifuga_holguinensis_grk1a	G190E	# Altered Effect (Pr = 0.25)
Lucifuga_holguinensis_grk1a	G190E	# |---->Altered Motifs (ELME000117|ELME000133)
Lucifuga_holguinensis_grk1a	G190E	# |---->Altered Structure_and_dynamics (Pr = 0.25)-------------------------------------------------------|
Lucifuga_holguinensis_grk1a	G190E	# | |---->Altered Secondary_structure (Pr = 0.25) |
Lucifuga_holguinensis_grk1a	G190E	# | | |
Lucifuga_holguinensis_grk1a	G190E	# | |---->Altered Stability_and_conformational_flexibility (Pr = 0.19) |
Lucifuga_holguinensis_grk1a	G190E	# | | |---->Altered Conformational_flexibility (Pr = 0.19) |
Lucifuga_holguinensis_grk1a	G190E	# | | |
Lucifuga_holguinensis_grk1a	G190E	# | |---->Altered Special_structural_signatures (Pr = 0.24) |
Lucifuga_holguinensis_grk1a	G190E	# | |---->Altered Signal_peptide (Pr = 0.00) |
Lucifuga_holguinensis_grk1a	G190E	# | | |
Lucifuga_holguinensis_grk1a	G190E	# | |---->Altered Transmembrane_protein (Pr = 0.24) |
Lucifuga_holguinensis_grk1a	G190E	# | |---->Altered Non-cytoplasmic_loop (Pr = 0.24 | P = 2.0e-03) |
Lucifuga_holguinensis_grk1a	G190E	# | |
Lucifuga_holguinensis_grk1a	G190E	# |---->Altered Functional_residue (Pr = 0.20) |
Lucifuga_holguinensis_grk1a	G190E	# |---->Altered Macromolecular_binding (Pr = 0.20) |
Lucifuga_holguinensis_grk1a	G190E	# | |---->Altered Protein_binding (Pr = 0.20) |
Lucifuga_holguinensis_grk1a	G190E	# | |---->Altered Disordered_interface (Pr = 0.09) |
Lucifuga_holguinensis_grk1a	G190E	# | | |
Lucifuga_holguinensis_grk1a	G190E	# | |---->Altered Ordered_interface (Pr = 0.20) |
Lucifuga_holguinensis_grk1a	G190E	# | |
Lucifuga_holguinensis_grk1a	G190E	# |---->Altered Metal_binding (Pr = 0.04)<---------------------------------------------------------|
Lucifuga_holguinensis_grk1a	G190E	# |
Lucifuga_holguinensis_grk1a	G190E	# |---->Altered PTM_site (Pr = 0.06)
Lucifuga_holguinensis_grk1a	G574D	0.434	Gain of Loop (Pr = 0.27 | P = 0.03); Loss of N-linked_glycosylation at N573 (Pr = 0.13 | P = 8.8e-03); Altered Cytoplasmic_loop (Pr = 0.10 | P = 0.04)	Altered Motifs (ELME000070:Generic motif for N-glycosylation. It was shown that Trp - Asp - and Glu are uncommon before the Ser/Thr position (PMID-8626433). Efficient glycosylation usually occurs when ~60 residues or more separate the glycosylation acceptor site from the C-terminus.; PS00001:N-glycosylation site; PS00008:N-myristoylation site)	Predicted conservation scores
Lucifuga_holguinensis_grk1a	G574D	# Altered Effect (Pr = 0.27)
Lucifuga_holguinensis_grk1a	G574D	# |---->Altered Motifs (ELME000070|PS00001|PS00008)
Lucifuga_holguinensis_grk1a	G574D	# |---->Altered Structure_and_dynamics (Pr = 0.27)-------------------------------------------------------|
Lucifuga_holguinensis_grk1a	G574D	# | |---->Altered Secondary_structure (Pr = 0.27) |
Lucifuga_holguinensis_grk1a	G574D	# | | |---->Gain of Loop (Pr = 0.27 | P = 0.03) |
Lucifuga_holguinensis_grk1a	G574D	# | | |
Lucifuga_holguinensis_grk1a	G574D	# | |---->Altered Stability_and_conformational_flexibility (Pr = 0.23) |
Lucifuga_holguinensis_grk1a	G574D	# | | |---->Altered Conformational_flexibility (Pr = 0.23) |
Lucifuga_holguinensis_grk1a	G574D	# | | |
Lucifuga_holguinensis_grk1a	G574D	# | |---->Altered Special_structural_signatures (Pr = 0.10) |
Lucifuga_holguinensis_grk1a	G574D	# | |---->Altered Signal_peptide (Pr = 0.00) |
Lucifuga_holguinensis_grk1a	G574D	# | | |
Lucifuga_holguinensis_grk1a	G574D	# | |---->Altered Transmembrane_protein (Pr = 0.10) |
Lucifuga_holguinensis_grk1a	G574D	# | |---->Altered Non-cytoplasmic_loop (Pr = 0.10 | P = 0.04) |
Lucifuga_holguinensis_grk1a	G574D	# | |
Lucifuga_holguinensis_grk1a	G574D	# |---->Altered Functional_residue (Pr = 0.21) |
Lucifuga_holguinensis_grk1a	G574D	# |---->Altered Macromolecular_binding (Pr = 0.21) |
Lucifuga_holguinensis_grk1a	G574D	# | |---->Altered Protein_binding (Pr = 0.21) |
Lucifuga_holguinensis_grk1a	G574D	# | |---->Altered Disordered_interface (Pr = 0.21) |
Lucifuga_holguinensis_grk1a	G574D	# | | |
Lucifuga_holguinensis_grk1a	G574D	# | |---->Altered Ordered_interface (Pr = 0.20) |
Lucifuga_holguinensis_grk1a	G574D	# | |
Lucifuga_holguinensis_grk1a	G574D	# |---->Altered Metal_binding (Pr = 0.03)<---------------------------------------------------------|
Lucifuga_holguinensis_grk1a	G574D	# |
Lucifuga_holguinensis_grk1a	G574D	# |---->Altered PTM_site (Pr = 0.13)
Lucifuga_holguinensis_grk1a	G574D	# |---->Loss of N-linked_glycosylation at N573 (Pr = 0.13 | P = 8.8e-03)
Lucifuga_holguinensis_grk1b	R41C	0.267	Loss of Intrinsic_disorder (Pr = 0.39 | P = 0.03); Altered Calmodulin_binding (Pr = 0.33 | P = 0.01); Loss of Methylation at K36 (Pr = 0.10 | P = 0.05)	Altered Motifs (ELME000012:The di-Arg ER retention motif is defined by two consecutive arginine residues (RR) or with a single residue insertion (RXR). The motif is completed by an adjacent hydrophobic/arginine residue which may be on either side of the Arg pair.; ELME000231:An RxxL-based motif that binds to the Cdh1 and Cdc20 components of APC/C thereby targeting the protein for destruction in a cell cycle dependent manner; ELME000233:MAPK interacting molecules (e.g. MAPKKs - substrates - phosphatases) carry docking motif that help to regulate specific interaction in the MAPK cascade. The classic motif approximates (R/K)xxxx#x# where # is a hydrophobic residue.)	Predicted conservation scores
Lucifuga_holguinensis_grk1b	R41C	# Altered Effect (Pr = 0.39)
Lucifuga_holguinensis_grk1b	R41C	# |---->Altered Motifs (ELME000012|ELME000231|ELME000233)
Lucifuga_holguinensis_grk1b	R41C	# |---->Altered Structure_and_dynamics (Pr = 0.39)-------------------------------------------------------|
Lucifuga_holguinensis_grk1b	R41C	# | |---->Altered Secondary_structure (Pr = 0.26) |
Lucifuga_holguinensis_grk1b	R41C	# | | |
Lucifuga_holguinensis_grk1b	R41C	# | |---->Altered Stability_and_conformational_flexibility (Pr = 0.39) |
Lucifuga_holguinensis_grk1b	R41C	# | | |---->Altered Conformational_flexibility (Pr = 0.39) |
Lucifuga_holguinensis_grk1b	R41C	# | | |---->Loss of Intrinsic_disorder (Pr = 0.39 | P = 0.03) |
Lucifuga_holguinensis_grk1b	R41C	# | | |
Lucifuga_holguinensis_grk1b	R41C	# | |---->Altered Special_structural_signatures (Pr = 0.03) |
Lucifuga_holguinensis_grk1b	R41C	# | |---->Altered Signal_peptide (Pr = 0.00) |
Lucifuga_holguinensis_grk1b	R41C	# | | |
Lucifuga_holguinensis_grk1b	R41C	# | |---->Altered Transmembrane_protein (Pr = 0.03) |
Lucifuga_holguinensis_grk1b	R41C	# | |
Lucifuga_holguinensis_grk1b	R41C	# |---->Altered Functional_residue (Pr = 0.33) |
Lucifuga_holguinensis_grk1b	R41C	# |---->Altered Macromolecular_binding (Pr = 0.33) |
Lucifuga_holguinensis_grk1b	R41C	# | |---->Altered Protein_binding (Pr = 0.33) |
Lucifuga_holguinensis_grk1b	R41C	# | |---->Altered Disordered_interface (Pr = 0.33) |
Lucifuga_holguinensis_grk1b	R41C	# | | |---->Altered Calmodulin_binding (Pr = 0.33 | P = 0.01) |
Lucifuga_holguinensis_grk1b	R41C	# | | |
Lucifuga_holguinensis_grk1b	R41C	# | |---->Altered Ordered_interface (Pr = 0.08) |
Lucifuga_holguinensis_grk1b	R41C	# | |
Lucifuga_holguinensis_grk1b	R41C	# |---->Altered Metal_binding (Pr = 0.01)<---------------------------------------------------------|
Lucifuga_holguinensis_grk1b	R41C	# |
Lucifuga_holguinensis_grk1b	R41C	# |---->Altered PTM_site (Pr = 0.14)
Lucifuga_holguinensis_grk1b	R41C	# |---->Loss of Methylation at K36 (Pr = 0.10 | P = 0.05)
Lucifuga_holguinensis_grk1b	R74C	0.538	Loss of Amidation at I71 (Pr = 0.02 | P = 4.8e-04)	Altered Motifs (ELME000093:Peptide C-terminal amidation; ELME000100:NEC1/NEC2 cleavage site (Lys-Arg-|-Xaa); ELME000106:Substrate recognition site that interacts with cyclin and thereby increases phosphorylation by cyclin/cdk complexes. Predicted proteins should have a CDK phosphorylation site. Also used by cyclin/cdk inhibitors.; ELME000108:Yeast kexin 2 cleavage site (Lys-Arg-|-Xaa or Arg-Arg-|-Xaa); ELME000146:Subtilisin/kexin isozyme-1 (SKI1) cleavage site ([RK]-X-[hydrophobic]-[LTKF]-|-X); PS00009:Amidation site)	Predicted conservation scores
Lucifuga_holguinensis_grk1b	R74C	# Altered Effect (Pr = 0.26)
Lucifuga_holguinensis_grk1b	R74C	# |---->Altered Motifs (ELME000093|ELME000100|ELME000106|ELME000108|ELME000146|PS00009)
Lucifuga_holguinensis_grk1b	R74C	# |---->Altered Structure_and_dynamics (Pr = 0.26)-------------------------------------------------------|
Lucifuga_holguinensis_grk1b	R74C	# | |---->Altered Secondary_structure (Pr = 0.26) |
Lucifuga_holguinensis_grk1b	R74C	# | | |
Lucifuga_holguinensis_grk1b	R74C	# | |---->Altered Stability_and_conformational_flexibility (Pr = 0.13) |
Lucifuga_holguinensis_grk1b	R74C	# | | |---->Altered Conformational_flexibility (Pr = 0.13) |
Lucifuga_holguinensis_grk1b	R74C	# | | |
Lucifuga_holguinensis_grk1b	R74C	# | |---->Altered Special_structural_signatures (Pr = 0.09) |
Lucifuga_holguinensis_grk1b	R74C	# | |---->Altered Signal_peptide (Pr = 0.00) |
Lucifuga_holguinensis_grk1b	R74C	# | | |
Lucifuga_holguinensis_grk1b	R74C	# | |---->Altered Transmembrane_protein (Pr = 0.09) |
Lucifuga_holguinensis_grk1b	R74C	# | |
Lucifuga_holguinensis_grk1b	R74C	# |---->Altered Functional_residue (Pr = 0.13) |
Lucifuga_holguinensis_grk1b	R74C	# |---->Altered Macromolecular_binding (Pr = 0.10) |
Lucifuga_holguinensis_grk1b	R74C	# | |---->Altered Protein_binding (Pr = 0.10) |
Lucifuga_holguinensis_grk1b	R74C	# | |---->Altered Disordered_interface (Pr = 0.08) |
Lucifuga_holguinensis_grk1b	R74C	# | | |
Lucifuga_holguinensis_grk1b	R74C	# | |---->Altered Ordered_interface (Pr = 0.10) |
Lucifuga_holguinensis_grk1b	R74C	# | |
Lucifuga_holguinensis_grk1b	R74C	# |---->Altered Metal_binding (Pr = 0.03)<---------------------------------------------------------|
Lucifuga_holguinensis_grk1b	R74C	# |
Lucifuga_holguinensis_grk1b	R74C	# |---->Altered PTM_site (Pr = 0.13)
Lucifuga_holguinensis_grk1b	R74C	# |---->Loss of Amidation at I71 (Pr = 0.02 | P = 4.8e-04)
Lucifuga_holguinensis_grk1b	T216M	0.572	Altered Calmodulin_binding (Pr = 0.27 | P = 0.01); Loss of Strand (Pr = 0.27 | P = 0.02); Gain of Acetylation at K218 (Pr = 0.23 | P = 0.02); Altered DNA_binding (Pr = 0.19 | P = 0.03)	Altered Motifs (PS00005:Protein kinase C phosphorylation site)	Predicted conservation scores
Lucifuga_holguinensis_grk1b	T216M	# Altered Effect (Pr = 0.27)
Lucifuga_holguinensis_grk1b	T216M	# |---->Altered Motifs (PS00005)
Lucifuga_holguinensis_grk1b	T216M	# |---->Altered Structure_and_dynamics (Pr = 0.27)-------------------------------------------------------|
Lucifuga_holguinensis_grk1b	T216M	# | |---->Altered Secondary_structure (Pr = 0.27) |
Lucifuga_holguinensis_grk1b	T216M	# | | |---->Loss of Strand (Pr = 0.27 | P = 0.02) |
Lucifuga_holguinensis_grk1b	T216M	# | | |
Lucifuga_holguinensis_grk1b	T216M	# | |---->Altered Stability_and_conformational_flexibility (Pr = 0.21) |
Lucifuga_holguinensis_grk1b	T216M	# | | |---->Altered Conformational_flexibility (Pr = 0.21) |
Lucifuga_holguinensis_grk1b	T216M	# | | |
Lucifuga_holguinensis_grk1b	T216M	# | |---->Altered Special_structural_signatures (Pr = 0.04) |
Lucifuga_holguinensis_grk1b	T216M	# | |---->Altered Signal_peptide (Pr = 0.00) |
Lucifuga_holguinensis_grk1b	T216M	# | | |
Lucifuga_holguinensis_grk1b	T216M	# | |---->Altered Transmembrane_protein (Pr = 0.04) |
Lucifuga_holguinensis_grk1b	T216M	# | |
Lucifuga_holguinensis_grk1b	T216M	# |---->Altered Functional_residue (Pr = 0.27) |
Lucifuga_holguinensis_grk1b	T216M	# |---->Altered Macromolecular_binding (Pr = 0.27) |
Lucifuga_holguinensis_grk1b	T216M	# | |---->Altered DNA_binding (Pr = 0.19 | P = 0.03) |
Lucifuga_holguinensis_grk1b	T216M	# | |---->Altered Protein_binding (Pr = 0.27) |
Lucifuga_holguinensis_grk1b	T216M	# | |---->Altered Disordered_interface (Pr = 0.27) |
Lucifuga_holguinensis_grk1b	T216M	# | | |---->Altered Calmodulin_binding (Pr = 0.27 | P = 0.01) |
Lucifuga_holguinensis_grk1b	T216M	# | | |
Lucifuga_holguinensis_grk1b	T216M	# | |---->Altered Ordered_interface (Pr = 0.19) |
Lucifuga_holguinensis_grk1b	T216M	# | |
Lucifuga_holguinensis_grk1b	T216M	# |---->Altered Metal_binding (Pr = 0.07)<---------------------------------------------------------|
Lucifuga_holguinensis_grk1b	T216M	# |
Lucifuga_holguinensis_grk1b	T216M	# |---->Altered PTM_site (Pr = 0.23)
Lucifuga_holguinensis_grk1b	T216M	# |---->Gain of Acetylation at K218 (Pr = 0.23 | P = 0.02)
Lucifuga_holguinensis_grk1b	G308R	0.859	Gain of Allosteric_site at Q304 (Pr = 0.25 | P = 0.01); Loss of Copper_binding at E310 (Pr = 0.06 | P = 0.02)	Altered Motifs (None)	Predicted conservation scores
Lucifuga_holguinensis_grk1b	G308R	# Altered Effect (Pr = 0.25)
Lucifuga_holguinensis_grk1b	G308R	# |---->Altered Motifs (None)
Lucifuga_holguinensis_grk1b	G308R	# |---->Altered Structure_and_dynamics (Pr = 0.25)-------------------------------------------------------|
Lucifuga_holguinensis_grk1b	G308R	# | |---->Altered Secondary_structure (Pr = 0.22) |
Lucifuga_holguinensis_grk1b	G308R	# | | |
Lucifuga_holguinensis_grk1b	G308R	# | |---->Altered Stability_and_conformational_flexibility (Pr = 0.13) |
Lucifuga_holguinensis_grk1b	G308R	# | | |---->Altered Conformational_flexibility (Pr = 0.13) |
Lucifuga_holguinensis_grk1b	G308R	# | | |
Lucifuga_holguinensis_grk1b	G308R	# | |---->Altered Special_structural_signatures (Pr = 0.03) |
Lucifuga_holguinensis_grk1b	G308R	# | |---->Altered Signal_peptide (Pr = 0.00) |
Lucifuga_holguinensis_grk1b	G308R	# | | |
Lucifuga_holguinensis_grk1b	G308R	# | |---->Altered Transmembrane_protein (Pr = 0.03) |
Lucifuga_holguinensis_grk1b	G308R	# | |
Lucifuga_holguinensis_grk1b	G308R	# |---->Altered Functional_residue (Pr = 0.25) |
Lucifuga_holguinensis_grk1b	G308R	# |---->Gain of Allosteric_site at Q304 (Pr = 0.25 | P = 0.01)<------------------------------------|
Lucifuga_holguinensis_grk1b	G308R	# |---->Altered Macromolecular_binding (Pr = 0.16) |
Lucifuga_holguinensis_grk1b	G308R	# | |---->Altered Protein_binding (Pr = 0.16) |
Lucifuga_holguinensis_grk1b	G308R	# | |---->Altered Disordered_interface (Pr = 0.02) |
Lucifuga_holguinensis_grk1b	G308R	# | | |
Lucifuga_holguinensis_grk1b	G308R	# | |---->Altered Ordered_interface (Pr = 0.16) |
Lucifuga_holguinensis_grk1b	G308R	# | |
Lucifuga_holguinensis_grk1b	G308R	# |---->Altered Metal_binding (Pr = 0.21)<---------------------------------------------------------|
Lucifuga_holguinensis_grk1b	G308R	# | |---->Loss of Copper_binding at E310 (Pr = 0.06 | P = 0.02)
Lucifuga_holguinensis_grk1b	G308R	# |
Lucifuga_holguinensis_grk1b	G308R	# |---->Altered PTM_site (Pr = 0.08)
Lucifuga_holguinensis_grk7a	M532I	0.555	Altered MoRF (Pr = 0.28 | P = 0.03); Loss of Helix (Pr = 0.27 | P = 0.04)	Altered Motifs (ELME000336:NEK2 phosphorylation motif with preferred Phe - Leu or Met in the -3 position to compensate for less favorable residues in the +1 and +2 position.)	Predicted conservation scores
Lucifuga_holguinensis_grk7a	M532I	# Altered Effect (Pr = 0.28)
Lucifuga_holguinensis_grk7a	M532I	# |---->Altered Motifs (ELME000336)
Lucifuga_holguinensis_grk7a	M532I	# |---->Altered Structure_and_dynamics (Pr = 0.27)-------------------------------------------------------|
Lucifuga_holguinensis_grk7a	M532I	# | |---->Altered Secondary_structure (Pr = 0.27) |
Lucifuga_holguinensis_grk7a	M532I	# | | |---->Loss of Helix (Pr = 0.27 | P = 0.04) |
Lucifuga_holguinensis_grk7a	M532I	# | | |
Lucifuga_holguinensis_grk7a	M532I	# | |---->Altered Stability_and_conformational_flexibility (Pr = 0.11) |
Lucifuga_holguinensis_grk7a	M532I	# | | |---->Altered Conformational_flexibility (Pr = 0.11) |
Lucifuga_holguinensis_grk7a	M532I	# | | |
Lucifuga_holguinensis_grk7a	M532I	# | |---->Altered Special_structural_signatures (Pr = 0.03) |
Lucifuga_holguinensis_grk7a	M532I	# | |---->Altered Signal_peptide (Pr = 0.00) |
Lucifuga_holguinensis_grk7a	M532I	# | | |
Lucifuga_holguinensis_grk7a	M532I	# | |---->Altered Transmembrane_protein (Pr = 0.03) |
Lucifuga_holguinensis_grk7a	M532I	# | |
Lucifuga_holguinensis_grk7a	M532I	# |---->Altered Functional_residue (Pr = 0.28) |
Lucifuga_holguinensis_grk7a	M532I	# |---->Altered Macromolecular_binding (Pr = 0.28) |
Lucifuga_holguinensis_grk7a	M532I	# | |---->Altered Protein_binding (Pr = 0.28) |
Lucifuga_holguinensis_grk7a	M532I	# | |---->Altered Disordered_interface (Pr = 0.28) |
Lucifuga_holguinensis_grk7a	M532I	# | | |---->Altered MoRF (Pr = 0.28 | P = 0.03) |
Lucifuga_holguinensis_grk7a	M532I	# | | |
Lucifuga_holguinensis_grk7a	M532I	# | |---->Altered Ordered_interface (Pr = 0.18) |
Lucifuga_holguinensis_grk7a	M532I	# | |
Lucifuga_holguinensis_grk7a	M532I	# |---->Altered Metal_binding (Pr = 0.10)<---------------------------------------------------------|
Lucifuga_holguinensis_grk7a	M532I	# |
Lucifuga_holguinensis_grk7a	M532I	# |---->Altered PTM_site (Pr = 0.02)
Lucifuga_holguinensis_grk7b	H37R	0.062	Gain of Helix (Pr = 0.27 | P = 0.05); Altered DNA_binding (Pr = 0.25 | P = 9.3e-03); Altered Calmodulin_binding (Pr = 0.21 | P = 0.03); Gain of Methylation at K34 (Pr = 0.13 | P = 0.02)	Altered Motifs (ELME000052:Phosphothreonine motif binding a subset of FHA domains that show a preference for a large aliphatic amino acid at the pT+3 position.; ELME000106:Substrate recognition site that interacts with cyclin and thereby increases phosphorylation by cyclin/cdk complexes. Predicted proteins should have a CDK phosphorylation site. Also used by cyclin/cdk inhibitors.; ELME000146:Subtilisin/kexin isozyme-1 (SKI1) cleavage site ([RK]-X-[hydrophobic]-[LTKF]-|-X); ELME000233:MAPK interacting molecules (e.g. MAPKKs - substrates - phosphatases) carry docking motif that help to regulate specific interaction in the MAPK cascade. The classic motif approximates (R/K)xxxx#x# where # is a hydrophobic residue.)	Predicted conservation scores
Lucifuga_holguinensis_grk7b	H37R	# Altered Effect (Pr = 0.27)
Lucifuga_holguinensis_grk7b	H37R	# |---->Altered Motifs (ELME000052|ELME000106|ELME000146|ELME000233)
Lucifuga_holguinensis_grk7b	H37R	# |---->Altered Structure_and_dynamics (Pr = 0.27)-------------------------------------------------------|
Lucifuga_holguinensis_grk7b	H37R	# | |---->Altered Secondary_structure (Pr = 0.27) |
Lucifuga_holguinensis_grk7b	H37R	# | | |---->Gain of Helix (Pr = 0.27 | P = 0.05) |
Lucifuga_holguinensis_grk7b	H37R	# | | |
Lucifuga_holguinensis_grk7b	H37R	# | |---->Altered Stability_and_conformational_flexibility (Pr = 0.26) |
Lucifuga_holguinensis_grk7b	H37R	# | | |---->Altered Conformational_flexibility (Pr = 0.26) |
Lucifuga_holguinensis_grk7b	H37R	# | | |
Lucifuga_holguinensis_grk7b	H37R	# | |---->Altered Special_structural_signatures (Pr = 0.07) |
Lucifuga_holguinensis_grk7b	H37R	# | |---->Altered Signal_peptide (Pr = 0.00) |
Lucifuga_holguinensis_grk7b	H37R	# | | |
Lucifuga_holguinensis_grk7b	H37R	# | |---->Altered Transmembrane_protein (Pr = 0.07) |
Lucifuga_holguinensis_grk7b	H37R	# | |
Lucifuga_holguinensis_grk7b	H37R	# |---->Altered Functional_residue (Pr = 0.25) |
Lucifuga_holguinensis_grk7b	H37R	# |---->Altered Macromolecular_binding (Pr = 0.25) |
Lucifuga_holguinensis_grk7b	H37R	# | |---->Altered DNA_binding (Pr = 0.25 | P = 9.3e-03) |
Lucifuga_holguinensis_grk7b	H37R	# | |---->Altered Protein_binding (Pr = 0.21) |
Lucifuga_holguinensis_grk7b	H37R	# | |---->Altered Disordered_interface (Pr = 0.21) |
Lucifuga_holguinensis_grk7b	H37R	# | | |---->Altered Calmodulin_binding (Pr = 0.21 | P = 0.03) |
Lucifuga_holguinensis_grk7b	H37R	# | | |
Lucifuga_holguinensis_grk7b	H37R	# | |---->Altered Ordered_interface (Pr = 0.12) |
Lucifuga_holguinensis_grk7b	H37R	# | |
Lucifuga_holguinensis_grk7b	H37R	# |---->Altered Metal_binding (Pr = 0.01)<---------------------------------------------------------|
Lucifuga_holguinensis_grk7b	H37R	# |
Lucifuga_holguinensis_grk7b	H37R	# |---->Altered PTM_site (Pr = 0.13)
Lucifuga_holguinensis_grk7b	H37R	# |---->Gain of Methylation at K34 (Pr = 0.13 | P = 0.02)
Lucifuga_holguinensis_grk7b	A52V	0.117		Altered Motifs (ELME000052:Phosphothreonine motif binding a subset of FHA domains that show a preference for a large aliphatic amino acid at the pT+3 position.; ELME000063:CK1 phosphorylation site; ELME000233:MAPK interacting molecules (e.g. MAPKKs - substrates - phosphatases) carry docking motif that help to regulate specific interaction in the MAPK cascade. The classic motif approximates (R/K)xxxx#x# where # is a hydrophobic residue.)	Predicted conservation scores
Lucifuga_holguinensis_grk7b	A52V	# Altered Effect (Pr = 0.24)
Lucifuga_holguinensis_grk7b	A52V	# |---->Altered Motifs (ELME000052|ELME000063|ELME000233)
Lucifuga_holguinensis_grk7b	A52V	# |---->Altered Structure_and_dynamics (Pr = 0.24)-------------------------------------------------------|
Lucifuga_holguinensis_grk7b	A52V	# | |---->Altered Secondary_structure (Pr = 0.24) |
Lucifuga_holguinensis_grk7b	A52V	# | | |
Lucifuga_holguinensis_grk7b	A52V	# | |---->Altered Stability_and_conformational_flexibility (Pr = 0.18) |
Lucifuga_holguinensis_grk7b	A52V	# | | |---->Altered Conformational_flexibility (Pr = 0.18) |
Lucifuga_holguinensis_grk7b	A52V	# | | |
Lucifuga_holguinensis_grk7b	A52V	# | |---->Altered Special_structural_signatures (Pr = 0.04) |
Lucifuga_holguinensis_grk7b	A52V	# | |---->Altered Signal_peptide (Pr = 0.00) |
Lucifuga_holguinensis_grk7b	A52V	# | | |
Lucifuga_holguinensis_grk7b	A52V	# | |---->Altered Transmembrane_protein (Pr = 0.04) |
Lucifuga_holguinensis_grk7b	A52V	# | |
Lucifuga_holguinensis_grk7b	A52V	# |---->Altered Functional_residue (Pr = 0.11) |
Lucifuga_holguinensis_grk7b	A52V	# |---->Altered Macromolecular_binding (Pr = 0.11) |
Lucifuga_holguinensis_grk7b	A52V	# | |---->Altered Protein_binding (Pr = 0.11) |
Lucifuga_holguinensis_grk7b	A52V	# | |---->Altered Disordered_interface (Pr = 0.07) |
Lucifuga_holguinensis_grk7b	A52V	# | | |
Lucifuga_holguinensis_grk7b	A52V	# | |---->Altered Ordered_interface (Pr = 0.11) |
Lucifuga_holguinensis_grk7b	A52V	# | |
Lucifuga_holguinensis_grk7b	A52V	# |---->Altered Metal_binding (Pr = 0.01)<---------------------------------------------------------|
Lucifuga_holguinensis_grk7b	A52V	# |
Lucifuga_holguinensis_grk7b	A52V	# |---->Altered PTM_site (Pr = 0.11)
Lucifuga_holguinensis_grk7b	N410D	0.204		Altered Motifs (None)	Predicted conservation scores
Lucifuga_holguinensis_grk7b	N410D	# Altered Effect (Pr = 0.25)
Lucifuga_holguinensis_grk7b	N410D	# |---->Altered Motifs (None)
Lucifuga_holguinensis_grk7b	N410D	# |---->Altered Structure_and_dynamics (Pr = 0.25)-------------------------------------------------------|
Lucifuga_holguinensis_grk7b	N410D	# | |---->Altered Secondary_structure (Pr = 0.25) |
Lucifuga_holguinensis_grk7b	N410D	# | | |
Lucifuga_holguinensis_grk7b	N410D	# | |---->Altered Stability_and_conformational_flexibility (Pr = 0.23) |
Lucifuga_holguinensis_grk7b	N410D	# | | |---->Altered Conformational_flexibility (Pr = 0.23) |
Lucifuga_holguinensis_grk7b	N410D	# | | |
Lucifuga_holguinensis_grk7b	N410D	# | |---->Altered Special_structural_signatures (Pr = 0.09) |
Lucifuga_holguinensis_grk7b	N410D	# | |---->Altered Signal_peptide (Pr = 0.00) |
Lucifuga_holguinensis_grk7b	N410D	# | | |
Lucifuga_holguinensis_grk7b	N410D	# | |---->Altered Transmembrane_protein (Pr = 0.09) |
Lucifuga_holguinensis_grk7b	N410D	# | |
Lucifuga_holguinensis_grk7b	N410D	# |---->Altered Functional_residue (Pr = 0.22) |
Lucifuga_holguinensis_grk7b	N410D	# |---->Altered Macromolecular_binding (Pr = 0.22) |
Lucifuga_holguinensis_grk7b	N410D	# | |---->Altered Protein_binding (Pr = 0.22) |
Lucifuga_holguinensis_grk7b	N410D	# | |---->Altered Disordered_interface (Pr = 0.22) |
Lucifuga_holguinensis_grk7b	N410D	# | | |
Lucifuga_holguinensis_grk7b	N410D	# | |---->Altered Ordered_interface (Pr = 0.10) |
Lucifuga_holguinensis_grk7b	N410D	# | |
Lucifuga_holguinensis_grk7b	N410D	# |---->Altered Metal_binding (Pr = 0.03)<---------------------------------------------------------|
Lucifuga_holguinensis_grk7b	N410D	# |
Lucifuga_holguinensis_grk7b	N410D	# |---->Altered PTM_site (Pr = 0.15)
Lucifuga_holguinensis_opn3	L379F	0.073	Loss of Ubiquitylation at K384 (Pr = 0.24 | P = 1.3e-03); Gain of Proteolytic_cleavage at D380 (Pr = 0.13 | P = 0.02)	Altered Motifs (ELME000336:NEK2 phosphorylation motif with preferred Phe - Leu or Met in the -3 position to compensate for less favorable residues in the +1 and +2 position.)	Predicted conservation scores
Lucifuga_holguinensis_opn3	L379F	# Altered Effect (Pr = 0.24)
Lucifuga_holguinensis_opn3	L379F	# |---->Altered Motifs (ELME000336)
Lucifuga_holguinensis_opn3	L379F	# |---->Altered Structure_and_dynamics (Pr = 0.24)-------------------------------------------------------|
Lucifuga_holguinensis_opn3	L379F	# | |---->Altered Secondary_structure (Pr = 0.24) |
Lucifuga_holguinensis_opn3	L379F	# | | |
Lucifuga_holguinensis_opn3	L379F	# | |---->Altered Stability_and_conformational_flexibility (Pr = 0.22) |
Lucifuga_holguinensis_opn3	L379F	# | | |---->Altered Conformational_flexibility (Pr = 0.22) |
Lucifuga_holguinensis_opn3	L379F	# | | |
Lucifuga_holguinensis_opn3	L379F	# | |---->Altered Special_structural_signatures (Pr = 0.04) |
Lucifuga_holguinensis_opn3	L379F	# | |---->Altered Signal_peptide (Pr = 0.00) |
Lucifuga_holguinensis_opn3	L379F	# | | |
Lucifuga_holguinensis_opn3	L379F	# | |---->Altered Transmembrane_protein (Pr = 0.04) |
Lucifuga_holguinensis_opn3	L379F	# | |
Lucifuga_holguinensis_opn3	L379F	# |---->Altered Functional_residue (Pr = 0.24) |
Lucifuga_holguinensis_opn3	L379F	# |---->Altered Macromolecular_binding (Pr = 0.21) |
Lucifuga_holguinensis_opn3	L379F	# | |---->Altered Protein_binding (Pr = 0.21) |
Lucifuga_holguinensis_opn3	L379F	# | |---->Altered Disordered_interface (Pr = 0.21) |
Lucifuga_holguinensis_opn3	L379F	# | | |
Lucifuga_holguinensis_opn3	L379F	# | |---->Altered Ordered_interface (Pr = 0.09) |
Lucifuga_holguinensis_opn3	L379F	# | |
Lucifuga_holguinensis_opn3	L379F	# |---->Altered Metal_binding (Pr = 0.12)<---------------------------------------------------------|
Lucifuga_holguinensis_opn3	L379F	# |
Lucifuga_holguinensis_opn3	L379F	# |---->Altered PTM_site (Pr = 0.24)
Lucifuga_holguinensis_opn3	L379F	# |---->Gain of Proteolytic_cleavage at D380 (Pr = 0.13 | P = 0.02)
Lucifuga_holguinensis_opn3	L379F	# |---->Loss of Ubiquitylation at K384 (Pr = 0.24 | P = 1.3e-03)
Lucifuga_holguinensis_opn4m1	A10V	0.054	Altered MoRF (Pr = 0.30 | P = 0.02); Loss of Helix (Pr = 0.28 | P = 0.03); Loss of Loop (Pr = 0.26 | P = 0.05); Loss of Ubiquitylation at K5 (Pr = 0.18 | P = 0.02); Altered Calmodulin_binding (Pr = 0.18 | P = 0.04); Altered N-terminal_signal (Pr = 0.03 | P = 4.3e-03)	Altered Motifs (ELME000053:GSK3 phosphorylation recognition site; ELME000202:(ST)Q motif which is phosphorylated by PIKK family members.; ELME000233:MAPK interacting molecules (e.g. MAPKKs - substrates - phosphatases) carry docking motif that help to regulate specific interaction in the MAPK cascade. The classic motif approximates (R/K)xxxx#x# where # is a hydrophobic residue.; ELME000239:The USP7 NTD domain binding motif variant based on the MDM2 and P53 interactions.; ELME000336:NEK2 phosphorylation motif with preferred Phe - Leu or Met in the -3 position to compensate for less favorable residues in the +1 and +2 position.)	Predicted conservation scores
Lucifuga_holguinensis_opn4m1	A10V	# Altered Effect (Pr = 0.30)
Lucifuga_holguinensis_opn4m1	A10V	# |---->Altered Motifs (ELME000053|ELME000202|ELME000233|ELME000239|ELME000336)
Lucifuga_holguinensis_opn4m1	A10V	# |---->Altered Structure_and_dynamics (Pr = 0.28)-------------------------------------------------------|
Lucifuga_holguinensis_opn4m1	A10V	# | |---->Altered Secondary_structure (Pr = 0.28) |
Lucifuga_holguinensis_opn4m1	A10V	# | | |---->Loss of Helix (Pr = 0.28 | P = 0.03) |
Lucifuga_holguinensis_opn4m1	A10V	# | | |---->Loss of Loop (Pr = 0.26 | P = 0.05) |
Lucifuga_holguinensis_opn4m1	A10V	# | | |
Lucifuga_holguinensis_opn4m1	A10V	# | |---->Altered Stability_and_conformational_flexibility (Pr = 0.17) |
Lucifuga_holguinensis_opn4m1	A10V	# | | |---->Altered Conformational_flexibility (Pr = 0.17) |
Lucifuga_holguinensis_opn4m1	A10V	# | | |
Lucifuga_holguinensis_opn4m1	A10V	# | |---->Altered Special_structural_signatures (Pr = 0.03) |
Lucifuga_holguinensis_opn4m1	A10V	# | |---->Altered Signal_peptide (Pr = 0.03) |
Lucifuga_holguinensis_opn4m1	A10V	# | | |---->Altered N-terminal_signal (Pr = 0.03 | P = 4.3e-03) |
Lucifuga_holguinensis_opn4m1	A10V	# | | |
Lucifuga_holguinensis_opn4m1	A10V	# | |---->Altered Transmembrane_protein (Pr = 0.03) |
Lucifuga_holguinensis_opn4m1	A10V	# | |
Lucifuga_holguinensis_opn4m1	A10V	# |---->Altered Functional_residue (Pr = 0.30) |
Lucifuga_holguinensis_opn4m1	A10V	# |---->Altered Macromolecular_binding (Pr = 0.30) |
Lucifuga_holguinensis_opn4m1	A10V	# | |---->Altered Protein_binding (Pr = 0.30) |
Lucifuga_holguinensis_opn4m1	A10V	# | |---->Altered Disordered_interface (Pr = 0.30) |
Lucifuga_holguinensis_opn4m1	A10V	# | | |---->Altered Calmodulin_binding (Pr = 0.18 | P = 0.04) |
Lucifuga_holguinensis_opn4m1	A10V	# | | |---->Altered MoRF (Pr = 0.30 | P = 0.02) |
Lucifuga_holguinensis_opn4m1	A10V	# | | |
Lucifuga_holguinensis_opn4m1	A10V	# | |---->Altered Ordered_interface (Pr = 0.07) |
Lucifuga_holguinensis_opn4m1	A10V	# | |
Lucifuga_holguinensis_opn4m1	A10V	# |---->Altered Metal_binding (Pr = 0.00)<---------------------------------------------------------|
Lucifuga_holguinensis_opn4m1	A10V	# |
Lucifuga_holguinensis_opn4m1	A10V	# |---->Altered PTM_site (Pr = 0.18)
Lucifuga_holguinensis_opn4m1	A10V	# |---->Loss of Ubiquitylation at K5 (Pr = 0.18 | P = 0.02)
Lucifuga_holguinensis_opn4m1	V333M	0.397	Altered PPI_hotspot (Pr = 0.25 | P = 0.02); Altered Cytoplasmic_loop (Pr = 0.11 | P = 0.04); Altered Transmembrane_region (Pr = 0.02 | P = 4.8e-03)	Altered Motifs (ELME000182:STAT5 Src Homology 2 (SH2) domain binding motif.; ELME000333:Motif that mediates binding to SUMO proteins non-covalently.)	Predicted conservation scores
Lucifuga_holguinensis_opn4m1	V333M	# Altered Effect (Pr = 0.25)
Lucifuga_holguinensis_opn4m1	V333M	# |---->Altered Motifs (ELME000182|ELME000333)
Lucifuga_holguinensis_opn4m1	V333M	# |---->Altered Structure_and_dynamics (Pr = 0.25)-------------------------------------------------------|
Lucifuga_holguinensis_opn4m1	V333M	# | |---->Altered Secondary_structure (Pr = 0.25) |
Lucifuga_holguinensis_opn4m1	V333M	# | | |
Lucifuga_holguinensis_opn4m1	V333M	# | |---->Altered Stability_and_conformational_flexibility (Pr = 0.14) |
Lucifuga_holguinensis_opn4m1	V333M	# | | |---->Altered Conformational_flexibility (Pr = 0.14) |
Lucifuga_holguinensis_opn4m1	V333M	# | | |
Lucifuga_holguinensis_opn4m1	V333M	# | |---->Altered Special_structural_signatures (Pr = 0.11) |
Lucifuga_holguinensis_opn4m1	V333M	# | |---->Altered Signal_peptide (Pr = 0.00) |
Lucifuga_holguinensis_opn4m1	V333M	# | | |
Lucifuga_holguinensis_opn4m1	V333M	# | |---->Altered Transmembrane_protein (Pr = 0.11) |
Lucifuga_holguinensis_opn4m1	V333M	# | |---->Altered Transmembrane_region (Pr = 0.02 | P = 4.8e-03) |
Lucifuga_holguinensis_opn4m1	V333M	# | |---->Altered Non-cytoplasmic_loop (Pr = 0.11 | P = 0.04) |
Lucifuga_holguinensis_opn4m1	V333M	# | |
Lucifuga_holguinensis_opn4m1	V333M	# |---->Altered Functional_residue (Pr = 0.25) |
Lucifuga_holguinensis_opn4m1	V333M	# |---->Altered Macromolecular_binding (Pr = 0.25) |
Lucifuga_holguinensis_opn4m1	V333M	# | |---->Altered Protein_binding (Pr = 0.25) |
Lucifuga_holguinensis_opn4m1	V333M	# | |---->Altered Disordered_interface (Pr = 0.07) |
Lucifuga_holguinensis_opn4m1	V333M	# | | |
Lucifuga_holguinensis_opn4m1	V333M	# | |---->Altered Ordered_interface (Pr = 0.25) |
Lucifuga_holguinensis_opn4m1	V333M	# | |---->Altered PPI_hotspot (Pr = 0.25 | P = 0.02) |
Lucifuga_holguinensis_opn4m1	V333M	# | |
Lucifuga_holguinensis_opn4m1	V333M	# |---->Altered Metal_binding (Pr = 0.04)<---------------------------------------------------------|
Lucifuga_holguinensis_opn4m1	V333M	# |
Lucifuga_holguinensis_opn4m1	V333M	# |---->Altered PTM_site (Pr = 0.04)
Lucifuga_holguinensis_opn4m1	A445T	0.061	Gain of Phosphorylation at A445 (Pr = 0.37 | P = 7.9e-03); Gain of B-factor (Pr = 0.25 | P = 0.03)	Altered Motifs (ELME000053:GSK3 phosphorylation recognition site; ELME000062:Secondary preference for PKA-type AGC kinase phosphorylation.; ELME000063:CK1 phosphorylation site; ELME000064:CK2 phosphorylation site; ELME000085:Glycosaminoglycan attachment site; ELME000173:Consensus derived from reported natural interactors which do not match the Mode 1 and Mode 2 ligands.; ELME000239:The USP7 NTD domain binding motif variant based on the MDM2 and P53 interactions.; ELME000321:Caspase3 and Caspase7 cleavage site; PS00006:Casein kinase II phosphorylation site)	Predicted conservation scores
Lucifuga_holguinensis_opn4m1	A445T	# Altered Effect (Pr = 0.37)
Lucifuga_holguinensis_opn4m1	A445T	# |---->Altered Motifs (ELME000053|ELME000062|ELME000063|ELME000064|ELME000085|ELME000173|ELME000239|ELME000321|PS00006)
Lucifuga_holguinensis_opn4m1	A445T	# |---->Altered Structure_and_dynamics (Pr = 0.25)-------------------------------------------------------|
Lucifuga_holguinensis_opn4m1	A445T	# | |---->Altered Secondary_structure (Pr = 0.24) |
Lucifuga_holguinensis_opn4m1	A445T	# | | |
Lucifuga_holguinensis_opn4m1	A445T	# | |---->Altered Stability_and_conformational_flexibility (Pr = 0.25) |
Lucifuga_holguinensis_opn4m1	A445T	# | | |---->Altered Conformational_flexibility (Pr = 0.25) |
Lucifuga_holguinensis_opn4m1	A445T	# | | |---->Gain of B-factor (Pr = 0.25 | P = 0.03) |
Lucifuga_holguinensis_opn4m1	A445T	# | | |
Lucifuga_holguinensis_opn4m1	A445T	# | |---->Altered Special_structural_signatures (Pr = 0.02) |
Lucifuga_holguinensis_opn4m1	A445T	# | |---->Altered Signal_peptide (Pr = 0.00) |
Lucifuga_holguinensis_opn4m1	A445T	# | | |
Lucifuga_holguinensis_opn4m1	A445T	# | |---->Altered Transmembrane_protein (Pr = 0.02) |
Lucifuga_holguinensis_opn4m1	A445T	# | |
Lucifuga_holguinensis_opn4m1	A445T	# |---->Altered Functional_residue (Pr = 0.37) |
Lucifuga_holguinensis_opn4m1	A445T	# |---->Altered Macromolecular_binding (Pr = 0.12) |
Lucifuga_holguinensis_opn4m1	A445T	# | |---->Altered Protein_binding (Pr = 0.12) |
Lucifuga_holguinensis_opn4m1	A445T	# | |---->Altered Disordered_interface (Pr = 0.12) |
Lucifuga_holguinensis_opn4m1	A445T	# | | |
Lucifuga_holguinensis_opn4m1	A445T	# | |---->Altered Ordered_interface (Pr = 0.03) |
Lucifuga_holguinensis_opn4m1	A445T	# | |
Lucifuga_holguinensis_opn4m1	A445T	# |---->Altered Metal_binding (Pr = 0.02)<---------------------------------------------------------|
Lucifuga_holguinensis_opn4m1	A445T	# |
Lucifuga_holguinensis_opn4m1	A445T	# |---->Altered PTM_site (Pr = 0.37)
Lucifuga_holguinensis_opn4m1	A445T	# |---->Gain of Phosphorylation at A445 (Pr = 0.37 | P = 7.9e-03)
Lucifuga_holguinensis_opn4x2	A267V	0.829	Altered PPI_residue (Pr = 0.30 | P = 0.02); Loss of Helix (Pr = 0.28 | P = 0.03); Gain of Strand (Pr = 0.27 | P = 0.02); Altered DNA_binding (Pr = 0.21 | P = 0.02)	Altered Motifs (ELME000137:Protein phosphatase 1 catalytic subunit (PP1c) interacting motif binds targeting proteins that dock to the substrate for dephosphorylation. The motif defined is [RK]{0 -1}[VI][^P][FW].; ELME000233:MAPK interacting molecules (e.g. MAPKKs - substrates - phosphatases) carry docking motif that help to regulate specific interaction in the MAPK cascade. The classic motif approximates (R/K)xxxx#x# where # is a hydrophobic residue.)	Predicted conservation scores
Lucifuga_holguinensis_opn4x2	A267V	# Altered Effect (Pr = 0.30)
Lucifuga_holguinensis_opn4x2	A267V	# |---->Altered Motifs (ELME000137|ELME000233)
Lucifuga_holguinensis_opn4x2	A267V	# |---->Altered Structure_and_dynamics (Pr = 0.28)-------------------------------------------------------|
Lucifuga_holguinensis_opn4x2	A267V	# | |---->Altered Secondary_structure (Pr = 0.28) |
Lucifuga_holguinensis_opn4x2	A267V	# | | |---->Loss of Helix (Pr = 0.28 | P = 0.03) |
Lucifuga_holguinensis_opn4x2	A267V	# | | |---->Gain of Strand (Pr = 0.27 | P = 0.02) |
Lucifuga_holguinensis_opn4x2	A267V	# | | |
Lucifuga_holguinensis_opn4x2	A267V	# | |---->Altered Stability_and_conformational_flexibility (Pr = 0.11) |
Lucifuga_holguinensis_opn4x2	A267V	# | | |---->Altered Conformational_flexibility (Pr = 0.11) |
Lucifuga_holguinensis_opn4x2	A267V	# | | |
Lucifuga_holguinensis_opn4x2	A267V	# | |---->Altered Special_structural_signatures (Pr = 0.24) |
Lucifuga_holguinensis_opn4x2	A267V	# | |---->Altered Signal_peptide (Pr = 0.00) |
Lucifuga_holguinensis_opn4x2	A267V	# | | |
Lucifuga_holguinensis_opn4x2	A267V	# | |---->Altered Transmembrane_protein (Pr = 0.24) |
Lucifuga_holguinensis_opn4x2	A267V	# | |
Lucifuga_holguinensis_opn4x2	A267V	# |---->Altered Functional_residue (Pr = 0.30) |
Lucifuga_holguinensis_opn4x2	A267V	# |---->Altered Macromolecular_binding (Pr = 0.30) |
Lucifuga_holguinensis_opn4x2	A267V	# | |---->Altered DNA_binding (Pr = 0.21 | P = 0.02) |
Lucifuga_holguinensis_opn4x2	A267V	# | |---->Altered Protein_binding (Pr = 0.30) |
Lucifuga_holguinensis_opn4x2	A267V	# | |---->Altered Disordered_interface (Pr = 0.14) |
Lucifuga_holguinensis_opn4x2	A267V	# | | |
Lucifuga_holguinensis_opn4x2	A267V	# | |---->Altered Ordered_interface (Pr = 0.30) |
Lucifuga_holguinensis_opn4x2	A267V	# | |---->Altered PPI_residue (Pr = 0.30 | P = 0.02) |
Lucifuga_holguinensis_opn4x2	A267V	# | |
Lucifuga_holguinensis_opn4x2	A267V	# |---->Altered Metal_binding (Pr = 0.02)<---------------------------------------------------------|
Lucifuga_holguinensis_opn4x2	A267V	# |
Lucifuga_holguinensis_opn4x2	A267V	# |---->Altered PTM_site (Pr = 0.06)
Lucifuga_holguinensis_opn4x2	Y314C	0.648	Altered PPI_hotspot (Pr = 0.43 | P = 6.6e-04); Altered PPI_residue (Pr = 0.38 | P = 2.0e-03); Altered MoRF (Pr = 0.28 | P = 0.04); Loss of Allosteric_site at Y319 (Pr = 0.27 | P = 8.2e-03); Loss of Potassium_binding at N315 (Pr = 0.24 | P = 2.9e-03); Loss of Methylation at K309 (Pr = 0.17 | P = 0.01); Gain of Catalytic_site at K309 (Pr = 0.16 | P = 0.02)	Altered Motifs (ELME000056:NPF motif interacting with EH domains - usually during regulation of endocytotic processes; ELME000120:Tyrosine-based sorting signal responsible for the interaction with mu subunit of AP (Adaptor Protein) complex; PS00238:Visual pigments (opsins) retinal binding site)	Predicted conservation scores
Lucifuga_holguinensis_opn4x2	Y314C	# Altered Effect (Pr = 0.43)
Lucifuga_holguinensis_opn4x2	Y314C	# |---->Altered Motifs (ELME000056|ELME000120|PS00238)
Lucifuga_holguinensis_opn4x2	Y314C	# |---->Altered Structure_and_dynamics (Pr = 0.27)-------------------------------------------------------|
Lucifuga_holguinensis_opn4x2	Y314C	# | |---->Altered Secondary_structure (Pr = 0.26) |
Lucifuga_holguinensis_opn4x2	Y314C	# | | |
Lucifuga_holguinensis_opn4x2	Y314C	# | |---->Altered Stability_and_conformational_flexibility (Pr = 0.10) |
Lucifuga_holguinensis_opn4x2	Y314C	# | | |---->Altered Conformational_flexibility (Pr = 0.10) |
Lucifuga_holguinensis_opn4x2	Y314C	# | | |
Lucifuga_holguinensis_opn4x2	Y314C	# | |---->Altered Special_structural_signatures (Pr = 0.08) |
Lucifuga_holguinensis_opn4x2	Y314C	# | |---->Altered Signal_peptide (Pr = 0.00) |
Lucifuga_holguinensis_opn4x2	Y314C	# | | |
Lucifuga_holguinensis_opn4x2	Y314C	# | |---->Altered Transmembrane_protein (Pr = 0.08) |
Lucifuga_holguinensis_opn4x2	Y314C	# | |
Lucifuga_holguinensis_opn4x2	Y314C	# |---->Altered Functional_residue (Pr = 0.43) |
Lucifuga_holguinensis_opn4x2	Y314C	# |---->Gain of Catalytic_site at K309 (Pr = 0.16 | P = 0.02) |
Lucifuga_holguinensis_opn4x2	Y314C	# |---->Loss of Allosteric_site at Y319 (Pr = 0.27 | P = 8.2e-03)<---------------------------------|
Lucifuga_holguinensis_opn4x2	Y314C	# |---->Altered Macromolecular_binding (Pr = 0.43) |
Lucifuga_holguinensis_opn4x2	Y314C	# | |---->Altered Protein_binding (Pr = 0.43) |
Lucifuga_holguinensis_opn4x2	Y314C	# | |---->Altered Disordered_interface (Pr = 0.28) |
Lucifuga_holguinensis_opn4x2	Y314C	# | | |---->Altered MoRF (Pr = 0.28 | P = 0.04) |
Lucifuga_holguinensis_opn4x2	Y314C	# | | |
Lucifuga_holguinensis_opn4x2	Y314C	# | |---->Altered Ordered_interface (Pr = 0.43) |
Lucifuga_holguinensis_opn4x2	Y314C	# | |---->Altered PPI_residue (Pr = 0.38 | P = 2.0e-03) |
Lucifuga_holguinensis_opn4x2	Y314C	# | |---->Altered PPI_hotspot (Pr = 0.43 | P = 6.6e-04) |
Lucifuga_holguinensis_opn4x2	Y314C	# | |
Lucifuga_holguinensis_opn4x2	Y314C	# |---->Altered Metal_binding (Pr = 0.24)<---------------------------------------------------------|
Lucifuga_holguinensis_opn4x2	Y314C	# | |---->Loss of Potassium_binding at N315 (Pr = 0.24 | P = 2.9e-03)
Lucifuga_holguinensis_opn4x2	Y314C	# |
Lucifuga_holguinensis_opn4x2	Y314C	# |---->Altered PTM_site (Pr = 0.17)
Lucifuga_holguinensis_opn4x2	Y314C	# |---->Loss of Methylation at K309 (Pr = 0.17 | P = 0.01)
Lucifuga_holguinensis_opn4x1	Y215C	0.774	Gain of Helix (Pr = 0.28 | P = 0.02); Altered PPI_hotspot (Pr = 0.27 | P = 8.3e-03); Loss of Strand (Pr = 0.26 | P = 0.03); Altered Transmembrane_region (Pr = 0.02 | P = 6.9e-03)	Altered Motifs (ELME000020:ITIM (immunoreceptor tyrosine-based inhibitory motif). Phosphorylation of the ITIM motif - found in the cytoplasmic tail of some inhibitory receptors (KIRs) that bind MHC Class I - leads to the recruitment and activation of a protein tyrosine phosphatase.; ELME000120:Tyrosine-based sorting signal responsible for the interaction with mu subunit of AP (Adaptor Protein) complex; ELME000182:STAT5 Src Homology 2 (SH2) domain binding motif.; PS00008:N-myristoylation site)	Predicted conservation scores
Lucifuga_holguinensis_opn4x1	Y215C	# Altered Effect (Pr = 0.28)
Lucifuga_holguinensis_opn4x1	Y215C	# |---->Altered Motifs (ELME000020|ELME000120|ELME000182|PS00008)
Lucifuga_holguinensis_opn4x1	Y215C	# |---->Altered Structure_and_dynamics (Pr = 0.28)-------------------------------------------------------|
Lucifuga_holguinensis_opn4x1	Y215C	# | |---->Altered Secondary_structure (Pr = 0.28) |
Lucifuga_holguinensis_opn4x1	Y215C	# | | |---->Gain of Helix (Pr = 0.28 | P = 0.02) |
Lucifuga_holguinensis_opn4x1	Y215C	# | | |---->Loss of Strand (Pr = 0.26 | P = 0.03) |
Lucifuga_holguinensis_opn4x1	Y215C	# | | |
Lucifuga_holguinensis_opn4x1	Y215C	# | |---->Altered Stability_and_conformational_flexibility (Pr = 0.06) |
Lucifuga_holguinensis_opn4x1	Y215C	# | | |---->Altered Conformational_flexibility (Pr = 0.06) |
Lucifuga_holguinensis_opn4x1	Y215C	# | | |
Lucifuga_holguinensis_opn4x1	Y215C	# | |---->Altered Special_structural_signatures (Pr = 0.07) |
Lucifuga_holguinensis_opn4x1	Y215C	# | |---->Altered Signal_peptide (Pr = 0.00) |
Lucifuga_holguinensis_opn4x1	Y215C	# | | |
Lucifuga_holguinensis_opn4x1	Y215C	# | |---->Altered Transmembrane_protein (Pr = 0.07) |
Lucifuga_holguinensis_opn4x1	Y215C	# | |---->Altered Transmembrane_region (Pr = 0.02 | P = 6.9e-03) |
Lucifuga_holguinensis_opn4x1	Y215C	# | |
Lucifuga_holguinensis_opn4x1	Y215C	# |---->Altered Functional_residue (Pr = 0.27) |
Lucifuga_holguinensis_opn4x1	Y215C	# |---->Altered Macromolecular_binding (Pr = 0.27) |
Lucifuga_holguinensis_opn4x1	Y215C	# | |---->Altered Protein_binding (Pr = 0.27) |
Lucifuga_holguinensis_opn4x1	Y215C	# | |---->Altered Disordered_interface (Pr = 0.05) |
Lucifuga_holguinensis_opn4x1	Y215C	# | | |
Lucifuga_holguinensis_opn4x1	Y215C	# | |---->Altered Ordered_interface (Pr = 0.27) |
Lucifuga_holguinensis_opn4x1	Y215C	# | |---->Altered PPI_hotspot (Pr = 0.27 | P = 8.3e-03) |
Lucifuga_holguinensis_opn4x1	Y215C	# | |
Lucifuga_holguinensis_opn4x1	Y215C	# |---->Altered Metal_binding (Pr = 0.03)<---------------------------------------------------------|
Lucifuga_holguinensis_opn4x1	Y215C	# |
Lucifuga_holguinensis_opn4x1	Y215C	# |---->Altered PTM_site (Pr = 0.01)
Lucifuga_holguinensis_opn4x1	S468T	0.040		Altered Motifs (ELME000064:CK2 phosphorylation site; ELME000136:The Class IV WW domain interaction motif is recognised primarily by the Pin1 phosphorylation-dependent prolyl isomerase.; ELME000155:This is the motif recognized by those SH3 domains with a non-canonical class I recognition specificity; ELME000159:Proline-Directed Kinase (e.g. MAPK) phosphorylation site in higher eukaryotes.; ELME000220:Phosphothreonine motif binding a subset of FHA domains that have a preference for an acidic amino acid at the pT+3 position.; ELME000358:Phospho-dependent motif that mediates docking of CDK substrates and regulators to cyclin-CDK-bound Cks1.; PS00006:Casein kinase II phosphorylation site)	Predicted conservation scores
Lucifuga_holguinensis_opn4x1	S468T	# Altered Effect (Pr = 0.22)
Lucifuga_holguinensis_opn4x1	S468T	# |---->Altered Motifs (ELME000064|ELME000136|ELME000155|ELME000159|ELME000220|ELME000358|PS00006)
Lucifuga_holguinensis_opn4x1	S468T	# |---->Altered Structure_and_dynamics (Pr = 0.22)-------------------------------------------------------|
Lucifuga_holguinensis_opn4x1	S468T	# | |---->Altered Secondary_structure (Pr = 0.22) |
Lucifuga_holguinensis_opn4x1	S468T	# | | |
Lucifuga_holguinensis_opn4x1	S468T	# | |---->Altered Stability_and_conformational_flexibility (Pr = 0.21) |
Lucifuga_holguinensis_opn4x1	S468T	# | | |---->Altered Conformational_flexibility (Pr = 0.21) |
Lucifuga_holguinensis_opn4x1	S468T	# | | |
Lucifuga_holguinensis_opn4x1	S468T	# | |---->Altered Special_structural_signatures (Pr = 0.04) |
Lucifuga_holguinensis_opn4x1	S468T	# | |---->Altered Signal_peptide (Pr = 0.00) |
Lucifuga_holguinensis_opn4x1	S468T	# | | |
Lucifuga_holguinensis_opn4x1	S468T	# | |---->Altered Transmembrane_protein (Pr = 0.04) |
Lucifuga_holguinensis_opn4x1	S468T	# | |
Lucifuga_holguinensis_opn4x1	S468T	# |---->Altered Functional_residue (Pr = 0.18) |
Lucifuga_holguinensis_opn4x1	S468T	# |---->Altered Macromolecular_binding (Pr = 0.07) |
Lucifuga_holguinensis_opn4x1	S468T	# | |---->Altered Protein_binding (Pr = 0.07) |
Lucifuga_holguinensis_opn4x1	S468T	# | |---->Altered Disordered_interface (Pr = 0.07) |
Lucifuga_holguinensis_opn4x1	S468T	# | | |
Lucifuga_holguinensis_opn4x1	S468T	# | |---->Altered Ordered_interface (Pr = 0.03) |
Lucifuga_holguinensis_opn4x1	S468T	# | |
Lucifuga_holguinensis_opn4x1	S468T	# |---->Altered Metal_binding (Pr = 0.01)<---------------------------------------------------------|
Lucifuga_holguinensis_opn4x1	S468T	# |
Lucifuga_holguinensis_opn4x1	S468T	# |---->Altered PTM_site (Pr = 0.18)
Lucifuga_holguinensis_opn5	R149Q	0.893	Loss of Allosteric_site at R149 (Pr = 0.36 | P = 1.2e-03); Altered Cytoplasmic_loop (Pr = 0.28 | P = 5.3e-04); Loss of Helix (Pr = 0.27 | P = 0.05); Altered PPI_hotspot (Pr = 0.27 | P = 9.7e-03)	Altered Motifs (ELME000146:Subtilisin/kexin isozyme-1 (SKI1) cleavage site ([RK]-X-[hydrophobic]-[LTKF]-|-X); PS00237:G-protein coupled receptors family 1 signature)	Predicted conservation scores
Lucifuga_holguinensis_opn5	R149Q	# Altered Effect (Pr = 0.36)
Lucifuga_holguinensis_opn5	R149Q	# |---->Altered Motifs (ELME000146|PS00237)
Lucifuga_holguinensis_opn5	R149Q	# |---->Altered Structure_and_dynamics (Pr = 0.36)-------------------------------------------------------|
Lucifuga_holguinensis_opn5	R149Q	# | |---->Altered Secondary_structure (Pr = 0.27) |
Lucifuga_holguinensis_opn5	R149Q	# | | |---->Loss of Helix (Pr = 0.27 | P = 0.05) |
Lucifuga_holguinensis_opn5	R149Q	# | | |
Lucifuga_holguinensis_opn5	R149Q	# | |---->Altered Stability_and_conformational_flexibility (Pr = 0.09) |
Lucifuga_holguinensis_opn5	R149Q	# | | |---->Altered Conformational_flexibility (Pr = 0.09) |
Lucifuga_holguinensis_opn5	R149Q	# | | |
Lucifuga_holguinensis_opn5	R149Q	# | |---->Altered Special_structural_signatures (Pr = 0.28) |
Lucifuga_holguinensis_opn5	R149Q	# | |---->Altered Signal_peptide (Pr = 0.00) |
Lucifuga_holguinensis_opn5	R149Q	# | | |
Lucifuga_holguinensis_opn5	R149Q	# | |---->Altered Transmembrane_protein (Pr = 0.28) |
Lucifuga_holguinensis_opn5	R149Q	# | |---->Altered Non-cytoplasmic_loop (Pr = 0.28 | P = 5.3e-04) |
Lucifuga_holguinensis_opn5	R149Q	# | |
Lucifuga_holguinensis_opn5	R149Q	# |---->Altered Functional_residue (Pr = 0.36) |
Lucifuga_holguinensis_opn5	R149Q	# |---->Loss of Allosteric_site at R149 (Pr = 0.36 | P = 1.2e-03)<---------------------------------|
Lucifuga_holguinensis_opn5	R149Q	# |---->Altered Macromolecular_binding (Pr = 0.27) |
Lucifuga_holguinensis_opn5	R149Q	# | |---->Altered Protein_binding (Pr = 0.27) |
Lucifuga_holguinensis_opn5	R149Q	# | |---->Altered Disordered_interface (Pr = 0.12) |
Lucifuga_holguinensis_opn5	R149Q	# | | |
Lucifuga_holguinensis_opn5	R149Q	# | |---->Altered Ordered_interface (Pr = 0.27) |
Lucifuga_holguinensis_opn5	R149Q	# | |---->Altered PPI_hotspot (Pr = 0.27 | P = 9.7e-03) |
Lucifuga_holguinensis_opn5	R149Q	# | |
Lucifuga_holguinensis_opn5	R149Q	# |---->Altered Metal_binding (Pr = 0.15)<---------------------------------------------------------|
Lucifuga_holguinensis_opn5	R149Q	# |
Lucifuga_holguinensis_opn5	R149Q	# |---->Altered PTM_site (Pr = 0.08)
Lucifuga_holguinensis_opn5	A193T	0.370	Altered Cytoplasmic_loop (Pr = 0.27 | P = 6.0e-04); Altered PPI_hotspot (Pr = 0.24 | P = 0.03); Gain of Catalytic_site at W189 (Pr = 0.20 | P = 0.01); Altered Transmembrane_region (Pr = 0.01 | P = 0.01)	Altered Motifs (ELME000136:The Class IV WW domain interaction motif is recognised primarily by the Pin1 phosphorylation-dependent prolyl isomerase.; ELME000159:Proline-Directed Kinase (e.g. MAPK) phosphorylation site in higher eukaryotes.; ELME000182:STAT5 Src Homology 2 (SH2) domain binding motif.)	Predicted conservation scores
Lucifuga_holguinensis_opn5	A193T	# Altered Effect (Pr = 0.27)
Lucifuga_holguinensis_opn5	A193T	# |---->Altered Motifs (ELME000136|ELME000159|ELME000182)
Lucifuga_holguinensis_opn5	A193T	# |---->Altered Structure_and_dynamics (Pr = 0.27)-------------------------------------------------------|
Lucifuga_holguinensis_opn5	A193T	# | |---->Altered Secondary_structure (Pr = 0.25) |
Lucifuga_holguinensis_opn5	A193T	# | | |
Lucifuga_holguinensis_opn5	A193T	# | |---->Altered Stability_and_conformational_flexibility (Pr = 0.18) |
Lucifuga_holguinensis_opn5	A193T	# | | |---->Altered Conformational_flexibility (Pr = 0.18) |
Lucifuga_holguinensis_opn5	A193T	# | | |
Lucifuga_holguinensis_opn5	A193T	# | |---->Altered Special_structural_signatures (Pr = 0.27) |
Lucifuga_holguinensis_opn5	A193T	# | |---->Altered Signal_peptide (Pr = 0.00) |
Lucifuga_holguinensis_opn5	A193T	# | | |
Lucifuga_holguinensis_opn5	A193T	# | |---->Altered Transmembrane_protein (Pr = 0.27) |
Lucifuga_holguinensis_opn5	A193T	# | |---->Altered Transmembrane_region (Pr = 0.01 | P = 0.01) |
Lucifuga_holguinensis_opn5	A193T	# | |---->Altered Non-cytoplasmic_loop (Pr = 0.27 | P = 6.0e-04) |
Lucifuga_holguinensis_opn5	A193T	# | |
Lucifuga_holguinensis_opn5	A193T	# |---->Altered Functional_residue (Pr = 0.24) |
Lucifuga_holguinensis_opn5	A193T	# |---->Gain of Catalytic_site at W189 (Pr = 0.20 | P = 0.01) |
Lucifuga_holguinensis_opn5	A193T	# |---->Altered Macromolecular_binding (Pr = 0.24) |
Lucifuga_holguinensis_opn5	A193T	# | |---->Altered Protein_binding (Pr = 0.24) |
Lucifuga_holguinensis_opn5	A193T	# | |---->Altered Disordered_interface (Pr = 0.07) |
Lucifuga_holguinensis_opn5	A193T	# | | |
Lucifuga_holguinensis_opn5	A193T	# | |---->Altered Ordered_interface (Pr = 0.24) |
Lucifuga_holguinensis_opn5	A193T	# | |---->Altered PPI_hotspot (Pr = 0.24 | P = 0.03) |
Lucifuga_holguinensis_opn5	A193T	# | |
Lucifuga_holguinensis_opn5	A193T	# |---->Altered Metal_binding (Pr = 0.07)<---------------------------------------------------------|
Lucifuga_holguinensis_opn5	A193T	# |
Lucifuga_holguinensis_opn5	A193T	# |---->Altered PTM_site (Pr = 0.02)
Lucifuga_holguinensis_opn6a	G191S	0.680	Altered PPI_residue (Pr = 0.28 | P = 0.04); Altered Cytoplasmic_loop (Pr = 0.28 | P = 5.3e-04); Loss of Disulfide_linkage at C193 (Pr = 0.26 | P = 4.6e-03); Gain of Relative_solvent_accessibility (Pr = 0.26 | P = 0.03); Altered PPI_hotspot (Pr = 0.25 | P = 0.03); Gain of Sodium_binding at D196 (Pr = 0.20 | P = 0.04); Loss of Nickel_binding at D196 (Pr = 0.19 | P = 0.03); Loss of Catalytic_site at C193 (Pr = 0.10 | P = 0.04); Loss of Copper_binding at C193 (Pr = 0.05 | P = 0.04); Gain of Sulfation at Y190 (Pr = 0.02 | P = 0.03)	Altered Motifs (ELME000052:Phosphothreonine motif binding a subset of FHA domains that show a preference for a large aliphatic amino acid at the pT+3 position.; ELME000064:CK2 phosphorylation site; PS00006:Casein kinase II phosphorylation site)	Predicted conservation scores
Lucifuga_holguinensis_opn6a	G191S	# Altered Effect (Pr = 0.28)
Lucifuga_holguinensis_opn6a	G191S	# |---->Altered Motifs (ELME000052|ELME000064|PS00006)
Lucifuga_holguinensis_opn6a	G191S	# |---->Altered Structure_and_dynamics (Pr = 0.28)-------------------------------------------------------|
Lucifuga_holguinensis_opn6a	G191S	# | |---->Gain of Relative_solvent_accessibility (Pr = 0.26 | P = 0.03) |
Lucifuga_holguinensis_opn6a	G191S	# | |---->Altered Secondary_structure (Pr = 0.25) |
Lucifuga_holguinensis_opn6a	G191S	# | | |
Lucifuga_holguinensis_opn6a	G191S	# | |---->Altered Stability_and_conformational_flexibility (Pr = 0.26) |
Lucifuga_holguinensis_opn6a	G191S	# | | |---->Loss of Disulfide_linkage at C193 (Pr = 0.26 | P = 4.6e-03) |
Lucifuga_holguinensis_opn6a	G191S	# | | |---->Altered Conformational_flexibility (Pr = 0.15) |
Lucifuga_holguinensis_opn6a	G191S	# | | |
Lucifuga_holguinensis_opn6a	G191S	# | |---->Altered Special_structural_signatures (Pr = 0.28) |
Lucifuga_holguinensis_opn6a	G191S	# | |---->Altered Signal_peptide (Pr = 0.00) |
Lucifuga_holguinensis_opn6a	G191S	# | | |
Lucifuga_holguinensis_opn6a	G191S	# | |---->Altered Transmembrane_protein (Pr = 0.28) |
Lucifuga_holguinensis_opn6a	G191S	# | |---->Altered Non-cytoplasmic_loop (Pr = 0.28 | P = 5.3e-04) |
Lucifuga_holguinensis_opn6a	G191S	# | |
Lucifuga_holguinensis_opn6a	G191S	# |---->Altered Functional_residue (Pr = 0.28) |
Lucifuga_holguinensis_opn6a	G191S	# |---->Loss of Catalytic_site at C193 (Pr = 0.10 | P = 0.04) |
Lucifuga_holguinensis_opn6a	G191S	# |---->Altered Macromolecular_binding (Pr = 0.28) |
Lucifuga_holguinensis_opn6a	G191S	# | |---->Altered Protein_binding (Pr = 0.28) |
Lucifuga_holguinensis_opn6a	G191S	# | |---->Altered Disordered_interface (Pr = 0.08) |
Lucifuga_holguinensis_opn6a	G191S	# | | |
Lucifuga_holguinensis_opn6a	G191S	# | |---->Altered Ordered_interface (Pr = 0.28) |
Lucifuga_holguinensis_opn6a	G191S	# | |---->Altered PPI_residue (Pr = 0.28 | P = 0.04) |
Lucifuga_holguinensis_opn6a	G191S	# | |---->Altered PPI_hotspot (Pr = 0.25 | P = 0.03) |
Lucifuga_holguinensis_opn6a	G191S	# | |
Lucifuga_holguinensis_opn6a	G191S	# |---->Altered Metal_binding (Pr = 0.20)<---------------------------------------------------------|
Lucifuga_holguinensis_opn6a	G191S	# | |---->Loss of Copper_binding at C193 (Pr = 0.05 | P = 0.04)
Lucifuga_holguinensis_opn6a	G191S	# | |---->Loss of Nickel_binding at D196 (Pr = 0.19 | P = 0.03)
Lucifuga_holguinensis_opn6a	G191S	# | |---->Gain of Sodium_binding at D196 (Pr = 0.20 | P = 0.04)
Lucifuga_holguinensis_opn6a	G191S	# |
Lucifuga_holguinensis_opn6a	G191S	# |---->Altered PTM_site (Pr = 0.10)
Lucifuga_holguinensis_opn6a	G191S	# |---->Gain of Sulfation at Y190 (Pr = 0.02 | P = 0.03)
Lucifuga_holguinensis_opn6a	L301F	0.116	Loss of Helix (Pr = 0.28 | P = 0.02); Altered Cytoplasmic_loop (Pr = 0.21 | P = 4.9e-03); Loss of Methylation at K304 (Pr = 0.15 | P = 0.02)	Altered Motifs (None)	Predicted conservation scores
Lucifuga_holguinensis_opn6a	L301F	# Altered Effect (Pr = 0.28)
Lucifuga_holguinensis_opn6a	L301F	# |---->Altered Motifs (None)
Lucifuga_holguinensis_opn6a	L301F	# |---->Altered Structure_and_dynamics (Pr = 0.28)-------------------------------------------------------|
Lucifuga_holguinensis_opn6a	L301F	# | |---->Altered Secondary_structure (Pr = 0.28) |
Lucifuga_holguinensis_opn6a	L301F	# | | |---->Loss of Helix (Pr = 0.28 | P = 0.02) |
Lucifuga_holguinensis_opn6a	L301F	# | | |
Lucifuga_holguinensis_opn6a	L301F	# | |---->Altered Stability_and_conformational_flexibility (Pr = 0.13) |
Lucifuga_holguinensis_opn6a	L301F	# | | |---->Altered Conformational_flexibility (Pr = 0.13) |
Lucifuga_holguinensis_opn6a	L301F	# | | |
Lucifuga_holguinensis_opn6a	L301F	# | |---->Altered Special_structural_signatures (Pr = 0.21) |
Lucifuga_holguinensis_opn6a	L301F	# | |---->Altered Signal_peptide (Pr = 0.00) |
Lucifuga_holguinensis_opn6a	L301F	# | | |
Lucifuga_holguinensis_opn6a	L301F	# | |---->Altered Transmembrane_protein (Pr = 0.21) |
Lucifuga_holguinensis_opn6a	L301F	# | |---->Altered Non-cytoplasmic_loop (Pr = 0.21 | P = 4.9e-03) |
Lucifuga_holguinensis_opn6a	L301F	# | |
Lucifuga_holguinensis_opn6a	L301F	# |---->Altered Functional_residue (Pr = 0.23) |
Lucifuga_holguinensis_opn6a	L301F	# |---->Altered Macromolecular_binding (Pr = 0.23) |
Lucifuga_holguinensis_opn6a	L301F	# | |---->Altered Protein_binding (Pr = 0.23) |
Lucifuga_holguinensis_opn6a	L301F	# | |---->Altered Disordered_interface (Pr = 0.11) |
Lucifuga_holguinensis_opn6a	L301F	# | | |
Lucifuga_holguinensis_opn6a	L301F	# | |---->Altered Ordered_interface (Pr = 0.23) |
Lucifuga_holguinensis_opn6a	L301F	# | |
Lucifuga_holguinensis_opn6a	L301F	# |---->Altered Metal_binding (Pr = 0.06)<---------------------------------------------------------|
Lucifuga_holguinensis_opn6a	L301F	# |
Lucifuga_holguinensis_opn6a	L301F	# |---->Altered PTM_site (Pr = 0.19)
Lucifuga_holguinensis_opn6a	L301F	# |---->Loss of Methylation at K304 (Pr = 0.15 | P = 0.02)
Lucifuga_holguinensis_opn7d	A409V	0.092		Altered Motifs (None)	Predicted conservation scores
Lucifuga_holguinensis_opn7d	A409V	# Altered Effect (Pr = 0.25)
Lucifuga_holguinensis_opn7d	A409V	# |---->Altered Motifs (None)
Lucifuga_holguinensis_opn7d	A409V	# |---->Altered Structure_and_dynamics (Pr = 0.25)-------------------------------------------------------|
Lucifuga_holguinensis_opn7d	A409V	# | |---->Altered Secondary_structure (Pr = 0.25) |
Lucifuga_holguinensis_opn7d	A409V	# | | |
Lucifuga_holguinensis_opn7d	A409V	# | |---->Altered Stability_and_conformational_flexibility (Pr = 0.12) |
Lucifuga_holguinensis_opn7d	A409V	# | | |---->Altered Conformational_flexibility (Pr = 0.12) |
Lucifuga_holguinensis_opn7d	A409V	# | | |
Lucifuga_holguinensis_opn7d	A409V	# | |---->Altered Special_structural_signatures (Pr = 0.02) |
Lucifuga_holguinensis_opn7d	A409V	# | |---->Altered Signal_peptide (Pr = 0.00) |
Lucifuga_holguinensis_opn7d	A409V	# | | |
Lucifuga_holguinensis_opn7d	A409V	# | |---->Altered Transmembrane_protein (Pr = 0.02) |
Lucifuga_holguinensis_opn7d	A409V	# | |
Lucifuga_holguinensis_opn7d	A409V	# |---->Altered Functional_residue (Pr = 0.19) |
Lucifuga_holguinensis_opn7d	A409V	# |---->Altered Macromolecular_binding (Pr = 0.19) |
Lucifuga_holguinensis_opn7d	A409V	# | |---->Altered Protein_binding (Pr = 0.19) |
Lucifuga_holguinensis_opn7d	A409V	# | |---->Altered Disordered_interface (Pr = 0.05) |
Lucifuga_holguinensis_opn7d	A409V	# | | |
Lucifuga_holguinensis_opn7d	A409V	# | |---->Altered Ordered_interface (Pr = 0.19) |
Lucifuga_holguinensis_opn7d	A409V	# | |
Lucifuga_holguinensis_opn7d	A409V	# |---->Altered Metal_binding (Pr = 0.01)<---------------------------------------------------------|
Lucifuga_holguinensis_opn7d	A409V	# |
Lucifuga_holguinensis_opn7d	A409V	# |---->Altered PTM_site (Pr = 0.12)
Lucifuga_holguinensis_opn7b	S377L	0.085	Gain of Strand (Pr = 0.26 | P = 0.04); Gain of Pyrrolidone_carboxylic_acid at Q376 (Pr = 0.05 | P = 0.04)	Altered Motifs (ELME000053:GSK3 phosphorylation recognition site; ELME000062:Secondary preference for PKA-type AGC kinase phosphorylation.; ELME000063:CK1 phosphorylation site; ELME000134:Calmodulin binding helical peptide motif; ELME000202:(ST)Q motif which is phosphorylated by PIKK family members.; ELME000336:NEK2 phosphorylation motif with preferred Phe - Leu or Met in the -3 position to compensate for less favorable residues in the +1 and +2 position.)	Predicted conservation scores
Lucifuga_holguinensis_opn7b	S377L	# Altered Effect (Pr = 0.26)
Lucifuga_holguinensis_opn7b	S377L	# |---->Altered Motifs (ELME000053|ELME000062|ELME000063|ELME000134|ELME000202|ELME000336)
Lucifuga_holguinensis_opn7b	S377L	# |---->Altered Structure_and_dynamics (Pr = 0.26)-------------------------------------------------------|
Lucifuga_holguinensis_opn7b	S377L	# | |---->Altered Secondary_structure (Pr = 0.26) |
Lucifuga_holguinensis_opn7b	S377L	# | | |---->Gain of Strand (Pr = 0.26 | P = 0.04) |
Lucifuga_holguinensis_opn7b	S377L	# | | |
Lucifuga_holguinensis_opn7b	S377L	# | |---->Altered Stability_and_conformational_flexibility (Pr = 0.20) |
Lucifuga_holguinensis_opn7b	S377L	# | | |---->Altered Conformational_flexibility (Pr = 0.20) |
Lucifuga_holguinensis_opn7b	S377L	# | | |
Lucifuga_holguinensis_opn7b	S377L	# | |---->Altered Special_structural_signatures (Pr = 0.02) |
Lucifuga_holguinensis_opn7b	S377L	# | |---->Altered Signal_peptide (Pr = 0.00) |
Lucifuga_holguinensis_opn7b	S377L	# | | |
Lucifuga_holguinensis_opn7b	S377L	# | |---->Altered Transmembrane_protein (Pr = 0.02) |
Lucifuga_holguinensis_opn7b	S377L	# | |
Lucifuga_holguinensis_opn7b	S377L	# |---->Altered Functional_residue (Pr = 0.15) |
Lucifuga_holguinensis_opn7b	S377L	# |---->Altered Macromolecular_binding (Pr = 0.07) |
Lucifuga_holguinensis_opn7b	S377L	# | |---->Altered Protein_binding (Pr = 0.07) |
Lucifuga_holguinensis_opn7b	S377L	# | |---->Altered Disordered_interface (Pr = 0.07) |
Lucifuga_holguinensis_opn7b	S377L	# | | |
Lucifuga_holguinensis_opn7b	S377L	# | |---->Altered Ordered_interface (Pr = 0.03) |
Lucifuga_holguinensis_opn7b	S377L	# | |
Lucifuga_holguinensis_opn7b	S377L	# |---->Altered Metal_binding (Pr = 0.01)<---------------------------------------------------------|
Lucifuga_holguinensis_opn7b	S377L	# |
Lucifuga_holguinensis_opn7b	S377L	# |---->Altered PTM_site (Pr = 0.15)
Lucifuga_holguinensis_opn7b	S377L	# |---->Gain of Pyrrolidone_carboxylic_acid at Q376 (Pr = 0.05 | P = 0.04)
Lucifuga_holguinensis_opn7b	N397D	0.069	Gain of Ubiquitylation at K394 (Pr = 0.15 | P = 0.05); Loss of GPI-anchor_amidation at N397 (Pr = 0.01 | P = 0.03)	Altered Motifs (None)	Predicted conservation scores
Lucifuga_holguinensis_opn7b	N397D	# Altered Effect (Pr = 0.26)
Lucifuga_holguinensis_opn7b	N397D	# |---->Altered Motifs (None)
Lucifuga_holguinensis_opn7b	N397D	# |---->Altered Structure_and_dynamics (Pr = 0.26)-------------------------------------------------------|
Lucifuga_holguinensis_opn7b	N397D	# | |---->Altered Secondary_structure (Pr = 0.26) |
Lucifuga_holguinensis_opn7b	N397D	# | | |
Lucifuga_holguinensis_opn7b	N397D	# | |---->Altered Stability_and_conformational_flexibility (Pr = 0.17) |
Lucifuga_holguinensis_opn7b	N397D	# | | |---->Altered Conformational_flexibility (Pr = 0.17) |
Lucifuga_holguinensis_opn7b	N397D	# | | |
Lucifuga_holguinensis_opn7b	N397D	# | |---->Altered Special_structural_signatures (Pr = 0.03) |
Lucifuga_holguinensis_opn7b	N397D	# | |---->Altered Signal_peptide (Pr = 0.00) |
Lucifuga_holguinensis_opn7b	N397D	# | | |
Lucifuga_holguinensis_opn7b	N397D	# | |---->Altered Transmembrane_protein (Pr = 0.03) |
Lucifuga_holguinensis_opn7b	N397D	# | |
Lucifuga_holguinensis_opn7b	N397D	# |---->Altered Functional_residue (Pr = 0.20) |
Lucifuga_holguinensis_opn7b	N397D	# |---->Altered Macromolecular_binding (Pr = 0.16) |
Lucifuga_holguinensis_opn7b	N397D	# | |---->Altered Protein_binding (Pr = 0.16) |
Lucifuga_holguinensis_opn7b	N397D	# | |---->Altered Disordered_interface (Pr = 0.16) |
Lucifuga_holguinensis_opn7b	N397D	# | | |
Lucifuga_holguinensis_opn7b	N397D	# | |---->Altered Ordered_interface (Pr = 0.05) |
Lucifuga_holguinensis_opn7b	N397D	# | |
Lucifuga_holguinensis_opn7b	N397D	# |---->Altered Metal_binding (Pr = 0.00)<---------------------------------------------------------|
Lucifuga_holguinensis_opn7b	N397D	# |
Lucifuga_holguinensis_opn7b	N397D	# |---->Altered PTM_site (Pr = 0.20)
Lucifuga_holguinensis_opn7b	N397D	# |---->Loss of GPI-anchor_amidation at N397 (Pr = 0.01 | P = 0.03)
Lucifuga_holguinensis_opn7b	N397D	# |---->Gain of Ubiquitylation at K394 (Pr = 0.15 | P = 0.05)
Lucifuga_holguinensis_opn7b	N494S	0.078	Gain of Intrinsic_disorder (Pr = 0.41 | P = 6.6e-03); Altered MoRF (Pr = 0.29 | P = 0.03)	Altered Motifs (ELME000053:GSK3 phosphorylation recognition site; ELME000063:CK1 phosphorylation site; ELME000313:The WH2 motif is of variable length (16-19 amino acids) binding to the hydrophobic cleft formed by actin's subdomains 1 and 3. At the N-terminus it forms an alpha-helix followed by a flexible loop stabilised upon actin binding.)	Predicted conservation scores
Lucifuga_holguinensis_opn7b	N494S	# Altered Effect (Pr = 0.41)
Lucifuga_holguinensis_opn7b	N494S	# |---->Altered Motifs (ELME000053|ELME000063|ELME000313)
Lucifuga_holguinensis_opn7b	N494S	# |---->Altered Structure_and_dynamics (Pr = 0.41)-------------------------------------------------------|
Lucifuga_holguinensis_opn7b	N494S	# | |---->Altered Secondary_structure (Pr = 0.26) |
Lucifuga_holguinensis_opn7b	N494S	# | | |
Lucifuga_holguinensis_opn7b	N494S	# | |---->Altered Stability_and_conformational_flexibility (Pr = 0.41) |
Lucifuga_holguinensis_opn7b	N494S	# | | |---->Altered Conformational_flexibility (Pr = 0.41) |
Lucifuga_holguinensis_opn7b	N494S	# | | |---->Gain of Intrinsic_disorder (Pr = 0.41 | P = 6.6e-03) |
Lucifuga_holguinensis_opn7b	N494S	# | | |
Lucifuga_holguinensis_opn7b	N494S	# | |---->Altered Special_structural_signatures (Pr = 0.06) |
Lucifuga_holguinensis_opn7b	N494S	# | |---->Altered Signal_peptide (Pr = 0.00) |
Lucifuga_holguinensis_opn7b	N494S	# | | |
Lucifuga_holguinensis_opn7b	N494S	# | |---->Altered Transmembrane_protein (Pr = 0.06) |
Lucifuga_holguinensis_opn7b	N494S	# | |
Lucifuga_holguinensis_opn7b	N494S	# |---->Altered Functional_residue (Pr = 0.29) |
Lucifuga_holguinensis_opn7b	N494S	# |---->Altered Macromolecular_binding (Pr = 0.29) |
Lucifuga_holguinensis_opn7b	N494S	# | |---->Altered Protein_binding (Pr = 0.29) |
Lucifuga_holguinensis_opn7b	N494S	# | |---->Altered Disordered_interface (Pr = 0.29) |
Lucifuga_holguinensis_opn7b	N494S	# | | |---->Altered MoRF (Pr = 0.29 | P = 0.03) |
Lucifuga_holguinensis_opn7b	N494S	# | | |
Lucifuga_holguinensis_opn7b	N494S	# | |---->Altered Ordered_interface (Pr = 0.07) |
Lucifuga_holguinensis_opn7b	N494S	# | |
Lucifuga_holguinensis_opn7b	N494S	# |---->Altered Metal_binding (Pr = 0.04)<---------------------------------------------------------|
Lucifuga_holguinensis_opn7b	N494S	# |
Lucifuga_holguinensis_opn7b	N494S	# |---->Altered PTM_site (Pr = 0.11)
Lucifuga_holguinensis_opn7a	T112I	0.464	Altered Cytoplasmic_loop (Pr = 0.21 | P = 3.6e-03); Altered Transmembrane_region (Pr = 0.01 | P = 0.01)	Altered Motifs (ELME000052:Phosphothreonine motif binding a subset of FHA domains that show a preference for a large aliphatic amino acid at the pT+3 position.; ELME000333:Motif that mediates binding to SUMO proteins non-covalently.; ELME000335:Inverted version of LIG_SUMO_SBM_1 that mediates binding to SUMO proteins non-covalently.; ELME000336:NEK2 phosphorylation motif with preferred Phe - Leu or Met in the -3 position to compensate for less favorable residues in the +1 and +2 position.; PS00008:N-myristoylation site)	Predicted conservation scores
Lucifuga_holguinensis_opn7a	T112I	# Altered Effect (Pr = 0.26)
Lucifuga_holguinensis_opn7a	T112I	# |---->Altered Motifs (ELME000052|ELME000333|ELME000335|ELME000336|PS00008)
Lucifuga_holguinensis_opn7a	T112I	# |---->Altered Structure_and_dynamics (Pr = 0.26)-------------------------------------------------------|
Lucifuga_holguinensis_opn7a	T112I	# | |---->Altered Secondary_structure (Pr = 0.26) |
Lucifuga_holguinensis_opn7a	T112I	# | | |
Lucifuga_holguinensis_opn7a	T112I	# | |---->Altered Stability_and_conformational_flexibility (Pr = 0.14) |
Lucifuga_holguinensis_opn7a	T112I	# | | |---->Altered Conformational_flexibility (Pr = 0.14) |
Lucifuga_holguinensis_opn7a	T112I	# | | |
Lucifuga_holguinensis_opn7a	T112I	# | |---->Altered Special_structural_signatures (Pr = 0.21) |
Lucifuga_holguinensis_opn7a	T112I	# | |---->Altered Signal_peptide (Pr = 0.00) |
Lucifuga_holguinensis_opn7a	T112I	# | | |
Lucifuga_holguinensis_opn7a	T112I	# | |---->Altered Transmembrane_protein (Pr = 0.21) |
Lucifuga_holguinensis_opn7a	T112I	# | |---->Altered Transmembrane_region (Pr = 0.01 | P = 0.01) |
Lucifuga_holguinensis_opn7a	T112I	# | |---->Altered Non-cytoplasmic_loop (Pr = 0.21 | P = 3.6e-03) |
Lucifuga_holguinensis_opn7a	T112I	# | |
Lucifuga_holguinensis_opn7a	T112I	# |---->Altered Functional_residue (Pr = 0.20) |
Lucifuga_holguinensis_opn7a	T112I	# |---->Altered Macromolecular_binding (Pr = 0.20) |
Lucifuga_holguinensis_opn7a	T112I	# | |---->Altered Protein_binding (Pr = 0.20) |
Lucifuga_holguinensis_opn7a	T112I	# | |---->Altered Disordered_interface (Pr = 0.09) |
Lucifuga_holguinensis_opn7a	T112I	# | | |
Lucifuga_holguinensis_opn7a	T112I	# | |---->Altered Ordered_interface (Pr = 0.20) |
Lucifuga_holguinensis_opn7a	T112I	# | |
Lucifuga_holguinensis_opn7a	T112I	# |---->Altered Metal_binding (Pr = 0.04)<---------------------------------------------------------|
Lucifuga_holguinensis_opn7a	T112I	# |
Lucifuga_holguinensis_opn7a	T112I	# |---->Altered PTM_site (Pr = 0.02)
Lucifuga_holguinensis_opn7a	R179C	0.500	Altered Cytoplasmic_loop (Pr = 0.33 | P = 5.8e-05); Gain of Zinc_binding at H177 (Pr = 0.24 | P = 0.04); Gain of GPI-anchor_amidation at N174 (Pr = 0.03 | P = 8.5e-03); Altered Transmembrane_region (Pr = 0.01 | P = 9.7e-03)	Altered Motifs (ELME000041:Motif interacts with PAH2 domain in the Sin3 scaffold protein (not mad or sp-1 like).; ELME000106:Substrate recognition site that interacts with cyclin and thereby increases phosphorylation by cyclin/cdk complexes. Predicted proteins should have a CDK phosphorylation site. Also used by cyclin/cdk inhibitors.)	Predicted conservation scores
Lucifuga_holguinensis_opn7a	R179C	# Altered Effect (Pr = 0.33)
Lucifuga_holguinensis_opn7a	R179C	# |---->Altered Motifs (ELME000041|ELME000106)
Lucifuga_holguinensis_opn7a	R179C	# |---->Altered Structure_and_dynamics (Pr = 0.33)-------------------------------------------------------|
Lucifuga_holguinensis_opn7a	R179C	# | |---->Altered Secondary_structure (Pr = 0.25) |
Lucifuga_holguinensis_opn7a	R179C	# | | |
Lucifuga_holguinensis_opn7a	R179C	# | |---->Altered Stability_and_conformational_flexibility (Pr = 0.11) |
Lucifuga_holguinensis_opn7a	R179C	# | | |---->Altered Conformational_flexibility (Pr = 0.11) |
Lucifuga_holguinensis_opn7a	R179C	# | | |
Lucifuga_holguinensis_opn7a	R179C	# | |---->Altered Special_structural_signatures (Pr = 0.33) |
Lucifuga_holguinensis_opn7a	R179C	# | |---->Altered Signal_peptide (Pr = 0.00) |
Lucifuga_holguinensis_opn7a	R179C	# | | |
Lucifuga_holguinensis_opn7a	R179C	# | |---->Altered Transmembrane_protein (Pr = 0.33) |
Lucifuga_holguinensis_opn7a	R179C	# | |---->Altered Transmembrane_region (Pr = 0.01 | P = 9.7e-03) |
Lucifuga_holguinensis_opn7a	R179C	# | |---->Altered Non-cytoplasmic_loop (Pr = 0.33 | P = 5.8e-05) |
Lucifuga_holguinensis_opn7a	R179C	# | |
Lucifuga_holguinensis_opn7a	R179C	# |---->Altered Functional_residue (Pr = 0.24) |
Lucifuga_holguinensis_opn7a	R179C	# |---->Altered Macromolecular_binding (Pr = 0.19) |
Lucifuga_holguinensis_opn7a	R179C	# | |---->Altered Protein_binding (Pr = 0.19) |
Lucifuga_holguinensis_opn7a	R179C	# | |---->Altered Disordered_interface (Pr = 0.03) |
Lucifuga_holguinensis_opn7a	R179C	# | | |
Lucifuga_holguinensis_opn7a	R179C	# | |---->Altered Ordered_interface (Pr = 0.19) |
Lucifuga_holguinensis_opn7a	R179C	# | |
Lucifuga_holguinensis_opn7a	R179C	# |---->Altered Metal_binding (Pr = 0.24)<---------------------------------------------------------|
Lucifuga_holguinensis_opn7a	R179C	# | |---->Gain of Zinc_binding at H177 (Pr = 0.24 | P = 0.04)
Lucifuga_holguinensis_opn7a	R179C	# |
Lucifuga_holguinensis_opn7a	R179C	# |---->Altered PTM_site (Pr = 0.17)
Lucifuga_holguinensis_opn7a	R179C	# |---->Gain of GPI-anchor_amidation at N174 (Pr = 0.03 | P = 8.5e-03)
Lucifuga_holguinensis_opn7a	R226C	0.523	Altered PPI_residue (Pr = 0.35 | P = 5.2e-03); Altered PPI_hotspot (Pr = 0.30 | P = 4.3e-03); Altered Cytoplasmic_loop (Pr = 0.29 | P = 3.3e-04); Gain of ADP-ribosylation at R222 (Pr = 0.19 | P = 0.04)	Altered Motifs (ELME000336:NEK2 phosphorylation motif with preferred Phe - Leu or Met in the -3 position to compensate for less favorable residues in the +1 and +2 position.)	Predicted conservation scores
Lucifuga_holguinensis_opn7a	R226C	# Altered Effect (Pr = 0.35)
Lucifuga_holguinensis_opn7a	R226C	# |---->Altered Motifs (ELME000336)
Lucifuga_holguinensis_opn7a	R226C	# |---->Altered Structure_and_dynamics (Pr = 0.29)-------------------------------------------------------|
Lucifuga_holguinensis_opn7a	R226C	# | |---->Altered Secondary_structure (Pr = 0.25) |
Lucifuga_holguinensis_opn7a	R226C	# | | |
Lucifuga_holguinensis_opn7a	R226C	# | |---->Altered Stability_and_conformational_flexibility (Pr = 0.10) |
Lucifuga_holguinensis_opn7a	R226C	# | | |---->Altered Conformational_flexibility (Pr = 0.10) |
Lucifuga_holguinensis_opn7a	R226C	# | | |
Lucifuga_holguinensis_opn7a	R226C	# | |---->Altered Special_structural_signatures (Pr = 0.29) |
Lucifuga_holguinensis_opn7a	R226C	# | |---->Altered Signal_peptide (Pr = 0.00) |
Lucifuga_holguinensis_opn7a	R226C	# | | |
Lucifuga_holguinensis_opn7a	R226C	# | |---->Altered Transmembrane_protein (Pr = 0.29) |
Lucifuga_holguinensis_opn7a	R226C	# | |---->Altered Non-cytoplasmic_loop (Pr = 0.29 | P = 3.3e-04) |
Lucifuga_holguinensis_opn7a	R226C	# | |
Lucifuga_holguinensis_opn7a	R226C	# |---->Altered Functional_residue (Pr = 0.35) |
Lucifuga_holguinensis_opn7a	R226C	# |---->Altered Macromolecular_binding (Pr = 0.35) |
Lucifuga_holguinensis_opn7a	R226C	# | |---->Altered Protein_binding (Pr = 0.35) |
Lucifuga_holguinensis_opn7a	R226C	# | |---->Altered Disordered_interface (Pr = 0.11) |
Lucifuga_holguinensis_opn7a	R226C	# | | |
Lucifuga_holguinensis_opn7a	R226C	# | |---->Altered Ordered_interface (Pr = 0.35) |
Lucifuga_holguinensis_opn7a	R226C	# | |---->Altered PPI_residue (Pr = 0.35 | P = 5.2e-03) |
Lucifuga_holguinensis_opn7a	R226C	# | |---->Altered PPI_hotspot (Pr = 0.30 | P = 4.3e-03) |
Lucifuga_holguinensis_opn7a	R226C	# | |
Lucifuga_holguinensis_opn7a	R226C	# |---->Altered Metal_binding (Pr = 0.04)<---------------------------------------------------------|
Lucifuga_holguinensis_opn7a	R226C	# |
Lucifuga_holguinensis_opn7a	R226C	# |---->Altered PTM_site (Pr = 0.19)
Lucifuga_holguinensis_opn7a	R226C	# |---->Gain of ADP-ribosylation at R222 (Pr = 0.19 | P = 0.04)
Lucifuga_holguinensis_opn8b	F141L	0.560	Altered Cytoplasmic_loop (Pr = 0.25 | P = 1.1e-03); Altered PPI_hotspot (Pr = 0.25 | P = 0.03); Altered Transmembrane_region (Pr = 0.02 | P = 7.4e-03)	Altered Motifs (ELME000317:Motif binding to the dorsal surface of eIF4E.; PS00008:N-myristoylation site)	Predicted conservation scores
Lucifuga_holguinensis_opn8b	F141L	# Altered Effect (Pr = 0.25)
Lucifuga_holguinensis_opn8b	F141L	# |---->Altered Motifs (ELME000317|PS00008)
Lucifuga_holguinensis_opn8b	F141L	# |---->Altered Structure_and_dynamics (Pr = 0.25)-------------------------------------------------------|
Lucifuga_holguinensis_opn8b	F141L	# | |---->Altered Secondary_structure (Pr = 0.25) |
Lucifuga_holguinensis_opn8b	F141L	# | | |
Lucifuga_holguinensis_opn8b	F141L	# | |---->Altered Stability_and_conformational_flexibility (Pr = 0.09) |
Lucifuga_holguinensis_opn8b	F141L	# | | |---->Altered Conformational_flexibility (Pr = 0.09) |
Lucifuga_holguinensis_opn8b	F141L	# | | |
Lucifuga_holguinensis_opn8b	F141L	# | |---->Altered Special_structural_signatures (Pr = 0.25) |
Lucifuga_holguinensis_opn8b	F141L	# | |---->Altered Signal_peptide (Pr = 0.00) |
Lucifuga_holguinensis_opn8b	F141L	# | | |
Lucifuga_holguinensis_opn8b	F141L	# | |---->Altered Transmembrane_protein (Pr = 0.25) |
Lucifuga_holguinensis_opn8b	F141L	# | |---->Altered Transmembrane_region (Pr = 0.02 | P = 7.4e-03) |
Lucifuga_holguinensis_opn8b	F141L	# | |---->Altered Non-cytoplasmic_loop (Pr = 0.25 | P = 1.1e-03) |
Lucifuga_holguinensis_opn8b	F141L	# | |
Lucifuga_holguinensis_opn8b	F141L	# |---->Altered Functional_residue (Pr = 0.25) |
Lucifuga_holguinensis_opn8b	F141L	# |---->Altered Macromolecular_binding (Pr = 0.25) |
Lucifuga_holguinensis_opn8b	F141L	# | |---->Altered Protein_binding (Pr = 0.25) |
Lucifuga_holguinensis_opn8b	F141L	# | |---->Altered Disordered_interface (Pr = 0.03) |
Lucifuga_holguinensis_opn8b	F141L	# | | |
Lucifuga_holguinensis_opn8b	F141L	# | |---->Altered Ordered_interface (Pr = 0.25) |
Lucifuga_holguinensis_opn8b	F141L	# | |---->Altered PPI_hotspot (Pr = 0.25 | P = 0.03) |
Lucifuga_holguinensis_opn8b	F141L	# | |
Lucifuga_holguinensis_opn8b	F141L	# |---->Altered Metal_binding (Pr = 0.02)<---------------------------------------------------------|
Lucifuga_holguinensis_opn8b	F141L	# |
Lucifuga_holguinensis_opn8b	F141L	# |---->Altered PTM_site (Pr = 0.01)
Lucifuga_holguinensis_opn8a	I145V	0.293	Altered Transmembrane_region (Pr = 0.02 | P = 4.5e-03)	Altered Motifs (ELME000053:GSK3 phosphorylation recognition site; ELME000063:CK1 phosphorylation site; ELME000148:The engrailed homology domain 1 motif is found in homeodomain containing active repressors and other transcription families - and allows for the recruitment of Groucho/TLE corepressors.; ELME000336:NEK2 phosphorylation motif with preferred Phe - Leu or Met in the -3 position to compensate for less favorable residues in the +1 and +2 position.; PS00008:N-myristoylation site)	Predicted conservation scores
Lucifuga_holguinensis_opn8a	I145V	# Altered Effect (Pr = 0.26)
Lucifuga_holguinensis_opn8a	I145V	# |---->Altered Motifs (ELME000053|ELME000063|ELME000148|ELME000336|PS00008)
Lucifuga_holguinensis_opn8a	I145V	# |---->Altered Structure_and_dynamics (Pr = 0.26)-------------------------------------------------------|
Lucifuga_holguinensis_opn8a	I145V	# | |---->Altered Secondary_structure (Pr = 0.26) |
Lucifuga_holguinensis_opn8a	I145V	# | | |
Lucifuga_holguinensis_opn8a	I145V	# | |---->Altered Stability_and_conformational_flexibility (Pr = 0.08) |
Lucifuga_holguinensis_opn8a	I145V	# | | |---->Altered Conformational_flexibility (Pr = 0.08) |
Lucifuga_holguinensis_opn8a	I145V	# | | |
Lucifuga_holguinensis_opn8a	I145V	# | |---->Altered Special_structural_signatures (Pr = 0.02) |
Lucifuga_holguinensis_opn8a	I145V	# | |---->Altered Signal_peptide (Pr = 0.00) |
Lucifuga_holguinensis_opn8a	I145V	# | | |
Lucifuga_holguinensis_opn8a	I145V	# | |---->Altered Transmembrane_protein (Pr = 0.02) |
Lucifuga_holguinensis_opn8a	I145V	# | |---->Altered Transmembrane_region (Pr = 0.02 | P = 4.5e-03) |
Lucifuga_holguinensis_opn8a	I145V	# | |
Lucifuga_holguinensis_opn8a	I145V	# |---->Altered Functional_residue (Pr = 0.12) |
Lucifuga_holguinensis_opn8a	I145V	# |---->Altered Macromolecular_binding (Pr = 0.12) |
Lucifuga_holguinensis_opn8a	I145V	# | |---->Altered Protein_binding (Pr = 0.12) |
Lucifuga_holguinensis_opn8a	I145V	# | |---->Altered Disordered_interface (Pr = 0.06) |
Lucifuga_holguinensis_opn8a	I145V	# | | |
Lucifuga_holguinensis_opn8a	I145V	# | |---->Altered Ordered_interface (Pr = 0.12) |
Lucifuga_holguinensis_opn8a	I145V	# | |
Lucifuga_holguinensis_opn8a	I145V	# |---->Altered Metal_binding (Pr = 0.03)<---------------------------------------------------------|
Lucifuga_holguinensis_opn8a	I145V	# |
Lucifuga_holguinensis_opn8a	I145V	# |---->Altered PTM_site (Pr = 0.01)
Lucifuga_holguinensis_opn8a	G191S	0.313	Altered PPI_hotspot (Pr = 0.26 | P = 0.02); Altered Transmembrane_region (Pr = 0.03 | P = 2.7e-03)	Altered Motifs (ELME000120:Tyrosine-based sorting signal responsible for the interaction with mu subunit of AP (Adaptor Protein) complex; ELME000336:NEK2 phosphorylation motif with preferred Phe - Leu or Met in the -3 position to compensate for less favorable residues in the +1 and +2 position.)	Predicted conservation scores
Lucifuga_holguinensis_opn8a	G191S	# Altered Effect (Pr = 0.26)
Lucifuga_holguinensis_opn8a	G191S	# |---->Altered Motifs (ELME000120|ELME000336)
Lucifuga_holguinensis_opn8a	G191S	# |---->Altered Structure_and_dynamics (Pr = 0.24)-------------------------------------------------------|
Lucifuga_holguinensis_opn8a	G191S	# | |---->Altered Secondary_structure (Pr = 0.24) |
Lucifuga_holguinensis_opn8a	G191S	# | | |
Lucifuga_holguinensis_opn8a	G191S	# | |---->Altered Stability_and_conformational_flexibility (Pr = 0.10) |
Lucifuga_holguinensis_opn8a	G191S	# | | |---->Altered Conformational_flexibility (Pr = 0.10) |
Lucifuga_holguinensis_opn8a	G191S	# | | |
Lucifuga_holguinensis_opn8a	G191S	# | |---->Altered Special_structural_signatures (Pr = 0.05) |
Lucifuga_holguinensis_opn8a	G191S	# | |---->Altered Signal_peptide (Pr = 0.00) |
Lucifuga_holguinensis_opn8a	G191S	# | | |
Lucifuga_holguinensis_opn8a	G191S	# | |---->Altered Transmembrane_protein (Pr = 0.05) |
Lucifuga_holguinensis_opn8a	G191S	# | |---->Altered Transmembrane_region (Pr = 0.03 | P = 2.7e-03) |
Lucifuga_holguinensis_opn8a	G191S	# | |
Lucifuga_holguinensis_opn8a	G191S	# |---->Altered Functional_residue (Pr = 0.26) |
Lucifuga_holguinensis_opn8a	G191S	# |---->Altered Macromolecular_binding (Pr = 0.26) |
Lucifuga_holguinensis_opn8a	G191S	# | |---->Altered Protein_binding (Pr = 0.26) |
Lucifuga_holguinensis_opn8a	G191S	# | |---->Altered Disordered_interface (Pr = 0.09) |
Lucifuga_holguinensis_opn8a	G191S	# | | |
Lucifuga_holguinensis_opn8a	G191S	# | |---->Altered Ordered_interface (Pr = 0.26) |
Lucifuga_holguinensis_opn8a	G191S	# | |---->Altered PPI_hotspot (Pr = 0.26 | P = 0.02) |
Lucifuga_holguinensis_opn8a	G191S	# | |
Lucifuga_holguinensis_opn8a	G191S	# |---->Altered Metal_binding (Pr = 0.02)<---------------------------------------------------------|
Lucifuga_holguinensis_opn8a	G191S	# |
Lucifuga_holguinensis_opn8a	G191S	# |---->Altered PTM_site (Pr = 0.01)
Lucifuga_holguinensis_parapinopsin-2	V107M	0.478	Altered Cytoplasmic_loop (Pr = 0.28 | P = 3.9e-04); Altered PPI_hotspot (Pr = 0.27 | P = 8.5e-03); Loss of Strand (Pr = 0.27 | P = 0.02); Loss of Zinc_binding at C106 (Pr = 0.25 | P = 0.03); Gain of Catalytic_site at E109 (Pr = 0.15 | P = 0.02); Loss of Disulfide_linkage at C106 (Pr = 0.12 | P = 0.04)	Altered Motifs (ELME000052:Phosphothreonine motif binding a subset of FHA domains that show a preference for a large aliphatic amino acid at the pT+3 position.)	Predicted conservation scores
Lucifuga_holguinensis_parapinopsin-2	V107M	# Altered Effect (Pr = 0.28)
Lucifuga_holguinensis_parapinopsin-2	V107M	# |---->Altered Motifs (ELME000052)
Lucifuga_holguinensis_parapinopsin-2	V107M	# |---->Altered Structure_and_dynamics (Pr = 0.28)-------------------------------------------------------|
Lucifuga_holguinensis_parapinopsin-2	V107M	# | |---->Altered Secondary_structure (Pr = 0.27) |
Lucifuga_holguinensis_parapinopsin-2	V107M	# | | |---->Loss of Strand (Pr = 0.27 | P = 0.02) |
Lucifuga_holguinensis_parapinopsin-2	V107M	# | | |
Lucifuga_holguinensis_parapinopsin-2	V107M	# | |---->Altered Stability_and_conformational_flexibility (Pr = 0.13) |
Lucifuga_holguinensis_parapinopsin-2	V107M	# | | |---->Loss of Disulfide_linkage at C106 (Pr = 0.12 | P = 0.04) |
Lucifuga_holguinensis_parapinopsin-2	V107M	# | | |---->Altered Conformational_flexibility (Pr = 0.13) |
Lucifuga_holguinensis_parapinopsin-2	V107M	# | | |
Lucifuga_holguinensis_parapinopsin-2	V107M	# | |---->Altered Special_structural_signatures (Pr = 0.28) |
Lucifuga_holguinensis_parapinopsin-2	V107M	# | |---->Altered Signal_peptide (Pr = 0.00) |
Lucifuga_holguinensis_parapinopsin-2	V107M	# | | |
Lucifuga_holguinensis_parapinopsin-2	V107M	# | |---->Altered Transmembrane_protein (Pr = 0.28) |
Lucifuga_holguinensis_parapinopsin-2	V107M	# | |---->Altered Non-cytoplasmic_loop (Pr = 0.28 | P = 3.9e-04) |
Lucifuga_holguinensis_parapinopsin-2	V107M	# | |
Lucifuga_holguinensis_parapinopsin-2	V107M	# |---->Altered Functional_residue (Pr = 0.27) |
Lucifuga_holguinensis_parapinopsin-2	V107M	# |---->Gain of Catalytic_site at E109 (Pr = 0.15 | P = 0.02) |
Lucifuga_holguinensis_parapinopsin-2	V107M	# |---->Altered Macromolecular_binding (Pr = 0.27) |
Lucifuga_holguinensis_parapinopsin-2	V107M	# | |---->Altered Protein_binding (Pr = 0.27) |
Lucifuga_holguinensis_parapinopsin-2	V107M	# | |---->Altered Disordered_interface (Pr = 0.04) |
Lucifuga_holguinensis_parapinopsin-2	V107M	# | | |
Lucifuga_holguinensis_parapinopsin-2	V107M	# | |---->Altered Ordered_interface (Pr = 0.27) |
Lucifuga_holguinensis_parapinopsin-2	V107M	# | |---->Altered PPI_hotspot (Pr = 0.27 | P = 8.5e-03) |
Lucifuga_holguinensis_parapinopsin-2	V107M	# | |
Lucifuga_holguinensis_parapinopsin-2	V107M	# |---->Altered Metal_binding (Pr = 0.25)<---------------------------------------------------------|
Lucifuga_holguinensis_parapinopsin-2	V107M	# | |---->Loss of Zinc_binding at C106 (Pr = 0.25 | P = 0.03)
Lucifuga_holguinensis_parapinopsin-2	V107M	# |
Lucifuga_holguinensis_parapinopsin-2	V107M	# |---->Altered PTM_site (Pr = 0.13)
Lucifuga_holguinensis_parapinopsin-2	S351T	0.064	Altered MoRF (Pr = 0.28 | P = 0.04); Loss of Phosphorylation at S351 (Pr = 0.27 | P = 0.03); Gain of O-linked_glycosylation at S351 (Pr = 0.19 | P = 0.02); Loss of Ubiquitylation at K349 (Pr = 0.18 | P = 0.02); Loss of Methylation at K349 (Pr = 0.10 | P = 0.05)	Altered Motifs (ELME000005:This is the motif recognized by class I SH3 domains; ELME000064:CK2 phosphorylation site; ELME000136:The Class IV WW domain interaction motif is recognised primarily by the Pin1 phosphorylation-dependent prolyl isomerase.; ELME000155:This is the motif recognized by those SH3 domains with a non-canonical class I recognition specificity; ELME000159:Proline-Directed Kinase (e.g. MAPK) phosphorylation site in higher eukaryotes.; ELME000220:Phosphothreonine motif binding a subset of FHA domains that have a preference for an acidic amino acid at the pT+3 position.; PS00006:Casein kinase II phosphorylation site)	Predicted conservation scores
Lucifuga_holguinensis_parapinopsin-2	S351T	# Altered Effect (Pr = 0.28)
Lucifuga_holguinensis_parapinopsin-2	S351T	# |---->Altered Motifs (ELME000005|ELME000064|ELME000136|ELME000155|ELME000159|ELME000220|PS00006)
Lucifuga_holguinensis_parapinopsin-2	S351T	# |---->Altered Structure_and_dynamics (Pr = 0.25)-------------------------------------------------------|
Lucifuga_holguinensis_parapinopsin-2	S351T	# | |---->Altered Secondary_structure (Pr = 0.25) |
Lucifuga_holguinensis_parapinopsin-2	S351T	# | | |
Lucifuga_holguinensis_parapinopsin-2	S351T	# | |---->Altered Stability_and_conformational_flexibility (Pr = 0.23) |
Lucifuga_holguinensis_parapinopsin-2	S351T	# | | |---->Altered Conformational_flexibility (Pr = 0.23) |
Lucifuga_holguinensis_parapinopsin-2	S351T	# | | |
Lucifuga_holguinensis_parapinopsin-2	S351T	# | |---->Altered Special_structural_signatures (Pr = 0.04) |
Lucifuga_holguinensis_parapinopsin-2	S351T	# | |---->Altered Signal_peptide (Pr = 0.00) |
Lucifuga_holguinensis_parapinopsin-2	S351T	# | | |
Lucifuga_holguinensis_parapinopsin-2	S351T	# | |---->Altered Transmembrane_protein (Pr = 0.04) |
Lucifuga_holguinensis_parapinopsin-2	S351T	# | |
Lucifuga_holguinensis_parapinopsin-2	S351T	# |---->Altered Functional_residue (Pr = 0.28) |
Lucifuga_holguinensis_parapinopsin-2	S351T	# |---->Altered Macromolecular_binding (Pr = 0.28) |
Lucifuga_holguinensis_parapinopsin-2	S351T	# | |---->Altered Protein_binding (Pr = 0.28) |
Lucifuga_holguinensis_parapinopsin-2	S351T	# | |---->Altered Disordered_interface (Pr = 0.28) |
Lucifuga_holguinensis_parapinopsin-2	S351T	# | | |---->Altered MoRF (Pr = 0.28 | P = 0.04) |
Lucifuga_holguinensis_parapinopsin-2	S351T	# | | |
Lucifuga_holguinensis_parapinopsin-2	S351T	# | |---->Altered Ordered_interface (Pr = 0.06) |
Lucifuga_holguinensis_parapinopsin-2	S351T	# | |
Lucifuga_holguinensis_parapinopsin-2	S351T	# |---->Altered Metal_binding (Pr = 0.01)<---------------------------------------------------------|
Lucifuga_holguinensis_parapinopsin-2	S351T	# |
Lucifuga_holguinensis_parapinopsin-2	S351T	# |---->Altered PTM_site (Pr = 0.27)
Lucifuga_holguinensis_parapinopsin-2	S351T	# |---->Loss of Methylation at K349 (Pr = 0.10 | P = 0.05)
Lucifuga_holguinensis_parapinopsin-2	S351T	# |---->Gain of O-linked_glycosylation at S351 (Pr = 0.19 | P = 0.02)
Lucifuga_holguinensis_parapinopsin-2	S351T	# |---->Loss of Phosphorylation at S351 (Pr = 0.27 | P = 0.03)
Lucifuga_holguinensis_parapinopsin-2	S351T	# |---->Loss of Ubiquitylation at K349 (Pr = 0.18 | P = 0.02)
Lucifuga_holguinensis_parapinopsin-1	V135A	0.739	Altered Cytoplasmic_loop (Pr = 0.28 | P = 5.0e-04); Altered PPI_hotspot (Pr = 0.25 | P = 0.03); Gain of Disulfide_linkage at C136 (Pr = 0.17 | P = 0.03); Altered Transmembrane_region (Pr = 0.01 | P = 0.01)	Altered Motifs (ELME000083:SH-PTP2 and phospholipase C-gamma Src Homology 2 (SH2) domains binding motif.; ELME000120:Tyrosine-based sorting signal responsible for the interaction with mu subunit of AP (Adaptor Protein) complex; ELME000155:This is the motif recognized by those SH3 domains with a non-canonical class I recognition specificity; ELME000182:STAT5 Src Homology 2 (SH2) domain binding motif.; PS00237:G-protein coupled receptors family 1 signature)	Predicted conservation scores
Lucifuga_holguinensis_parapinopsin-1	V135A	# Altered Effect (Pr = 0.28)
Lucifuga_holguinensis_parapinopsin-1	V135A	# |---->Altered Motifs (ELME000083|ELME000120|ELME000155|ELME000182|PS00237)
Lucifuga_holguinensis_parapinopsin-1	V135A	# |---->Altered Structure_and_dynamics (Pr = 0.28)-------------------------------------------------------|
Lucifuga_holguinensis_parapinopsin-1	V135A	# | |---->Altered Secondary_structure (Pr = 0.25) |
Lucifuga_holguinensis_parapinopsin-1	V135A	# | | |
Lucifuga_holguinensis_parapinopsin-1	V135A	# | |---->Altered Stability_and_conformational_flexibility (Pr = 0.17) |
Lucifuga_holguinensis_parapinopsin-1	V135A	# | | |---->Gain of Disulfide_linkage at C136 (Pr = 0.17 | P = 0.03) |
Lucifuga_holguinensis_parapinopsin-1	V135A	# | | |---->Altered Conformational_flexibility (Pr = 0.09) |
Lucifuga_holguinensis_parapinopsin-1	V135A	# | | |
Lucifuga_holguinensis_parapinopsin-1	V135A	# | |---->Altered Special_structural_signatures (Pr = 0.28) |
Lucifuga_holguinensis_parapinopsin-1	V135A	# | |---->Altered Signal_peptide (Pr = 0.00) |
Lucifuga_holguinensis_parapinopsin-1	V135A	# | | |
Lucifuga_holguinensis_parapinopsin-1	V135A	# | |---->Altered Transmembrane_protein (Pr = 0.28) |
Lucifuga_holguinensis_parapinopsin-1	V135A	# | |---->Altered Transmembrane_region (Pr = 0.01 | P = 0.01) |
Lucifuga_holguinensis_parapinopsin-1	V135A	# | |---->Altered Non-cytoplasmic_loop (Pr = 0.28 | P = 5.0e-04) |
Lucifuga_holguinensis_parapinopsin-1	V135A	# | |
Lucifuga_holguinensis_parapinopsin-1	V135A	# |---->Altered Functional_residue (Pr = 0.25) |
Lucifuga_holguinensis_parapinopsin-1	V135A	# |---->Altered Macromolecular_binding (Pr = 0.25) |
Lucifuga_holguinensis_parapinopsin-1	V135A	# | |---->Altered Protein_binding (Pr = 0.25) |
Lucifuga_holguinensis_parapinopsin-1	V135A	# | |---->Altered Disordered_interface (Pr = 0.13) |
Lucifuga_holguinensis_parapinopsin-1	V135A	# | | |
Lucifuga_holguinensis_parapinopsin-1	V135A	# | |---->Altered Ordered_interface (Pr = 0.25) |
Lucifuga_holguinensis_parapinopsin-1	V135A	# | |---->Altered PPI_hotspot (Pr = 0.25 | P = 0.03) |
Lucifuga_holguinensis_parapinopsin-1	V135A	# | |
Lucifuga_holguinensis_parapinopsin-1	V135A	# |---->Altered Metal_binding (Pr = 0.20)<---------------------------------------------------------|
Lucifuga_holguinensis_parapinopsin-1	V135A	# |
Lucifuga_holguinensis_parapinopsin-1	V135A	# |---->Altered PTM_site (Pr = 0.07)
Lucifuga_holguinensis_parapinopsin-1	I199V	0.455	Altered PPI_hotspot (Pr = 0.25 | P = 0.02); Altered Cytoplasmic_loop (Pr = 0.24 | P = 1.5e-03); Loss of N-linked_glycosylation at N194 (Pr = 0.10 | P = 0.01); Altered Transmembrane_region (Pr = 0.02 | P = 6.0e-03); Gain of Sulfation at Y201 (Pr = 0.01 | P = 0.04)	Altered Motifs (ELME000083:SH-PTP2 and phospholipase C-gamma Src Homology 2 (SH2) domains binding motif.; ELME000120:Tyrosine-based sorting signal responsible for the interaction with mu subunit of AP (Adaptor Protein) complex; ELME000182:STAT5 Src Homology 2 (SH2) domain binding motif.)	Predicted conservation scores
Lucifuga_holguinensis_parapinopsin-1	I199V	# Altered Effect (Pr = 0.25)
Lucifuga_holguinensis_parapinopsin-1	I199V	# |---->Altered Motifs (ELME000083|ELME000120|ELME000182)
Lucifuga_holguinensis_parapinopsin-1	I199V	# |---->Altered Structure_and_dynamics (Pr = 0.24)-------------------------------------------------------|
Lucifuga_holguinensis_parapinopsin-1	I199V	# | |---->Altered Secondary_structure (Pr = 0.24) |
Lucifuga_holguinensis_parapinopsin-1	I199V	# | | |
Lucifuga_holguinensis_parapinopsin-1	I199V	# | |---->Altered Stability_and_conformational_flexibility (Pr = 0.13) |
Lucifuga_holguinensis_parapinopsin-1	I199V	# | | |---->Altered Conformational_flexibility (Pr = 0.13) |
Lucifuga_holguinensis_parapinopsin-1	I199V	# | | |
Lucifuga_holguinensis_parapinopsin-1	I199V	# | |---->Altered Special_structural_signatures (Pr = 0.24) |
Lucifuga_holguinensis_parapinopsin-1	I199V	# | |---->Altered Signal_peptide (Pr = 0.00) |
Lucifuga_holguinensis_parapinopsin-1	I199V	# | | |
Lucifuga_holguinensis_parapinopsin-1	I199V	# | |---->Altered Transmembrane_protein (Pr = 0.24) |
Lucifuga_holguinensis_parapinopsin-1	I199V	# | |---->Altered Transmembrane_region (Pr = 0.02 | P = 6.0e-03) |
Lucifuga_holguinensis_parapinopsin-1	I199V	# | |---->Altered Non-cytoplasmic_loop (Pr = 0.24 | P = 1.5e-03) |
Lucifuga_holguinensis_parapinopsin-1	I199V	# | |
Lucifuga_holguinensis_parapinopsin-1	I199V	# |---->Altered Functional_residue (Pr = 0.25) |
Lucifuga_holguinensis_parapinopsin-1	I199V	# |---->Altered Macromolecular_binding (Pr = 0.25) |
Lucifuga_holguinensis_parapinopsin-1	I199V	# | |---->Altered Protein_binding (Pr = 0.25) |
Lucifuga_holguinensis_parapinopsin-1	I199V	# | |---->Altered Disordered_interface (Pr = 0.14) |
Lucifuga_holguinensis_parapinopsin-1	I199V	# | | |
Lucifuga_holguinensis_parapinopsin-1	I199V	# | |---->Altered Ordered_interface (Pr = 0.25) |
Lucifuga_holguinensis_parapinopsin-1	I199V	# | |---->Altered PPI_hotspot (Pr = 0.25 | P = 0.02) |
Lucifuga_holguinensis_parapinopsin-1	I199V	# | |
Lucifuga_holguinensis_parapinopsin-1	I199V	# |---->Altered Metal_binding (Pr = 0.10)<---------------------------------------------------------|
Lucifuga_holguinensis_parapinopsin-1	I199V	# |
Lucifuga_holguinensis_parapinopsin-1	I199V	# |---->Altered PTM_site (Pr = 0.10)
Lucifuga_holguinensis_parapinopsin-1	I199V	# |---->Loss of N-linked_glycosylation at N194 (Pr = 0.10 | P = 0.01)
Lucifuga_holguinensis_parapinopsin-1	I199V	# |---->Gain of Sulfation at Y201 (Pr = 0.01 | P = 0.04)
Lucifuga_holguinensis_parapinopsin-1	S335A	0.059	Gain of O-linked_glycosylation at T334 (Pr = 0.12 | P = 0.04)	Altered Motifs (ELME000053:GSK3 phosphorylation recognition site; ELME000064:CK2 phosphorylation site; ELME000147:Site phosphorylated by the Polo-like kinase.; PS00006:Casein kinase II phosphorylation site)	Predicted conservation scores
Lucifuga_holguinensis_parapinopsin-1	S335A	# Altered Effect (Pr = 0.33)
Lucifuga_holguinensis_parapinopsin-1	S335A	# |---->Altered Motifs (ELME000053|ELME000064|ELME000147|PS00006)
Lucifuga_holguinensis_parapinopsin-1	S335A	# |---->Altered Structure_and_dynamics (Pr = 0.33)-------------------------------------------------------|
Lucifuga_holguinensis_parapinopsin-1	S335A	# | |---->Altered Secondary_structure (Pr = 0.26) |
Lucifuga_holguinensis_parapinopsin-1	S335A	# | | |
Lucifuga_holguinensis_parapinopsin-1	S335A	# | |---->Altered Stability_and_conformational_flexibility (Pr = 0.33) |
Lucifuga_holguinensis_parapinopsin-1	S335A	# | | |---->Altered Conformational_flexibility (Pr = 0.33) |
Lucifuga_holguinensis_parapinopsin-1	S335A	# | | |
Lucifuga_holguinensis_parapinopsin-1	S335A	# | |---->Altered Special_structural_signatures (Pr = 0.09) |
Lucifuga_holguinensis_parapinopsin-1	S335A	# | |---->Altered Signal_peptide (Pr = 0.00) |
Lucifuga_holguinensis_parapinopsin-1	S335A	# | | |
Lucifuga_holguinensis_parapinopsin-1	S335A	# | |---->Altered Transmembrane_protein (Pr = 0.09) |
Lucifuga_holguinensis_parapinopsin-1	S335A	# | |
Lucifuga_holguinensis_parapinopsin-1	S335A	# |---->Altered Functional_residue (Pr = 0.24) |
Lucifuga_holguinensis_parapinopsin-1	S335A	# |---->Altered Macromolecular_binding (Pr = 0.21) |
Lucifuga_holguinensis_parapinopsin-1	S335A	# | |---->Altered Protein_binding (Pr = 0.21) |
Lucifuga_holguinensis_parapinopsin-1	S335A	# | |---->Altered Disordered_interface (Pr = 0.21) |
Lucifuga_holguinensis_parapinopsin-1	S335A	# | | |
Lucifuga_holguinensis_parapinopsin-1	S335A	# | |---->Altered Ordered_interface (Pr = 0.07) |
Lucifuga_holguinensis_parapinopsin-1	S335A	# | |
Lucifuga_holguinensis_parapinopsin-1	S335A	# |---->Altered Metal_binding (Pr = 0.02)<---------------------------------------------------------|
Lucifuga_holguinensis_parapinopsin-1	S335A	# |
Lucifuga_holguinensis_parapinopsin-1	S335A	# |---->Altered PTM_site (Pr = 0.24)
Lucifuga_holguinensis_parapinopsin-1	S335A	# |---->Gain of O-linked_glycosylation at T334 (Pr = 0.12 | P = 0.04)
Lucifuga_holguinensis_parietopsin	V279M	0.198	Altered Cytoplasmic_loop (Pr = 0.29 | P = 3.1e-04); Loss of Manganese_binding at D280 (Pr = 0.27 | P = 6.7e-03); Loss of Strand (Pr = 0.26 | P = 0.04); Loss of Relative_solvent_accessibility (Pr = 0.26 | P = 0.03); Altered PPI_hotspot (Pr = 0.26 | P = 0.02); Loss of Sodium_binding at D280 (Pr = 0.24 | P = 0.02); Gain of Potassium_binding at D280 (Pr = 0.17 | P = 0.01); Gain of Nickel_binding at D280 (Pr = 0.16 | P = 0.05)	Altered Motifs (ELME000155:This is the motif recognized by those SH3 domains with a non-canonical class I recognition specificity; ELME000333:Motif that mediates binding to SUMO proteins non-covalently.)	Predicted conservation scores
Lucifuga_holguinensis_parietopsin	V279M	# Altered Effect (Pr = 0.29)
Lucifuga_holguinensis_parietopsin	V279M	# |---->Altered Motifs (ELME000155|ELME000333)
Lucifuga_holguinensis_parietopsin	V279M	# |---->Altered Structure_and_dynamics (Pr = 0.29)-------------------------------------------------------|
Lucifuga_holguinensis_parietopsin	V279M	# | |---->Loss of Relative_solvent_accessibility (Pr = 0.26 | P = 0.03) |
Lucifuga_holguinensis_parietopsin	V279M	# | |---->Altered Secondary_structure (Pr = 0.26) |
Lucifuga_holguinensis_parietopsin	V279M	# | | |---->Loss of Strand (Pr = 0.26 | P = 0.04) |
Lucifuga_holguinensis_parietopsin	V279M	# | | |
Lucifuga_holguinensis_parietopsin	V279M	# | |---->Altered Stability_and_conformational_flexibility (Pr = 0.12) |
Lucifuga_holguinensis_parietopsin	V279M	# | | |---->Altered Conformational_flexibility (Pr = 0.12) |
Lucifuga_holguinensis_parietopsin	V279M	# | | |
Lucifuga_holguinensis_parietopsin	V279M	# | |---->Altered Special_structural_signatures (Pr = 0.29) |
Lucifuga_holguinensis_parietopsin	V279M	# | |---->Altered Signal_peptide (Pr = 0.00) |
Lucifuga_holguinensis_parietopsin	V279M	# | | |
Lucifuga_holguinensis_parietopsin	V279M	# | |---->Altered Transmembrane_protein (Pr = 0.29) |
Lucifuga_holguinensis_parietopsin	V279M	# | |---->Altered Non-cytoplasmic_loop (Pr = 0.29 | P = 3.1e-04) |
Lucifuga_holguinensis_parietopsin	V279M	# | |
Lucifuga_holguinensis_parietopsin	V279M	# |---->Altered Functional_residue (Pr = 0.27) |
Lucifuga_holguinensis_parietopsin	V279M	# |---->Altered Macromolecular_binding (Pr = 0.26) |
Lucifuga_holguinensis_parietopsin	V279M	# | |---->Altered Protein_binding (Pr = 0.26) |
Lucifuga_holguinensis_parietopsin	V279M	# | |---->Altered Disordered_interface (Pr = 0.10) |
Lucifuga_holguinensis_parietopsin	V279M	# | | |
Lucifuga_holguinensis_parietopsin	V279M	# | |---->Altered Ordered_interface (Pr = 0.26) |
Lucifuga_holguinensis_parietopsin	V279M	# | |---->Altered PPI_hotspot (Pr = 0.26 | P = 0.02) |
Lucifuga_holguinensis_parietopsin	V279M	# | |
Lucifuga_holguinensis_parietopsin	V279M	# |---->Altered Metal_binding (Pr = 0.27)<---------------------------------------------------------|
Lucifuga_holguinensis_parietopsin	V279M	# | |---->Loss of Manganese_binding at D280 (Pr = 0.27 | P = 6.7e-03)
Lucifuga_holguinensis_parietopsin	V279M	# | |---->Gain of Nickel_binding at D280 (Pr = 0.16 | P = 0.05)
Lucifuga_holguinensis_parietopsin	V279M	# | |---->Gain of Potassium_binding at D280 (Pr = 0.17 | P = 0.01)
Lucifuga_holguinensis_parietopsin	V279M	# | |---->Loss of Sodium_binding at D280 (Pr = 0.24 | P = 0.02)
Lucifuga_holguinensis_parietopsin	V279M	# |
Lucifuga_holguinensis_parietopsin	V279M	# |---->Altered PTM_site (Pr = 0.10)
Lucifuga_holguinensis_parietopsin	G326S	0.706	Altered Cytoplasmic_loop (Pr = 0.25 | P = 1.5e-03); Altered PPI_hotspot (Pr = 0.24 | P = 0.04); Loss of Disulfide_linkage at C325 (Pr = 0.10 | P = 0.05)	Altered Motifs (ELME000336:NEK2 phosphorylation motif with preferred Phe - Leu or Met in the -3 position to compensate for less favorable residues in the +1 and +2 position.)	Predicted conservation scores
Lucifuga_holguinensis_parietopsin	G326S	# Altered Effect (Pr = 0.25)
Lucifuga_holguinensis_parietopsin	G326S	# |---->Altered Motifs (ELME000336)
Lucifuga_holguinensis_parietopsin	G326S	# |---->Altered Structure_and_dynamics (Pr = 0.25)-------------------------------------------------------|
Lucifuga_holguinensis_parietopsin	G326S	# | |---->Altered Secondary_structure (Pr = 0.25) |
Lucifuga_holguinensis_parietopsin	G326S	# | | |
Lucifuga_holguinensis_parietopsin	G326S	# | |---->Altered Stability_and_conformational_flexibility (Pr = 0.16) |
Lucifuga_holguinensis_parietopsin	G326S	# | | |---->Loss of Disulfide_linkage at C325 (Pr = 0.10 | P = 0.05) |
Lucifuga_holguinensis_parietopsin	G326S	# | | |---->Altered Conformational_flexibility (Pr = 0.16) |
Lucifuga_holguinensis_parietopsin	G326S	# | | |
Lucifuga_holguinensis_parietopsin	G326S	# | |---->Altered Special_structural_signatures (Pr = 0.25) |
Lucifuga_holguinensis_parietopsin	G326S	# | |---->Altered Signal_peptide (Pr = 0.00) |
Lucifuga_holguinensis_parietopsin	G326S	# | | |
Lucifuga_holguinensis_parietopsin	G326S	# | |---->Altered Transmembrane_protein (Pr = 0.25) |
Lucifuga_holguinensis_parietopsin	G326S	# | |---->Altered Non-cytoplasmic_loop (Pr = 0.25 | P = 1.5e-03) |
Lucifuga_holguinensis_parietopsin	G326S	# | |
Lucifuga_holguinensis_parietopsin	G326S	# |---->Altered Functional_residue (Pr = 0.24) |
Lucifuga_holguinensis_parietopsin	G326S	# |---->Altered Macromolecular_binding (Pr = 0.24) |
Lucifuga_holguinensis_parietopsin	G326S	# | |---->Altered Protein_binding (Pr = 0.24) |
Lucifuga_holguinensis_parietopsin	G326S	# | |---->Altered Disordered_interface (Pr = 0.18) |
Lucifuga_holguinensis_parietopsin	G326S	# | | |
Lucifuga_holguinensis_parietopsin	G326S	# | |---->Altered Ordered_interface (Pr = 0.24) |
Lucifuga_holguinensis_parietopsin	G326S	# | |---->Altered PPI_hotspot (Pr = 0.24 | P = 0.04) |
Lucifuga_holguinensis_parietopsin	G326S	# | |
Lucifuga_holguinensis_parietopsin	G326S	# |---->Altered Metal_binding (Pr = 0.04)<---------------------------------------------------------|
Lucifuga_holguinensis_parietopsin	G326S	# |
Lucifuga_holguinensis_parietopsin	G326S	# |---->Altered PTM_site (Pr = 0.14)
Lucifuga_holguinensis_pde6a	V79I	0.072		Altered Motifs (ELME000146:Subtilisin/kexin isozyme-1 (SKI1) cleavage site ([RK]-X-[hydrophobic]-[LTKF]-|-X); ELME000147:Site phosphorylated by the Polo-like kinase.; ELME000336:NEK2 phosphorylation motif with preferred Phe - Leu or Met in the -3 position to compensate for less favorable residues in the +1 and +2 position.)	Predicted conservation scores
Lucifuga_holguinensis_pde6a	V79I	# Altered Effect (Pr = 0.24)
Lucifuga_holguinensis_pde6a	V79I	# |---->Altered Motifs (ELME000146|ELME000147|ELME000336)
Lucifuga_holguinensis_pde6a	V79I	# |---->Altered Structure_and_dynamics (Pr = 0.24)-------------------------------------------------------|
Lucifuga_holguinensis_pde6a	V79I	# | |---->Altered Secondary_structure (Pr = 0.24) |
Lucifuga_holguinensis_pde6a	V79I	# | | |
Lucifuga_holguinensis_pde6a	V79I	# | |---->Altered Stability_and_conformational_flexibility (Pr = 0.15) |
Lucifuga_holguinensis_pde6a	V79I	# | | |---->Altered Conformational_flexibility (Pr = 0.15) |
Lucifuga_holguinensis_pde6a	V79I	# | | |
Lucifuga_holguinensis_pde6a	V79I	# | |---->Altered Special_structural_signatures (Pr = 0.07) |
Lucifuga_holguinensis_pde6a	V79I	# | |---->Altered Signal_peptide (Pr = 0.00) |
Lucifuga_holguinensis_pde6a	V79I	# | | |
Lucifuga_holguinensis_pde6a	V79I	# | |---->Altered Transmembrane_protein (Pr = 0.02) |
Lucifuga_holguinensis_pde6a	V79I	# | |
Lucifuga_holguinensis_pde6a	V79I	# |---->Altered Functional_residue (Pr = 0.18) |
Lucifuga_holguinensis_pde6a	V79I	# |---->Altered Macromolecular_binding (Pr = 0.14) |
Lucifuga_holguinensis_pde6a	V79I	# | |---->Altered Protein_binding (Pr = 0.14) |
Lucifuga_holguinensis_pde6a	V79I	# | |---->Altered Disordered_interface (Pr = 0.14) |
Lucifuga_holguinensis_pde6a	V79I	# | | |
Lucifuga_holguinensis_pde6a	V79I	# | |---->Altered Ordered_interface (Pr = 0.14) |
Lucifuga_holguinensis_pde6a	V79I	# | |
Lucifuga_holguinensis_pde6a	V79I	# |---->Altered Metal_binding (Pr = 0.03)<---------------------------------------------------------|
Lucifuga_holguinensis_pde6a	V79I	# |
Lucifuga_holguinensis_pde6a	V79I	# |---->Altered PTM_site (Pr = 0.18)
Lucifuga_holguinensis_pde6a	M89T	0.495	Altered Calmodulin_binding (Pr = 0.24 | P = 0.02); Altered Stability (Pr = 0.13 | P = 0.03)	Altered Motifs (ELME000137:Protein phosphatase 1 catalytic subunit (PP1c) interacting motif binds targeting proteins that dock to the substrate for dephosphorylation. The motif defined is [RK]{0 -1}[VI][^P][FW].; ELME000336:NEK2 phosphorylation motif with preferred Phe - Leu or Met in the -3 position to compensate for less favorable residues in the +1 and +2 position.; PS00005:Protein kinase C phosphorylation site)	Predicted conservation scores
Lucifuga_holguinensis_pde6a	M89T	# Altered Effect (Pr = 0.26)
Lucifuga_holguinensis_pde6a	M89T	# |---->Altered Motifs (ELME000137|ELME000336|PS00005)
Lucifuga_holguinensis_pde6a	M89T	# |---->Altered Structure_and_dynamics (Pr = 0.26)-------------------------------------------------------|
Lucifuga_holguinensis_pde6a	M89T	# | |---->Altered Secondary_structure (Pr = 0.26) |
Lucifuga_holguinensis_pde6a	M89T	# | | |
Lucifuga_holguinensis_pde6a	M89T	# | |---->Altered Stability_and_conformational_flexibility (Pr = 0.13) |
Lucifuga_holguinensis_pde6a	M89T	# | | |---->Altered Stability (Pr = 0.13 | P = 0.03) |
Lucifuga_holguinensis_pde6a	M89T	# | | |---->Altered Conformational_flexibility (Pr = 0.12) |
Lucifuga_holguinensis_pde6a	M89T	# | | |
Lucifuga_holguinensis_pde6a	M89T	# | |---->Altered Special_structural_signatures (Pr = 0.04) |
Lucifuga_holguinensis_pde6a	M89T	# | |---->Altered Signal_peptide (Pr = 0.00) |
Lucifuga_holguinensis_pde6a	M89T	# | | |
Lucifuga_holguinensis_pde6a	M89T	# | |---->Altered Transmembrane_protein (Pr = 0.01) |
Lucifuga_holguinensis_pde6a	M89T	# | |
Lucifuga_holguinensis_pde6a	M89T	# |---->Altered Functional_residue (Pr = 0.24) |
Lucifuga_holguinensis_pde6a	M89T	# |---->Altered Macromolecular_binding (Pr = 0.24) |
Lucifuga_holguinensis_pde6a	M89T	# | |---->Altered Protein_binding (Pr = 0.24) |
Lucifuga_holguinensis_pde6a	M89T	# | |---->Altered Disordered_interface (Pr = 0.24) |
Lucifuga_holguinensis_pde6a	M89T	# | | |---->Altered Calmodulin_binding (Pr = 0.24 | P = 0.02) |
Lucifuga_holguinensis_pde6a	M89T	# | | |
Lucifuga_holguinensis_pde6a	M89T	# | |---->Altered Ordered_interface (Pr = 0.20) |
Lucifuga_holguinensis_pde6a	M89T	# | |
Lucifuga_holguinensis_pde6a	M89T	# |---->Altered Metal_binding (Pr = 0.10)<---------------------------------------------------------|
Lucifuga_holguinensis_pde6a	M89T	# |
Lucifuga_holguinensis_pde6a	M89T	# |---->Altered PTM_site (Pr = 0.09)
Lucifuga_holguinensis_pde6a	D437N	0.420	Altered Coiled_coil (Pr = 0.30 | P = 0.01); Loss of Helix (Pr = 0.27 | P = 0.04); Altered Cytoplasmic_loop (Pr = 0.14 | P = 0.02)	Altered Motifs (None)	Predicted conservation scores
Lucifuga_holguinensis_pde6a	D437N	# Altered Effect (Pr = 0.30)
Lucifuga_holguinensis_pde6a	D437N	# |---->Altered Motifs (None)
Lucifuga_holguinensis_pde6a	D437N	# |---->Altered Structure_and_dynamics (Pr = 0.30)-------------------------------------------------------|
Lucifuga_holguinensis_pde6a	D437N	# | |---->Altered Secondary_structure (Pr = 0.27) |
Lucifuga_holguinensis_pde6a	D437N	# | | |---->Loss of Helix (Pr = 0.27 | P = 0.04) |
Lucifuga_holguinensis_pde6a	D437N	# | | |
Lucifuga_holguinensis_pde6a	D437N	# | |---->Altered Stability_and_conformational_flexibility (Pr = 0.19) |
Lucifuga_holguinensis_pde6a	D437N	# | | |---->Altered Conformational_flexibility (Pr = 0.19) |
Lucifuga_holguinensis_pde6a	D437N	# | | |
Lucifuga_holguinensis_pde6a	D437N	# | |---->Altered Special_structural_signatures (Pr = 0.30) |
Lucifuga_holguinensis_pde6a	D437N	# | |---->Altered Coiled_coil (Pr = 0.30 | P = 0.01) |
Lucifuga_holguinensis_pde6a	D437N	# | |---->Altered Signal_peptide (Pr = 0.00) |
Lucifuga_holguinensis_pde6a	D437N	# | | |
Lucifuga_holguinensis_pde6a	D437N	# | |---->Altered Transmembrane_protein (Pr = 0.14) |
Lucifuga_holguinensis_pde6a	D437N	# | |---->Altered Non-cytoplasmic_loop (Pr = 0.14 | P = 0.02) |
Lucifuga_holguinensis_pde6a	D437N	# | |
Lucifuga_holguinensis_pde6a	D437N	# |---->Altered Functional_residue (Pr = 0.21) |
Lucifuga_holguinensis_pde6a	D437N	# |---->Altered Macromolecular_binding (Pr = 0.21) |
Lucifuga_holguinensis_pde6a	D437N	# | |---->Altered Protein_binding (Pr = 0.21) |
Lucifuga_holguinensis_pde6a	D437N	# | |---->Altered Disordered_interface (Pr = 0.10) |
Lucifuga_holguinensis_pde6a	D437N	# | | |
Lucifuga_holguinensis_pde6a	D437N	# | |---->Altered Ordered_interface (Pr = 0.21) |
Lucifuga_holguinensis_pde6a	D437N	# | |
Lucifuga_holguinensis_pde6a	D437N	# |---->Altered Metal_binding (Pr = 0.07)<---------------------------------------------------------|
Lucifuga_holguinensis_pde6a	D437N	# |
Lucifuga_holguinensis_pde6a	D437N	# |---->Altered PTM_site (Pr = 0.14)
Lucifuga_holguinensis_pde6b	V457I	0.102	Gain of Zinc_binding at H456 (Pr = 0.23 | P = 0.05); Altered Coiled_coil (Pr = 0.08 | P = 0.04)	Altered Motifs (ELME000007:Interacts with the Retinoblastoma protein)	Predicted conservation scores
Lucifuga_holguinensis_pde6b	V457I	# Altered Effect (Pr = 0.25)
Lucifuga_holguinensis_pde6b	V457I	# |---->Altered Motifs (ELME000007)
Lucifuga_holguinensis_pde6b	V457I	# |---->Altered Structure_and_dynamics (Pr = 0.25)-------------------------------------------------------|
Lucifuga_holguinensis_pde6b	V457I	# | |---->Altered Secondary_structure (Pr = 0.25) |
Lucifuga_holguinensis_pde6b	V457I	# | | |
Lucifuga_holguinensis_pde6b	V457I	# | |---->Altered Stability_and_conformational_flexibility (Pr = 0.18) |
Lucifuga_holguinensis_pde6b	V457I	# | | |---->Altered Conformational_flexibility (Pr = 0.18) |
Lucifuga_holguinensis_pde6b	V457I	# | | |
Lucifuga_holguinensis_pde6b	V457I	# | |---->Altered Special_structural_signatures (Pr = 0.08) |
Lucifuga_holguinensis_pde6b	V457I	# | |---->Altered Coiled_coil (Pr = 0.08 | P = 0.04) |
Lucifuga_holguinensis_pde6b	V457I	# | |---->Altered Signal_peptide (Pr = 0.00) |
Lucifuga_holguinensis_pde6b	V457I	# | | |
Lucifuga_holguinensis_pde6b	V457I	# | |---->Altered Transmembrane_protein (Pr = 0.04) |
Lucifuga_holguinensis_pde6b	V457I	# | |
Lucifuga_holguinensis_pde6b	V457I	# |---->Altered Functional_residue (Pr = 0.23) |
Lucifuga_holguinensis_pde6b	V457I	# |---->Altered Macromolecular_binding (Pr = 0.18) |
Lucifuga_holguinensis_pde6b	V457I	# | |---->Altered Protein_binding (Pr = 0.18) |
Lucifuga_holguinensis_pde6b	V457I	# | |---->Altered Disordered_interface (Pr = 0.15) |
Lucifuga_holguinensis_pde6b	V457I	# | | |
Lucifuga_holguinensis_pde6b	V457I	# | |---->Altered Ordered_interface (Pr = 0.18) |
Lucifuga_holguinensis_pde6b	V457I	# | |
Lucifuga_holguinensis_pde6b	V457I	# |---->Altered Metal_binding (Pr = 0.23)<---------------------------------------------------------|
Lucifuga_holguinensis_pde6b	V457I	# | |---->Gain of Zinc_binding at H456 (Pr = 0.23 | P = 0.05)
Lucifuga_holguinensis_pde6b	V457I	# |
Lucifuga_holguinensis_pde6b	V457I	# |---->Altered PTM_site (Pr = 0.16)
Lucifuga_holguinensis_pde6b	D700E	0.160	Loss of Proteolytic_cleavage at D700 (Pr = 0.19 | P = 3.6e-03); Altered Cytoplasmic_loop (Pr = 0.11 | P = 0.04)	Altered Motifs (ELME000053:GSK3 phosphorylation recognition site; ELME000137:Protein phosphatase 1 catalytic subunit (PP1c) interacting motif binds targeting proteins that dock to the substrate for dephosphorylation. The motif defined is [RK]{0 -1}[VI][^P][FW].; ELME000233:MAPK interacting molecules (e.g. MAPKKs - substrates - phosphatases) carry docking motif that help to regulate specific interaction in the MAPK cascade. The classic motif approximates (R/K)xxxx#x# where # is a hydrophobic residue.)	Predicted conservation scores
Lucifuga_holguinensis_pde6b	D700E	# Altered Effect (Pr = 0.26)
Lucifuga_holguinensis_pde6b	D700E	# |---->Altered Motifs (ELME000053|ELME000137|ELME000233)
Lucifuga_holguinensis_pde6b	D700E	# |---->Altered Structure_and_dynamics (Pr = 0.26)-------------------------------------------------------|
Lucifuga_holguinensis_pde6b	D700E	# | |---->Altered Secondary_structure (Pr = 0.26) |
Lucifuga_holguinensis_pde6b	D700E	# | | |
Lucifuga_holguinensis_pde6b	D700E	# | |---->Altered Stability_and_conformational_flexibility (Pr = 0.22) |
Lucifuga_holguinensis_pde6b	D700E	# | | |---->Altered Conformational_flexibility (Pr = 0.22) |
Lucifuga_holguinensis_pde6b	D700E	# | | |
Lucifuga_holguinensis_pde6b	D700E	# | |---->Altered Special_structural_signatures (Pr = 0.11) |
Lucifuga_holguinensis_pde6b	D700E	# | |---->Altered Signal_peptide (Pr = 0.00) |
Lucifuga_holguinensis_pde6b	D700E	# | | |
Lucifuga_holguinensis_pde6b	D700E	# | |---->Altered Transmembrane_protein (Pr = 0.11) |
Lucifuga_holguinensis_pde6b	D700E	# | |---->Altered Non-cytoplasmic_loop (Pr = 0.11 | P = 0.04) |
Lucifuga_holguinensis_pde6b	D700E	# | |
Lucifuga_holguinensis_pde6b	D700E	# |---->Altered Functional_residue (Pr = 0.19) |
Lucifuga_holguinensis_pde6b	D700E	# |---->Altered Macromolecular_binding (Pr = 0.12) |
Lucifuga_holguinensis_pde6b	D700E	# | |---->Altered Protein_binding (Pr = 0.12) |
Lucifuga_holguinensis_pde6b	D700E	# | |---->Altered Disordered_interface (Pr = 0.12) |
Lucifuga_holguinensis_pde6b	D700E	# | | |
Lucifuga_holguinensis_pde6b	D700E	# | |---->Altered Ordered_interface (Pr = 0.07) |
Lucifuga_holguinensis_pde6b	D700E	# | |
Lucifuga_holguinensis_pde6b	D700E	# |---->Altered Metal_binding (Pr = 0.01)<---------------------------------------------------------|
Lucifuga_holguinensis_pde6b	D700E	# |
Lucifuga_holguinensis_pde6b	D700E	# |---->Altered PTM_site (Pr = 0.19)
Lucifuga_holguinensis_pde6b	D700E	# |---->Loss of Proteolytic_cleavage at D700 (Pr = 0.19 | P = 3.6e-03)
Lucifuga_holguinensis_pde6b	G854R	0.391	Loss of B-factor (Pr = 0.33 | P = 3.0e-03); Gain of ADP-ribosylation at G854 (Pr = 0.28 | P = 5.1e-03); Gain of Loop (Pr = 0.27 | P = 0.04); Loss of O-linked_glycosylation at S855 (Pr = 0.21 | P = 0.02); Loss of GPI-anchor_amidation at N849 (Pr = 0.02 | P = 0.02)	Altered Motifs (ELME000053:GSK3 phosphorylation recognition site; ELME000085:Glycosaminoglycan attachment site; ELME000173:Consensus derived from reported natural interactors which do not match the Mode 1 and Mode 2 ligands.; PS00008:N-myristoylation site)	Predicted conservation scores
Lucifuga_holguinensis_pde6b	G854R	# Altered Effect (Pr = 0.33)
Lucifuga_holguinensis_pde6b	G854R	# |---->Altered Motifs (ELME000053|ELME000085|ELME000173|PS00008)
Lucifuga_holguinensis_pde6b	G854R	# |---->Altered Structure_and_dynamics (Pr = 0.33)-------------------------------------------------------|
Lucifuga_holguinensis_pde6b	G854R	# | |---->Altered Secondary_structure (Pr = 0.27) |
Lucifuga_holguinensis_pde6b	G854R	# | | |---->Gain of Loop (Pr = 0.27 | P = 0.04) |
Lucifuga_holguinensis_pde6b	G854R	# | | |
Lucifuga_holguinensis_pde6b	G854R	# | |---->Altered Stability_and_conformational_flexibility (Pr = 0.33) |
Lucifuga_holguinensis_pde6b	G854R	# | | |---->Altered Conformational_flexibility (Pr = 0.33) |
Lucifuga_holguinensis_pde6b	G854R	# | | |---->Loss of B-factor (Pr = 0.33 | P = 3.0e-03) |
Lucifuga_holguinensis_pde6b	G854R	# | | |
Lucifuga_holguinensis_pde6b	G854R	# | |---->Altered Special_structural_signatures (Pr = 0.03) |
Lucifuga_holguinensis_pde6b	G854R	# | |---->Altered Signal_peptide (Pr = 0.00) |
Lucifuga_holguinensis_pde6b	G854R	# | | |
Lucifuga_holguinensis_pde6b	G854R	# | |---->Altered Transmembrane_protein (Pr = 0.03) |
Lucifuga_holguinensis_pde6b	G854R	# | |
Lucifuga_holguinensis_pde6b	G854R	# |---->Altered Functional_residue (Pr = 0.28) |
Lucifuga_holguinensis_pde6b	G854R	# |---->Altered Macromolecular_binding (Pr = 0.17) |
Lucifuga_holguinensis_pde6b	G854R	# | |---->Altered Protein_binding (Pr = 0.17) |
Lucifuga_holguinensis_pde6b	G854R	# | |---->Altered Disordered_interface (Pr = 0.17) |
Lucifuga_holguinensis_pde6b	G854R	# | | |
Lucifuga_holguinensis_pde6b	G854R	# | |---->Altered Ordered_interface (Pr = 0.05) |
Lucifuga_holguinensis_pde6b	G854R	# | |
Lucifuga_holguinensis_pde6b	G854R	# |---->Altered Metal_binding (Pr = 0.01)<---------------------------------------------------------|
Lucifuga_holguinensis_pde6b	G854R	# |
Lucifuga_holguinensis_pde6b	G854R	# |---->Altered PTM_site (Pr = 0.28)
Lucifuga_holguinensis_pde6b	G854R	# |---->Gain of ADP-ribosylation at G854 (Pr = 0.28 | P = 5.1e-03)
Lucifuga_holguinensis_pde6b	G854R	# |---->Loss of GPI-anchor_amidation at N849 (Pr = 0.02 | P = 0.02)
Lucifuga_holguinensis_pde6b	G854R	# |---->Loss of O-linked_glycosylation at S855 (Pr = 0.21 | P = 0.02)
Lucifuga_holguinensis_pde6c	V352I	0.629	Altered Cytoplasmic_loop (Pr = 0.26 | P = 9.9e-04); Loss of Potassium_binding at E354 (Pr = 0.15 | P = 0.02)	Altered Motifs (ELME000182:STAT5 Src Homology 2 (SH2) domain binding motif.)	Predicted conservation scores
Lucifuga_holguinensis_pde6c	V352I	# Altered Effect (Pr = 0.26)
Lucifuga_holguinensis_pde6c	V352I	# |---->Altered Motifs (ELME000182)
Lucifuga_holguinensis_pde6c	V352I	# |---->Altered Structure_and_dynamics (Pr = 0.26)-------------------------------------------------------|
Lucifuga_holguinensis_pde6c	V352I	# | |---->Altered Secondary_structure (Pr = 0.26) |
Lucifuga_holguinensis_pde6c	V352I	# | | |
Lucifuga_holguinensis_pde6c	V352I	# | |---->Altered Stability_and_conformational_flexibility (Pr = 0.11) |
Lucifuga_holguinensis_pde6c	V352I	# | | |---->Altered Conformational_flexibility (Pr = 0.11) |
Lucifuga_holguinensis_pde6c	V352I	# | | |
Lucifuga_holguinensis_pde6c	V352I	# | |---->Altered Special_structural_signatures (Pr = 0.26) |
Lucifuga_holguinensis_pde6c	V352I	# | |---->Altered Signal_peptide (Pr = 0.00) |
Lucifuga_holguinensis_pde6c	V352I	# | | |
Lucifuga_holguinensis_pde6c	V352I	# | |---->Altered Transmembrane_protein (Pr = 0.26) |
Lucifuga_holguinensis_pde6c	V352I	# | |---->Altered Non-cytoplasmic_loop (Pr = 0.26 | P = 9.9e-04) |
Lucifuga_holguinensis_pde6c	V352I	# | |
Lucifuga_holguinensis_pde6c	V352I	# |---->Altered Functional_residue (Pr = 0.24) |
Lucifuga_holguinensis_pde6c	V352I	# |---->Altered Macromolecular_binding (Pr = 0.24) |
Lucifuga_holguinensis_pde6c	V352I	# | |---->Altered Protein_binding (Pr = 0.24) |
Lucifuga_holguinensis_pde6c	V352I	# | |---->Altered Disordered_interface (Pr = 0.13) |
Lucifuga_holguinensis_pde6c	V352I	# | | |
Lucifuga_holguinensis_pde6c	V352I	# | |---->Altered Ordered_interface (Pr = 0.24) |
Lucifuga_holguinensis_pde6c	V352I	# | |
Lucifuga_holguinensis_pde6c	V352I	# |---->Altered Metal_binding (Pr = 0.15)<---------------------------------------------------------|
Lucifuga_holguinensis_pde6c	V352I	# | |---->Loss of Potassium_binding at E354 (Pr = 0.15 | P = 0.02)
Lucifuga_holguinensis_pde6c	V352I	# |
Lucifuga_holguinensis_pde6c	V352I	# |---->Altered PTM_site (Pr = 0.08)
Lucifuga_holguinensis_pde6c	N502D	0.142	Gain of Ubiquitylation at K499 (Pr = 0.15 | P = 0.05); Altered Cytoplasmic_loop (Pr = 0.12 | P = 0.03)	Altered Motifs (None)	Predicted conservation scores
Lucifuga_holguinensis_pde6c	N502D	# Altered Effect (Pr = 0.21)
Lucifuga_holguinensis_pde6c	N502D	# |---->Altered Motifs (None)
Lucifuga_holguinensis_pde6c	N502D	# |---->Altered Structure_and_dynamics (Pr = 0.21)-------------------------------------------------------|
Lucifuga_holguinensis_pde6c	N502D	# | |---->Altered Secondary_structure (Pr = 0.21) |
Lucifuga_holguinensis_pde6c	N502D	# | | |
Lucifuga_holguinensis_pde6c	N502D	# | |---->Altered Stability_and_conformational_flexibility (Pr = 0.20) |
Lucifuga_holguinensis_pde6c	N502D	# | | |---->Altered Conformational_flexibility (Pr = 0.20) |
Lucifuga_holguinensis_pde6c	N502D	# | | |
Lucifuga_holguinensis_pde6c	N502D	# | |---->Altered Special_structural_signatures (Pr = 0.12) |
Lucifuga_holguinensis_pde6c	N502D	# | |---->Altered Signal_peptide (Pr = 0.00) |
Lucifuga_holguinensis_pde6c	N502D	# | | |
Lucifuga_holguinensis_pde6c	N502D	# | |---->Altered Transmembrane_protein (Pr = 0.12) |
Lucifuga_holguinensis_pde6c	N502D	# | |---->Altered Non-cytoplasmic_loop (Pr = 0.12 | P = 0.03) |
Lucifuga_holguinensis_pde6c	N502D	# | |
Lucifuga_holguinensis_pde6c	N502D	# |---->Altered Functional_residue (Pr = 0.15) |
Lucifuga_holguinensis_pde6c	N502D	# |---->Altered Macromolecular_binding (Pr = 0.07) |
Lucifuga_holguinensis_pde6c	N502D	# | |---->Altered Protein_binding (Pr = 0.07) |
Lucifuga_holguinensis_pde6c	N502D	# | |---->Altered Disordered_interface (Pr = 0.03) |
Lucifuga_holguinensis_pde6c	N502D	# | | |
Lucifuga_holguinensis_pde6c	N502D	# | |---->Altered Ordered_interface (Pr = 0.07) |
Lucifuga_holguinensis_pde6c	N502D	# | |
Lucifuga_holguinensis_pde6c	N502D	# |---->Altered Metal_binding (Pr = 0.02)<---------------------------------------------------------|
Lucifuga_holguinensis_pde6c	N502D	# |
Lucifuga_holguinensis_pde6c	N502D	# |---->Altered PTM_site (Pr = 0.15)
Lucifuga_holguinensis_pde6c	N502D	# |---->Gain of Ubiquitylation at K499 (Pr = 0.15 | P = 0.05)
Lucifuga_holguinensis_pde6c	N504S	0.193	Altered Cytoplasmic_loop (Pr = 0.12 | P = 0.03); Gain of Sulfation at Y509 (Pr = 0.04 | P = 0.01); Gain of N-linked_glycosylation at N502 (Pr = 0.03 | P = 0.03)	Altered Motifs (ELME000070:Generic motif for N-glycosylation. It was shown that Trp - Asp - and Glu are uncommon before the Ser/Thr position (PMID-8626433). Efficient glycosylation usually occurs when ~60 residues or more separate the glycosylation acceptor site from the C-terminus.; ELME000085:Glycosaminoglycan attachment site; PS00001:N-glycosylation site)	Predicted conservation scores
Lucifuga_holguinensis_pde6c	N504S	# Altered Effect (Pr = 0.22)
Lucifuga_holguinensis_pde6c	N504S	# |---->Altered Motifs (ELME000070|ELME000085|PS00001)
Lucifuga_holguinensis_pde6c	N504S	# |---->Altered Structure_and_dynamics (Pr = 0.22)-------------------------------------------------------|
Lucifuga_holguinensis_pde6c	N504S	# | |---->Altered Secondary_structure (Pr = 0.22) |
Lucifuga_holguinensis_pde6c	N504S	# | | |
Lucifuga_holguinensis_pde6c	N504S	# | |---->Altered Stability_and_conformational_flexibility (Pr = 0.20) |
Lucifuga_holguinensis_pde6c	N504S	# | | |---->Altered Conformational_flexibility (Pr = 0.20) |
Lucifuga_holguinensis_pde6c	N504S	# | | |
Lucifuga_holguinensis_pde6c	N504S	# | |---->Altered Special_structural_signatures (Pr = 0.12) |
Lucifuga_holguinensis_pde6c	N504S	# | |---->Altered Signal_peptide (Pr = 0.00) |
Lucifuga_holguinensis_pde6c	N504S	# | | |
Lucifuga_holguinensis_pde6c	N504S	# | |---->Altered Transmembrane_protein (Pr = 0.12) |
Lucifuga_holguinensis_pde6c	N504S	# | |---->Altered Non-cytoplasmic_loop (Pr = 0.12 | P = 0.03) |
Lucifuga_holguinensis_pde6c	N504S	# | |
Lucifuga_holguinensis_pde6c	N504S	# |---->Altered Functional_residue (Pr = 0.16) |
Lucifuga_holguinensis_pde6c	N504S	# |---->Altered Macromolecular_binding (Pr = 0.08) |
Lucifuga_holguinensis_pde6c	N504S	# | |---->Altered Protein_binding (Pr = 0.08) |
Lucifuga_holguinensis_pde6c	N504S	# | |---->Altered Disordered_interface (Pr = 0.04) |
Lucifuga_holguinensis_pde6c	N504S	# | | |
Lucifuga_holguinensis_pde6c	N504S	# | |---->Altered Ordered_interface (Pr = 0.08) |
Lucifuga_holguinensis_pde6c	N504S	# | |
Lucifuga_holguinensis_pde6c	N504S	# |---->Altered Metal_binding (Pr = 0.02)<---------------------------------------------------------|
Lucifuga_holguinensis_pde6c	N504S	# |
Lucifuga_holguinensis_pde6c	N504S	# |---->Altered PTM_site (Pr = 0.16)
Lucifuga_holguinensis_pde6c	N504S	# |---->Gain of N-linked_glycosylation at N502 (Pr = 0.03 | P = 0.03)
Lucifuga_holguinensis_pde6c	N504S	# |---->Gain of Sulfation at Y509 (Pr = 0.04 | P = 0.01)
Lucifuga_holguinensis_pde6c	V690I	0.227	Loss of N-linked_glycosylation at N691 (Pr = 0.04 | P = 0.03)	Altered Motifs (ELME000053:GSK3 phosphorylation recognition site; ELME000070:Generic motif for N-glycosylation. It was shown that Trp - Asp - and Glu are uncommon before the Ser/Thr position (PMID-8626433). Efficient glycosylation usually occurs when ~60 residues or more separate the glycosylation acceptor site from the C-terminus.)	Predicted conservation scores
Lucifuga_holguinensis_pde6c	V690I	# Altered Effect (Pr = 0.25)
Lucifuga_holguinensis_pde6c	V690I	# |---->Altered Motifs (ELME000053|ELME000070)
Lucifuga_holguinensis_pde6c	V690I	# |---->Altered Structure_and_dynamics (Pr = 0.24)-------------------------------------------------------|
Lucifuga_holguinensis_pde6c	V690I	# | |---->Altered Secondary_structure (Pr = 0.24) |
Lucifuga_holguinensis_pde6c	V690I	# | | |
Lucifuga_holguinensis_pde6c	V690I	# | |---->Altered Stability_and_conformational_flexibility (Pr = 0.18) |
Lucifuga_holguinensis_pde6c	V690I	# | | |---->Altered Conformational_flexibility (Pr = 0.18) |
Lucifuga_holguinensis_pde6c	V690I	# | | |
Lucifuga_holguinensis_pde6c	V690I	# | |---->Altered Special_structural_signatures (Pr = 0.07) |
Lucifuga_holguinensis_pde6c	V690I	# | |---->Altered Signal_peptide (Pr = 0.00) |
Lucifuga_holguinensis_pde6c	V690I	# | | |
Lucifuga_holguinensis_pde6c	V690I	# | |---->Altered Transmembrane_protein (Pr = 0.07) |
Lucifuga_holguinensis_pde6c	V690I	# | |
Lucifuga_holguinensis_pde6c	V690I	# |---->Altered Functional_residue (Pr = 0.25) |
Lucifuga_holguinensis_pde6c	V690I	# |---->Altered Macromolecular_binding (Pr = 0.25) |
Lucifuga_holguinensis_pde6c	V690I	# | |---->Altered Protein_binding (Pr = 0.25) |
Lucifuga_holguinensis_pde6c	V690I	# | |---->Altered Disordered_interface (Pr = 0.25) |
Lucifuga_holguinensis_pde6c	V690I	# | | |
Lucifuga_holguinensis_pde6c	V690I	# | |---->Altered Ordered_interface (Pr = 0.07) |
Lucifuga_holguinensis_pde6c	V690I	# | |
Lucifuga_holguinensis_pde6c	V690I	# |---->Altered Metal_binding (Pr = 0.01)<---------------------------------------------------------|
Lucifuga_holguinensis_pde6c	V690I	# |
Lucifuga_holguinensis_pde6c	V690I	# |---->Altered PTM_site (Pr = 0.06)
Lucifuga_holguinensis_pde6c	V690I	# |---->Loss of N-linked_glycosylation at N691 (Pr = 0.04 | P = 0.03)
Lucifuga_holguinensis_pde6gb	P22S	0.068	Gain of SUMOylation at K23 (Pr = 0.57 | P = 4.6e-04); Altered MoRF (Pr = 0.28 | P = 0.04); Gain of Ubiquitylation at K23 (Pr = 0.18 | P = 0.02); Loss of Methylation at K23 (Pr = 0.18 | P = 9.5e-03)	Altered Motifs (ELME000002:Motif recognised for modification by SUMO-1; ELME000064:CK2 phosphorylation site; ELME000336:NEK2 phosphorylation motif with preferred Phe - Leu or Met in the -3 position to compensate for less favorable residues in the +1 and +2 position.; PS00006:Casein kinase II phosphorylation site)	Predicted conservation scores
Lucifuga_holguinensis_pde6gb	P22S	# Altered Effect (Pr = 0.57)
Lucifuga_holguinensis_pde6gb	P22S	# |---->Altered Motifs (ELME000002|ELME000064|ELME000336|PS00006)
Lucifuga_holguinensis_pde6gb	P22S	# |---->Altered Structure_and_dynamics (Pr = 0.23)-------------------------------------------------------|
Lucifuga_holguinensis_pde6gb	P22S	# | |---->Altered Secondary_structure (Pr = 0.23) |
Lucifuga_holguinensis_pde6gb	P22S	# | | |
Lucifuga_holguinensis_pde6gb	P22S	# | |---->Altered Stability_and_conformational_flexibility (Pr = 0.22) |
Lucifuga_holguinensis_pde6gb	P22S	# | | |---->Altered Conformational_flexibility (Pr = 0.22) |
Lucifuga_holguinensis_pde6gb	P22S	# | | |
Lucifuga_holguinensis_pde6gb	P22S	# | |---->Altered Special_structural_signatures (Pr = 0.02) |
Lucifuga_holguinensis_pde6gb	P22S	# | |---->Altered Signal_peptide (Pr = 0.00) |
Lucifuga_holguinensis_pde6gb	P22S	# | | |
Lucifuga_holguinensis_pde6gb	P22S	# | |---->Altered Transmembrane_protein (Pr = 0.02) |
Lucifuga_holguinensis_pde6gb	P22S	# | |
Lucifuga_holguinensis_pde6gb	P22S	# |---->Altered Functional_residue (Pr = 0.57) |
Lucifuga_holguinensis_pde6gb	P22S	# |---->Altered Macromolecular_binding (Pr = 0.28) |
Lucifuga_holguinensis_pde6gb	P22S	# | |---->Altered Protein_binding (Pr = 0.28) |
Lucifuga_holguinensis_pde6gb	P22S	# | |---->Altered Disordered_interface (Pr = 0.28) |
Lucifuga_holguinensis_pde6gb	P22S	# | | |---->Altered MoRF (Pr = 0.28 | P = 0.04) |
Lucifuga_holguinensis_pde6gb	P22S	# | | |
Lucifuga_holguinensis_pde6gb	P22S	# | |---->Altered Ordered_interface (Pr = 0.07) |
Lucifuga_holguinensis_pde6gb	P22S	# | |
Lucifuga_holguinensis_pde6gb	P22S	# |---->Altered Metal_binding (Pr = 0.01)<---------------------------------------------------------|
Lucifuga_holguinensis_pde6gb	P22S	# |
Lucifuga_holguinensis_pde6gb	P22S	# |---->Altered PTM_site (Pr = 0.57)
Lucifuga_holguinensis_pde6gb	P22S	# |---->Loss of Methylation at K23 (Pr = 0.18 | P = 9.5e-03)
Lucifuga_holguinensis_pde6gb	P22S	# |---->Gain of SUMOylation at K23 (Pr = 0.57 | P = 4.6e-04)
Lucifuga_holguinensis_pde6gb	P22S	# |---->Gain of Ubiquitylation at K23 (Pr = 0.18 | P = 0.02)
Lucifuga_holguinensis_pde6ga	R53C	0.204	Altered DNA_binding (Pr = 0.50 | P = 7.8e-05); Altered MoRF (Pr = 0.39 | P = 4.8e-03); Altered Calmodulin_binding (Pr = 0.39 | P = 7.4e-03); Gain of Helix (Pr = 0.27 | P = 0.04); Loss of Methylation at K58 (Pr = 0.16 | P = 0.01); Gain of Pyrrolidone_carboxylic_acid at Q49 (Pr = 0.05 | P = 0.04)	Altered Motifs (ELME000062:Secondary preference for PKA-type AGC kinase phosphorylation.; ELME000079:Atipical motif for N-glycosylation site. Examples are Human CD69 - which is uniquely glycosylated at typical (Asn-X-Ser/Thr) and atypical (Asn-X-Cys) motifs - beta protein C; ELME000146:Subtilisin/kexin isozyme-1 (SKI1) cleavage site ([RK]-X-[hydrophobic]-[LTKF]-|-X))	Predicted conservation scores
Lucifuga_holguinensis_pde6ga	R53C	# Altered Effect (Pr = 0.50)
Lucifuga_holguinensis_pde6ga	R53C	# |---->Altered Motifs (ELME000062|ELME000079|ELME000146)
Lucifuga_holguinensis_pde6ga	R53C	# |---->Altered Structure_and_dynamics (Pr = 0.27)-------------------------------------------------------|
Lucifuga_holguinensis_pde6ga	R53C	# | |---->Altered Secondary_structure (Pr = 0.27) |
Lucifuga_holguinensis_pde6ga	R53C	# | | |---->Gain of Helix (Pr = 0.27 | P = 0.04) |
Lucifuga_holguinensis_pde6ga	R53C	# | | |
Lucifuga_holguinensis_pde6ga	R53C	# | |---->Altered Stability_and_conformational_flexibility (Pr = 0.27) |
Lucifuga_holguinensis_pde6ga	R53C	# | | |---->Altered Conformational_flexibility (Pr = 0.27) |
Lucifuga_holguinensis_pde6ga	R53C	# | | |
Lucifuga_holguinensis_pde6ga	R53C	# | |---->Altered Special_structural_signatures (Pr = 0.04) |
Lucifuga_holguinensis_pde6ga	R53C	# | |---->Altered Signal_peptide (Pr = 0.00) |
Lucifuga_holguinensis_pde6ga	R53C	# | | |
Lucifuga_holguinensis_pde6ga	R53C	# | |---->Altered Transmembrane_protein (Pr = 0.04) |
Lucifuga_holguinensis_pde6ga	R53C	# | |
Lucifuga_holguinensis_pde6ga	R53C	# |---->Altered Functional_residue (Pr = 0.50) |
Lucifuga_holguinensis_pde6ga	R53C	# |---->Altered Macromolecular_binding (Pr = 0.50) |
Lucifuga_holguinensis_pde6ga	R53C	# | |---->Altered DNA_binding (Pr = 0.50 | P = 7.8e-05) |
Lucifuga_holguinensis_pde6ga	R53C	# | |---->Altered Protein_binding (Pr = 0.39) |
Lucifuga_holguinensis_pde6ga	R53C	# | |---->Altered Disordered_interface (Pr = 0.39) |
Lucifuga_holguinensis_pde6ga	R53C	# | | |---->Altered Calmodulin_binding (Pr = 0.39 | P = 7.4e-03) |
Lucifuga_holguinensis_pde6ga	R53C	# | | |---->Altered MoRF (Pr = 0.39 | P = 4.8e-03) |
Lucifuga_holguinensis_pde6ga	R53C	# | | |
Lucifuga_holguinensis_pde6ga	R53C	# | |---->Altered Ordered_interface (Pr = 0.10) |
Lucifuga_holguinensis_pde6ga	R53C	# | |
Lucifuga_holguinensis_pde6ga	R53C	# |---->Altered Metal_binding (Pr = 0.02)<---------------------------------------------------------|
Lucifuga_holguinensis_pde6ga	R53C	# |
Lucifuga_holguinensis_pde6ga	R53C	# |---->Altered PTM_site (Pr = 0.17)
Lucifuga_holguinensis_pde6ga	R53C	# |---->Loss of Methylation at K58 (Pr = 0.16 | P = 0.01)
Lucifuga_holguinensis_pde6ga	R53C	# |---->Gain of Pyrrolidone_carboxylic_acid at Q49 (Pr = 0.05 | P = 0.04)
Lucifuga_holguinensis_rcv2b	K36N	0.411	Altered PPI_hotspot (Pr = 0.27 | P = 7.0e-03); Gain of Zinc_binding at C39 (Pr = 0.25 | P = 0.04); Altered Coiled_coil (Pr = 0.16 | P = 0.03)	Altered Motifs (None)	Predicted conservation scores
Lucifuga_holguinensis_rcv2b	K36N	# Altered Effect (Pr = 0.27)
Lucifuga_holguinensis_rcv2b	K36N	# |---->Altered Motifs (None)
Lucifuga_holguinensis_rcv2b	K36N	# |---->Altered Structure_and_dynamics (Pr = 0.26)-------------------------------------------------------|
Lucifuga_holguinensis_rcv2b	K36N	# | |---->Altered Secondary_structure (Pr = 0.26) |
Lucifuga_holguinensis_rcv2b	K36N	# | | |
Lucifuga_holguinensis_rcv2b	K36N	# | |---->Altered Stability_and_conformational_flexibility (Pr = 0.17) |
Lucifuga_holguinensis_rcv2b	K36N	# | | |---->Altered Conformational_flexibility (Pr = 0.17) |
Lucifuga_holguinensis_rcv2b	K36N	# | | |
Lucifuga_holguinensis_rcv2b	K36N	# | |---->Altered Special_structural_signatures (Pr = 0.16) |
Lucifuga_holguinensis_rcv2b	K36N	# | |---->Altered Coiled_coil (Pr = 0.16 | P = 0.03) |
Lucifuga_holguinensis_rcv2b	K36N	# | |---->Altered Signal_peptide (Pr = 0.00) |
Lucifuga_holguinensis_rcv2b	K36N	# | | |
Lucifuga_holguinensis_rcv2b	K36N	# | |---->Altered Transmembrane_protein (Pr = 0.07) |
Lucifuga_holguinensis_rcv2b	K36N	# | |
Lucifuga_holguinensis_rcv2b	K36N	# |---->Altered Functional_residue (Pr = 0.27) |
Lucifuga_holguinensis_rcv2b	K36N	# |---->Altered Macromolecular_binding (Pr = 0.27) |
Lucifuga_holguinensis_rcv2b	K36N	# | |---->Altered Protein_binding (Pr = 0.27) |
Lucifuga_holguinensis_rcv2b	K36N	# | |---->Altered Disordered_interface (Pr = 0.06) |
Lucifuga_holguinensis_rcv2b	K36N	# | | |
Lucifuga_holguinensis_rcv2b	K36N	# | |---->Altered Ordered_interface (Pr = 0.27) |
Lucifuga_holguinensis_rcv2b	K36N	# | |---->Altered PPI_hotspot (Pr = 0.27 | P = 7.0e-03) |
Lucifuga_holguinensis_rcv2b	K36N	# | |
Lucifuga_holguinensis_rcv2b	K36N	# |---->Altered Metal_binding (Pr = 0.25)<---------------------------------------------------------|
Lucifuga_holguinensis_rcv2b	K36N	# | |---->Gain of Zinc_binding at C39 (Pr = 0.25 | P = 0.04)
Lucifuga_holguinensis_rcv2b	K36N	# |
Lucifuga_holguinensis_rcv2b	K36N	# |---->Altered PTM_site (Pr = 0.08)
Lucifuga_holguinensis_rcv2b	R43H	0.163	Gain of Zinc_binding at C39 (Pr = 0.24 | P = 0.04)	Altered Motifs (ELME000062:Secondary preference for PKA-type AGC kinase phosphorylation.; ELME000202:(ST)Q motif which is phosphorylated by PIKK family members.)	Predicted conservation scores
Lucifuga_holguinensis_rcv2b	R43H	# Altered Effect (Pr = 0.24)
Lucifuga_holguinensis_rcv2b	R43H	# |---->Altered Motifs (ELME000062|ELME000202)
Lucifuga_holguinensis_rcv2b	R43H	# |---->Altered Structure_and_dynamics (Pr = 0.24)-------------------------------------------------------|
Lucifuga_holguinensis_rcv2b	R43H	# | |---->Altered Secondary_structure (Pr = 0.23) |
Lucifuga_holguinensis_rcv2b	R43H	# | | |
Lucifuga_holguinensis_rcv2b	R43H	# | |---->Altered Stability_and_conformational_flexibility (Pr = 0.15) |
Lucifuga_holguinensis_rcv2b	R43H	# | | |---->Altered Conformational_flexibility (Pr = 0.15) |
Lucifuga_holguinensis_rcv2b	R43H	# | | |
Lucifuga_holguinensis_rcv2b	R43H	# | |---->Altered Special_structural_signatures (Pr = 0.07) |
Lucifuga_holguinensis_rcv2b	R43H	# | |---->Altered Signal_peptide (Pr = 0.00) |
Lucifuga_holguinensis_rcv2b	R43H	# | | |
Lucifuga_holguinensis_rcv2b	R43H	# | |---->Altered Transmembrane_protein (Pr = 0.07) |
Lucifuga_holguinensis_rcv2b	R43H	# | |
Lucifuga_holguinensis_rcv2b	R43H	# |---->Altered Functional_residue (Pr = 0.24) |
Lucifuga_holguinensis_rcv2b	R43H	# |---->Altered Macromolecular_binding (Pr = 0.19) |
Lucifuga_holguinensis_rcv2b	R43H	# | |---->Altered Protein_binding (Pr = 0.19) |
Lucifuga_holguinensis_rcv2b	R43H	# | |---->Altered Disordered_interface (Pr = 0.10) |
Lucifuga_holguinensis_rcv2b	R43H	# | | |
Lucifuga_holguinensis_rcv2b	R43H	# | |---->Altered Ordered_interface (Pr = 0.19) |
Lucifuga_holguinensis_rcv2b	R43H	# | |
Lucifuga_holguinensis_rcv2b	R43H	# |---->Altered Metal_binding (Pr = 0.24)<---------------------------------------------------------|
Lucifuga_holguinensis_rcv2b	R43H	# | |---->Gain of Zinc_binding at C39 (Pr = 0.24 | P = 0.04)
Lucifuga_holguinensis_rcv2b	R43H	# |
Lucifuga_holguinensis_rcv2b	R43H	# |---->Altered PTM_site (Pr = 0.10)
Lucifuga_holguinensis_rcv2b	D74N	0.807	Loss of Manganese_binding at D74 (Pr = 0.44 | P = 8.5e-04); Loss of Sodium_binding at D74 (Pr = 0.39 | P = 5.4e-04); Loss of Zinc_binding at D74 (Pr = 0.36 | P = 8.0e-03); Altered PPI_residue (Pr = 0.32 | P = 0.01); Gain of Relative_solvent_accessibility (Pr = 0.31 | P = 5.7e-03); Gain of Allosteric_site at F73 (Pr = 0.26 | P = 7.3e-03); Loss of Potassium_binding at N76 (Pr = 0.25 | P = 2.2e-03); Loss of Nickel_binding at D74 (Pr = 0.23 | P = 0.02); Altered Cytoplasmic_loop (Pr = 0.19 | P = 5.8e-03); Altered Stability (Pr = 0.13 | P = 0.03); Loss of Copper_binding at D74 (Pr = 0.07 | P = 0.02)	Altered Motifs (PS00018:EF-hand calcium-binding domain)	Predicted conservation scores
Lucifuga_holguinensis_rcv2b	D74N	# Altered Effect (Pr = 0.44)
Lucifuga_holguinensis_rcv2b	D74N	# |---->Altered Motifs (PS00018)
Lucifuga_holguinensis_rcv2b	D74N	# |---->Altered Structure_and_dynamics (Pr = 0.44)----------------------------------------------------------|
Lucifuga_holguinensis_rcv2b	D74N	# | |---->Gain of Relative_solvent_accessibility (Pr = 0.31 | P = 5.7e-03) |
Lucifuga_holguinensis_rcv2b	D74N	# | |---->Altered Secondary_structure (Pr = 0.26) |
Lucifuga_holguinensis_rcv2b	D74N	# | | |
Lucifuga_holguinensis_rcv2b	D74N	# | |---->Altered Stability_and_conformational_flexibility (Pr = 0.23) |
Lucifuga_holguinensis_rcv2b	D74N	# | | |---->Altered Stability (Pr = 0.13 | P = 0.03) |
Lucifuga_holguinensis_rcv2b	D74N	# | | |---->Altered Conformational_flexibility (Pr = 0.23) |
Lucifuga_holguinensis_rcv2b	D74N	# | | |
Lucifuga_holguinensis_rcv2b	D74N	# | |---->Altered Special_structural_signatures (Pr = 0.19) |
Lucifuga_holguinensis_rcv2b	D74N	# | |---->Altered Signal_peptide (Pr = 0.00) |
Lucifuga_holguinensis_rcv2b	D74N	# | | |
Lucifuga_holguinensis_rcv2b	D74N	# | |---->Altered Transmembrane_protein (Pr = 0.19) |
Lucifuga_holguinensis_rcv2b	D74N	# | |---->Altered Non-cytoplasmic_loop (Pr = 0.19 | P = 5.8e-03) |
Lucifuga_holguinensis_rcv2b	D74N	# | |
Lucifuga_holguinensis_rcv2b	D74N	# |---->Altered Functional_residue (Pr = 0.44) |
Lucifuga_holguinensis_rcv2b	D74N	# |---->Gain of Allosteric_site at F73 (Pr = 0.26 | P = 7.3e-03)<-------------------------------------|
Lucifuga_holguinensis_rcv2b	D74N	# |---->Altered Macromolecular_binding (Pr = 0.32) |
Lucifuga_holguinensis_rcv2b	D74N	# | |---->Altered Protein_binding (Pr = 0.32) |
Lucifuga_holguinensis_rcv2b	D74N	# | |---->Altered Disordered_interface (Pr = 0.24) |
Lucifuga_holguinensis_rcv2b	D74N	# | | |
Lucifuga_holguinensis_rcv2b	D74N	# | |---->Altered Ordered_interface (Pr = 0.32) |
Lucifuga_holguinensis_rcv2b	D74N	# | |---->Altered PPI_residue (Pr = 0.32 | P = 0.01) |
Lucifuga_holguinensis_rcv2b	D74N	# | |
Lucifuga_holguinensis_rcv2b	D74N	# |---->Altered Metal_binding (Pr = 0.44)<------------------------------------------------------------|
Lucifuga_holguinensis_rcv2b	D74N	# | |---->Loss of Copper_binding at D74 (Pr = 0.07 | P = 0.02)
Lucifuga_holguinensis_rcv2b	D74N	# | |---->Loss of Manganese_binding at D74 (Pr = 0.44 | P = 8.5e-04)
Lucifuga_holguinensis_rcv2b	D74N	# | |---->Loss of Nickel_binding at D74 (Pr = 0.23 | P = 0.02)
Lucifuga_holguinensis_rcv2b	D74N	# | |---->Loss of Potassium_binding at N76 (Pr = 0.25 | P = 2.2e-03)
Lucifuga_holguinensis_rcv2b	D74N	# | |---->Loss of Sodium_binding at D74 (Pr = 0.39 | P = 5.4e-04)
Lucifuga_holguinensis_rcv2b	D74N	# | |---->Loss of Zinc_binding at D74 (Pr = 0.36 | P = 8.0e-03)
Lucifuga_holguinensis_rcv2b	D74N	# |
Lucifuga_holguinensis_rcv2b	D74N	# |---->Altered PTM_site (Pr = 0.11)
Lucifuga_holguinensis_rcv2a	A62S	0.227	Gain of Intrinsic_disorder (Pr = 0.33 | P = 0.03); Gain of Relative_solvent_accessibility (Pr = 0.30 | P = 8.4e-03); Gain of B-factor (Pr = 0.28 | P = 8.3e-03); Loss of Zinc_binding at D61 (Pr = 0.26 | P = 0.02); Loss of Acetylation at K63 (Pr = 0.20 | P = 0.04); Gain of Allosteric_site at Y65 (Pr = 0.20 | P = 0.04); Gain of Sodium_binding at D61 (Pr = 0.20 | P = 0.04)	Altered Motifs (ELME000053:GSK3 phosphorylation recognition site)	Predicted conservation scores
Lucifuga_holguinensis_rcv2a	A62S	# Altered Effect (Pr = 0.33)
Lucifuga_holguinensis_rcv2a	A62S	# |---->Altered Motifs (ELME000053)
Lucifuga_holguinensis_rcv2a	A62S	# |---->Altered Structure_and_dynamics (Pr = 0.33)----------------------------------------------------------|
Lucifuga_holguinensis_rcv2a	A62S	# | |---->Gain of Relative_solvent_accessibility (Pr = 0.30 | P = 8.4e-03) |
Lucifuga_holguinensis_rcv2a	A62S	# | |---->Altered Secondary_structure (Pr = 0.25) |
Lucifuga_holguinensis_rcv2a	A62S	# | | |
Lucifuga_holguinensis_rcv2a	A62S	# | |---->Altered Stability_and_conformational_flexibility (Pr = 0.33) |
Lucifuga_holguinensis_rcv2a	A62S	# | | |---->Altered Conformational_flexibility (Pr = 0.33) |
Lucifuga_holguinensis_rcv2a	A62S	# | | |---->Gain of Intrinsic_disorder (Pr = 0.33 | P = 0.03) |
Lucifuga_holguinensis_rcv2a	A62S	# | | |---->Gain of B-factor (Pr = 0.28 | P = 8.3e-03) |
Lucifuga_holguinensis_rcv2a	A62S	# | | |
Lucifuga_holguinensis_rcv2a	A62S	# | |---->Altered Special_structural_signatures (Pr = 0.12) |
Lucifuga_holguinensis_rcv2a	A62S	# | |---->Altered Signal_peptide (Pr = 0.00) |
Lucifuga_holguinensis_rcv2a	A62S	# | | |
Lucifuga_holguinensis_rcv2a	A62S	# | |---->Altered Transmembrane_protein (Pr = 0.12) |
Lucifuga_holguinensis_rcv2a	A62S	# | |
Lucifuga_holguinensis_rcv2a	A62S	# |---->Altered Functional_residue (Pr = 0.26) |
Lucifuga_holguinensis_rcv2a	A62S	# |---->Gain of Allosteric_site at Y65 (Pr = 0.20 | P = 0.04)<----------------------------------------|
Lucifuga_holguinensis_rcv2a	A62S	# |---->Altered Macromolecular_binding (Pr = 0.26) |
Lucifuga_holguinensis_rcv2a	A62S	# | |---->Altered Protein_binding (Pr = 0.26) |
Lucifuga_holguinensis_rcv2a	A62S	# | |---->Altered Disordered_interface (Pr = 0.22) |
Lucifuga_holguinensis_rcv2a	A62S	# | | |
Lucifuga_holguinensis_rcv2a	A62S	# | |---->Altered Ordered_interface (Pr = 0.26) |
Lucifuga_holguinensis_rcv2a	A62S	# | |
Lucifuga_holguinensis_rcv2a	A62S	# |---->Altered Metal_binding (Pr = 0.26)<------------------------------------------------------------|
Lucifuga_holguinensis_rcv2a	A62S	# | |---->Gain of Sodium_binding at D61 (Pr = 0.20 | P = 0.04)
Lucifuga_holguinensis_rcv2a	A62S	# | |---->Loss of Zinc_binding at D61 (Pr = 0.26 | P = 0.02)
Lucifuga_holguinensis_rcv2a	A62S	# |
Lucifuga_holguinensis_rcv2a	A62S	# |---->Altered PTM_site (Pr = 0.20)
Lucifuga_holguinensis_rcv2a	A62S	# |---->Loss of Acetylation at K63 (Pr = 0.20 | P = 0.04)
Lucifuga_holguinensis_rcv2a	E170K	0.646	Gain of Acetylation at E170 (Pr = 0.50 | P = 5.0e-04); Gain of Relative_solvent_accessibility (Pr = 0.24 | P = 0.05); Loss of Manganese_binding at N165 (Pr = 0.15 | P = 0.04); Loss of Methylation at K175 (Pr = 0.10 | P = 0.04)	Altered Motifs (ELME000002:Motif recognised for modification by SUMO-1; ELME000146:Subtilisin/kexin isozyme-1 (SKI1) cleavage site ([RK]-X-[hydrophobic]-[LTKF]-|-X))	Predicted conservation scores
Lucifuga_holguinensis_rcv2a	E170K	# Altered Effect (Pr = 0.50)
Lucifuga_holguinensis_rcv2a	E170K	# |---->Altered Motifs (ELME000002|ELME000146)
Lucifuga_holguinensis_rcv2a	E170K	# |---->Altered Structure_and_dynamics (Pr = 0.26)-------------------------------------------------------|
Lucifuga_holguinensis_rcv2a	E170K	# | |---->Gain of Relative_solvent_accessibility (Pr = 0.24 | P = 0.05) |
Lucifuga_holguinensis_rcv2a	E170K	# | |---->Altered Secondary_structure (Pr = 0.26) |
Lucifuga_holguinensis_rcv2a	E170K	# | | |
Lucifuga_holguinensis_rcv2a	E170K	# | |---->Altered Stability_and_conformational_flexibility (Pr = 0.22) |
Lucifuga_holguinensis_rcv2a	E170K	# | | |---->Altered Conformational_flexibility (Pr = 0.22) |
Lucifuga_holguinensis_rcv2a	E170K	# | | |
Lucifuga_holguinensis_rcv2a	E170K	# | |---->Altered Special_structural_signatures (Pr = 0.05) |
Lucifuga_holguinensis_rcv2a	E170K	# | |---->Altered Signal_peptide (Pr = 0.00) |
Lucifuga_holguinensis_rcv2a	E170K	# | | |
Lucifuga_holguinensis_rcv2a	E170K	# | |---->Altered Transmembrane_protein (Pr = 0.05) |
Lucifuga_holguinensis_rcv2a	E170K	# | |
Lucifuga_holguinensis_rcv2a	E170K	# |---->Altered Functional_residue (Pr = 0.50) |
Lucifuga_holguinensis_rcv2a	E170K	# |---->Altered Macromolecular_binding (Pr = 0.26) |
Lucifuga_holguinensis_rcv2a	E170K	# | |---->Altered Protein_binding (Pr = 0.26) |
Lucifuga_holguinensis_rcv2a	E170K	# | |---->Altered Disordered_interface (Pr = 0.21) |
Lucifuga_holguinensis_rcv2a	E170K	# | | |
Lucifuga_holguinensis_rcv2a	E170K	# | |---->Altered Ordered_interface (Pr = 0.26) |
Lucifuga_holguinensis_rcv2a	E170K	# | |
Lucifuga_holguinensis_rcv2a	E170K	# |---->Altered Metal_binding (Pr = 0.15)<---------------------------------------------------------|
Lucifuga_holguinensis_rcv2a	E170K	# | |---->Loss of Manganese_binding at N165 (Pr = 0.15 | P = 0.04)
Lucifuga_holguinensis_rcv2a	E170K	# |
Lucifuga_holguinensis_rcv2a	E170K	# |---->Altered PTM_site (Pr = 0.50)
Lucifuga_holguinensis_rcv2a	E170K	# |---->Gain of Acetylation at E170 (Pr = 0.50 | P = 5.0e-04)
Lucifuga_holguinensis_rcv2a	E170K	# |---->Loss of Methylation at K175 (Pr = 0.10 | P = 0.04)
Lucifuga_holguinensis_rgr2	A131T	0.666	Loss of Helix (Pr = 0.27 | P = 0.04); Altered Cytoplasmic_loop (Pr = 0.26 | P = 9.8e-04); Gain of Strand (Pr = 0.26 | P = 0.04); Altered PPI_hotspot (Pr = 0.25 | P = 0.03); Altered Transmembrane_region (Pr = 0.02 | P = 6.6e-03)	Altered Motifs (ELME000053:GSK3 phosphorylation recognition site; ELME000336:NEK2 phosphorylation motif with preferred Phe - Leu or Met in the -3 position to compensate for less favorable residues in the +1 and +2 position.)	Predicted conservation scores
Lucifuga_holguinensis_rgr2	A131T	# Altered Effect (Pr = 0.27)
Lucifuga_holguinensis_rgr2	A131T	# |---->Altered Motifs (ELME000053|ELME000336)
Lucifuga_holguinensis_rgr2	A131T	# |---->Altered Structure_and_dynamics (Pr = 0.27)-------------------------------------------------------|
Lucifuga_holguinensis_rgr2	A131T	# | |---->Altered Secondary_structure (Pr = 0.27) |
Lucifuga_holguinensis_rgr2	A131T	# | | |---->Loss of Helix (Pr = 0.27 | P = 0.04) |
Lucifuga_holguinensis_rgr2	A131T	# | | |---->Gain of Strand (Pr = 0.26 | P = 0.04) |
Lucifuga_holguinensis_rgr2	A131T	# | | |
Lucifuga_holguinensis_rgr2	A131T	# | |---->Altered Stability_and_conformational_flexibility (Pr = 0.10) |
Lucifuga_holguinensis_rgr2	A131T	# | | |---->Altered Conformational_flexibility (Pr = 0.10) |
Lucifuga_holguinensis_rgr2	A131T	# | | |
Lucifuga_holguinensis_rgr2	A131T	# | |---->Altered Special_structural_signatures (Pr = 0.26) |
Lucifuga_holguinensis_rgr2	A131T	# | |---->Altered Signal_peptide (Pr = 0.00) |
Lucifuga_holguinensis_rgr2	A131T	# | | |
Lucifuga_holguinensis_rgr2	A131T	# | |---->Altered Transmembrane_protein (Pr = 0.26) |
Lucifuga_holguinensis_rgr2	A131T	# | |---->Altered Transmembrane_region (Pr = 0.02 | P = 6.6e-03) |
Lucifuga_holguinensis_rgr2	A131T	# | |---->Altered Non-cytoplasmic_loop (Pr = 0.26 | P = 9.8e-04) |
Lucifuga_holguinensis_rgr2	A131T	# | |
Lucifuga_holguinensis_rgr2	A131T	# |---->Altered Functional_residue (Pr = 0.25) |
Lucifuga_holguinensis_rgr2	A131T	# |---->Altered Macromolecular_binding (Pr = 0.25) |
Lucifuga_holguinensis_rgr2	A131T	# | |---->Altered Protein_binding (Pr = 0.25) |
Lucifuga_holguinensis_rgr2	A131T	# | |---->Altered Disordered_interface (Pr = 0.10) |
Lucifuga_holguinensis_rgr2	A131T	# | | |
Lucifuga_holguinensis_rgr2	A131T	# | |---->Altered Ordered_interface (Pr = 0.25) |
Lucifuga_holguinensis_rgr2	A131T	# | |---->Altered PPI_hotspot (Pr = 0.25 | P = 0.03) |
Lucifuga_holguinensis_rgr2	A131T	# | |
Lucifuga_holguinensis_rgr2	A131T	# |---->Altered Metal_binding (Pr = 0.07)<---------------------------------------------------------|
Lucifuga_holguinensis_rgr2	A131T	# |
Lucifuga_holguinensis_rgr2	A131T	# |---->Altered PTM_site (Pr = 0.01)
Lucifuga_holguinensis_rgr1	Y82H	0.388	Altered PPI_hotspot (Pr = 0.42 | P = 8.0e-04); Altered PPI_residue (Pr = 0.35 | P = 5.1e-03); Altered Cytoplasmic_loop (Pr = 0.25 | P = 1.6e-03)	Altered Motifs (ELME000328:Fxxx[WF] motifs are present in Pex19 and S. cerevisiae Pex5 cytosolic receptors that bind to peroxisomal membrane docking member - Pex14)	Predicted conservation scores
Lucifuga_holguinensis_rgr1	Y82H	# Altered Effect (Pr = 0.42)
Lucifuga_holguinensis_rgr1	Y82H	# |---->Altered Motifs (ELME000328)
Lucifuga_holguinensis_rgr1	Y82H	# |---->Altered Structure_and_dynamics (Pr = 0.25)-------------------------------------------------------|
Lucifuga_holguinensis_rgr1	Y82H	# | |---->Altered Secondary_structure (Pr = 0.25) |
Lucifuga_holguinensis_rgr1	Y82H	# | | |
Lucifuga_holguinensis_rgr1	Y82H	# | |---->Altered Stability_and_conformational_flexibility (Pr = 0.15) |
Lucifuga_holguinensis_rgr1	Y82H	# | | |---->Altered Conformational_flexibility (Pr = 0.15) |
Lucifuga_holguinensis_rgr1	Y82H	# | | |
Lucifuga_holguinensis_rgr1	Y82H	# | |---->Altered Special_structural_signatures (Pr = 0.25) |
Lucifuga_holguinensis_rgr1	Y82H	# | |---->Altered Signal_peptide (Pr = 0.00) |
Lucifuga_holguinensis_rgr1	Y82H	# | | |
Lucifuga_holguinensis_rgr1	Y82H	# | |---->Altered Transmembrane_protein (Pr = 0.25) |
Lucifuga_holguinensis_rgr1	Y82H	# | |---->Altered Non-cytoplasmic_loop (Pr = 0.25 | P = 1.6e-03) |
Lucifuga_holguinensis_rgr1	Y82H	# | |
Lucifuga_holguinensis_rgr1	Y82H	# |---->Altered Functional_residue (Pr = 0.42) |
Lucifuga_holguinensis_rgr1	Y82H	# |---->Altered Macromolecular_binding (Pr = 0.42) |
Lucifuga_holguinensis_rgr1	Y82H	# | |---->Altered Protein_binding (Pr = 0.42) |
Lucifuga_holguinensis_rgr1	Y82H	# | |---->Altered Disordered_interface (Pr = 0.06) |
Lucifuga_holguinensis_rgr1	Y82H	# | | |
Lucifuga_holguinensis_rgr1	Y82H	# | |---->Altered Ordered_interface (Pr = 0.42) |
Lucifuga_holguinensis_rgr1	Y82H	# | |---->Altered PPI_residue (Pr = 0.35 | P = 5.1e-03) |
Lucifuga_holguinensis_rgr1	Y82H	# | |---->Altered PPI_hotspot (Pr = 0.42 | P = 8.0e-04) |
Lucifuga_holguinensis_rgr1	Y82H	# | |
Lucifuga_holguinensis_rgr1	Y82H	# |---->Altered Metal_binding (Pr = 0.06)<---------------------------------------------------------|
Lucifuga_holguinensis_rgr1	Y82H	# |
Lucifuga_holguinensis_rgr1	Y82H	# |---->Altered PTM_site (Pr = 0.11)
Lucifuga_holguinensis_rgr1	W83S	0.619	Altered PPI_hotspot (Pr = 0.53 | P = 1.0e-04); Altered PPI_residue (Pr = 0.41 | P = 5.8e-04); Gain of Relative_solvent_accessibility (Pr = 0.31 | P = 5.7e-03); Altered Cytoplasmic_loop (Pr = 0.31 | P = 1.3e-04); Loss of Strand (Pr = 0.26 | P = 0.03)	Altered Motifs (ELME000062:Secondary preference for PKA-type AGC kinase phosphorylation.; ELME000313:The WH2 motif is of variable length (16-19 amino acids) binding to the hydrophobic cleft formed by actin's subdomains 1 and 3. At the N-terminus it forms an alpha-helix followed by a flexible loop stabilised upon actin binding.; ELME000328:Fxxx[WF] motifs are present in Pex19 and S. cerevisiae Pex5 cytosolic receptors that bind to peroxisomal membrane docking member - Pex14; ELME000336:NEK2 phosphorylation motif with preferred Phe - Leu or Met in the -3 position to compensate for less favorable residues in the +1 and +2 position.)	Predicted conservation scores
Lucifuga_holguinensis_rgr1	W83S	# Altered Effect (Pr = 0.53)
Lucifuga_holguinensis_rgr1	W83S	# |---->Altered Motifs (ELME000062|ELME000313|ELME000328|ELME000336)
Lucifuga_holguinensis_rgr1	W83S	# |---->Altered Structure_and_dynamics (Pr = 0.31)----------------------------------------------------------|
Lucifuga_holguinensis_rgr1	W83S	# | |---->Gain of Relative_solvent_accessibility (Pr = 0.31 | P = 5.7e-03) |
Lucifuga_holguinensis_rgr1	W83S	# | |---->Altered Secondary_structure (Pr = 0.26) |
Lucifuga_holguinensis_rgr1	W83S	# | | |---->Loss of Strand (Pr = 0.26 | P = 0.03) |
Lucifuga_holguinensis_rgr1	W83S	# | | |
Lucifuga_holguinensis_rgr1	W83S	# | |---->Altered Stability_and_conformational_flexibility (Pr = 0.23) |
Lucifuga_holguinensis_rgr1	W83S	# | | |---->Altered Conformational_flexibility (Pr = 0.23) |
Lucifuga_holguinensis_rgr1	W83S	# | | |
Lucifuga_holguinensis_rgr1	W83S	# | |---->Altered Special_structural_signatures (Pr = 0.31) |
Lucifuga_holguinensis_rgr1	W83S	# | |---->Altered Signal_peptide (Pr = 0.00) |
Lucifuga_holguinensis_rgr1	W83S	# | | |
Lucifuga_holguinensis_rgr1	W83S	# | |---->Altered Transmembrane_protein (Pr = 0.31) |
Lucifuga_holguinensis_rgr1	W83S	# | |---->Altered Non-cytoplasmic_loop (Pr = 0.31 | P = 1.3e-04) |
Lucifuga_holguinensis_rgr1	W83S	# | |
Lucifuga_holguinensis_rgr1	W83S	# |---->Altered Functional_residue (Pr = 0.53) |
Lucifuga_holguinensis_rgr1	W83S	# |---->Altered Macromolecular_binding (Pr = 0.53) |
Lucifuga_holguinensis_rgr1	W83S	# | |---->Altered Protein_binding (Pr = 0.53) |
Lucifuga_holguinensis_rgr1	W83S	# | |---->Altered Disordered_interface (Pr = 0.06) |
Lucifuga_holguinensis_rgr1	W83S	# | | |
Lucifuga_holguinensis_rgr1	W83S	# | |---->Altered Ordered_interface (Pr = 0.53) |
Lucifuga_holguinensis_rgr1	W83S	# | |---->Altered PPI_residue (Pr = 0.41 | P = 5.8e-04) |
Lucifuga_holguinensis_rgr1	W83S	# | |---->Altered PPI_hotspot (Pr = 0.53 | P = 1.0e-04) |
Lucifuga_holguinensis_rgr1	W83S	# | |
Lucifuga_holguinensis_rgr1	W83S	# |---->Altered Metal_binding (Pr = 0.08)<------------------------------------------------------------|
Lucifuga_holguinensis_rgr1	W83S	# |
Lucifuga_holguinensis_rgr1	W83S	# |---->Altered PTM_site (Pr = 0.12)
Lucifuga_holguinensis_rgr1	T168S	0.286	Gain of Catalytic_site at C167 (Pr = 0.27 | P = 2.6e-03); Altered Cytoplasmic_loop (Pr = 0.27 | P = 8.2e-04); Gain of Disulfide_linkage at C167 (Pr = 0.25 | P = 6.0e-03); Altered PPI_hotspot (Pr = 0.24 | P = 0.03); Gain of Proteolytic_cleavage at D170 (Pr = 0.11 | P = 0.04); Gain of Copper_binding at C167 (Pr = 0.05 | P = 0.04); Loss of Sulfation at Y171 (Pr = 0.02 | P = 0.03)	Altered Motifs (ELME000051:Longer mode 2 interacting phospho-motif for 14-3-3 proteins with key conservation RxxxS#p.; ELME000053:GSK3 phosphorylation recognition site)	Predicted conservation scores
Lucifuga_holguinensis_rgr1	T168S	# Altered Effect (Pr = 0.27)
Lucifuga_holguinensis_rgr1	T168S	# |---->Altered Motifs (ELME000051|ELME000053)
Lucifuga_holguinensis_rgr1	T168S	# |---->Altered Structure_and_dynamics (Pr = 0.27)-------------------------------------------------------|
Lucifuga_holguinensis_rgr1	T168S	# | |---->Altered Secondary_structure (Pr = 0.26) |
Lucifuga_holguinensis_rgr1	T168S	# | | |
Lucifuga_holguinensis_rgr1	T168S	# | |---->Altered Stability_and_conformational_flexibility (Pr = 0.25) |
Lucifuga_holguinensis_rgr1	T168S	# | | |---->Gain of Disulfide_linkage at C167 (Pr = 0.25 | P = 6.0e-03) |
Lucifuga_holguinensis_rgr1	T168S	# | | |---->Altered Conformational_flexibility (Pr = 0.22) |
Lucifuga_holguinensis_rgr1	T168S	# | | |
Lucifuga_holguinensis_rgr1	T168S	# | |---->Altered Special_structural_signatures (Pr = 0.27) |
Lucifuga_holguinensis_rgr1	T168S	# | |---->Altered Signal_peptide (Pr = 0.00) |
Lucifuga_holguinensis_rgr1	T168S	# | | |
Lucifuga_holguinensis_rgr1	T168S	# | |---->Altered Transmembrane_protein (Pr = 0.27) |
Lucifuga_holguinensis_rgr1	T168S	# | |---->Altered Non-cytoplasmic_loop (Pr = 0.27 | P = 8.2e-04) |
Lucifuga_holguinensis_rgr1	T168S	# | |
Lucifuga_holguinensis_rgr1	T168S	# |---->Altered Functional_residue (Pr = 0.27) |
Lucifuga_holguinensis_rgr1	T168S	# |---->Gain of Catalytic_site at C167 (Pr = 0.27 | P = 2.6e-03) |
Lucifuga_holguinensis_rgr1	T168S	# |---->Altered Macromolecular_binding (Pr = 0.26) |
Lucifuga_holguinensis_rgr1	T168S	# | |---->Altered Protein_binding (Pr = 0.26) |
Lucifuga_holguinensis_rgr1	T168S	# | |---->Altered Disordered_interface (Pr = 0.05) |
Lucifuga_holguinensis_rgr1	T168S	# | | |
Lucifuga_holguinensis_rgr1	T168S	# | |---->Altered Ordered_interface (Pr = 0.26) |
Lucifuga_holguinensis_rgr1	T168S	# | |---->Altered PPI_hotspot (Pr = 0.24 | P = 0.03) |
Lucifuga_holguinensis_rgr1	T168S	# | |
Lucifuga_holguinensis_rgr1	T168S	# |---->Altered Metal_binding (Pr = 0.09)<---------------------------------------------------------|
Lucifuga_holguinensis_rgr1	T168S	# | |---->Gain of Copper_binding at C167 (Pr = 0.05 | P = 0.04)
Lucifuga_holguinensis_rgr1	T168S	# |
Lucifuga_holguinensis_rgr1	T168S	# |---->Altered PTM_site (Pr = 0.12)
Lucifuga_holguinensis_rgr1	T168S	# |---->Gain of Proteolytic_cleavage at D170 (Pr = 0.11 | P = 0.04)
Lucifuga_holguinensis_rgr1	T168S	# |---->Loss of Sulfation at Y171 (Pr = 0.02 | P = 0.03)
Lucifuga_holguinensis_rgr1	L235F	0.207	Loss of Helix (Pr = 0.30 | P = 6.9e-03); Altered PPI_hotspot (Pr = 0.26 | P = 0.01); Altered Cytoplasmic_loop (Pr = 0.16 | P = 0.01); Gain of Catalytic_site at W230 (Pr = 0.11 | P = 0.03)	Altered Motifs (ELME000120:Tyrosine-based sorting signal responsible for the interaction with mu subunit of AP (Adaptor Protein) complex)	Predicted conservation scores
Lucifuga_holguinensis_rgr1	L235F	# Altered Effect (Pr = 0.30)
Lucifuga_holguinensis_rgr1	L235F	# |---->Altered Motifs (ELME000120)
Lucifuga_holguinensis_rgr1	L235F	# |---->Altered Structure_and_dynamics (Pr = 0.30)-------------------------------------------------------|
Lucifuga_holguinensis_rgr1	L235F	# | |---->Altered Secondary_structure (Pr = 0.30) |
Lucifuga_holguinensis_rgr1	L235F	# | | |---->Loss of Helix (Pr = 0.30 | P = 6.9e-03) |
Lucifuga_holguinensis_rgr1	L235F	# | | |
Lucifuga_holguinensis_rgr1	L235F	# | |---->Altered Stability_and_conformational_flexibility (Pr = 0.12) |
Lucifuga_holguinensis_rgr1	L235F	# | | |---->Altered Conformational_flexibility (Pr = 0.12) |
Lucifuga_holguinensis_rgr1	L235F	# | | |
Lucifuga_holguinensis_rgr1	L235F	# | |---->Altered Special_structural_signatures (Pr = 0.16) |
Lucifuga_holguinensis_rgr1	L235F	# | |---->Altered Signal_peptide (Pr = 0.00) |
Lucifuga_holguinensis_rgr1	L235F	# | | |
Lucifuga_holguinensis_rgr1	L235F	# | |---->Altered Transmembrane_protein (Pr = 0.16) |
Lucifuga_holguinensis_rgr1	L235F	# | |---->Altered Non-cytoplasmic_loop (Pr = 0.16 | P = 0.01) |
Lucifuga_holguinensis_rgr1	L235F	# | |
Lucifuga_holguinensis_rgr1	L235F	# |---->Altered Functional_residue (Pr = 0.27) |
Lucifuga_holguinensis_rgr1	L235F	# |---->Gain of Catalytic_site at W230 (Pr = 0.11 | P = 0.03) |
Lucifuga_holguinensis_rgr1	L235F	# |---->Altered Macromolecular_binding (Pr = 0.27) |
Lucifuga_holguinensis_rgr1	L235F	# | |---->Altered Protein_binding (Pr = 0.27) |
Lucifuga_holguinensis_rgr1	L235F	# | |---->Altered Disordered_interface (Pr = 0.08) |
Lucifuga_holguinensis_rgr1	L235F	# | | |
Lucifuga_holguinensis_rgr1	L235F	# | |---->Altered Ordered_interface (Pr = 0.27) |
Lucifuga_holguinensis_rgr1	L235F	# | |---->Altered PPI_hotspot (Pr = 0.26 | P = 0.01) |
Lucifuga_holguinensis_rgr1	L235F	# | |
Lucifuga_holguinensis_rgr1	L235F	# |---->Altered Metal_binding (Pr = 0.06)<---------------------------------------------------------|
Lucifuga_holguinensis_rgr1	L235F	# |
Lucifuga_holguinensis_rgr1	L235F	# |---->Altered PTM_site (Pr = 0.02)
Lucifuga_holguinensis_rpe65b	N549S	0.347	Altered PPI_residue (Pr = 0.31 | P = 0.02)	Altered Motifs (ELME000239:The USP7 NTD domain binding motif variant based on the MDM2 and P53 interactions.; ELME000335:Inverted version of LIG_SUMO_SBM_1 that mediates binding to SUMO proteins non-covalently.)	Predicted conservation scores
Lucifuga_holguinensis_rpe65b	N549S	# Altered Effect (Pr = 0.31)
Lucifuga_holguinensis_rpe65b	N549S	# |---->Altered Motifs (ELME000239|ELME000335)
Lucifuga_holguinensis_rpe65b	N549S	# |---->Altered Structure_and_dynamics (Pr = 0.25)-------------------------------------------------------|
Lucifuga_holguinensis_rpe65b	N549S	# | |---->Altered Secondary_structure (Pr = 0.25) |
Lucifuga_holguinensis_rpe65b	N549S	# | | |
Lucifuga_holguinensis_rpe65b	N549S	# | |---->Altered Stability_and_conformational_flexibility (Pr = 0.14) |
Lucifuga_holguinensis_rpe65b	N549S	# | | |---->Altered Conformational_flexibility (Pr = 0.14) |
Lucifuga_holguinensis_rpe65b	N549S	# | | |
Lucifuga_holguinensis_rpe65b	N549S	# | |---->Altered Special_structural_signatures (Pr = 0.05) |
Lucifuga_holguinensis_rpe65b	N549S	# | |---->Altered Signal_peptide (Pr = 0.00) |
Lucifuga_holguinensis_rpe65b	N549S	# | | |
Lucifuga_holguinensis_rpe65b	N549S	# | |---->Altered Transmembrane_protein (Pr = 0.05) |
Lucifuga_holguinensis_rpe65b	N549S	# | |
Lucifuga_holguinensis_rpe65b	N549S	# |---->Altered Functional_residue (Pr = 0.31) |
Lucifuga_holguinensis_rpe65b	N549S	# |---->Altered Macromolecular_binding (Pr = 0.31) |
Lucifuga_holguinensis_rpe65b	N549S	# | |---->Altered Protein_binding (Pr = 0.31) |
Lucifuga_holguinensis_rpe65b	N549S	# | |---->Altered Disordered_interface (Pr = 0.02) |
Lucifuga_holguinensis_rpe65b	N549S	# | | |
Lucifuga_holguinensis_rpe65b	N549S	# | |---->Altered Ordered_interface (Pr = 0.31) |
Lucifuga_holguinensis_rpe65b	N549S	# | |---->Altered PPI_residue (Pr = 0.31 | P = 0.02) |
Lucifuga_holguinensis_rpe65b	N549S	# | |
Lucifuga_holguinensis_rpe65b	N549S	# |---->Altered Metal_binding (Pr = 0.12)<---------------------------------------------------------|
Lucifuga_holguinensis_rpe65b	N549S	# |
Lucifuga_holguinensis_rpe65b	N549S	# |---->Altered PTM_site (Pr = 0.10)
Lucifuga_holguinensis_rpe65b	R563G	0.462	Altered PPI_residue (Pr = 0.32 | P = 0.01); Gain of Intrinsic_disorder (Pr = 0.31 | P = 0.04); Loss of ADP-ribosylation at R563 (Pr = 0.21 | P = 0.03)	Altered Motifs (ELME000051:Longer mode 2 interacting phospho-motif for 14-3-3 proteins with key conservation RxxxS#p.; ELME000053:GSK3 phosphorylation recognition site)	Predicted conservation scores
Lucifuga_holguinensis_rpe65b	R563G	# Altered Effect (Pr = 0.32)
Lucifuga_holguinensis_rpe65b	R563G	# |---->Altered Motifs (ELME000051|ELME000053)
Lucifuga_holguinensis_rpe65b	R563G	# |---->Altered Structure_and_dynamics (Pr = 0.31)-------------------------------------------------------|
Lucifuga_holguinensis_rpe65b	R563G	# | |---->Altered Secondary_structure (Pr = 0.27) |
Lucifuga_holguinensis_rpe65b	R563G	# | | |
Lucifuga_holguinensis_rpe65b	R563G	# | |---->Altered Stability_and_conformational_flexibility (Pr = 0.31) |
Lucifuga_holguinensis_rpe65b	R563G	# | | |---->Altered Conformational_flexibility (Pr = 0.31) |
Lucifuga_holguinensis_rpe65b	R563G	# | | |---->Gain of Intrinsic_disorder (Pr = 0.31 | P = 0.04) |
Lucifuga_holguinensis_rpe65b	R563G	# | | |
Lucifuga_holguinensis_rpe65b	R563G	# | |---->Altered Special_structural_signatures (Pr = 0.05) |
Lucifuga_holguinensis_rpe65b	R563G	# | |---->Altered Signal_peptide (Pr = 0.00) |
Lucifuga_holguinensis_rpe65b	R563G	# | | |
Lucifuga_holguinensis_rpe65b	R563G	# | |---->Altered Transmembrane_protein (Pr = 0.05) |
Lucifuga_holguinensis_rpe65b	R563G	# | |
Lucifuga_holguinensis_rpe65b	R563G	# |---->Altered Functional_residue (Pr = 0.32) |
Lucifuga_holguinensis_rpe65b	R563G	# |---->Altered Macromolecular_binding (Pr = 0.32) |
Lucifuga_holguinensis_rpe65b	R563G	# | |---->Altered Protein_binding (Pr = 0.32) |
Lucifuga_holguinensis_rpe65b	R563G	# | |---->Altered Disordered_interface (Pr = 0.10) |
Lucifuga_holguinensis_rpe65b	R563G	# | | |
Lucifuga_holguinensis_rpe65b	R563G	# | |---->Altered Ordered_interface (Pr = 0.32) |
Lucifuga_holguinensis_rpe65b	R563G	# | |---->Altered PPI_residue (Pr = 0.32 | P = 0.01) |
Lucifuga_holguinensis_rpe65b	R563G	# | |
Lucifuga_holguinensis_rpe65b	R563G	# |---->Altered Metal_binding (Pr = 0.08)<---------------------------------------------------------|
Lucifuga_holguinensis_rpe65b	R563G	# |
Lucifuga_holguinensis_rpe65b	R563G	# |---->Altered PTM_site (Pr = 0.21)
Lucifuga_holguinensis_rpe65b	R563G	# |---->Loss of ADP-ribosylation at R563 (Pr = 0.21 | P = 0.03)
Lucifuga_holguinensis_rpe65a	E408D	0.282	Loss of SUMOylation at K406 (Pr = 0.21 | P = 0.03); Altered Cytoplasmic_loop (Pr = 0.19 | P = 6.8e-03)	Altered Motifs (None)	Predicted conservation scores
Lucifuga_holguinensis_rpe65a	E408D	# Altered Effect (Pr = 0.26)
Lucifuga_holguinensis_rpe65a	E408D	# |---->Altered Motifs (None)
Lucifuga_holguinensis_rpe65a	E408D	# |---->Altered Structure_and_dynamics (Pr = 0.26)-------------------------------------------------------|
Lucifuga_holguinensis_rpe65a	E408D	# | |---->Altered Secondary_structure (Pr = 0.26) |
Lucifuga_holguinensis_rpe65a	E408D	# | | |
Lucifuga_holguinensis_rpe65a	E408D	# | |---->Altered Stability_and_conformational_flexibility (Pr = 0.25) |
Lucifuga_holguinensis_rpe65a	E408D	# | | |---->Altered Conformational_flexibility (Pr = 0.25) |
Lucifuga_holguinensis_rpe65a	E408D	# | | |
Lucifuga_holguinensis_rpe65a	E408D	# | |---->Altered Special_structural_signatures (Pr = 0.19) |
Lucifuga_holguinensis_rpe65a	E408D	# | |---->Altered Signal_peptide (Pr = 0.00) |
Lucifuga_holguinensis_rpe65a	E408D	# | | |
Lucifuga_holguinensis_rpe65a	E408D	# | |---->Altered Transmembrane_protein (Pr = 0.19) |
Lucifuga_holguinensis_rpe65a	E408D	# | |---->Altered Non-cytoplasmic_loop (Pr = 0.19 | P = 6.8e-03) |
Lucifuga_holguinensis_rpe65a	E408D	# | |
Lucifuga_holguinensis_rpe65a	E408D	# |---->Altered Functional_residue (Pr = 0.21) |
Lucifuga_holguinensis_rpe65a	E408D	# |---->Altered Macromolecular_binding (Pr = 0.07) |
Lucifuga_holguinensis_rpe65a	E408D	# | |---->Altered Protein_binding (Pr = 0.07) |
Lucifuga_holguinensis_rpe65a	E408D	# | |---->Altered Disordered_interface (Pr = 0.07) |
Lucifuga_holguinensis_rpe65a	E408D	# | | |
Lucifuga_holguinensis_rpe65a	E408D	# | |---->Altered Ordered_interface (Pr = 0.07) |
Lucifuga_holguinensis_rpe65a	E408D	# | |
Lucifuga_holguinensis_rpe65a	E408D	# |---->Altered Metal_binding (Pr = 0.06)<---------------------------------------------------------|
Lucifuga_holguinensis_rpe65a	E408D	# |
Lucifuga_holguinensis_rpe65a	E408D	# |---->Altered PTM_site (Pr = 0.21)
Lucifuga_holguinensis_rpe65a	E408D	# |---->Loss of SUMOylation at K406 (Pr = 0.21 | P = 0.03)
Lucifuga_holguinensis_rrh	K24E	0.192	Altered Cytoplasmic_loop (Pr = 0.28 | P = 4.8e-04); Gain of Loop (Pr = 0.27 | P = 0.03); Altered PPI_hotspot (Pr = 0.25 | P = 0.03); Loss of Ubiquitylation at K24 (Pr = 0.17 | P = 0.03); Gain of Sulfation at Y21 (Pr = 0.03 | P = 0.02)	Altered Motifs (ELME000085:Glycosaminoglycan attachment site; ELME000146:Subtilisin/kexin isozyme-1 (SKI1) cleavage site ([RK]-X-[hydrophobic]-[LTKF]-|-X); PS00008:N-myristoylation site)	Predicted conservation scores
Lucifuga_holguinensis_rrh	K24E	# Altered Effect (Pr = 0.28)
Lucifuga_holguinensis_rrh	K24E	# |---->Altered Motifs (ELME000085|ELME000146|PS00008)
Lucifuga_holguinensis_rrh	K24E	# |---->Altered Structure_and_dynamics (Pr = 0.28)-------------------------------------------------------|
Lucifuga_holguinensis_rrh	K24E	# | |---->Altered Secondary_structure (Pr = 0.27) |
Lucifuga_holguinensis_rrh	K24E	# | | |---->Gain of Loop (Pr = 0.27 | P = 0.03) |
Lucifuga_holguinensis_rrh	K24E	# | | |
Lucifuga_holguinensis_rrh	K24E	# | |---->Altered Stability_and_conformational_flexibility (Pr = 0.22) |
Lucifuga_holguinensis_rrh	K24E	# | | |---->Altered Conformational_flexibility (Pr = 0.22) |
Lucifuga_holguinensis_rrh	K24E	# | | |
Lucifuga_holguinensis_rrh	K24E	# | |---->Altered Special_structural_signatures (Pr = 0.28) |
Lucifuga_holguinensis_rrh	K24E	# | |---->Altered Signal_peptide (Pr = 0.00) |
Lucifuga_holguinensis_rrh	K24E	# | | |
Lucifuga_holguinensis_rrh	K24E	# | |---->Altered Transmembrane_protein (Pr = 0.28) |
Lucifuga_holguinensis_rrh	K24E	# | |---->Altered Non-cytoplasmic_loop (Pr = 0.28 | P = 4.8e-04) |
Lucifuga_holguinensis_rrh	K24E	# | |
Lucifuga_holguinensis_rrh	K24E	# |---->Altered Functional_residue (Pr = 0.25) |
Lucifuga_holguinensis_rrh	K24E	# |---->Altered Macromolecular_binding (Pr = 0.25) |
Lucifuga_holguinensis_rrh	K24E	# | |---->Altered Protein_binding (Pr = 0.25) |
Lucifuga_holguinensis_rrh	K24E	# | |---->Altered Disordered_interface (Pr = 0.20) |
Lucifuga_holguinensis_rrh	K24E	# | | |
Lucifuga_holguinensis_rrh	K24E	# | |---->Altered Ordered_interface (Pr = 0.25) |
Lucifuga_holguinensis_rrh	K24E	# | |---->Altered PPI_hotspot (Pr = 0.25 | P = 0.03) |
Lucifuga_holguinensis_rrh	K24E	# | |
Lucifuga_holguinensis_rrh	K24E	# |---->Altered Metal_binding (Pr = 0.07)<---------------------------------------------------------|
Lucifuga_holguinensis_rrh	K24E	# |
Lucifuga_holguinensis_rrh	K24E	# |---->Altered PTM_site (Pr = 0.17)
Lucifuga_holguinensis_rrh	K24E	# |---->Gain of Sulfation at Y21 (Pr = 0.03 | P = 0.02)
Lucifuga_holguinensis_rrh	K24E	# |---->Loss of Ubiquitylation at K24 (Pr = 0.17 | P = 0.03)
Lucifuga_holguinensis_rrh	R64H	0.681	Altered PPI_hotspot (Pr = 0.27 | P = 6.9e-03); Altered Cytoplasmic_loop (Pr = 0.27 | P = 9.2e-04); Altered DNA_binding (Pr = 0.26 | P = 7.4e-03); Loss of Allosteric_site at R64 (Pr = 0.23 | P = 0.03); Gain of Potassium_binding at N68 (Pr = 0.10 | P = 0.05)	Altered Motifs (ELME000146:Subtilisin/kexin isozyme-1 (SKI1) cleavage site ([RK]-X-[hydrophobic]-[LTKF]-|-X); ELME000173:Consensus derived from reported natural interactors which do not match the Mode 1 and Mode 2 ligands.; ELME000313:The WH2 motif is of variable length (16-19 amino acids) binding to the hydrophobic cleft formed by actin's subdomains 1 and 3. At the N-terminus it forms an alpha-helix followed by a flexible loop stabilised upon actin binding.)	Predicted conservation scores
Lucifuga_holguinensis_rrh	R64H	# Altered Effect (Pr = 0.27)
Lucifuga_holguinensis_rrh	R64H	# |---->Altered Motifs (ELME000146|ELME000173|ELME000313)
Lucifuga_holguinensis_rrh	R64H	# |---->Altered Structure_and_dynamics (Pr = 0.27)-------------------------------------------------------|
Lucifuga_holguinensis_rrh	R64H	# | |---->Altered Secondary_structure (Pr = 0.26) |
Lucifuga_holguinensis_rrh	R64H	# | | |
Lucifuga_holguinensis_rrh	R64H	# | |---->Altered Stability_and_conformational_flexibility (Pr = 0.12) |
Lucifuga_holguinensis_rrh	R64H	# | | |---->Altered Conformational_flexibility (Pr = 0.12) |
Lucifuga_holguinensis_rrh	R64H	# | | |
Lucifuga_holguinensis_rrh	R64H	# | |---->Altered Special_structural_signatures (Pr = 0.27) |
Lucifuga_holguinensis_rrh	R64H	# | |---->Altered Signal_peptide (Pr = 0.00) |
Lucifuga_holguinensis_rrh	R64H	# | | |
Lucifuga_holguinensis_rrh	R64H	# | |---->Altered Transmembrane_protein (Pr = 0.27) |
Lucifuga_holguinensis_rrh	R64H	# | |---->Altered Non-cytoplasmic_loop (Pr = 0.27 | P = 9.2e-04) |
Lucifuga_holguinensis_rrh	R64H	# | |
Lucifuga_holguinensis_rrh	R64H	# |---->Altered Functional_residue (Pr = 0.27) |
Lucifuga_holguinensis_rrh	R64H	# |---->Loss of Allosteric_site at R64 (Pr = 0.23 | P = 0.03)<-------------------------------------|
Lucifuga_holguinensis_rrh	R64H	# |---->Altered Macromolecular_binding (Pr = 0.27) |
Lucifuga_holguinensis_rrh	R64H	# | |---->Altered DNA_binding (Pr = 0.26 | P = 7.4e-03) |
Lucifuga_holguinensis_rrh	R64H	# | |---->Altered Protein_binding (Pr = 0.27) |
Lucifuga_holguinensis_rrh	R64H	# | |---->Altered Disordered_interface (Pr = 0.22) |
Lucifuga_holguinensis_rrh	R64H	# | | |
Lucifuga_holguinensis_rrh	R64H	# | |---->Altered Ordered_interface (Pr = 0.27) |
Lucifuga_holguinensis_rrh	R64H	# | |---->Altered PPI_hotspot (Pr = 0.27 | P = 6.9e-03) |
Lucifuga_holguinensis_rrh	R64H	# | |
Lucifuga_holguinensis_rrh	R64H	# |---->Altered Metal_binding (Pr = 0.13)<---------------------------------------------------------|
Lucifuga_holguinensis_rrh	R64H	# | |---->Gain of Potassium_binding at N68 (Pr = 0.10 | P = 0.05)
Lucifuga_holguinensis_rrh	R64H	# |
Lucifuga_holguinensis_rrh	R64H	# |---->Altered PTM_site (Pr = 0.07)
Lucifuga_holguinensis_rrh	A191V	0.182	Altered Cytoplasmic_loop (Pr = 0.29 | P = 2.5e-04); Altered PPI_hotspot (Pr = 0.29 | P = 5.5e-03); Altered PPI_residue (Pr = 0.28 | P = 0.03); Gain of Relative_solvent_accessibility (Pr = 0.26 | P = 0.03); Loss of GPI-anchor_amidation at N189 (Pr = 0.01 | P = 0.03)	Altered Motifs (ELME000147:Site phosphorylated by the Polo-like kinase.)	Predicted conservation scores
Lucifuga_holguinensis_rrh	A191V	# Altered Effect (Pr = 0.29)
Lucifuga_holguinensis_rrh	A191V	# |---->Altered Motifs (ELME000147)
Lucifuga_holguinensis_rrh	A191V	# |---->Altered Structure_and_dynamics (Pr = 0.29)-------------------------------------------------------|
Lucifuga_holguinensis_rrh	A191V	# | |---->Gain of Relative_solvent_accessibility (Pr = 0.26 | P = 0.03) |
Lucifuga_holguinensis_rrh	A191V	# | |---->Altered Secondary_structure (Pr = 0.25) |
Lucifuga_holguinensis_rrh	A191V	# | | |
Lucifuga_holguinensis_rrh	A191V	# | |---->Altered Stability_and_conformational_flexibility (Pr = 0.18) |
Lucifuga_holguinensis_rrh	A191V	# | | |---->Altered Conformational_flexibility (Pr = 0.18) |
Lucifuga_holguinensis_rrh	A191V	# | | |
Lucifuga_holguinensis_rrh	A191V	# | |---->Altered Special_structural_signatures (Pr = 0.29) |
Lucifuga_holguinensis_rrh	A191V	# | |---->Altered Signal_peptide (Pr = 0.00) |
Lucifuga_holguinensis_rrh	A191V	# | | |
Lucifuga_holguinensis_rrh	A191V	# | |---->Altered Transmembrane_protein (Pr = 0.29) |
Lucifuga_holguinensis_rrh	A191V	# | |---->Altered Non-cytoplasmic_loop (Pr = 0.29 | P = 2.5e-04) |
Lucifuga_holguinensis_rrh	A191V	# | |
Lucifuga_holguinensis_rrh	A191V	# |---->Altered Functional_residue (Pr = 0.29) |
Lucifuga_holguinensis_rrh	A191V	# |---->Altered Macromolecular_binding (Pr = 0.29) |
Lucifuga_holguinensis_rrh	A191V	# | |---->Altered Protein_binding (Pr = 0.29) |
Lucifuga_holguinensis_rrh	A191V	# | |---->Altered Disordered_interface (Pr = 0.17) |
Lucifuga_holguinensis_rrh	A191V	# | | |
Lucifuga_holguinensis_rrh	A191V	# | |---->Altered Ordered_interface (Pr = 0.29) |
Lucifuga_holguinensis_rrh	A191V	# | |---->Altered PPI_residue (Pr = 0.28 | P = 0.03) |
Lucifuga_holguinensis_rrh	A191V	# | |---->Altered PPI_hotspot (Pr = 0.29 | P = 5.5e-03) |
Lucifuga_holguinensis_rrh	A191V	# | |
Lucifuga_holguinensis_rrh	A191V	# |---->Altered Metal_binding (Pr = 0.17)<---------------------------------------------------------|
Lucifuga_holguinensis_rrh	A191V	# |
Lucifuga_holguinensis_rrh	A191V	# |---->Altered PTM_site (Pr = 0.13)
Lucifuga_holguinensis_rrh	A191V	# |---->Loss of GPI-anchor_amidation at N189 (Pr = 0.01 | P = 0.03)
Lucifuga_holguinensis_saga	A120T	0.577	Gain of Strand (Pr = 0.27 | P = 0.03); Altered DNA_binding (Pr = 0.18 | P = 0.03); Loss of Sulfation at Y121 (Pr = 0.02 | P = 0.04)	Altered Motifs (PS00007:Tyrosine kinase phosphorylation site)	Predicted conservation scores
Lucifuga_holguinensis_saga	A120T	# Altered Effect (Pr = 0.27)
Lucifuga_holguinensis_saga	A120T	# |---->Altered Motifs (PS00007)
Lucifuga_holguinensis_saga	A120T	# |---->Altered Structure_and_dynamics (Pr = 0.27)-------------------------------------------------------|
Lucifuga_holguinensis_saga	A120T	# | |---->Altered Secondary_structure (Pr = 0.27) |
Lucifuga_holguinensis_saga	A120T	# | | |---->Gain of Strand (Pr = 0.27 | P = 0.03) |
Lucifuga_holguinensis_saga	A120T	# | | |
Lucifuga_holguinensis_saga	A120T	# | |---->Altered Stability_and_conformational_flexibility (Pr = 0.17) |
Lucifuga_holguinensis_saga	A120T	# | | |---->Altered Conformational_flexibility (Pr = 0.17) |
Lucifuga_holguinensis_saga	A120T	# | | |
Lucifuga_holguinensis_saga	A120T	# | |---->Altered Special_structural_signatures (Pr = 0.07) |
Lucifuga_holguinensis_saga	A120T	# | |---->Altered Signal_peptide (Pr = 0.00) |
Lucifuga_holguinensis_saga	A120T	# | | |
Lucifuga_holguinensis_saga	A120T	# | |---->Altered Transmembrane_protein (Pr = 0.07) |
Lucifuga_holguinensis_saga	A120T	# | |
Lucifuga_holguinensis_saga	A120T	# |---->Altered Functional_residue (Pr = 0.18) |
Lucifuga_holguinensis_saga	A120T	# |---->Altered Macromolecular_binding (Pr = 0.18) |
Lucifuga_holguinensis_saga	A120T	# | |---->Altered DNA_binding (Pr = 0.18 | P = 0.03) |
Lucifuga_holguinensis_saga	A120T	# | |---->Altered Protein_binding (Pr = 0.14) |
Lucifuga_holguinensis_saga	A120T	# | |---->Altered Disordered_interface (Pr = 0.12) |
Lucifuga_holguinensis_saga	A120T	# | | |
Lucifuga_holguinensis_saga	A120T	# | |---->Altered Ordered_interface (Pr = 0.14) |
Lucifuga_holguinensis_saga	A120T	# | |
Lucifuga_holguinensis_saga	A120T	# |---->Altered Metal_binding (Pr = 0.12)<---------------------------------------------------------|
Lucifuga_holguinensis_saga	A120T	# |
Lucifuga_holguinensis_saga	A120T	# |---->Altered PTM_site (Pr = 0.08)
Lucifuga_holguinensis_saga	A120T	# |---->Loss of Sulfation at Y121 (Pr = 0.02 | P = 0.04)
Lucifuga_holguinensis_saga	P135S	0.452		Altered Motifs (None)	Predicted conservation scores
Lucifuga_holguinensis_saga	P135S	# Altered Effect (Pr = 0.26)
Lucifuga_holguinensis_saga	P135S	# |---->Altered Motifs (None)
Lucifuga_holguinensis_saga	P135S	# |---->Altered Structure_and_dynamics (Pr = 0.26)-------------------------------------------------------|
Lucifuga_holguinensis_saga	P135S	# | |---->Altered Secondary_structure (Pr = 0.26) |
Lucifuga_holguinensis_saga	P135S	# | | |
Lucifuga_holguinensis_saga	P135S	# | |---->Altered Stability_and_conformational_flexibility (Pr = 0.14) |
Lucifuga_holguinensis_saga	P135S	# | | |---->Altered Conformational_flexibility (Pr = 0.14) |
Lucifuga_holguinensis_saga	P135S	# | | |
Lucifuga_holguinensis_saga	P135S	# | |---->Altered Special_structural_signatures (Pr = 0.07) |
Lucifuga_holguinensis_saga	P135S	# | |---->Altered Signal_peptide (Pr = 0.00) |
Lucifuga_holguinensis_saga	P135S	# | | |
Lucifuga_holguinensis_saga	P135S	# | |---->Altered Transmembrane_protein (Pr = 0.07) |
Lucifuga_holguinensis_saga	P135S	# | |
Lucifuga_holguinensis_saga	P135S	# |---->Altered Functional_residue (Pr = 0.14) |
Lucifuga_holguinensis_saga	P135S	# |---->Altered Macromolecular_binding (Pr = 0.14) |
Lucifuga_holguinensis_saga	P135S	# | |---->Altered Protein_binding (Pr = 0.14) |
Lucifuga_holguinensis_saga	P135S	# | |---->Altered Disordered_interface (Pr = 0.07) |
Lucifuga_holguinensis_saga	P135S	# | | |
Lucifuga_holguinensis_saga	P135S	# | |---->Altered Ordered_interface (Pr = 0.14) |
Lucifuga_holguinensis_saga	P135S	# | |
Lucifuga_holguinensis_saga	P135S	# |---->Altered Metal_binding (Pr = 0.05)<---------------------------------------------------------|
Lucifuga_holguinensis_saga	P135S	# |
Lucifuga_holguinensis_saga	P135S	# |---->Altered PTM_site (Pr = 0.04)
Lucifuga_holguinensis_saga	A143G	0.098	Gain of Strand (Pr = 0.27 | P = 0.03); Altered Cytoplasmic_loop (Pr = 0.09 | P = 0.05)	Altered Motifs (ELME000064:CK2 phosphorylation site; PS00006:Casein kinase II phosphorylation site)	Predicted conservation scores
Lucifuga_holguinensis_saga	A143G	# Altered Effect (Pr = 0.27)
Lucifuga_holguinensis_saga	A143G	# |---->Altered Motifs (ELME000064|PS00006)
Lucifuga_holguinensis_saga	A143G	# |---->Altered Structure_and_dynamics (Pr = 0.27)-------------------------------------------------------|
Lucifuga_holguinensis_saga	A143G	# | |---->Altered Secondary_structure (Pr = 0.27) |
Lucifuga_holguinensis_saga	A143G	# | | |---->Gain of Strand (Pr = 0.27 | P = 0.03) |
Lucifuga_holguinensis_saga	A143G	# | | |
Lucifuga_holguinensis_saga	A143G	# | |---->Altered Stability_and_conformational_flexibility (Pr = 0.14) |
Lucifuga_holguinensis_saga	A143G	# | | |---->Altered Conformational_flexibility (Pr = 0.14) |
Lucifuga_holguinensis_saga	A143G	# | | |
Lucifuga_holguinensis_saga	A143G	# | |---->Altered Special_structural_signatures (Pr = 0.09) |
Lucifuga_holguinensis_saga	A143G	# | |---->Altered Signal_peptide (Pr = 0.00) |
Lucifuga_holguinensis_saga	A143G	# | | |
Lucifuga_holguinensis_saga	A143G	# | |---->Altered Transmembrane_protein (Pr = 0.09) |
Lucifuga_holguinensis_saga	A143G	# | |---->Altered Non-cytoplasmic_loop (Pr = 0.09 | P = 0.05) |
Lucifuga_holguinensis_saga	A143G	# | |
Lucifuga_holguinensis_saga	A143G	# |---->Altered Functional_residue (Pr = 0.14) |
Lucifuga_holguinensis_saga	A143G	# |---->Altered Macromolecular_binding (Pr = 0.14) |
Lucifuga_holguinensis_saga	A143G	# | |---->Altered Protein_binding (Pr = 0.14) |
Lucifuga_holguinensis_saga	A143G	# | |---->Altered Disordered_interface (Pr = 0.05) |
Lucifuga_holguinensis_saga	A143G	# | | |
Lucifuga_holguinensis_saga	A143G	# | |---->Altered Ordered_interface (Pr = 0.14) |
Lucifuga_holguinensis_saga	A143G	# | |
Lucifuga_holguinensis_saga	A143G	# |---->Altered Metal_binding (Pr = 0.03)<---------------------------------------------------------|
Lucifuga_holguinensis_saga	A143G	# |
Lucifuga_holguinensis_saga	A143G	# |---->Altered PTM_site (Pr = 0.10)
Lucifuga_holguinensis_saga	V238I	0.297	Gain of Loop (Pr = 0.27 | P = 0.04); Loss of GPI-anchor_amidation at N242 (Pr = 0.07 | P = 2.5e-03); Gain of N-linked_glycosylation at N242 (Pr = 0.01 | P = 0.04)	Altered Motifs (ELME000053:GSK3 phosphorylation recognition site)	Predicted conservation scores
Lucifuga_holguinensis_saga	V238I	# Altered Effect (Pr = 0.27)
Lucifuga_holguinensis_saga	V238I	# |---->Altered Motifs (ELME000053)
Lucifuga_holguinensis_saga	V238I	# |---->Altered Structure_and_dynamics (Pr = 0.27)-------------------------------------------------------|
Lucifuga_holguinensis_saga	V238I	# | |---->Altered Secondary_structure (Pr = 0.27) |
Lucifuga_holguinensis_saga	V238I	# | | |---->Gain of Loop (Pr = 0.27 | P = 0.04) |
Lucifuga_holguinensis_saga	V238I	# | | |
Lucifuga_holguinensis_saga	V238I	# | |---->Altered Stability_and_conformational_flexibility (Pr = 0.26) |
Lucifuga_holguinensis_saga	V238I	# | | |---->Altered Conformational_flexibility (Pr = 0.26) |
Lucifuga_holguinensis_saga	V238I	# | | |
Lucifuga_holguinensis_saga	V238I	# | |---->Altered Special_structural_signatures (Pr = 0.06) |
Lucifuga_holguinensis_saga	V238I	# | |---->Altered Signal_peptide (Pr = 0.00) |
Lucifuga_holguinensis_saga	V238I	# | | |
Lucifuga_holguinensis_saga	V238I	# | |---->Altered Transmembrane_protein (Pr = 0.06) |
Lucifuga_holguinensis_saga	V238I	# | |
Lucifuga_holguinensis_saga	V238I	# |---->Altered Functional_residue (Pr = 0.22) |
Lucifuga_holguinensis_saga	V238I	# |---->Altered Macromolecular_binding (Pr = 0.22) |
Lucifuga_holguinensis_saga	V238I	# | |---->Altered Protein_binding (Pr = 0.22) |
Lucifuga_holguinensis_saga	V238I	# | |---->Altered Disordered_interface (Pr = 0.12) |
Lucifuga_holguinensis_saga	V238I	# | | |
Lucifuga_holguinensis_saga	V238I	# | |---->Altered Ordered_interface (Pr = 0.22) |
Lucifuga_holguinensis_saga	V238I	# | |
Lucifuga_holguinensis_saga	V238I	# |---->Altered Metal_binding (Pr = 0.20)<---------------------------------------------------------|
Lucifuga_holguinensis_saga	V238I	# |
Lucifuga_holguinensis_saga	V238I	# |---->Altered PTM_site (Pr = 0.08)
Lucifuga_holguinensis_saga	V238I	# |---->Loss of GPI-anchor_amidation at N242 (Pr = 0.07 | P = 2.5e-03)
Lucifuga_holguinensis_saga	V238I	# |---->Gain of N-linked_glycosylation at N242 (Pr = 0.01 | P = 0.04)
Lucifuga_holguinensis_sws2	R7C	0.172	Loss of Intrinsic_disorder (Pr = 0.37 | P = 0.04); Loss of Proteolytic_cleavage at R4 (Pr = 0.19 | P = 3.4e-03); Altered Cytoplasmic_loop (Pr = 0.17 | P = 1.0e-02); Altered N-terminal_signal (Pr = 0.03 | P = 4.6e-03); Gain of Sulfation at Y11 (Pr = 0.01 | P = 0.05)	Altered Motifs (PS00005:Protein kinase C phosphorylation site)	Predicted conservation scores
Lucifuga_holguinensis_sws2	R7C	# Altered Effect (Pr = 0.37)
Lucifuga_holguinensis_sws2	R7C	# |---->Altered Motifs (PS00005)
Lucifuga_holguinensis_sws2	R7C	# |---->Altered Structure_and_dynamics (Pr = 0.37)-------------------------------------------------------|
Lucifuga_holguinensis_sws2	R7C	# | |---->Altered Secondary_structure (Pr = 0.25) |
Lucifuga_holguinensis_sws2	R7C	# | | |
Lucifuga_holguinensis_sws2	R7C	# | |---->Altered Stability_and_conformational_flexibility (Pr = 0.37) |
Lucifuga_holguinensis_sws2	R7C	# | | |---->Altered Conformational_flexibility (Pr = 0.37) |
Lucifuga_holguinensis_sws2	R7C	# | | |---->Loss of Intrinsic_disorder (Pr = 0.37 | P = 0.04) |
Lucifuga_holguinensis_sws2	R7C	# | | |
Lucifuga_holguinensis_sws2	R7C	# | |---->Altered Special_structural_signatures (Pr = 0.17) |
Lucifuga_holguinensis_sws2	R7C	# | |---->Altered Signal_peptide (Pr = 0.03) |
Lucifuga_holguinensis_sws2	R7C	# | | |---->Altered N-terminal_signal (Pr = 0.03 | P = 4.6e-03) |
Lucifuga_holguinensis_sws2	R7C	# | | |
Lucifuga_holguinensis_sws2	R7C	# | |---->Altered Transmembrane_protein (Pr = 0.17) |
Lucifuga_holguinensis_sws2	R7C	# | |---->Altered Non-cytoplasmic_loop (Pr = 0.17 | P = 1.0e-02) |
Lucifuga_holguinensis_sws2	R7C	# | |
Lucifuga_holguinensis_sws2	R7C	# |---->Altered Functional_residue (Pr = 0.27) |
Lucifuga_holguinensis_sws2	R7C	# |---->Altered Macromolecular_binding (Pr = 0.27) |
Lucifuga_holguinensis_sws2	R7C	# | |---->Altered Protein_binding (Pr = 0.27) |
Lucifuga_holguinensis_sws2	R7C	# | |---->Altered Disordered_interface (Pr = 0.24) |
Lucifuga_holguinensis_sws2	R7C	# | | |
Lucifuga_holguinensis_sws2	R7C	# | |---->Altered Ordered_interface (Pr = 0.27) |
Lucifuga_holguinensis_sws2	R7C	# | |
Lucifuga_holguinensis_sws2	R7C	# |---->Altered Metal_binding (Pr = 0.05)<---------------------------------------------------------|
Lucifuga_holguinensis_sws2	R7C	# |
Lucifuga_holguinensis_sws2	R7C	# |---->Altered PTM_site (Pr = 0.19)
Lucifuga_holguinensis_sws2	R7C	# |---->Loss of Proteolytic_cleavage at R4 (Pr = 0.19 | P = 3.4e-03)
Lucifuga_holguinensis_sws2	R7C	# |---->Gain of Sulfation at Y11 (Pr = 0.01 | P = 0.05)
Lucifuga_holguinensis_sws2	I321V	0.260	Altered MoRF (Pr = 0.29 | P = 0.03); Altered PPI_hotspot (Pr = 0.25 | P = 0.02)	Altered Motifs (ELME000020:ITIM (immunoreceptor tyrosine-based inhibitory motif). Phosphorylation of the ITIM motif - found in the cytoplasmic tail of some inhibitory receptors (KIRs) that bind MHC Class I - leads to the recruitment and activation of a protein tyrosine phosphatase.; ELME000083:SH-PTP2 and phospholipase C-gamma Src Homology 2 (SH2) domains binding motif.; ELME000120:Tyrosine-based sorting signal responsible for the interaction with mu subunit of AP (Adaptor Protein) complex; ELME000122:These phosphorylation-independent motifs bind to Dab-like PTB domains. Binding is not driven by contacts at the 0 or FY position - but instead is dependent upon the large number of hydrophobic and hydrogen bond contacts between motif and domain.; ELME000182:STAT5 Src Homology 2 (SH2) domain binding motif.; ELME000237:Calcineurin substrate docking site - leads to the effective dephosphorylation of serine/threonine phosphorylation sites.)	Predicted conservation scores
Lucifuga_holguinensis_sws2	I321V	# Altered Effect (Pr = 0.29)
Lucifuga_holguinensis_sws2	I321V	# |---->Altered Motifs (ELME000020|ELME000083|ELME000120|ELME000122|ELME000182|ELME000237)
Lucifuga_holguinensis_sws2	I321V	# |---->Altered Structure_and_dynamics (Pr = 0.23)-------------------------------------------------------|
Lucifuga_holguinensis_sws2	I321V	# | |---->Altered Secondary_structure (Pr = 0.23) |
Lucifuga_holguinensis_sws2	I321V	# | | |
Lucifuga_holguinensis_sws2	I321V	# | |---->Altered Stability_and_conformational_flexibility (Pr = 0.11) |
Lucifuga_holguinensis_sws2	I321V	# | | |---->Altered Conformational_flexibility (Pr = 0.11) |
Lucifuga_holguinensis_sws2	I321V	# | | |
Lucifuga_holguinensis_sws2	I321V	# | |---->Altered Special_structural_signatures (Pr = 0.09) |
Lucifuga_holguinensis_sws2	I321V	# | |---->Altered Signal_peptide (Pr = 0.00) |
Lucifuga_holguinensis_sws2	I321V	# | | |
Lucifuga_holguinensis_sws2	I321V	# | |---->Altered Transmembrane_protein (Pr = 0.09) |
Lucifuga_holguinensis_sws2	I321V	# | |
Lucifuga_holguinensis_sws2	I321V	# |---->Altered Functional_residue (Pr = 0.29) |
Lucifuga_holguinensis_sws2	I321V	# |---->Altered Macromolecular_binding (Pr = 0.29) |
Lucifuga_holguinensis_sws2	I321V	# | |---->Altered Protein_binding (Pr = 0.29) |
Lucifuga_holguinensis_sws2	I321V	# | |---->Altered Disordered_interface (Pr = 0.29) |
Lucifuga_holguinensis_sws2	I321V	# | | |---->Altered MoRF (Pr = 0.29 | P = 0.03) |
Lucifuga_holguinensis_sws2	I321V	# | | |
Lucifuga_holguinensis_sws2	I321V	# | |---->Altered Ordered_interface (Pr = 0.25) |
Lucifuga_holguinensis_sws2	I321V	# | |---->Altered PPI_hotspot (Pr = 0.25 | P = 0.02) |
Lucifuga_holguinensis_sws2	I321V	# | |
Lucifuga_holguinensis_sws2	I321V	# |---->Altered Metal_binding (Pr = 0.04)<---------------------------------------------------------|
Lucifuga_holguinensis_sws2	I321V	# |
Lucifuga_holguinensis_sws2	I321V	# |---->Altered PTM_site (Pr = 0.07)
Lucifuga_holguinensis_tmt1b	F63W	0.559		Altered Motifs (ELME000160:Motif for attachment of a mannosyl residue to a tryptophan)	Predicted conservation scores
Lucifuga_holguinensis_tmt1b	F63W	# Altered Effect (Pr = 0.23)
Lucifuga_holguinensis_tmt1b	F63W	# |---->Altered Motifs (ELME000160)
Lucifuga_holguinensis_tmt1b	F63W	# |---->Altered Structure_and_dynamics (Pr = 0.17)-------------------------------------------------------|
Lucifuga_holguinensis_tmt1b	F63W	# | |---->Altered Secondary_structure (Pr = 0.17) |
Lucifuga_holguinensis_tmt1b	F63W	# | | |
Lucifuga_holguinensis_tmt1b	F63W	# | |---->Altered Stability_and_conformational_flexibility (Pr = 0.12) |
Lucifuga_holguinensis_tmt1b	F63W	# | | |---->Altered Conformational_flexibility (Pr = 0.12) |
Lucifuga_holguinensis_tmt1b	F63W	# | | |
Lucifuga_holguinensis_tmt1b	F63W	# | |---->Altered Special_structural_signatures (Pr = 0.08) |
Lucifuga_holguinensis_tmt1b	F63W	# | |---->Altered Signal_peptide (Pr = 0.00) |
Lucifuga_holguinensis_tmt1b	F63W	# | | |
Lucifuga_holguinensis_tmt1b	F63W	# | |---->Altered Transmembrane_protein (Pr = 0.08) |
Lucifuga_holguinensis_tmt1b	F63W	# | |
Lucifuga_holguinensis_tmt1b	F63W	# |---->Altered Functional_residue (Pr = 0.23) |
Lucifuga_holguinensis_tmt1b	F63W	# |---->Altered Macromolecular_binding (Pr = 0.23) |
Lucifuga_holguinensis_tmt1b	F63W	# | |---->Altered Protein_binding (Pr = 0.23) |
Lucifuga_holguinensis_tmt1b	F63W	# | |---->Altered Disordered_interface (Pr = 0.06) |
Lucifuga_holguinensis_tmt1b	F63W	# | | |
Lucifuga_holguinensis_tmt1b	F63W	# | |---->Altered Ordered_interface (Pr = 0.23) |
Lucifuga_holguinensis_tmt1b	F63W	# | |
Lucifuga_holguinensis_tmt1b	F63W	# |---->Altered Metal_binding (Pr = 0.01)<---------------------------------------------------------|
Lucifuga_holguinensis_tmt1b	F63W	# |
Lucifuga_holguinensis_tmt1b	F63W	# |---->Altered PTM_site (Pr = 0.01)
Lucifuga_holguinensis_tmt1b	R266W	0.265	Altered PPI_hotspot (Pr = 0.31 | P = 2.5e-03); Gain of Helix (Pr = 0.30 | P = 6.6e-03); Altered MoRF (Pr = 0.28 | P = 0.04); Altered Calmodulin_binding (Pr = 0.19 | P = 0.04); Loss of Copper_binding at H271 (Pr = 0.06 | P = 0.02)	Altered Motifs (ELME000012:The di-Arg ER retention motif is defined by two consecutive arginine residues (RR) or with a single residue insertion (RXR). The motif is completed by an adjacent hydrophobic/arginine residue which may be on either side of the Arg pair.; ELME000062:Secondary preference for PKA-type AGC kinase phosphorylation.; ELME000080:Wxxx[FY] motifs present in N-terminal half of Pex5 bind to Pex13 and Pex14 at peroxisomal and glycosomal membranes to facilitate entrance of PTS1 cargo proteins into the organellar lumen.; ELME000108:Yeast kexin 2 cleavage site (Lys-Arg-|-Xaa or Arg-Arg-|-Xaa); ELME000233:MAPK interacting molecules (e.g. MAPKKs - substrates - phosphatases) carry docking motif that help to regulate specific interaction in the MAPK cascade. The classic motif approximates (R/K)xxxx#x# where # is a hydrophobic residue.)	Predicted conservation scores
Lucifuga_holguinensis_tmt1b	R266W	# Altered Effect (Pr = 0.31)
Lucifuga_holguinensis_tmt1b	R266W	# |---->Altered Motifs (ELME000012|ELME000062|ELME000080|ELME000108|ELME000233)
Lucifuga_holguinensis_tmt1b	R266W	# |---->Altered Structure_and_dynamics (Pr = 0.30)-------------------------------------------------------|
Lucifuga_holguinensis_tmt1b	R266W	# | |---->Altered Secondary_structure (Pr = 0.30) |
Lucifuga_holguinensis_tmt1b	R266W	# | | |---->Gain of Helix (Pr = 0.30 | P = 6.6e-03) |
Lucifuga_holguinensis_tmt1b	R266W	# | | |
Lucifuga_holguinensis_tmt1b	R266W	# | |---->Altered Stability_and_conformational_flexibility (Pr = 0.29) |
Lucifuga_holguinensis_tmt1b	R266W	# | | |---->Altered Conformational_flexibility (Pr = 0.29) |
Lucifuga_holguinensis_tmt1b	R266W	# | | |
Lucifuga_holguinensis_tmt1b	R266W	# | |---->Altered Special_structural_signatures (Pr = 0.16) |
Lucifuga_holguinensis_tmt1b	R266W	# | |---->Altered Signal_peptide (Pr = 0.00) |
Lucifuga_holguinensis_tmt1b	R266W	# | | |
Lucifuga_holguinensis_tmt1b	R266W	# | |---->Altered Transmembrane_protein (Pr = 0.16) |
Lucifuga_holguinensis_tmt1b	R266W	# | |
Lucifuga_holguinensis_tmt1b	R266W	# |---->Altered Functional_residue (Pr = 0.31) |
Lucifuga_holguinensis_tmt1b	R266W	# |---->Altered Macromolecular_binding (Pr = 0.31) |
Lucifuga_holguinensis_tmt1b	R266W	# | |---->Altered Protein_binding (Pr = 0.31) |
Lucifuga_holguinensis_tmt1b	R266W	# | |---->Altered Disordered_interface (Pr = 0.28) |
Lucifuga_holguinensis_tmt1b	R266W	# | | |---->Altered Calmodulin_binding (Pr = 0.19 | P = 0.04) |
Lucifuga_holguinensis_tmt1b	R266W	# | | |---->Altered MoRF (Pr = 0.28 | P = 0.04) |
Lucifuga_holguinensis_tmt1b	R266W	# | | |
Lucifuga_holguinensis_tmt1b	R266W	# | |---->Altered Ordered_interface (Pr = 0.31) |
Lucifuga_holguinensis_tmt1b	R266W	# | |---->Altered PPI_hotspot (Pr = 0.31 | P = 2.5e-03) |
Lucifuga_holguinensis_tmt1b	R266W	# | |
Lucifuga_holguinensis_tmt1b	R266W	# |---->Altered Metal_binding (Pr = 0.10)<---------------------------------------------------------|
Lucifuga_holguinensis_tmt1b	R266W	# | |---->Loss of Copper_binding at H271 (Pr = 0.06 | P = 0.02)
Lucifuga_holguinensis_tmt1b	R266W	# |
Lucifuga_holguinensis_tmt1b	R266W	# |---->Altered PTM_site (Pr = 0.14)
Lucifuga_holguinensis_tmt1b	T403M	0.034	Loss of O-linked_glycosylation at T400 (Pr = 0.12 | P = 0.05)	Altered Motifs (ELME000053:GSK3 phosphorylation recognition site; ELME000159:Proline-Directed Kinase (e.g. MAPK) phosphorylation site in higher eukaryotes.; ELME000239:The USP7 NTD domain binding motif variant based on the MDM2 and P53 interactions.; ELME000289:The TPxxS phospho-dependent degron binds the FBW7 F box proteins of the SCF (Skp1_Cullin-Fbox) complex.; ELME000358:Phospho-dependent motif that mediates docking of CDK substrates and regulators to cyclin-CDK-bound Cks1.)	Predicted conservation scores
Lucifuga_holguinensis_tmt1b	T403M	# Altered Effect (Pr = 0.25)
Lucifuga_holguinensis_tmt1b	T403M	# |---->Altered Motifs (ELME000053|ELME000159|ELME000239|ELME000289|ELME000358)
Lucifuga_holguinensis_tmt1b	T403M	# |---->Altered Structure_and_dynamics (Pr = 0.25)-------------------------------------------------------|
Lucifuga_holguinensis_tmt1b	T403M	# | |---->Altered Secondary_structure (Pr = 0.25) |
Lucifuga_holguinensis_tmt1b	T403M	# | | |
Lucifuga_holguinensis_tmt1b	T403M	# | |---->Altered Stability_and_conformational_flexibility (Pr = 0.22) |
Lucifuga_holguinensis_tmt1b	T403M	# | | |---->Altered Conformational_flexibility (Pr = 0.22) |
Lucifuga_holguinensis_tmt1b	T403M	# | | |
Lucifuga_holguinensis_tmt1b	T403M	# | |---->Altered Special_structural_signatures (Pr = 0.03) |
Lucifuga_holguinensis_tmt1b	T403M	# | |---->Altered Signal_peptide (Pr = 0.00) |
Lucifuga_holguinensis_tmt1b	T403M	# | | |
Lucifuga_holguinensis_tmt1b	T403M	# | |---->Altered Transmembrane_protein (Pr = 0.03) |
Lucifuga_holguinensis_tmt1b	T403M	# | |
Lucifuga_holguinensis_tmt1b	T403M	# |---->Altered Functional_residue (Pr = 0.19) |
Lucifuga_holguinensis_tmt1b	T403M	# |---->Altered Macromolecular_binding (Pr = 0.19) |
Lucifuga_holguinensis_tmt1b	T403M	# | |---->Altered Protein_binding (Pr = 0.19) |
Lucifuga_holguinensis_tmt1b	T403M	# | |---->Altered Disordered_interface (Pr = 0.19) |
Lucifuga_holguinensis_tmt1b	T403M	# | | |
Lucifuga_holguinensis_tmt1b	T403M	# | |---->Altered Ordered_interface (Pr = 0.08) |
Lucifuga_holguinensis_tmt1b	T403M	# | |
Lucifuga_holguinensis_tmt1b	T403M	# |---->Altered Metal_binding (Pr = 0.02)<---------------------------------------------------------|
Lucifuga_holguinensis_tmt1b	T403M	# |
Lucifuga_holguinensis_tmt1b	T403M	# |---->Altered PTM_site (Pr = 0.18)
Lucifuga_holguinensis_tmt1b	T403M	# |---->Loss of O-linked_glycosylation at T400 (Pr = 0.12 | P = 0.05)
Lucifuga_holguinensis_tmt1a	T194M	0.359	Altered Cytoplasmic_loop (Pr = 0.12 | P = 0.02)	Altered Motifs (ELME000336:NEK2 phosphorylation motif with preferred Phe - Leu or Met in the -3 position to compensate for less favorable residues in the +1 and +2 position.)	Predicted conservation scores
Lucifuga_holguinensis_tmt1a	T194M	# Altered Effect (Pr = 0.26)
Lucifuga_holguinensis_tmt1a	T194M	# |---->Altered Motifs (ELME000336)
Lucifuga_holguinensis_tmt1a	T194M	# |---->Altered Structure_and_dynamics (Pr = 0.26)-------------------------------------------------------|
Lucifuga_holguinensis_tmt1a	T194M	# | |---->Altered Secondary_structure (Pr = 0.26) |
Lucifuga_holguinensis_tmt1a	T194M	# | | |
Lucifuga_holguinensis_tmt1a	T194M	# | |---->Altered Stability_and_conformational_flexibility (Pr = 0.13) |
Lucifuga_holguinensis_tmt1a	T194M	# | | |---->Altered Conformational_flexibility (Pr = 0.13) |
Lucifuga_holguinensis_tmt1a	T194M	# | | |
Lucifuga_holguinensis_tmt1a	T194M	# | |---->Altered Special_structural_signatures (Pr = 0.12) |
Lucifuga_holguinensis_tmt1a	T194M	# | |---->Altered Signal_peptide (Pr = 0.00) |
Lucifuga_holguinensis_tmt1a	T194M	# | | |
Lucifuga_holguinensis_tmt1a	T194M	# | |---->Altered Transmembrane_protein (Pr = 0.12) |
Lucifuga_holguinensis_tmt1a	T194M	# | |---->Altered Non-cytoplasmic_loop (Pr = 0.12 | P = 0.02) |
Lucifuga_holguinensis_tmt1a	T194M	# | |
Lucifuga_holguinensis_tmt1a	T194M	# |---->Altered Functional_residue (Pr = 0.22) |
Lucifuga_holguinensis_tmt1a	T194M	# |---->Altered Macromolecular_binding (Pr = 0.22) |
Lucifuga_holguinensis_tmt1a	T194M	# | |---->Altered Protein_binding (Pr = 0.22) |
Lucifuga_holguinensis_tmt1a	T194M	# | |---->Altered Disordered_interface (Pr = 0.13) |
Lucifuga_holguinensis_tmt1a	T194M	# | | |
Lucifuga_holguinensis_tmt1a	T194M	# | |---->Altered Ordered_interface (Pr = 0.22) |
Lucifuga_holguinensis_tmt1a	T194M	# | |
Lucifuga_holguinensis_tmt1a	T194M	# |---->Altered Metal_binding (Pr = 0.03)<---------------------------------------------------------|
Lucifuga_holguinensis_tmt1a	T194M	# |
Lucifuga_holguinensis_tmt1a	T194M	# |---->Altered PTM_site (Pr = 0.02)
Lucifuga_holguinensis_tmt1a	G210E	0.580	Altered Cytoplasmic_loop (Pr = 0.38 | P = 9.7e-06); Gain of Zinc_binding at C213 (Pr = 0.28 | P = 0.02); Altered PPI_hotspot (Pr = 0.27 | P = 6.0e-03); Gain of Disulfide_linkage at C213 (Pr = 0.27 | P = 2.2e-03); Gain of Catalytic_site at C213 (Pr = 0.25 | P = 4.9e-03); Gain of Copper_binding at C213 (Pr = 0.10 | P = 0.01)	Altered Motifs (ELME000239:The USP7 NTD domain binding motif variant based on the MDM2 and P53 interactions.; PS00008:N-myristoylation site)	Predicted conservation scores
Lucifuga_holguinensis_tmt1a	G210E	# Altered Effect (Pr = 0.38)
Lucifuga_holguinensis_tmt1a	G210E	# |---->Altered Motifs (ELME000239|PS00008)
Lucifuga_holguinensis_tmt1a	G210E	# |---->Altered Structure_and_dynamics (Pr = 0.38)-------------------------------------------------------|
Lucifuga_holguinensis_tmt1a	G210E	# | |---->Altered Secondary_structure (Pr = 0.26) |
Lucifuga_holguinensis_tmt1a	G210E	# | | |
Lucifuga_holguinensis_tmt1a	G210E	# | |---->Altered Stability_and_conformational_flexibility (Pr = 0.27) |
Lucifuga_holguinensis_tmt1a	G210E	# | | |---->Gain of Disulfide_linkage at C213 (Pr = 0.27 | P = 2.2e-03) |
Lucifuga_holguinensis_tmt1a	G210E	# | | |---->Altered Conformational_flexibility (Pr = 0.22) |
Lucifuga_holguinensis_tmt1a	G210E	# | | |
Lucifuga_holguinensis_tmt1a	G210E	# | |---->Altered Special_structural_signatures (Pr = 0.38) |
Lucifuga_holguinensis_tmt1a	G210E	# | |---->Altered Signal_peptide (Pr = 0.00) |
Lucifuga_holguinensis_tmt1a	G210E	# | | |
Lucifuga_holguinensis_tmt1a	G210E	# | |---->Altered Transmembrane_protein (Pr = 0.38) |
Lucifuga_holguinensis_tmt1a	G210E	# | |---->Altered Non-cytoplasmic_loop (Pr = 0.38 | P = 9.7e-06) |
Lucifuga_holguinensis_tmt1a	G210E	# | |
Lucifuga_holguinensis_tmt1a	G210E	# |---->Altered Functional_residue (Pr = 0.28) |
Lucifuga_holguinensis_tmt1a	G210E	# |---->Gain of Catalytic_site at C213 (Pr = 0.25 | P = 4.9e-03) |
Lucifuga_holguinensis_tmt1a	G210E	# |---->Altered Macromolecular_binding (Pr = 0.27) |
Lucifuga_holguinensis_tmt1a	G210E	# | |---->Altered Protein_binding (Pr = 0.27) |
Lucifuga_holguinensis_tmt1a	G210E	# | |---->Altered Disordered_interface (Pr = 0.11) |
Lucifuga_holguinensis_tmt1a	G210E	# | | |
Lucifuga_holguinensis_tmt1a	G210E	# | |---->Altered Ordered_interface (Pr = 0.27) |
Lucifuga_holguinensis_tmt1a	G210E	# | |---->Altered PPI_hotspot (Pr = 0.27 | P = 6.0e-03) |
Lucifuga_holguinensis_tmt1a	G210E	# | |
Lucifuga_holguinensis_tmt1a	G210E	# |---->Altered Metal_binding (Pr = 0.28)<---------------------------------------------------------|
Lucifuga_holguinensis_tmt1a	G210E	# | |---->Gain of Copper_binding at C213 (Pr = 0.10 | P = 0.01)
Lucifuga_holguinensis_tmt1a	G210E	# | |---->Gain of Zinc_binding at C213 (Pr = 0.28 | P = 0.02)
Lucifuga_holguinensis_tmt1a	G210E	# |
Lucifuga_holguinensis_tmt1a	G210E	# |---->Altered PTM_site (Pr = 0.06)
Lucifuga_holguinensis_tmt1a	R301Q	0.148	Altered Cytoplasmic_loop (Pr = 0.28 | P = 4.6e-04); Loss of ADP-ribosylation at R301 (Pr = 0.27 | P = 7.8e-03); Altered PPI_hotspot (Pr = 0.24 | P = 0.03); Gain of Potassium_binding at G300 (Pr = 0.12 | P = 0.03)	Altered Motifs (None)	Predicted conservation scores
Lucifuga_holguinensis_tmt1a	R301Q	# Altered Effect (Pr = 0.28)
Lucifuga_holguinensis_tmt1a	R301Q	# |---->Altered Motifs (None)
Lucifuga_holguinensis_tmt1a	R301Q	# |---->Altered Structure_and_dynamics (Pr = 0.28)-------------------------------------------------------|
Lucifuga_holguinensis_tmt1a	R301Q	# | |---->Altered Secondary_structure (Pr = 0.25) |
Lucifuga_holguinensis_tmt1a	R301Q	# | | |
Lucifuga_holguinensis_tmt1a	R301Q	# | |---->Altered Stability_and_conformational_flexibility (Pr = 0.14) |
Lucifuga_holguinensis_tmt1a	R301Q	# | | |---->Altered Conformational_flexibility (Pr = 0.14) |
Lucifuga_holguinensis_tmt1a	R301Q	# | | |
Lucifuga_holguinensis_tmt1a	R301Q	# | |---->Altered Special_structural_signatures (Pr = 0.28) |
Lucifuga_holguinensis_tmt1a	R301Q	# | |---->Altered Signal_peptide (Pr = 0.00) |
Lucifuga_holguinensis_tmt1a	R301Q	# | | |
Lucifuga_holguinensis_tmt1a	R301Q	# | |---->Altered Transmembrane_protein (Pr = 0.28) |
Lucifuga_holguinensis_tmt1a	R301Q	# | |---->Altered Non-cytoplasmic_loop (Pr = 0.28 | P = 4.6e-04) |
Lucifuga_holguinensis_tmt1a	R301Q	# | |
Lucifuga_holguinensis_tmt1a	R301Q	# |---->Altered Functional_residue (Pr = 0.27) |
Lucifuga_holguinensis_tmt1a	R301Q	# |---->Altered Macromolecular_binding (Pr = 0.24) |
Lucifuga_holguinensis_tmt1a	R301Q	# | |---->Altered Protein_binding (Pr = 0.24) |
Lucifuga_holguinensis_tmt1a	R301Q	# | |---->Altered Disordered_interface (Pr = 0.03) |
Lucifuga_holguinensis_tmt1a	R301Q	# | | |
Lucifuga_holguinensis_tmt1a	R301Q	# | |---->Altered Ordered_interface (Pr = 0.24) |
Lucifuga_holguinensis_tmt1a	R301Q	# | |---->Altered PPI_hotspot (Pr = 0.24 | P = 0.03) |
Lucifuga_holguinensis_tmt1a	R301Q	# | |
Lucifuga_holguinensis_tmt1a	R301Q	# |---->Altered Metal_binding (Pr = 0.17)<---------------------------------------------------------|
Lucifuga_holguinensis_tmt1a	R301Q	# | |---->Gain of Potassium_binding at G300 (Pr = 0.12 | P = 0.03)
Lucifuga_holguinensis_tmt1a	R301Q	# |
Lucifuga_holguinensis_tmt1a	R301Q	# |---->Altered PTM_site (Pr = 0.27)
Lucifuga_holguinensis_tmt1a	R301Q	# |---->Loss of ADP-ribosylation at R301 (Pr = 0.27 | P = 7.8e-03)
Lucifuga_holguinensis_tmt1a	L411I	0.030	Altered MoRF (Pr = 0.34 | P = 0.01); Gain of Loop (Pr = 0.30 | P = 4.5e-03); Loss of B-factor (Pr = 0.27 | P = 0.03); Altered Cytoplasmic_loop (Pr = 0.14 | P = 0.02); Gain of O-linked_glycosylation at S416 (Pr = 0.13 | P = 0.04)	Altered Motifs (ELME000133:TRAF6 binding site. Members of the tumor necrosis factor receptor (TNFR) superfamily initiate intracellular signaling by recruiting the C-domain of the TNFR-associated factors (TRAFs) through their cytoplasmatic tails.; ELME000155:This is the motif recognized by those SH3 domains with a non-canonical class I recognition specificity)	Predicted conservation scores
Lucifuga_holguinensis_tmt1a	L411I	# Altered Effect (Pr = 0.34)
Lucifuga_holguinensis_tmt1a	L411I	# |---->Altered Motifs (ELME000133|ELME000155)
Lucifuga_holguinensis_tmt1a	L411I	# |---->Altered Structure_and_dynamics (Pr = 0.30)-------------------------------------------------------|
Lucifuga_holguinensis_tmt1a	L411I	# | |---->Altered Secondary_structure (Pr = 0.30) |
Lucifuga_holguinensis_tmt1a	L411I	# | | |---->Gain of Loop (Pr = 0.30 | P = 4.5e-03) |
Lucifuga_holguinensis_tmt1a	L411I	# | | |
Lucifuga_holguinensis_tmt1a	L411I	# | |---->Altered Stability_and_conformational_flexibility (Pr = 0.27) |
Lucifuga_holguinensis_tmt1a	L411I	# | | |---->Altered Conformational_flexibility (Pr = 0.27) |
Lucifuga_holguinensis_tmt1a	L411I	# | | |---->Loss of B-factor (Pr = 0.27 | P = 0.03) |
Lucifuga_holguinensis_tmt1a	L411I	# | | |
Lucifuga_holguinensis_tmt1a	L411I	# | |---->Altered Special_structural_signatures (Pr = 0.14) |
Lucifuga_holguinensis_tmt1a	L411I	# | |---->Altered Signal_peptide (Pr = 0.00) |
Lucifuga_holguinensis_tmt1a	L411I	# | | |
Lucifuga_holguinensis_tmt1a	L411I	# | |---->Altered Transmembrane_protein (Pr = 0.14) |
Lucifuga_holguinensis_tmt1a	L411I	# | |---->Altered Non-cytoplasmic_loop (Pr = 0.14 | P = 0.02) |
Lucifuga_holguinensis_tmt1a	L411I	# | |
Lucifuga_holguinensis_tmt1a	L411I	# |---->Altered Functional_residue (Pr = 0.34) |
Lucifuga_holguinensis_tmt1a	L411I	# |---->Altered Macromolecular_binding (Pr = 0.34) |
Lucifuga_holguinensis_tmt1a	L411I	# | |---->Altered Protein_binding (Pr = 0.34) |
Lucifuga_holguinensis_tmt1a	L411I	# | |---->Altered Disordered_interface (Pr = 0.34) |
Lucifuga_holguinensis_tmt1a	L411I	# | | |---->Altered MoRF (Pr = 0.34 | P = 0.01) |
Lucifuga_holguinensis_tmt1a	L411I	# | | |
Lucifuga_holguinensis_tmt1a	L411I	# | |---->Altered Ordered_interface (Pr = 0.13) |
Lucifuga_holguinensis_tmt1a	L411I	# | |
Lucifuga_holguinensis_tmt1a	L411I	# |---->Altered Metal_binding (Pr = 0.04)<---------------------------------------------------------|
Lucifuga_holguinensis_tmt1a	L411I	# |
Lucifuga_holguinensis_tmt1a	L411I	# |---->Altered PTM_site (Pr = 0.13)
Lucifuga_holguinensis_tmt1a	L411I	# |---->Gain of O-linked_glycosylation at S416 (Pr = 0.13 | P = 0.04)
Lucifuga_holguinensis_tmt1a	E413S	0.071	Gain of Phosphorylation at E413 (Pr = 0.30 | P = 0.01); Altered MoRF (Pr = 0.27 | P = 0.04); Loss of B-factor (Pr = 0.26 | P = 0.04); Altered Cytoplasmic_loop (Pr = 0.14 | P = 0.02); Gain of O-linked_glycosylation at S416 (Pr = 0.11 | P = 0.05)	Altered Motifs (ELME000133:TRAF6 binding site. Members of the tumor necrosis factor receptor (TNFR) superfamily initiate intracellular signaling by recruiting the C-domain of the TNFR-associated factors (TRAFs) through their cytoplasmatic tails.; ELME000240:The USP7 NTD domain binding motif variant based on the EBV EBNA1 interaction.)	Predicted conservation scores
Lucifuga_holguinensis_tmt1a	E413S	# Altered Effect (Pr = 0.30)
Lucifuga_holguinensis_tmt1a	E413S	# |---->Altered Motifs (ELME000133|ELME000240)
Lucifuga_holguinensis_tmt1a	E413S	# |---->Altered Structure_and_dynamics (Pr = 0.26)-------------------------------------------------------|
Lucifuga_holguinensis_tmt1a	E413S	# | |---->Altered Secondary_structure (Pr = 0.21) |
Lucifuga_holguinensis_tmt1a	E413S	# | | |
Lucifuga_holguinensis_tmt1a	E413S	# | |---->Altered Stability_and_conformational_flexibility (Pr = 0.26) |
Lucifuga_holguinensis_tmt1a	E413S	# | | |---->Altered Conformational_flexibility (Pr = 0.26) |
Lucifuga_holguinensis_tmt1a	E413S	# | | |---->Loss of B-factor (Pr = 0.26 | P = 0.04) |
Lucifuga_holguinensis_tmt1a	E413S	# | | |
Lucifuga_holguinensis_tmt1a	E413S	# | |---->Altered Special_structural_signatures (Pr = 0.14) |
Lucifuga_holguinensis_tmt1a	E413S	# | |---->Altered Signal_peptide (Pr = 0.00) |
Lucifuga_holguinensis_tmt1a	E413S	# | | |
Lucifuga_holguinensis_tmt1a	E413S	# | |---->Altered Transmembrane_protein (Pr = 0.14) |
Lucifuga_holguinensis_tmt1a	E413S	# | |---->Altered Non-cytoplasmic_loop (Pr = 0.14 | P = 0.02) |
Lucifuga_holguinensis_tmt1a	E413S	# | |
Lucifuga_holguinensis_tmt1a	E413S	# |---->Altered Functional_residue (Pr = 0.30) |
Lucifuga_holguinensis_tmt1a	E413S	# |---->Altered Macromolecular_binding (Pr = 0.27) |
Lucifuga_holguinensis_tmt1a	E413S	# | |---->Altered Protein_binding (Pr = 0.27) |
Lucifuga_holguinensis_tmt1a	E413S	# | |---->Altered Disordered_interface (Pr = 0.27) |
Lucifuga_holguinensis_tmt1a	E413S	# | | |---->Altered MoRF (Pr = 0.27 | P = 0.04) |
Lucifuga_holguinensis_tmt1a	E413S	# | | |
Lucifuga_holguinensis_tmt1a	E413S	# | |---->Altered Ordered_interface (Pr = 0.12) |
Lucifuga_holguinensis_tmt1a	E413S	# | |
Lucifuga_holguinensis_tmt1a	E413S	# |---->Altered Metal_binding (Pr = 0.03)<---------------------------------------------------------|
Lucifuga_holguinensis_tmt1a	E413S	# |
Lucifuga_holguinensis_tmt1a	E413S	# |---->Altered PTM_site (Pr = 0.30)
Lucifuga_holguinensis_tmt1a	E413S	# |---->Gain of O-linked_glycosylation at S416 (Pr = 0.11 | P = 0.05)
Lucifuga_holguinensis_tmt1a	E413S	# |---->Gain of Phosphorylation at E413 (Pr = 0.30 | P = 0.01)
Lucifuga_holguinensis_tmt2b	R146H	0.704	Altered PPI_hotspot (Pr = 0.28 | P = 5.3e-03); Gain of Nickel_binding at E145 (Pr = 0.27 | P = 7.6e-03); Altered Cytoplasmic_loop (Pr = 0.25 | P = 1.1e-03); Loss of Allosteric_site at R146 (Pr = 0.23 | P = 0.03); Altered Stability (Pr = 0.18 | P = 0.02); Gain of Manganese_binding at E145 (Pr = 0.14 | P = 0.04); Gain of Copper_binding at E145 (Pr = 0.09 | P = 0.01)	Altered Motifs (PS00237:G-protein coupled receptors family 1 signature)	Predicted conservation scores
Lucifuga_holguinensis_tmt2b	R146H	# Altered Effect (Pr = 0.28)
Lucifuga_holguinensis_tmt2b	R146H	# |---->Altered Motifs (PS00237)
Lucifuga_holguinensis_tmt2b	R146H	# |---->Altered Structure_and_dynamics (Pr = 0.27)-------------------------------------------------------|
Lucifuga_holguinensis_tmt2b	R146H	# | |---->Altered Secondary_structure (Pr = 0.25) |
Lucifuga_holguinensis_tmt2b	R146H	# | | |
Lucifuga_holguinensis_tmt2b	R146H	# | |---->Altered Stability_and_conformational_flexibility (Pr = 0.18) |
Lucifuga_holguinensis_tmt2b	R146H	# | | |---->Altered Stability (Pr = 0.18 | P = 0.02) |
Lucifuga_holguinensis_tmt2b	R146H	# | | |---->Altered Conformational_flexibility (Pr = 0.15) |
Lucifuga_holguinensis_tmt2b	R146H	# | | |
Lucifuga_holguinensis_tmt2b	R146H	# | |---->Altered Special_structural_signatures (Pr = 0.25) |
Lucifuga_holguinensis_tmt2b	R146H	# | |---->Altered Signal_peptide (Pr = 0.00) |
Lucifuga_holguinensis_tmt2b	R146H	# | | |
Lucifuga_holguinensis_tmt2b	R146H	# | |---->Altered Transmembrane_protein (Pr = 0.25) |
Lucifuga_holguinensis_tmt2b	R146H	# | |---->Altered Non-cytoplasmic_loop (Pr = 0.25 | P = 1.1e-03) |
Lucifuga_holguinensis_tmt2b	R146H	# | |
Lucifuga_holguinensis_tmt2b	R146H	# |---->Altered Functional_residue (Pr = 0.28) |
Lucifuga_holguinensis_tmt2b	R146H	# |---->Loss of Allosteric_site at R146 (Pr = 0.23 | P = 0.03)<------------------------------------|
Lucifuga_holguinensis_tmt2b	R146H	# |---->Altered Macromolecular_binding (Pr = 0.28) |
Lucifuga_holguinensis_tmt2b	R146H	# | |---->Altered Protein_binding (Pr = 0.28) |
Lucifuga_holguinensis_tmt2b	R146H	# | |---->Altered Disordered_interface (Pr = 0.10) |
Lucifuga_holguinensis_tmt2b	R146H	# | | |
Lucifuga_holguinensis_tmt2b	R146H	# | |---->Altered Ordered_interface (Pr = 0.28) |
Lucifuga_holguinensis_tmt2b	R146H	# | |---->Altered PPI_hotspot (Pr = 0.28 | P = 5.3e-03) |
Lucifuga_holguinensis_tmt2b	R146H	# | |
Lucifuga_holguinensis_tmt2b	R146H	# |---->Altered Metal_binding (Pr = 0.27)<---------------------------------------------------------|
Lucifuga_holguinensis_tmt2b	R146H	# | |---->Gain of Copper_binding at E145 (Pr = 0.09 | P = 0.01)
Lucifuga_holguinensis_tmt2b	R146H	# | |---->Gain of Manganese_binding at E145 (Pr = 0.14 | P = 0.04)
Lucifuga_holguinensis_tmt2b	R146H	# | |---->Gain of Nickel_binding at E145 (Pr = 0.27 | P = 7.6e-03)
Lucifuga_holguinensis_tmt2b	R146H	# |
Lucifuga_holguinensis_tmt2b	R146H	# |---->Altered PTM_site (Pr = 0.14)
Lucifuga_holguinensis_tmt2a	S12I	0.369	Altered PPI_hotspot (Pr = 0.28 | P = 4.9e-03); Altered Cytoplasmic_loop (Pr = 0.16 | P = 0.01); Loss of N-linked_glycosylation at N10 (Pr = 0.04 | P = 0.03); Gain of GPI-anchor_amidation at N9 (Pr = 0.02 | P = 0.01)	Altered Motifs (ELME000053:GSK3 phosphorylation recognition site; ELME000070:Generic motif for N-glycosylation. It was shown that Trp - Asp - and Glu are uncommon before the Ser/Thr position (PMID-8626433). Efficient glycosylation usually occurs when ~60 residues or more separate the glycosylation acceptor site from the C-terminus.; PS00001:N-glycosylation site)	Predicted conservation scores
Lucifuga_holguinensis_tmt2a	S12I	# Altered Effect (Pr = 0.33)
Lucifuga_holguinensis_tmt2a	S12I	# |---->Altered Motifs (ELME000053|ELME000070|PS00001)
Lucifuga_holguinensis_tmt2a	S12I	# |---->Altered Structure_and_dynamics (Pr = 0.33)-------------------------------------------------------|
Lucifuga_holguinensis_tmt2a	S12I	# | |---->Altered Secondary_structure (Pr = 0.25) |
Lucifuga_holguinensis_tmt2a	S12I	# | | |
Lucifuga_holguinensis_tmt2a	S12I	# | |---->Altered Stability_and_conformational_flexibility (Pr = 0.33) |
Lucifuga_holguinensis_tmt2a	S12I	# | | |---->Altered Conformational_flexibility (Pr = 0.33) |
Lucifuga_holguinensis_tmt2a	S12I	# | | |
Lucifuga_holguinensis_tmt2a	S12I	# | |---->Altered Special_structural_signatures (Pr = 0.16) |
Lucifuga_holguinensis_tmt2a	S12I	# | |---->Altered Signal_peptide (Pr = 0.01) |
Lucifuga_holguinensis_tmt2a	S12I	# | | |
Lucifuga_holguinensis_tmt2a	S12I	# | |---->Altered Transmembrane_protein (Pr = 0.16) |
Lucifuga_holguinensis_tmt2a	S12I	# | |---->Altered Non-cytoplasmic_loop (Pr = 0.16 | P = 0.01) |
Lucifuga_holguinensis_tmt2a	S12I	# | |
Lucifuga_holguinensis_tmt2a	S12I	# |---->Altered Functional_residue (Pr = 0.28) |
Lucifuga_holguinensis_tmt2a	S12I	# |---->Altered Macromolecular_binding (Pr = 0.28) |
Lucifuga_holguinensis_tmt2a	S12I	# | |---->Altered Protein_binding (Pr = 0.28) |
Lucifuga_holguinensis_tmt2a	S12I	# | |---->Altered Disordered_interface (Pr = 0.14) |
Lucifuga_holguinensis_tmt2a	S12I	# | | |
Lucifuga_holguinensis_tmt2a	S12I	# | |---->Altered Ordered_interface (Pr = 0.28) |
Lucifuga_holguinensis_tmt2a	S12I	# | |---->Altered PPI_hotspot (Pr = 0.28 | P = 4.9e-03) |
Lucifuga_holguinensis_tmt2a	S12I	# | |
Lucifuga_holguinensis_tmt2a	S12I	# |---->Altered Metal_binding (Pr = 0.04)<---------------------------------------------------------|
Lucifuga_holguinensis_tmt2a	S12I	# |
Lucifuga_holguinensis_tmt2a	S12I	# |---->Altered PTM_site (Pr = 0.08)
Lucifuga_holguinensis_tmt2a	S12I	# |---->Gain of GPI-anchor_amidation at N9 (Pr = 0.02 | P = 0.01)
Lucifuga_holguinensis_tmt2a	S12I	# |---->Loss of N-linked_glycosylation at N10 (Pr = 0.04 | P = 0.03)
Lucifuga_holguinensis_tmt2a	G112S	0.602	Altered PPI_residue (Pr = 0.27 | P = 0.04); Altered PPI_hotspot (Pr = 0.25 | P = 0.03); Altered Cytoplasmic_loop (Pr = 0.13 | P = 0.02)	Altered Motifs (ELME000012:The di-Arg ER retention motif is defined by two consecutive arginine residues (RR) or with a single residue insertion (RXR). The motif is completed by an adjacent hydrophobic/arginine residue which may be on either side of the Arg pair.; ELME000061:PKB Phosphorylation site; ELME000063:CK1 phosphorylation site)	Predicted conservation scores
Lucifuga_holguinensis_tmt2a	G112S	# Altered Effect (Pr = 0.27)
Lucifuga_holguinensis_tmt2a	G112S	# |---->Altered Motifs (ELME000012|ELME000061|ELME000063)
Lucifuga_holguinensis_tmt2a	G112S	# |---->Altered Structure_and_dynamics (Pr = 0.25)-------------------------------------------------------|
Lucifuga_holguinensis_tmt2a	G112S	# | |---->Altered Secondary_structure (Pr = 0.25) |
Lucifuga_holguinensis_tmt2a	G112S	# | | |
Lucifuga_holguinensis_tmt2a	G112S	# | |---->Altered Stability_and_conformational_flexibility (Pr = 0.12) |
Lucifuga_holguinensis_tmt2a	G112S	# | | |---->Altered Conformational_flexibility (Pr = 0.12) |
Lucifuga_holguinensis_tmt2a	G112S	# | | |
Lucifuga_holguinensis_tmt2a	G112S	# | |---->Altered Special_structural_signatures (Pr = 0.13) |
Lucifuga_holguinensis_tmt2a	G112S	# | |---->Altered Signal_peptide (Pr = 0.00) |
Lucifuga_holguinensis_tmt2a	G112S	# | | |
Lucifuga_holguinensis_tmt2a	G112S	# | |---->Altered Transmembrane_protein (Pr = 0.13) |
Lucifuga_holguinensis_tmt2a	G112S	# | |---->Altered Non-cytoplasmic_loop (Pr = 0.13 | P = 0.02) |
Lucifuga_holguinensis_tmt2a	G112S	# | |
Lucifuga_holguinensis_tmt2a	G112S	# |---->Altered Functional_residue (Pr = 0.27) |
Lucifuga_holguinensis_tmt2a	G112S	# |---->Altered Macromolecular_binding (Pr = 0.27) |
Lucifuga_holguinensis_tmt2a	G112S	# | |---->Altered Protein_binding (Pr = 0.27) |
Lucifuga_holguinensis_tmt2a	G112S	# | |---->Altered Disordered_interface (Pr = 0.05) |
Lucifuga_holguinensis_tmt2a	G112S	# | | |
Lucifuga_holguinensis_tmt2a	G112S	# | |---->Altered Ordered_interface (Pr = 0.27) |
Lucifuga_holguinensis_tmt2a	G112S	# | |---->Altered PPI_residue (Pr = 0.27 | P = 0.04) |
Lucifuga_holguinensis_tmt2a	G112S	# | |---->Altered PPI_hotspot (Pr = 0.25 | P = 0.03) |
Lucifuga_holguinensis_tmt2a	G112S	# | |
Lucifuga_holguinensis_tmt2a	G112S	# |---->Altered Metal_binding (Pr = 0.10)<---------------------------------------------------------|
Lucifuga_holguinensis_tmt2a	G112S	# |
Lucifuga_holguinensis_tmt2a	G112S	# |---->Altered PTM_site (Pr = 0.12)
Lucifuga_holguinensis_tmt2a	A149F	0.417	Altered PPI_hotspot (Pr = 0.27 | P = 7.6e-03); Gain of Strand (Pr = 0.27 | P = 0.02); Altered Cytoplasmic_loop (Pr = 0.26 | P = 1.3e-03); Gain of Allosteric_site at R146 (Pr = 0.20 | P = 0.04)	Altered Motifs (ELME000062:Secondary preference for PKA-type AGC kinase phosphorylation.; ELME000085:Glycosaminoglycan attachment site; ELME000120:Tyrosine-based sorting signal responsible for the interaction with mu subunit of AP (Adaptor Protein) complex; ELME000149:Sorting and internalisation signal found in the cytoplasmic juxta-membrane region of type I transmembrane proteins. Targets them from the Trans Golgi Network to the lysosomal-endosomal-melanosomal compartments. Interacts with adaptor protein (AP) complexes; PS00237:G-protein coupled receptors family 1 signature)	Predicted conservation scores
Lucifuga_holguinensis_tmt2a	A149F	# Altered Effect (Pr = 0.32)
Lucifuga_holguinensis_tmt2a	A149F	# |---->Altered Motifs (ELME000062|ELME000085|ELME000120|ELME000149|PS00237)
Lucifuga_holguinensis_tmt2a	A149F	# |---->Altered Structure_and_dynamics (Pr = 0.32)-------------------------------------------------------|
Lucifuga_holguinensis_tmt2a	A149F	# | |---->Altered Secondary_structure (Pr = 0.27) |
Lucifuga_holguinensis_tmt2a	A149F	# | | |---->Gain of Strand (Pr = 0.27 | P = 0.02) |
Lucifuga_holguinensis_tmt2a	A149F	# | | |
Lucifuga_holguinensis_tmt2a	A149F	# | |---->Altered Stability_and_conformational_flexibility (Pr = 0.32) |
Lucifuga_holguinensis_tmt2a	A149F	# | | |---->Altered Conformational_flexibility (Pr = 0.32) |
Lucifuga_holguinensis_tmt2a	A149F	# | | |
Lucifuga_holguinensis_tmt2a	A149F	# | |---->Altered Special_structural_signatures (Pr = 0.26) |
Lucifuga_holguinensis_tmt2a	A149F	# | |---->Altered Signal_peptide (Pr = 0.00) |
Lucifuga_holguinensis_tmt2a	A149F	# | | |
Lucifuga_holguinensis_tmt2a	A149F	# | |---->Altered Transmembrane_protein (Pr = 0.26) |
Lucifuga_holguinensis_tmt2a	A149F	# | |---->Altered Non-cytoplasmic_loop (Pr = 0.26 | P = 1.3e-03) |
Lucifuga_holguinensis_tmt2a	A149F	# | |
Lucifuga_holguinensis_tmt2a	A149F	# |---->Altered Functional_residue (Pr = 0.27) |
Lucifuga_holguinensis_tmt2a	A149F	# |---->Gain of Allosteric_site at R146 (Pr = 0.20 | P = 0.04)<------------------------------------|
Lucifuga_holguinensis_tmt2a	A149F	# |---->Altered Macromolecular_binding (Pr = 0.27) |
Lucifuga_holguinensis_tmt2a	A149F	# | |---->Altered Protein_binding (Pr = 0.27) |
Lucifuga_holguinensis_tmt2a	A149F	# | |---->Altered Disordered_interface (Pr = 0.21) |
Lucifuga_holguinensis_tmt2a	A149F	# | | |
Lucifuga_holguinensis_tmt2a	A149F	# | |---->Altered Ordered_interface (Pr = 0.27) |
Lucifuga_holguinensis_tmt2a	A149F	# | |---->Altered PPI_hotspot (Pr = 0.27 | P = 7.6e-03) |
Lucifuga_holguinensis_tmt2a	A149F	# | |
Lucifuga_holguinensis_tmt2a	A149F	# |---->Altered Metal_binding (Pr = 0.06)<---------------------------------------------------------|
Lucifuga_holguinensis_tmt2a	A149F	# |
Lucifuga_holguinensis_tmt2a	A149F	# |---->Altered PTM_site (Pr = 0.14)
Lucifuga_holguinensis_tmt2a	V271A	0.646	Gain of Helix (Pr = 0.29 | P = 0.02); Loss of Strand (Pr = 0.27 | P = 0.03); Altered Calmodulin_binding (Pr = 0.19 | P = 0.04)	Altered Motifs (ELME000231:An RxxL-based motif that binds to the Cdh1 and Cdc20 components of APC/C thereby targeting the protein for destruction in a cell cycle dependent manner; ELME000233:MAPK interacting molecules (e.g. MAPKKs - substrates - phosphatases) carry docking motif that help to regulate specific interaction in the MAPK cascade. The classic motif approximates (R/K)xxxx#x# where # is a hydrophobic residue.; ELME000333:Motif that mediates binding to SUMO proteins non-covalently.; ELME000336:NEK2 phosphorylation motif with preferred Phe - Leu or Met in the -3 position to compensate for less favorable residues in the +1 and +2 position.)	Predicted conservation scores
Lucifuga_holguinensis_tmt2a	V271A	# Altered Effect (Pr = 0.29)
Lucifuga_holguinensis_tmt2a	V271A	# |---->Altered Motifs (ELME000231|ELME000233|ELME000333|ELME000336)
Lucifuga_holguinensis_tmt2a	V271A	# |---->Altered Structure_and_dynamics (Pr = 0.29)-------------------------------------------------------|
Lucifuga_holguinensis_tmt2a	V271A	# | |---->Altered Secondary_structure (Pr = 0.29) |
Lucifuga_holguinensis_tmt2a	V271A	# | | |---->Gain of Helix (Pr = 0.29 | P = 0.02) |
Lucifuga_holguinensis_tmt2a	V271A	# | | |---->Loss of Strand (Pr = 0.27 | P = 0.03) |
Lucifuga_holguinensis_tmt2a	V271A	# | | |
Lucifuga_holguinensis_tmt2a	V271A	# | |---->Altered Stability_and_conformational_flexibility (Pr = 0.10) |
Lucifuga_holguinensis_tmt2a	V271A	# | | |---->Altered Conformational_flexibility (Pr = 0.10) |
Lucifuga_holguinensis_tmt2a	V271A	# | | |
Lucifuga_holguinensis_tmt2a	V271A	# | |---->Altered Special_structural_signatures (Pr = 0.18) |
Lucifuga_holguinensis_tmt2a	V271A	# | |---->Altered Signal_peptide (Pr = 0.00) |
Lucifuga_holguinensis_tmt2a	V271A	# | | |
Lucifuga_holguinensis_tmt2a	V271A	# | |---->Altered Transmembrane_protein (Pr = 0.18) |
Lucifuga_holguinensis_tmt2a	V271A	# | |
Lucifuga_holguinensis_tmt2a	V271A	# |---->Altered Functional_residue (Pr = 0.22) |
Lucifuga_holguinensis_tmt2a	V271A	# |---->Altered Macromolecular_binding (Pr = 0.22) |
Lucifuga_holguinensis_tmt2a	V271A	# | |---->Altered Protein_binding (Pr = 0.22) |
Lucifuga_holguinensis_tmt2a	V271A	# | |---->Altered Disordered_interface (Pr = 0.19) |
Lucifuga_holguinensis_tmt2a	V271A	# | | |---->Altered Calmodulin_binding (Pr = 0.19 | P = 0.04) |
Lucifuga_holguinensis_tmt2a	V271A	# | | |
Lucifuga_holguinensis_tmt2a	V271A	# | |---->Altered Ordered_interface (Pr = 0.22) |
Lucifuga_holguinensis_tmt2a	V271A	# | |
Lucifuga_holguinensis_tmt2a	V271A	# |---->Altered Metal_binding (Pr = 0.03)<---------------------------------------------------------|
Lucifuga_holguinensis_tmt2a	V271A	# |
Lucifuga_holguinensis_tmt2a	V271A	# |---->Altered PTM_site (Pr = 0.08)
Lucifuga_holguinensis_tmt3a	V39A	0.139	Gain of Intrinsic_disorder (Pr = 0.34 | P = 0.02); Loss of Strand (Pr = 0.29 | P = 4.8e-03); Gain of B-factor (Pr = 0.25 | P = 0.03); Altered Cytoplasmic_loop (Pr = 0.21 | P = 4.0e-03); Altered Stability (Pr = 0.12 | P = 0.03); Loss of Disulfide_linkage at C44 (Pr = 0.10 | P = 0.05); Loss of GPI-anchor_amidation at N40 (Pr = 0.04 | P = 6.1e-03)	Altered Motifs (ELME000063:CK1 phosphorylation site; PS00008:N-myristoylation site)	Predicted conservation scores
Lucifuga_holguinensis_tmt3a	V39A	# Altered Effect (Pr = 0.34)
Lucifuga_holguinensis_tmt3a	V39A	# |---->Altered Motifs (ELME000063|PS00008)
Lucifuga_holguinensis_tmt3a	V39A	# |---->Altered Structure_and_dynamics (Pr = 0.34)-------------------------------------------------------|
Lucifuga_holguinensis_tmt3a	V39A	# | |---->Altered Secondary_structure (Pr = 0.29) |
Lucifuga_holguinensis_tmt3a	V39A	# | | |---->Loss of Strand (Pr = 0.29 | P = 4.8e-03) |
Lucifuga_holguinensis_tmt3a	V39A	# | | |
Lucifuga_holguinensis_tmt3a	V39A	# | |---->Altered Stability_and_conformational_flexibility (Pr = 0.34) |
Lucifuga_holguinensis_tmt3a	V39A	# | | |---->Altered Stability (Pr = 0.12 | P = 0.03) |
Lucifuga_holguinensis_tmt3a	V39A	# | | |---->Loss of Disulfide_linkage at C44 (Pr = 0.10 | P = 0.05) |
Lucifuga_holguinensis_tmt3a	V39A	# | | |---->Altered Conformational_flexibility (Pr = 0.34) |
Lucifuga_holguinensis_tmt3a	V39A	# | | |---->Gain of Intrinsic_disorder (Pr = 0.34 | P = 0.02) |
Lucifuga_holguinensis_tmt3a	V39A	# | | |---->Gain of B-factor (Pr = 0.25 | P = 0.03) |
Lucifuga_holguinensis_tmt3a	V39A	# | | |
Lucifuga_holguinensis_tmt3a	V39A	# | |---->Altered Special_structural_signatures (Pr = 0.21) |
Lucifuga_holguinensis_tmt3a	V39A	# | |---->Altered Signal_peptide (Pr = 0.00) |
Lucifuga_holguinensis_tmt3a	V39A	# | | |
Lucifuga_holguinensis_tmt3a	V39A	# | |---->Altered Transmembrane_protein (Pr = 0.21) |
Lucifuga_holguinensis_tmt3a	V39A	# | |---->Altered Non-cytoplasmic_loop (Pr = 0.21 | P = 4.0e-03) |
Lucifuga_holguinensis_tmt3a	V39A	# | |
Lucifuga_holguinensis_tmt3a	V39A	# |---->Altered Functional_residue (Pr = 0.14) |
Lucifuga_holguinensis_tmt3a	V39A	# |---->Altered Macromolecular_binding (Pr = 0.14) |
Lucifuga_holguinensis_tmt3a	V39A	# | |---->Altered Protein_binding (Pr = 0.14) |
Lucifuga_holguinensis_tmt3a	V39A	# | |---->Altered Disordered_interface (Pr = 0.14) |
Lucifuga_holguinensis_tmt3a	V39A	# | | |
Lucifuga_holguinensis_tmt3a	V39A	# | |---->Altered Ordered_interface (Pr = 0.14) |
Lucifuga_holguinensis_tmt3a	V39A	# | |
Lucifuga_holguinensis_tmt3a	V39A	# |---->Altered Metal_binding (Pr = 0.04)<---------------------------------------------------------|
Lucifuga_holguinensis_tmt3a	V39A	# |
Lucifuga_holguinensis_tmt3a	V39A	# |---->Altered PTM_site (Pr = 0.08)
Lucifuga_holguinensis_tmt3a	V39A	# |---->Loss of GPI-anchor_amidation at N40 (Pr = 0.04 | P = 6.1e-03)
Lucifuga_holguinensis_tmt3a	I187V	0.132	Altered PPI_residue (Pr = 0.28 | P = 0.04); Gain of Allosteric_site at W191 (Pr = 0.28 | P = 4.1e-03); Loss of Strand (Pr = 0.26 | P = 0.03); Altered Cytoplasmic_loop (Pr = 0.25 | P = 1.3e-03); Altered PPI_hotspot (Pr = 0.25 | P = 0.02); Gain of Catalytic_site at W191 (Pr = 0.13 | P = 0.03)	Altered Motifs (ELME000008:Main preference for PKA-type AGC kinase phosphorylation.; ELME000053:GSK3 phosphorylation recognition site; ELME000233:MAPK interacting molecules (e.g. MAPKKs - substrates - phosphatases) carry docking motif that help to regulate specific interaction in the MAPK cascade. The classic motif approximates (R/K)xxxx#x# where # is a hydrophobic residue.; PS00008:N-myristoylation site)	Predicted conservation scores
Lucifuga_holguinensis_tmt3a	I187V	# Altered Effect (Pr = 0.28)
Lucifuga_holguinensis_tmt3a	I187V	# |---->Altered Motifs (ELME000008|ELME000053|ELME000233|PS00008)
Lucifuga_holguinensis_tmt3a	I187V	# |---->Altered Structure_and_dynamics (Pr = 0.28)-------------------------------------------------------|
Lucifuga_holguinensis_tmt3a	I187V	# | |---->Altered Secondary_structure (Pr = 0.26) |
Lucifuga_holguinensis_tmt3a	I187V	# | | |---->Loss of Strand (Pr = 0.26 | P = 0.03) |
Lucifuga_holguinensis_tmt3a	I187V	# | | |
Lucifuga_holguinensis_tmt3a	I187V	# | |---->Altered Stability_and_conformational_flexibility (Pr = 0.12) |
Lucifuga_holguinensis_tmt3a	I187V	# | | |---->Altered Conformational_flexibility (Pr = 0.12) |
Lucifuga_holguinensis_tmt3a	I187V	# | | |
Lucifuga_holguinensis_tmt3a	I187V	# | |---->Altered Special_structural_signatures (Pr = 0.25) |
Lucifuga_holguinensis_tmt3a	I187V	# | |---->Altered Signal_peptide (Pr = 0.00) |
Lucifuga_holguinensis_tmt3a	I187V	# | | |
Lucifuga_holguinensis_tmt3a	I187V	# | |---->Altered Transmembrane_protein (Pr = 0.25) |
Lucifuga_holguinensis_tmt3a	I187V	# | |---->Altered Non-cytoplasmic_loop (Pr = 0.25 | P = 1.3e-03) |
Lucifuga_holguinensis_tmt3a	I187V	# | |
Lucifuga_holguinensis_tmt3a	I187V	# |---->Altered Functional_residue (Pr = 0.28) |
Lucifuga_holguinensis_tmt3a	I187V	# |---->Gain of Catalytic_site at W191 (Pr = 0.13 | P = 0.03) |
Lucifuga_holguinensis_tmt3a	I187V	# |---->Gain of Allosteric_site at W191 (Pr = 0.28 | P = 4.1e-03)<---------------------------------|
Lucifuga_holguinensis_tmt3a	I187V	# |---->Altered Macromolecular_binding (Pr = 0.28) |
Lucifuga_holguinensis_tmt3a	I187V	# | |---->Altered Protein_binding (Pr = 0.28) |
Lucifuga_holguinensis_tmt3a	I187V	# | |---->Altered Disordered_interface (Pr = 0.09) |
Lucifuga_holguinensis_tmt3a	I187V	# | | |
Lucifuga_holguinensis_tmt3a	I187V	# | |---->Altered Ordered_interface (Pr = 0.28) |
Lucifuga_holguinensis_tmt3a	I187V	# | |---->Altered PPI_residue (Pr = 0.28 | P = 0.04) |
Lucifuga_holguinensis_tmt3a	I187V	# | |---->Altered PPI_hotspot (Pr = 0.25 | P = 0.02) |
Lucifuga_holguinensis_tmt3a	I187V	# | |
Lucifuga_holguinensis_tmt3a	I187V	# |---->Altered Metal_binding (Pr = 0.12)<---------------------------------------------------------|
Lucifuga_holguinensis_tmt3a	I187V	# |
Lucifuga_holguinensis_tmt3a	I187V	# |---->Altered PTM_site (Pr = 0.06)
Lucifuga_holguinensis_tmt3a	A266T	0.131	Altered Cytoplasmic_loop (Pr = 0.13 | P = 0.02); Loss of Methylation at K271 (Pr = 0.10 | P = 0.04); Loss of GPI-anchor_amidation at N265 (Pr = 0.04 | P = 5.3e-03)	Altered Motifs (ELME000053:GSK3 phosphorylation recognition site; ELME000239:The USP7 NTD domain binding motif variant based on the MDM2 and P53 interactions.)	Predicted conservation scores
Lucifuga_holguinensis_tmt3a	A266T	# Altered Effect (Pr = 0.29)
Lucifuga_holguinensis_tmt3a	A266T	# |---->Altered Motifs (ELME000053|ELME000239)
Lucifuga_holguinensis_tmt3a	A266T	# |---->Altered Structure_and_dynamics (Pr = 0.29)-------------------------------------------------------|
Lucifuga_holguinensis_tmt3a	A266T	# | |---->Altered Secondary_structure (Pr = 0.27) |
Lucifuga_holguinensis_tmt3a	A266T	# | | |
Lucifuga_holguinensis_tmt3a	A266T	# | |---->Altered Stability_and_conformational_flexibility (Pr = 0.29) |
Lucifuga_holguinensis_tmt3a	A266T	# | | |---->Altered Conformational_flexibility (Pr = 0.29) |
Lucifuga_holguinensis_tmt3a	A266T	# | | |
Lucifuga_holguinensis_tmt3a	A266T	# | |---->Altered Special_structural_signatures (Pr = 0.24) |
Lucifuga_holguinensis_tmt3a	A266T	# | |---->Altered Signal_peptide (Pr = 0.00) |
Lucifuga_holguinensis_tmt3a	A266T	# | | |
Lucifuga_holguinensis_tmt3a	A266T	# | |---->Altered Transmembrane_protein (Pr = 0.24) |
Lucifuga_holguinensis_tmt3a	A266T	# | |---->Altered Non-cytoplasmic_loop (Pr = 0.13 | P = 0.02) |
Lucifuga_holguinensis_tmt3a	A266T	# | |
Lucifuga_holguinensis_tmt3a	A266T	# |---->Altered Functional_residue (Pr = 0.21) |
Lucifuga_holguinensis_tmt3a	A266T	# |---->Altered Macromolecular_binding (Pr = 0.21) |
Lucifuga_holguinensis_tmt3a	A266T	# | |---->Altered Protein_binding (Pr = 0.21) |
Lucifuga_holguinensis_tmt3a	A266T	# | |---->Altered Disordered_interface (Pr = 0.16) |
Lucifuga_holguinensis_tmt3a	A266T	# | | |
Lucifuga_holguinensis_tmt3a	A266T	# | |---->Altered Ordered_interface (Pr = 0.21) |
Lucifuga_holguinensis_tmt3a	A266T	# | |
Lucifuga_holguinensis_tmt3a	A266T	# |---->Altered Metal_binding (Pr = 0.05)<---------------------------------------------------------|
Lucifuga_holguinensis_tmt3a	A266T	# |
Lucifuga_holguinensis_tmt3a	A266T	# |---->Altered PTM_site (Pr = 0.15)
Lucifuga_holguinensis_tmt3a	A266T	# |---->Loss of GPI-anchor_amidation at N265 (Pr = 0.04 | P = 5.3e-03)
Lucifuga_holguinensis_tmt3a	A266T	# |---->Loss of Methylation at K271 (Pr = 0.10 | P = 0.04)
Lucifuga_holguinensis_tmt3a	R275H	0.155	Gain of Strand (Pr = 0.26 | P = 0.04); Loss of Methylation at K271 (Pr = 0.10 | P = 0.04); Gain of Copper_binding at M279 (Pr = 0.09 | P = 0.01)	Altered Motifs (ELME000106:Substrate recognition site that interacts with cyclin and thereby increases phosphorylation by cyclin/cdk complexes. Predicted proteins should have a CDK phosphorylation site. Also used by cyclin/cdk inhibitors.; ELME000149:Sorting and internalisation signal found in the cytoplasmic juxta-membrane region of type I transmembrane proteins. Targets them from the Trans Golgi Network to the lysosomal-endosomal-melanosomal compartments. Interacts with adaptor protein (AP) complexes; ELME000233:MAPK interacting molecules (e.g. MAPKKs - substrates - phosphatases) carry docking motif that help to regulate specific interaction in the MAPK cascade. The classic motif approximates (R/K)xxxx#x# where # is a hydrophobic residue.)	Predicted conservation scores
Lucifuga_holguinensis_tmt3a	R275H	# Altered Effect (Pr = 0.27)
Lucifuga_holguinensis_tmt3a	R275H	# |---->Altered Motifs (ELME000106|ELME000149|ELME000233)
Lucifuga_holguinensis_tmt3a	R275H	# |---->Altered Structure_and_dynamics (Pr = 0.27)-------------------------------------------------------|
Lucifuga_holguinensis_tmt3a	R275H	# | |---->Altered Secondary_structure (Pr = 0.27) |
Lucifuga_holguinensis_tmt3a	R275H	# | | |---->Gain of Strand (Pr = 0.26 | P = 0.04) |
Lucifuga_holguinensis_tmt3a	R275H	# | | |
Lucifuga_holguinensis_tmt3a	R275H	# | |---->Altered Stability_and_conformational_flexibility (Pr = 0.27) |
Lucifuga_holguinensis_tmt3a	R275H	# | | |---->Altered Conformational_flexibility (Pr = 0.27) |
Lucifuga_holguinensis_tmt3a	R275H	# | | |
Lucifuga_holguinensis_tmt3a	R275H	# | |---->Altered Special_structural_signatures (Pr = 0.21) |
Lucifuga_holguinensis_tmt3a	R275H	# | |---->Altered Signal_peptide (Pr = 0.00) |
Lucifuga_holguinensis_tmt3a	R275H	# | | |
Lucifuga_holguinensis_tmt3a	R275H	# | |---->Altered Transmembrane_protein (Pr = 0.21) |
Lucifuga_holguinensis_tmt3a	R275H	# | |
Lucifuga_holguinensis_tmt3a	R275H	# |---->Altered Functional_residue (Pr = 0.22) |
Lucifuga_holguinensis_tmt3a	R275H	# |---->Altered Macromolecular_binding (Pr = 0.22) |
Lucifuga_holguinensis_tmt3a	R275H	# | |---->Altered Protein_binding (Pr = 0.22) |
Lucifuga_holguinensis_tmt3a	R275H	# | |---->Altered Disordered_interface (Pr = 0.16) |
Lucifuga_holguinensis_tmt3a	R275H	# | | |
Lucifuga_holguinensis_tmt3a	R275H	# | |---->Altered Ordered_interface (Pr = 0.22) |
Lucifuga_holguinensis_tmt3a	R275H	# | |
Lucifuga_holguinensis_tmt3a	R275H	# |---->Altered Metal_binding (Pr = 0.09)<---------------------------------------------------------|
Lucifuga_holguinensis_tmt3a	R275H	# | |---->Gain of Copper_binding at M279 (Pr = 0.09 | P = 0.01)
Lucifuga_holguinensis_tmt3a	R275H	# |
Lucifuga_holguinensis_tmt3a	R275H	# |---->Altered PTM_site (Pr = 0.15)
Lucifuga_holguinensis_tmt3a	R275H	# |---->Loss of Methylation at K271 (Pr = 0.10 | P = 0.04)
Lucifuga_holguinensis_tmt3a	P305L	0.478	Altered Cytoplasmic_loop (Pr = 0.36 | P = 1.9e-05); Altered PPI_residue (Pr = 0.33 | P = 9.8e-03); Loss of Relative_solvent_accessibility (Pr = 0.31 | P = 7.8e-03); Loss of Strand (Pr = 0.28 | P = 6.5e-03); Gain of Helix (Pr = 0.27 | P = 0.04); Loss of Sodium_binding at G304 (Pr = 0.25 | P = 0.01); Loss of Potassium_binding at G304 (Pr = 0.13 | P = 0.03)	Altered Motifs (ELME000052:Phosphothreonine motif binding a subset of FHA domains that show a preference for a large aliphatic amino acid at the pT+3 position.; ELME000053:GSK3 phosphorylation recognition site; ELME000155:This is the motif recognized by those SH3 domains with a non-canonical class I recognition specificity)	Predicted conservation scores
Lucifuga_holguinensis_tmt3a	P305L	# Altered Effect (Pr = 0.36)
Lucifuga_holguinensis_tmt3a	P305L	# |---->Altered Motifs (ELME000052|ELME000053|ELME000155)
Lucifuga_holguinensis_tmt3a	P305L	# |---->Altered Structure_and_dynamics (Pr = 0.36)----------------------------------------------------------|
Lucifuga_holguinensis_tmt3a	P305L	# | |---->Loss of Relative_solvent_accessibility (Pr = 0.31 | P = 7.8e-03) |
Lucifuga_holguinensis_tmt3a	P305L	# | |---->Altered Secondary_structure (Pr = 0.28) |
Lucifuga_holguinensis_tmt3a	P305L	# | | |---->Gain of Helix (Pr = 0.27 | P = 0.04) |
Lucifuga_holguinensis_tmt3a	P305L	# | | |---->Loss of Strand (Pr = 0.28 | P = 6.5e-03) |
Lucifuga_holguinensis_tmt3a	P305L	# | | |
Lucifuga_holguinensis_tmt3a	P305L	# | |---->Altered Stability_and_conformational_flexibility (Pr = 0.15) |
Lucifuga_holguinensis_tmt3a	P305L	# | | |---->Altered Conformational_flexibility (Pr = 0.15) |
Lucifuga_holguinensis_tmt3a	P305L	# | | |
Lucifuga_holguinensis_tmt3a	P305L	# | |---->Altered Special_structural_signatures (Pr = 0.36) |
Lucifuga_holguinensis_tmt3a	P305L	# | |---->Altered Signal_peptide (Pr = 0.00) |
Lucifuga_holguinensis_tmt3a	P305L	# | | |
Lucifuga_holguinensis_tmt3a	P305L	# | |---->Altered Transmembrane_protein (Pr = 0.36) |
Lucifuga_holguinensis_tmt3a	P305L	# | |---->Altered Non-cytoplasmic_loop (Pr = 0.36 | P = 1.9e-05) |
Lucifuga_holguinensis_tmt3a	P305L	# | |
Lucifuga_holguinensis_tmt3a	P305L	# |---->Altered Functional_residue (Pr = 0.33) |
Lucifuga_holguinensis_tmt3a	P305L	# |---->Altered Macromolecular_binding (Pr = 0.33) |
Lucifuga_holguinensis_tmt3a	P305L	# | |---->Altered Protein_binding (Pr = 0.33) |
Lucifuga_holguinensis_tmt3a	P305L	# | |---->Altered Disordered_interface (Pr = 0.10) |
Lucifuga_holguinensis_tmt3a	P305L	# | | |
Lucifuga_holguinensis_tmt3a	P305L	# | |---->Altered Ordered_interface (Pr = 0.33) |
Lucifuga_holguinensis_tmt3a	P305L	# | |---->Altered PPI_residue (Pr = 0.33 | P = 9.8e-03) |
Lucifuga_holguinensis_tmt3a	P305L	# | |
Lucifuga_holguinensis_tmt3a	P305L	# |---->Altered Metal_binding (Pr = 0.25)<------------------------------------------------------------|
Lucifuga_holguinensis_tmt3a	P305L	# | |---->Loss of Potassium_binding at G304 (Pr = 0.13 | P = 0.03)
Lucifuga_holguinensis_tmt3a	P305L	# | |---->Loss of Sodium_binding at G304 (Pr = 0.25 | P = 0.01)
Lucifuga_holguinensis_tmt3a	P305L	# |
Lucifuga_holguinensis_tmt3a	P305L	# |---->Altered PTM_site (Pr = 0.03)
Lucifuga_holguinensis_tmt3a	S368F	0.146	Loss of Intrinsic_disorder (Pr = 0.52 | P = 5.4e-03); Gain of Phosphorylation at S364 (Pr = 0.31 | P = 0.01); Gain of Strand (Pr = 0.28 | P = 6.9e-03); Gain of Acetylation at K370 (Pr = 0.28 | P = 5.3e-03); Loss of B-factor (Pr = 0.26 | P = 0.05); Altered Calmodulin_binding (Pr = 0.19 | P = 0.04); Loss of N-linked_glycosylation at N367 (Pr = 0.03 | P = 0.03); Loss of GPI-anchor_amidation at N367 (Pr = 0.02 | P = 0.01)	Altered Motifs (ELME000053:GSK3 phosphorylation recognition site; ELME000070:Generic motif for N-glycosylation. It was shown that Trp - Asp - and Glu are uncommon before the Ser/Thr position (PMID-8626433). Efficient glycosylation usually occurs when ~60 residues or more separate the glycosylation acceptor site from the C-terminus.; ELME000336:NEK2 phosphorylation motif with preferred Phe - Leu or Met in the -3 position to compensate for less favorable residues in the +1 and +2 position.; PS00001:N-glycosylation site; PS00005:Protein kinase C phosphorylation site)	Predicted conservation scores
Lucifuga_holguinensis_tmt3a	S368F	# Altered Effect (Pr = 0.52)
Lucifuga_holguinensis_tmt3a	S368F	# |---->Altered Motifs (ELME000053|ELME000070|ELME000336|PS00001|PS00005)
Lucifuga_holguinensis_tmt3a	S368F	# |---->Altered Structure_and_dynamics (Pr = 0.52)-------------------------------------------------------|
Lucifuga_holguinensis_tmt3a	S368F	# | |---->Altered Secondary_structure (Pr = 0.28) |
Lucifuga_holguinensis_tmt3a	S368F	# | | |---->Gain of Strand (Pr = 0.28 | P = 6.9e-03) |
Lucifuga_holguinensis_tmt3a	S368F	# | | |
Lucifuga_holguinensis_tmt3a	S368F	# | |---->Altered Stability_and_conformational_flexibility (Pr = 0.52) |
Lucifuga_holguinensis_tmt3a	S368F	# | | |---->Altered Conformational_flexibility (Pr = 0.52) |
Lucifuga_holguinensis_tmt3a	S368F	# | | |---->Loss of Intrinsic_disorder (Pr = 0.52 | P = 5.4e-03) |
Lucifuga_holguinensis_tmt3a	S368F	# | | |---->Loss of B-factor (Pr = 0.26 | P = 0.05) |
Lucifuga_holguinensis_tmt3a	S368F	# | | |
Lucifuga_holguinensis_tmt3a	S368F	# | |---->Altered Special_structural_signatures (Pr = 0.04) |
Lucifuga_holguinensis_tmt3a	S368F	# | |---->Altered Signal_peptide (Pr = 0.00) |
Lucifuga_holguinensis_tmt3a	S368F	# | | |
Lucifuga_holguinensis_tmt3a	S368F	# | |---->Altered Transmembrane_protein (Pr = 0.04) |
Lucifuga_holguinensis_tmt3a	S368F	# | |
Lucifuga_holguinensis_tmt3a	S368F	# |---->Altered Functional_residue (Pr = 0.31) |
Lucifuga_holguinensis_tmt3a	S368F	# |---->Altered Macromolecular_binding (Pr = 0.19) |
Lucifuga_holguinensis_tmt3a	S368F	# | |---->Altered Protein_binding (Pr = 0.19) |
Lucifuga_holguinensis_tmt3a	S368F	# | |---->Altered Disordered_interface (Pr = 0.19) |
Lucifuga_holguinensis_tmt3a	S368F	# | | |---->Altered Calmodulin_binding (Pr = 0.19 | P = 0.04) |
Lucifuga_holguinensis_tmt3a	S368F	# | | |
Lucifuga_holguinensis_tmt3a	S368F	# | |---->Altered Ordered_interface (Pr = 0.08) |
Lucifuga_holguinensis_tmt3a	S368F	# | |
Lucifuga_holguinensis_tmt3a	S368F	# |---->Altered Metal_binding (Pr = 0.01)<---------------------------------------------------------|
Lucifuga_holguinensis_tmt3a	S368F	# |
Lucifuga_holguinensis_tmt3a	S368F	# |---->Altered PTM_site (Pr = 0.31)
Lucifuga_holguinensis_tmt3a	S368F	# |---->Gain of Acetylation at K370 (Pr = 0.28 | P = 5.3e-03)
Lucifuga_holguinensis_tmt3a	S368F	# |---->Loss of GPI-anchor_amidation at N367 (Pr = 0.02 | P = 0.01)
Lucifuga_holguinensis_tmt3a	S368F	# |---->Loss of N-linked_glycosylation at N367 (Pr = 0.03 | P = 0.03)
Lucifuga_holguinensis_tmt3a	S368F	# |---->Gain of Phosphorylation at S364 (Pr = 0.31 | P = 0.01)
Lucifuga_holguinensis_va2	V22A	0.103	Altered Cytoplasmic_loop (Pr = 0.26 | P = 1.0e-03); Loss of O-linked_glycosylation at T21 (Pr = 0.21 | P = 0.02); Altered Stability (Pr = 0.18 | P = 0.02)	Altered Motifs (ELME000053:GSK3 phosphorylation recognition site)	Predicted conservation scores
Lucifuga_holguinensis_va2	V22A	# Altered Effect (Pr = 0.29)
Lucifuga_holguinensis_va2	V22A	# |---->Altered Motifs (ELME000053)
Lucifuga_holguinensis_va2	V22A	# |---->Altered Structure_and_dynamics (Pr = 0.29)-------------------------------------------------------|
Lucifuga_holguinensis_va2	V22A	# | |---->Altered Secondary_structure (Pr = 0.26) |
Lucifuga_holguinensis_va2	V22A	# | | |
Lucifuga_holguinensis_va2	V22A	# | |---->Altered Stability_and_conformational_flexibility (Pr = 0.29) |
Lucifuga_holguinensis_va2	V22A	# | | |---->Altered Stability (Pr = 0.18 | P = 0.02) |
Lucifuga_holguinensis_va2	V22A	# | | |---->Altered Conformational_flexibility (Pr = 0.29) |
Lucifuga_holguinensis_va2	V22A	# | | |
Lucifuga_holguinensis_va2	V22A	# | |---->Altered Special_structural_signatures (Pr = 0.26) |
Lucifuga_holguinensis_va2	V22A	# | |---->Altered Signal_peptide (Pr = 0.00) |
Lucifuga_holguinensis_va2	V22A	# | | |
Lucifuga_holguinensis_va2	V22A	# | |---->Altered Transmembrane_protein (Pr = 0.26) |
Lucifuga_holguinensis_va2	V22A	# | |---->Altered Non-cytoplasmic_loop (Pr = 0.26 | P = 1.0e-03) |
Lucifuga_holguinensis_va2	V22A	# | |
Lucifuga_holguinensis_va2	V22A	# |---->Altered Functional_residue (Pr = 0.22) |
Lucifuga_holguinensis_va2	V22A	# |---->Altered Macromolecular_binding (Pr = 0.22) |
Lucifuga_holguinensis_va2	V22A	# | |---->Altered Protein_binding (Pr = 0.22) |
Lucifuga_holguinensis_va2	V22A	# | |---->Altered Disordered_interface (Pr = 0.22) |
Lucifuga_holguinensis_va2	V22A	# | | |
Lucifuga_holguinensis_va2	V22A	# | |---->Altered Ordered_interface (Pr = 0.13) |
Lucifuga_holguinensis_va2	V22A	# | |
Lucifuga_holguinensis_va2	V22A	# |---->Altered Metal_binding (Pr = 0.04)<---------------------------------------------------------|
Lucifuga_holguinensis_va2	V22A	# |
Lucifuga_holguinensis_va2	V22A	# |---->Altered PTM_site (Pr = 0.21)
Lucifuga_holguinensis_va2	V22A	# |---->Loss of O-linked_glycosylation at T21 (Pr = 0.21 | P = 0.02)
Lucifuga_holguinensis_va2	R257Q	0.600	Loss of Methylation at K254 (Pr = 0.17 | P = 0.01); Loss of Pyrrolidone_carboxylic_acid at Q258 (Pr = 0.04 | P = 0.04)	Altered Motifs (ELME000146:Subtilisin/kexin isozyme-1 (SKI1) cleavage site ([RK]-X-[hydrophobic]-[LTKF]-|-X); ELME000156:This is the motif recognized by those SH3 domains with a non-canonical class II recognition specificity; ELME000233:MAPK interacting molecules (e.g. MAPKKs - substrates - phosphatases) carry docking motif that help to regulate specific interaction in the MAPK cascade. The classic motif approximates (R/K)xxxx#x# where # is a hydrophobic residue.)	Predicted conservation scores
Lucifuga_holguinensis_va2	R257Q	# Altered Effect (Pr = 0.26)
Lucifuga_holguinensis_va2	R257Q	# |---->Altered Motifs (ELME000146|ELME000156|ELME000233)
Lucifuga_holguinensis_va2	R257Q	# |---->Altered Structure_and_dynamics (Pr = 0.26)-------------------------------------------------------|
Lucifuga_holguinensis_va2	R257Q	# | |---->Altered Secondary_structure (Pr = 0.26) |
Lucifuga_holguinensis_va2	R257Q	# | | |
Lucifuga_holguinensis_va2	R257Q	# | |---->Altered Stability_and_conformational_flexibility (Pr = 0.26) |
Lucifuga_holguinensis_va2	R257Q	# | | |---->Altered Conformational_flexibility (Pr = 0.26) |
Lucifuga_holguinensis_va2	R257Q	# | | |
Lucifuga_holguinensis_va2	R257Q	# | |---->Altered Special_structural_signatures (Pr = 0.16) |
Lucifuga_holguinensis_va2	R257Q	# | |---->Altered Signal_peptide (Pr = 0.00) |
Lucifuga_holguinensis_va2	R257Q	# | | |
Lucifuga_holguinensis_va2	R257Q	# | |---->Altered Transmembrane_protein (Pr = 0.16) |
Lucifuga_holguinensis_va2	R257Q	# | |
Lucifuga_holguinensis_va2	R257Q	# |---->Altered Functional_residue (Pr = 0.26) |
Lucifuga_holguinensis_va2	R257Q	# |---->Altered Macromolecular_binding (Pr = 0.26) |
Lucifuga_holguinensis_va2	R257Q	# | |---->Altered Protein_binding (Pr = 0.26) |
Lucifuga_holguinensis_va2	R257Q	# | |---->Altered Disordered_interface (Pr = 0.12) |
Lucifuga_holguinensis_va2	R257Q	# | | |
Lucifuga_holguinensis_va2	R257Q	# | |---->Altered Ordered_interface (Pr = 0.26) |
Lucifuga_holguinensis_va2	R257Q	# | |
Lucifuga_holguinensis_va2	R257Q	# |---->Altered Metal_binding (Pr = 0.04)<---------------------------------------------------------|
Lucifuga_holguinensis_va2	R257Q	# |
Lucifuga_holguinensis_va2	R257Q	# |---->Altered PTM_site (Pr = 0.17)
Lucifuga_holguinensis_va2	R257Q	# |---->Loss of Methylation at K254 (Pr = 0.17 | P = 0.01)
Lucifuga_holguinensis_va2	R257Q	# |---->Loss of Pyrrolidone_carboxylic_acid at Q258 (Pr = 0.04 | P = 0.04)
```
