## Supplementary material for "Contrasted gene decay in subterranean vertebrates: insights from cavefishes and fossorial mammals": Pygocentrus_nattereri_circadian.results (part 1 of 3)

```
ID	Substitution	MutPred2 score	Molecular mechanisms with Pr >= 0.01 and P < 0.05	Motif information	Remarks
Pygocentrus_nattereri_aanat1	G36D	0.071		Altered Motifs (ELME000136:The Class IV WW domain interaction motif is recognised primarily by the Pin1 phosphorylation-dependent prolyl isomerase.; ELME000159:Proline-Directed Kinase (e.g. MAPK) phosphorylation site in higher eukaryotes.; PS00008:N-myristoylation site)	Predicted conservation scores
Pygocentrus_nattereri_aanat1	G36D	# Altered Effect (Pr = 0.26)
Pygocentrus_nattereri_aanat1	G36D	# |---->Altered Motifs (ELME000136|ELME000159|PS00008)
Pygocentrus_nattereri_aanat1	G36D	# |---->Altered Structure_and_dynamics (Pr = 0.26)-------------------------------------------------------|
Pygocentrus_nattereri_aanat1	G36D	# | |---->Altered Secondary_structure (Pr = 0.24) |
Pygocentrus_nattereri_aanat1	G36D	# | | |
Pygocentrus_nattereri_aanat1	G36D	# | |---->Altered Stability_and_conformational_flexibility (Pr = 0.26) |
Pygocentrus_nattereri_aanat1	G36D	# | | |---->Altered Conformational_flexibility (Pr = 0.26) |
Pygocentrus_nattereri_aanat1	G36D	# | | |
Pygocentrus_nattereri_aanat1	G36D	# | |---->Altered Special_structural_signatures (Pr = 0.03) |
Pygocentrus_nattereri_aanat1	G36D	# | |---->Altered Signal_peptide (Pr = 0.00) |
Pygocentrus_nattereri_aanat1	G36D	# | | |
Pygocentrus_nattereri_aanat1	G36D	# | |---->Altered Transmembrane_protein (Pr = 0.03) |
Pygocentrus_nattereri_aanat1	G36D	# | |
Pygocentrus_nattereri_aanat1	G36D	# |---->Altered Functional_residue (Pr = 0.19) |
Pygocentrus_nattereri_aanat1	G36D	# |---->Altered Macromolecular_binding (Pr = 0.06) |
Pygocentrus_nattereri_aanat1	G36D	# | |---->Altered Protein_binding (Pr = 0.06) |
Pygocentrus_nattereri_aanat1	G36D	# | |---->Altered Disordered_interface (Pr = 0.06) |
Pygocentrus_nattereri_aanat1	G36D	# | | |
Pygocentrus_nattereri_aanat1	G36D	# | |---->Altered Ordered_interface (Pr = 0.04) |
Pygocentrus_nattereri_aanat1	G36D	# | |
Pygocentrus_nattereri_aanat1	G36D	# |---->Altered Metal_binding (Pr = 0.00)<---------------------------------------------------------|
Pygocentrus_nattereri_aanat1	G36D	# |
Pygocentrus_nattereri_aanat1	G36D	# |---->Altered PTM_site (Pr = 0.19)
Pygocentrus_nattereri_aanat1	Q197H	0.290		Altered Motifs (ELME000155:This is the motif recognized by those SH3 domains with a non-canonical class I recognition specificity)	Predicted conservation scores
Pygocentrus_nattereri_aanat1	Q197H	# Altered Effect (Pr = 0.25)
Pygocentrus_nattereri_aanat1	Q197H	# |---->Altered Motifs (ELME000155)
Pygocentrus_nattereri_aanat1	Q197H	# |---->Altered Structure_and_dynamics (Pr = 0.25)-------------------------------------------------------|
Pygocentrus_nattereri_aanat1	Q197H	# | |---->Altered Secondary_structure (Pr = 0.25) |
Pygocentrus_nattereri_aanat1	Q197H	# | | |
Pygocentrus_nattereri_aanat1	Q197H	# | |---->Altered Stability_and_conformational_flexibility (Pr = 0.14) |
Pygocentrus_nattereri_aanat1	Q197H	# | | |---->Altered Conformational_flexibility (Pr = 0.14) |
Pygocentrus_nattereri_aanat1	Q197H	# | | |
Pygocentrus_nattereri_aanat1	Q197H	# | |---->Altered Special_structural_signatures (Pr = 0.03) |
Pygocentrus_nattereri_aanat1	Q197H	# | |---->Altered Signal_peptide (Pr = 0.00) |
Pygocentrus_nattereri_aanat1	Q197H	# | | |
Pygocentrus_nattereri_aanat1	Q197H	# | |---->Altered Transmembrane_protein (Pr = 0.03) |
Pygocentrus_nattereri_aanat1	Q197H	# | |
Pygocentrus_nattereri_aanat1	Q197H	# |---->Altered Functional_residue (Pr = 0.16) |
Pygocentrus_nattereri_aanat1	Q197H	# |---->Altered Macromolecular_binding (Pr = 0.12) |
Pygocentrus_nattereri_aanat1	Q197H	# | |---->Altered Protein_binding (Pr = 0.12) |
Pygocentrus_nattereri_aanat1	Q197H	# | |---->Altered Disordered_interface (Pr = 0.02) |
Pygocentrus_nattereri_aanat1	Q197H	# | | |
Pygocentrus_nattereri_aanat1	Q197H	# | |---->Altered Ordered_interface (Pr = 0.12) |
Pygocentrus_nattereri_aanat1	Q197H	# | |
Pygocentrus_nattereri_aanat1	Q197H	# |---->Altered Metal_binding (Pr = 0.16)<---------------------------------------------------------|
Pygocentrus_nattereri_aanat1	Q197H	# |
Pygocentrus_nattereri_aanat1	Q197H	# |---->Altered PTM_site (Pr = 0.11)
Pygocentrus_nattereri_aanat2	I26L	0.063	Gain of Intrinsic_disorder (Pr = 0.36 | P = 0.02)	Altered Motifs (ELME000136:The Class IV WW domain interaction motif is recognised primarily by the Pin1 phosphorylation-dependent prolyl isomerase.; ELME000155:This is the motif recognized by those SH3 domains with a non-canonical class I recognition specificity; ELME000159:Proline-Directed Kinase (e.g. MAPK) phosphorylation site in higher eukaryotes.; ELME000336:NEK2 phosphorylation motif with preferred Phe - Leu or Met in the -3 position to compensate for less favorable residues in the +1 and +2 position.; ELME000358:Phospho-dependent motif that mediates docking of CDK substrates and regulators to cyclin-CDK-bound Cks1.)	Predicted conservation scores
Pygocentrus_nattereri_aanat2	I26L	# Altered Effect (Pr = 0.36)
Pygocentrus_nattereri_aanat2	I26L	# |---->Altered Motifs (ELME000136|ELME000155|ELME000159|ELME000336|ELME000358)
Pygocentrus_nattereri_aanat2	I26L	# |---->Altered Structure_and_dynamics (Pr = 0.36)-------------------------------------------------------|
Pygocentrus_nattereri_aanat2	I26L	# | |---->Altered Secondary_structure (Pr = 0.25) |
Pygocentrus_nattereri_aanat2	I26L	# | | |
Pygocentrus_nattereri_aanat2	I26L	# | |---->Altered Stability_and_conformational_flexibility (Pr = 0.36) |
Pygocentrus_nattereri_aanat2	I26L	# | | |---->Altered Conformational_flexibility (Pr = 0.36) |
Pygocentrus_nattereri_aanat2	I26L	# | | |---->Gain of Intrinsic_disorder (Pr = 0.36 | P = 0.02) |
Pygocentrus_nattereri_aanat2	I26L	# | | |
Pygocentrus_nattereri_aanat2	I26L	# | |---->Altered Special_structural_signatures (Pr = 0.01) |
Pygocentrus_nattereri_aanat2	I26L	# | |---->Altered Signal_peptide (Pr = 0.00) |
Pygocentrus_nattereri_aanat2	I26L	# | | |
Pygocentrus_nattereri_aanat2	I26L	# | |---->Altered Transmembrane_protein (Pr = 0.01) |
Pygocentrus_nattereri_aanat2	I26L	# | |
Pygocentrus_nattereri_aanat2	I26L	# |---->Altered Functional_residue (Pr = 0.19) |
Pygocentrus_nattereri_aanat2	I26L	# |---->Altered Macromolecular_binding (Pr = 0.17) |
Pygocentrus_nattereri_aanat2	I26L	# | |---->Altered Protein_binding (Pr = 0.17) |
Pygocentrus_nattereri_aanat2	I26L	# | |---->Altered Disordered_interface (Pr = 0.17) |
Pygocentrus_nattereri_aanat2	I26L	# | | |
Pygocentrus_nattereri_aanat2	I26L	# | |---->Altered Ordered_interface (Pr = 0.07) |
Pygocentrus_nattereri_aanat2	I26L	# | |
Pygocentrus_nattereri_aanat2	I26L	# |---->Altered Metal_binding (Pr = 0.00)<---------------------------------------------------------|
Pygocentrus_nattereri_aanat2	I26L	# |
Pygocentrus_nattereri_aanat2	I26L	# |---->Altered PTM_site (Pr = 0.19)
Pygocentrus_nattereri_aanat2	M89L	0.145	Loss of Helix (Pr = 0.28 | P = 0.03); Loss of Strand (Pr = 0.26 | P = 0.05)	Altered Motifs (ELME000147:Site phosphorylated by the Polo-like kinase.)	Predicted conservation scores
Pygocentrus_nattereri_aanat2	M89L	# Altered Effect (Pr = 0.28)
Pygocentrus_nattereri_aanat2	M89L	# |---->Altered Motifs (ELME000147)
Pygocentrus_nattereri_aanat2	M89L	# |---->Altered Structure_and_dynamics (Pr = 0.28)-------------------------------------------------------|
Pygocentrus_nattereri_aanat2	M89L	# | |---->Altered Secondary_structure (Pr = 0.28) |
Pygocentrus_nattereri_aanat2	M89L	# | | |---->Loss of Helix (Pr = 0.28 | P = 0.03) |
Pygocentrus_nattereri_aanat2	M89L	# | | |---->Loss of Strand (Pr = 0.26 | P = 0.05) |
Pygocentrus_nattereri_aanat2	M89L	# | | |
Pygocentrus_nattereri_aanat2	M89L	# | |---->Altered Stability_and_conformational_flexibility (Pr = 0.15) |
Pygocentrus_nattereri_aanat2	M89L	# | | |---->Altered Conformational_flexibility (Pr = 0.15) |
Pygocentrus_nattereri_aanat2	M89L	# | | |
Pygocentrus_nattereri_aanat2	M89L	# | |---->Altered Special_structural_signatures (Pr = 0.03) |
Pygocentrus_nattereri_aanat2	M89L	# | |---->Altered Signal_peptide (Pr = 0.00) |
Pygocentrus_nattereri_aanat2	M89L	# | | |
Pygocentrus_nattereri_aanat2	M89L	# | |---->Altered Transmembrane_protein (Pr = 0.03) |
Pygocentrus_nattereri_aanat2	M89L	# | |
Pygocentrus_nattereri_aanat2	M89L	# |---->Altered Functional_residue (Pr = 0.12) |
Pygocentrus_nattereri_aanat2	M89L	# |---->Altered Macromolecular_binding (Pr = 0.12) |
Pygocentrus_nattereri_aanat2	M89L	# | |---->Altered Protein_binding (Pr = 0.12) |
Pygocentrus_nattereri_aanat2	M89L	# | |---->Altered Disordered_interface (Pr = 0.01) |
Pygocentrus_nattereri_aanat2	M89L	# | | |
Pygocentrus_nattereri_aanat2	M89L	# | |---->Altered Ordered_interface (Pr = 0.12) |
Pygocentrus_nattereri_aanat2	M89L	# | |
Pygocentrus_nattereri_aanat2	M89L	# |---->Altered Metal_binding (Pr = 0.08)<---------------------------------------------------------|
Pygocentrus_nattereri_aanat2	M89L	# |
Pygocentrus_nattereri_aanat2	M89L	# |---->Altered PTM_site (Pr = 0.05)
Pygocentrus_nattereri_aanat2	E109D	0.253	Altered Cytoplasmic_loop (Pr = 0.09 | P = 0.05)	Altered Motifs (None)	Predicted conservation scores
Pygocentrus_nattereri_aanat2	E109D	# Altered Effect (Pr = 0.26)
Pygocentrus_nattereri_aanat2	E109D	# |---->Altered Motifs (None)
Pygocentrus_nattereri_aanat2	E109D	# |---->Altered Structure_and_dynamics (Pr = 0.26)-------------------------------------------------------|
Pygocentrus_nattereri_aanat2	E109D	# | |---->Altered Secondary_structure (Pr = 0.26) |
Pygocentrus_nattereri_aanat2	E109D	# | | |
Pygocentrus_nattereri_aanat2	E109D	# | |---->Altered Stability_and_conformational_flexibility (Pr = 0.19) |
Pygocentrus_nattereri_aanat2	E109D	# | | |---->Altered Conformational_flexibility (Pr = 0.19) |
Pygocentrus_nattereri_aanat2	E109D	# | | |
Pygocentrus_nattereri_aanat2	E109D	# | |---->Altered Special_structural_signatures (Pr = 0.09) |
Pygocentrus_nattereri_aanat2	E109D	# | |---->Altered Signal_peptide (Pr = 0.00) |
Pygocentrus_nattereri_aanat2	E109D	# | | |
Pygocentrus_nattereri_aanat2	E109D	# | |---->Altered Transmembrane_protein (Pr = 0.09) |
Pygocentrus_nattereri_aanat2	E109D	# | |---->Altered Non-cytoplasmic_loop (Pr = 0.09 | P = 0.05) |
Pygocentrus_nattereri_aanat2	E109D	# | |
Pygocentrus_nattereri_aanat2	E109D	# |---->Altered Functional_residue (Pr = 0.20) |
Pygocentrus_nattereri_aanat2	E109D	# |---->Altered Macromolecular_binding (Pr = 0.20) |
Pygocentrus_nattereri_aanat2	E109D	# | |---->Altered Protein_binding (Pr = 0.20) |
Pygocentrus_nattereri_aanat2	E109D	# | |---->Altered Disordered_interface (Pr = 0.02) |
Pygocentrus_nattereri_aanat2	E109D	# | | |
Pygocentrus_nattereri_aanat2	E109D	# | |---->Altered Ordered_interface (Pr = 0.20) |
Pygocentrus_nattereri_aanat2	E109D	# | |
Pygocentrus_nattereri_aanat2	E109D	# |---->Altered Metal_binding (Pr = 0.14)<---------------------------------------------------------|
Pygocentrus_nattereri_aanat2	E109D	# |
Pygocentrus_nattereri_aanat2	E109D	# |---->Altered PTM_site (Pr = 0.14)
Pygocentrus_nattereri_aanat2	M116L	0.468	Loss of Strand (Pr = 0.28 | P = 8.6e-03); Loss of Nickel_binding at H119 (Pr = 0.21 | P = 0.03); Altered Cytoplasmic_loop (Pr = 0.17 | P = 9.6e-03)	Altered Motifs (ELME000052:Phosphothreonine motif binding a subset of FHA domains that show a preference for a large aliphatic amino acid at the pT+3 position.)	Predicted conservation scores
Pygocentrus_nattereri_aanat2	M116L	# Altered Effect (Pr = 0.28)
Pygocentrus_nattereri_aanat2	M116L	# |---->Altered Motifs (ELME000052)
Pygocentrus_nattereri_aanat2	M116L	# |---->Altered Structure_and_dynamics (Pr = 0.28)-------------------------------------------------------|
Pygocentrus_nattereri_aanat2	M116L	# | |---->Altered Secondary_structure (Pr = 0.28) |
Pygocentrus_nattereri_aanat2	M116L	# | | |---->Loss of Strand (Pr = 0.28 | P = 8.6e-03) |
Pygocentrus_nattereri_aanat2	M116L	# | | |
Pygocentrus_nattereri_aanat2	M116L	# | |---->Altered Stability_and_conformational_flexibility (Pr = 0.18) |
Pygocentrus_nattereri_aanat2	M116L	# | | |---->Altered Conformational_flexibility (Pr = 0.18) |
Pygocentrus_nattereri_aanat2	M116L	# | | |
Pygocentrus_nattereri_aanat2	M116L	# | |---->Altered Special_structural_signatures (Pr = 0.17) |
Pygocentrus_nattereri_aanat2	M116L	# | |---->Altered Signal_peptide (Pr = 0.00) |
Pygocentrus_nattereri_aanat2	M116L	# | | |
Pygocentrus_nattereri_aanat2	M116L	# | |---->Altered Transmembrane_protein (Pr = 0.17) |
Pygocentrus_nattereri_aanat2	M116L	# | |---->Altered Non-cytoplasmic_loop (Pr = 0.17 | P = 9.6e-03) |
Pygocentrus_nattereri_aanat2	M116L	# | |
Pygocentrus_nattereri_aanat2	M116L	# |---->Altered Functional_residue (Pr = 0.21) |
Pygocentrus_nattereri_aanat2	M116L	# |---->Altered Macromolecular_binding (Pr = 0.14) |
Pygocentrus_nattereri_aanat2	M116L	# | |---->Altered Protein_binding (Pr = 0.14) |
Pygocentrus_nattereri_aanat2	M116L	# | |---->Altered Disordered_interface (Pr = 0.02) |
Pygocentrus_nattereri_aanat2	M116L	# | | |
Pygocentrus_nattereri_aanat2	M116L	# | |---->Altered Ordered_interface (Pr = 0.14) |
Pygocentrus_nattereri_aanat2	M116L	# | |
Pygocentrus_nattereri_aanat2	M116L	# |---->Altered Metal_binding (Pr = 0.21)<---------------------------------------------------------|
Pygocentrus_nattereri_aanat2	M116L	# | |---->Loss of Nickel_binding at H119 (Pr = 0.21 | P = 0.03)
Pygocentrus_nattereri_aanat2	M116L	# |
Pygocentrus_nattereri_aanat2	M116L	# |---->Altered PTM_site (Pr = 0.07)
Pygocentrus_nattereri_aanat2	H136Q	0.169		Altered Motifs (None)	Predicted conservation scores
Pygocentrus_nattereri_aanat2	H136Q	# Altered Effect (Pr = 0.26)
Pygocentrus_nattereri_aanat2	H136Q	# |---->Altered Motifs (None)
Pygocentrus_nattereri_aanat2	H136Q	# |---->Altered Structure_and_dynamics (Pr = 0.26)-------------------------------------------------------|
Pygocentrus_nattereri_aanat2	H136Q	# | |---->Altered Secondary_structure (Pr = 0.26) |
Pygocentrus_nattereri_aanat2	H136Q	# | | |
Pygocentrus_nattereri_aanat2	H136Q	# | |---->Altered Stability_and_conformational_flexibility (Pr = 0.20) |
Pygocentrus_nattereri_aanat2	H136Q	# | | |---->Altered Conformational_flexibility (Pr = 0.20) |
Pygocentrus_nattereri_aanat2	H136Q	# | | |
Pygocentrus_nattereri_aanat2	H136Q	# | |---->Altered Special_structural_signatures (Pr = 0.05) |
Pygocentrus_nattereri_aanat2	H136Q	# | |---->Altered Signal_peptide (Pr = 0.00) |
Pygocentrus_nattereri_aanat2	H136Q	# | | |
Pygocentrus_nattereri_aanat2	H136Q	# | |---->Altered Transmembrane_protein (Pr = 0.05) |
Pygocentrus_nattereri_aanat2	H136Q	# | |
Pygocentrus_nattereri_aanat2	H136Q	# |---->Altered Functional_residue (Pr = 0.14) |
Pygocentrus_nattereri_aanat2	H136Q	# |---->Altered Macromolecular_binding (Pr = 0.14) |
Pygocentrus_nattereri_aanat2	H136Q	# | |---->Altered Protein_binding (Pr = 0.14) |
Pygocentrus_nattereri_aanat2	H136Q	# | |---->Altered Disordered_interface (Pr = 0.14) |
Pygocentrus_nattereri_aanat2	H136Q	# | | |
Pygocentrus_nattereri_aanat2	H136Q	# | |---->Altered Ordered_interface (Pr = 0.14) |
Pygocentrus_nattereri_aanat2	H136Q	# | |
Pygocentrus_nattereri_aanat2	H136Q	# |---->Altered Metal_binding (Pr = 0.12)<---------------------------------------------------------|
Pygocentrus_nattereri_aanat2	H136Q	# |
Pygocentrus_nattereri_aanat2	H136Q	# |---->Altered PTM_site (Pr = 0.09)
Pygocentrus_nattereri_bmal1b	S121G	0.075	Loss of Phosphorylation at S121 (Pr = 0.58 | P = 2.5e-03); Gain of B-factor (Pr = 0.24 | P = 0.05); Gain of Ubiquitylation at K117 (Pr = 0.17 | P = 0.03); Loss of Proteolytic_cleavage at D120 (Pr = 0.16 | P = 7.7e-03)	Altered Motifs (ELME000062:Secondary preference for PKA-type AGC kinase phosphorylation.; ELME000063:CK1 phosphorylation site)	Predicted conservation scores
Pygocentrus_nattereri_bmal1b	S121G	# Altered Effect (Pr = 0.58)
Pygocentrus_nattereri_bmal1b	S121G	# |---->Altered Motifs (ELME000062|ELME000063)
Pygocentrus_nattereri_bmal1b	S121G	# |---->Altered Structure_and_dynamics (Pr = 0.26)-------------------------------------------------------|
Pygocentrus_nattereri_bmal1b	S121G	# | |---->Altered Secondary_structure (Pr = 0.26) |
Pygocentrus_nattereri_bmal1b	S121G	# | | |
Pygocentrus_nattereri_bmal1b	S121G	# | |---->Altered Stability_and_conformational_flexibility (Pr = 0.24) |
Pygocentrus_nattereri_bmal1b	S121G	# | | |---->Altered Conformational_flexibility (Pr = 0.24) |
Pygocentrus_nattereri_bmal1b	S121G	# | | |---->Gain of B-factor (Pr = 0.24 | P = 0.05) |
Pygocentrus_nattereri_bmal1b	S121G	# | | |
Pygocentrus_nattereri_bmal1b	S121G	# | |---->Altered Special_structural_signatures (Pr = 0.05) |
Pygocentrus_nattereri_bmal1b	S121G	# | |---->Altered Signal_peptide (Pr = 0.00) |
Pygocentrus_nattereri_bmal1b	S121G	# | | |
Pygocentrus_nattereri_bmal1b	S121G	# | |---->Altered Transmembrane_protein (Pr = 0.05) |
Pygocentrus_nattereri_bmal1b	S121G	# | |
Pygocentrus_nattereri_bmal1b	S121G	# |---->Altered Functional_residue (Pr = 0.58) |
Pygocentrus_nattereri_bmal1b	S121G	# |---->Altered Macromolecular_binding (Pr = 0.24) |
Pygocentrus_nattereri_bmal1b	S121G	# | |---->Altered Protein_binding (Pr = 0.24) |
Pygocentrus_nattereri_bmal1b	S121G	# | |---->Altered Disordered_interface (Pr = 0.24) |
Pygocentrus_nattereri_bmal1b	S121G	# | | |
Pygocentrus_nattereri_bmal1b	S121G	# | |---->Altered Ordered_interface (Pr = 0.07) |
Pygocentrus_nattereri_bmal1b	S121G	# | |
Pygocentrus_nattereri_bmal1b	S121G	# |---->Altered Metal_binding (Pr = 0.01)<---------------------------------------------------------|
Pygocentrus_nattereri_bmal1b	S121G	# |
Pygocentrus_nattereri_bmal1b	S121G	# |---->Altered PTM_site (Pr = 0.58)
Pygocentrus_nattereri_bmal1b	S121G	# |---->Loss of Phosphorylation at S121 (Pr = 0.58 | P = 2.5e-03)
Pygocentrus_nattereri_bmal1b	S121G	# |---->Loss of Proteolytic_cleavage at D120 (Pr = 0.16 | P = 7.7e-03)
Pygocentrus_nattereri_bmal1b	S121G	# |---->Gain of Ubiquitylation at K117 (Pr = 0.17 | P = 0.03)
Pygocentrus_nattereri_bmal1b	I144V	0.041	Altered MoRF (Pr = 0.39 | P = 4.8e-03); Gain of Helix (Pr = 0.30 | P = 8.4e-03); Altered Coiled_coil (Pr = 0.11 | P = 0.04)	Altered Motifs (None)	Predicted conservation scores
Pygocentrus_nattereri_bmal1b	I144V	# Altered Effect (Pr = 0.39)
Pygocentrus_nattereri_bmal1b	I144V	# |---->Altered Motifs (None)
Pygocentrus_nattereri_bmal1b	I144V	# |---->Altered Structure_and_dynamics (Pr = 0.30)-------------------------------------------------------|
Pygocentrus_nattereri_bmal1b	I144V	# | |---->Altered Secondary_structure (Pr = 0.30) |
Pygocentrus_nattereri_bmal1b	I144V	# | | |---->Gain of Helix (Pr = 0.30 | P = 8.4e-03) |
Pygocentrus_nattereri_bmal1b	I144V	# | | |
Pygocentrus_nattereri_bmal1b	I144V	# | |---->Altered Stability_and_conformational_flexibility (Pr = 0.26) |
Pygocentrus_nattereri_bmal1b	I144V	# | | |---->Altered Conformational_flexibility (Pr = 0.26) |
Pygocentrus_nattereri_bmal1b	I144V	# | | |
Pygocentrus_nattereri_bmal1b	I144V	# | |---->Altered Special_structural_signatures (Pr = 0.11) |
Pygocentrus_nattereri_bmal1b	I144V	# | |---->Altered Coiled_coil (Pr = 0.11 | P = 0.04) |
Pygocentrus_nattereri_bmal1b	I144V	# | |---->Altered Signal_peptide (Pr = 0.00) |
Pygocentrus_nattereri_bmal1b	I144V	# | | |
Pygocentrus_nattereri_bmal1b	I144V	# | |---->Altered Transmembrane_protein (Pr = 0.02) |
Pygocentrus_nattereri_bmal1b	I144V	# | |
Pygocentrus_nattereri_bmal1b	I144V	# |---->Altered Functional_residue (Pr = 0.39) |
Pygocentrus_nattereri_bmal1b	I144V	# |---->Altered Macromolecular_binding (Pr = 0.39) |
Pygocentrus_nattereri_bmal1b	I144V	# | |---->Altered Protein_binding (Pr = 0.39) |
Pygocentrus_nattereri_bmal1b	I144V	# | |---->Altered Disordered_interface (Pr = 0.39) |
Pygocentrus_nattereri_bmal1b	I144V	# | | |---->Altered MoRF (Pr = 0.39 | P = 4.8e-03) |
Pygocentrus_nattereri_bmal1b	I144V	# | | |
Pygocentrus_nattereri_bmal1b	I144V	# | |---->Altered Ordered_interface (Pr = 0.04) |
Pygocentrus_nattereri_bmal1b	I144V	# | |
Pygocentrus_nattereri_bmal1b	I144V	# |---->Altered Metal_binding (Pr = 0.01)<---------------------------------------------------------|
Pygocentrus_nattereri_bmal1b	I144V	# |
Pygocentrus_nattereri_bmal1b	I144V	# |---->Altered PTM_site (Pr = 0.13)
Pygocentrus_nattereri_bmal1b	P333A	0.266		Altered Motifs (ELME000146:Subtilisin/kexin isozyme-1 (SKI1) cleavage site ([RK]-X-[hydrophobic]-[LTKF]-|-X); ELME000231:An RxxL-based motif that binds to the Cdh1 and Cdc20 components of APC/C thereby targeting the protein for destruction in a cell cycle dependent manner)	Predicted conservation scores
Pygocentrus_nattereri_bmal1b	P333A	# Altered Effect (Pr = 0.23)
Pygocentrus_nattereri_bmal1b	P333A	# |---->Altered Motifs (ELME000146|ELME000231)
Pygocentrus_nattereri_bmal1b	P333A	# |---->Altered Structure_and_dynamics (Pr = 0.23)-------------------------------------------------------|
Pygocentrus_nattereri_bmal1b	P333A	# | |---->Altered Secondary_structure (Pr = 0.23) |
Pygocentrus_nattereri_bmal1b	P333A	# | | |
Pygocentrus_nattereri_bmal1b	P333A	# | |---->Altered Stability_and_conformational_flexibility (Pr = 0.23) |
Pygocentrus_nattereri_bmal1b	P333A	# | | |---->Altered Conformational_flexibility (Pr = 0.23) |
Pygocentrus_nattereri_bmal1b	P333A	# | | |
Pygocentrus_nattereri_bmal1b	P333A	# | |---->Altered Special_structural_signatures (Pr = 0.02) |
Pygocentrus_nattereri_bmal1b	P333A	# | |---->Altered Signal_peptide (Pr = 0.00) |
Pygocentrus_nattereri_bmal1b	P333A	# | | |
Pygocentrus_nattereri_bmal1b	P333A	# | |---->Altered Transmembrane_protein (Pr = 0.02) |
Pygocentrus_nattereri_bmal1b	P333A	# | |
Pygocentrus_nattereri_bmal1b	P333A	# |---->Altered Functional_residue (Pr = 0.16) |
Pygocentrus_nattereri_bmal1b	P333A	# |---->Altered Macromolecular_binding (Pr = 0.13) |
Pygocentrus_nattereri_bmal1b	P333A	# | |---->Altered Protein_binding (Pr = 0.13) |
Pygocentrus_nattereri_bmal1b	P333A	# | |---->Altered Disordered_interface (Pr = 0.13) |
Pygocentrus_nattereri_bmal1b	P333A	# | | |
Pygocentrus_nattereri_bmal1b	P333A	# | |---->Altered Ordered_interface (Pr = 0.02) |
Pygocentrus_nattereri_bmal1b	P333A	# | |
Pygocentrus_nattereri_bmal1b	P333A	# |---->Altered Metal_binding (Pr = 0.00)<---------------------------------------------------------|
Pygocentrus_nattereri_bmal1b	P333A	# |
Pygocentrus_nattereri_bmal1b	P333A	# |---->Altered PTM_site (Pr = 0.16)
Pygocentrus_nattereri_bmal1b	R507K	0.265		Altered Motifs (ELME000012:The di-Arg ER retention motif is defined by two consecutive arginine residues (RR) or with a single residue insertion (RXR). The motif is completed by an adjacent hydrophobic/arginine residue which may be on either side of the Arg pair.; ELME000053:GSK3 phosphorylation recognition site; ELME000061:PKB Phosphorylation site; ELME000063:CK1 phosphorylation site; ELME000197:Phosphopeptide motif which directly interacts with the BRCT (carboxy-terminal) domain of the Breast Cancer Gene BRCA1 with low affinity; PS00005:Protein kinase C phosphorylation site)	Predicted conservation scores
Pygocentrus_nattereri_bmal1b	R507K	# Altered Effect (Pr = 0.26)
Pygocentrus_nattereri_bmal1b	R507K	# |---->Altered Motifs (ELME000012|ELME000053|ELME000061|ELME000063|ELME000197|PS00005)
Pygocentrus_nattereri_bmal1b	R507K	# |---->Altered Structure_and_dynamics (Pr = 0.22)-------------------------------------------------------|
Pygocentrus_nattereri_bmal1b	R507K	# | |---->Altered Secondary_structure (Pr = 0.22) |
Pygocentrus_nattereri_bmal1b	R507K	# | | |
Pygocentrus_nattereri_bmal1b	R507K	# | |---->Altered Stability_and_conformational_flexibility (Pr = 0.10) |
Pygocentrus_nattereri_bmal1b	R507K	# | | |---->Altered Conformational_flexibility (Pr = 0.10) |
Pygocentrus_nattereri_bmal1b	R507K	# | | |
Pygocentrus_nattereri_bmal1b	R507K	# | |---->Altered Special_structural_signatures (Pr = 0.05) |
Pygocentrus_nattereri_bmal1b	R507K	# | |---->Altered Signal_peptide (Pr = 0.00) |
Pygocentrus_nattereri_bmal1b	R507K	# | | |
Pygocentrus_nattereri_bmal1b	R507K	# | |---->Altered Transmembrane_protein (Pr = 0.05) |
Pygocentrus_nattereri_bmal1b	R507K	# | |
Pygocentrus_nattereri_bmal1b	R507K	# |---->Altered Functional_residue (Pr = 0.26) |
Pygocentrus_nattereri_bmal1b	R507K	# |---->Altered Macromolecular_binding (Pr = 0.26) |
Pygocentrus_nattereri_bmal1b	R507K	# | |---->Altered Protein_binding (Pr = 0.26) |
Pygocentrus_nattereri_bmal1b	R507K	# | |---->Altered Disordered_interface (Pr = 0.12) |
Pygocentrus_nattereri_bmal1b	R507K	# | | |
Pygocentrus_nattereri_bmal1b	R507K	# | |---->Altered Ordered_interface (Pr = 0.26) |
Pygocentrus_nattereri_bmal1b	R507K	# | |
Pygocentrus_nattereri_bmal1b	R507K	# |---->Altered Metal_binding (Pr = 0.05)<---------------------------------------------------------|
Pygocentrus_nattereri_bmal1b	R507K	# |
Pygocentrus_nattereri_bmal1b	R507K	# |---->Altered PTM_site (Pr = 0.13)
Pygocentrus_nattereri_bmal1b	G649S	0.101	Gain of Phosphorylation at G649 (Pr = 0.31 | P = 0.01); Loss of O-linked_glycosylation at S646 (Pr = 0.14 | P = 0.04); Altered Cytoplasmic_loop (Pr = 0.12 | P = 0.03)	Altered Motifs (ELME000063:CK1 phosphorylation site; ELME000202:(ST)Q motif which is phosphorylated by PIKK family members.)	Predicted conservation scores
Pygocentrus_nattereri_bmal1b	G649S	# Altered Effect (Pr = 0.31)
Pygocentrus_nattereri_bmal1b	G649S	# |---->Altered Motifs (ELME000063|ELME000202)
Pygocentrus_nattereri_bmal1b	G649S	# |---->Altered Structure_and_dynamics (Pr = 0.25)-------------------------------------------------------|
Pygocentrus_nattereri_bmal1b	G649S	# | |---->Altered Secondary_structure (Pr = 0.25) |
Pygocentrus_nattereri_bmal1b	G649S	# | | |
Pygocentrus_nattereri_bmal1b	G649S	# | |---->Altered Stability_and_conformational_flexibility (Pr = 0.21) |
Pygocentrus_nattereri_bmal1b	G649S	# | | |---->Altered Conformational_flexibility (Pr = 0.21) |
Pygocentrus_nattereri_bmal1b	G649S	# | | |
Pygocentrus_nattereri_bmal1b	G649S	# | |---->Altered Special_structural_signatures (Pr = 0.12) |
Pygocentrus_nattereri_bmal1b	G649S	# | |---->Altered Signal_peptide (Pr = 0.00) |
Pygocentrus_nattereri_bmal1b	G649S	# | | |
Pygocentrus_nattereri_bmal1b	G649S	# | |---->Altered Transmembrane_protein (Pr = 0.12) |
Pygocentrus_nattereri_bmal1b	G649S	# | |---->Altered Non-cytoplasmic_loop (Pr = 0.12 | P = 0.03) |
Pygocentrus_nattereri_bmal1b	G649S	# | |
Pygocentrus_nattereri_bmal1b	G649S	# |---->Altered Functional_residue (Pr = 0.31) |
Pygocentrus_nattereri_bmal1b	G649S	# |---->Altered Macromolecular_binding (Pr = 0.26) |
Pygocentrus_nattereri_bmal1b	G649S	# | |---->Altered Protein_binding (Pr = 0.26) |
Pygocentrus_nattereri_bmal1b	G649S	# | |---->Altered Disordered_interface (Pr = 0.26) |
Pygocentrus_nattereri_bmal1b	G649S	# | | |
Pygocentrus_nattereri_bmal1b	G649S	# | |---->Altered Ordered_interface (Pr = 0.03) |
Pygocentrus_nattereri_bmal1b	G649S	# | |
Pygocentrus_nattereri_bmal1b	G649S	# |---->Altered Metal_binding (Pr = 0.01)<---------------------------------------------------------|
Pygocentrus_nattereri_bmal1b	G649S	# |
Pygocentrus_nattereri_bmal1b	G649S	# |---->Altered PTM_site (Pr = 0.31)
Pygocentrus_nattereri_bmal1b	G649S	# |---->Loss of O-linked_glycosylation at S646 (Pr = 0.14 | P = 0.04)
Pygocentrus_nattereri_bmal1b	G649S	# |---->Gain of Phosphorylation at G649 (Pr = 0.31 | P = 0.01)
Pygocentrus_nattereri_bmal1a	M51L	0.197	Loss of Phosphorylation at T48 (Pr = 0.26 | P = 0.03)	Altered Motifs (ELME000052:Phosphothreonine motif binding a subset of FHA domains that show a preference for a large aliphatic amino acid at the pT+3 position.; ELME000063:CK1 phosphorylation site; ELME000157:PXXDY motif recognized by some SH3 domains; ELME000159:Proline-Directed Kinase (e.g. MAPK) phosphorylation site in higher eukaryotes.; ELME000336:NEK2 phosphorylation motif with preferred Phe - Leu or Met in the -3 position to compensate for less favorable residues in the +1 and +2 position.; ELME000358:Phospho-dependent motif that mediates docking of CDK substrates and regulators to cyclin-CDK-bound Cks1.; PS00008:N-myristoylation site)	Predicted conservation scores
Pygocentrus_nattereri_bmal1a	M51L	# Altered Effect (Pr = 0.34)
Pygocentrus_nattereri_bmal1a	M51L	# |---->Altered Motifs (ELME000052|ELME000063|ELME000157|ELME000159|ELME000336|ELME000358|PS00008)
Pygocentrus_nattereri_bmal1a	M51L	# |---->Altered Structure_and_dynamics (Pr = 0.34)-------------------------------------------------------|
Pygocentrus_nattereri_bmal1a	M51L	# | |---->Altered Secondary_structure (Pr = 0.25) |
Pygocentrus_nattereri_bmal1a	M51L	# | | |
Pygocentrus_nattereri_bmal1a	M51L	# | |---->Altered Stability_and_conformational_flexibility (Pr = 0.34) |
Pygocentrus_nattereri_bmal1a	M51L	# | | |---->Altered Conformational_flexibility (Pr = 0.34) |
Pygocentrus_nattereri_bmal1a	M51L	# | | |
Pygocentrus_nattereri_bmal1a	M51L	# | |---->Altered Special_structural_signatures (Pr = 0.04) |
Pygocentrus_nattereri_bmal1a	M51L	# | |---->Altered Signal_peptide (Pr = 0.00) |
Pygocentrus_nattereri_bmal1a	M51L	# | | |
Pygocentrus_nattereri_bmal1a	M51L	# | |---->Altered Transmembrane_protein (Pr = 0.04) |
Pygocentrus_nattereri_bmal1a	M51L	# | |
Pygocentrus_nattereri_bmal1a	M51L	# |---->Altered Functional_residue (Pr = 0.26) |
Pygocentrus_nattereri_bmal1a	M51L	# |---->Altered Macromolecular_binding (Pr = 0.18) |
Pygocentrus_nattereri_bmal1a	M51L	# | |---->Altered Protein_binding (Pr = 0.18) |
Pygocentrus_nattereri_bmal1a	M51L	# | |---->Altered Disordered_interface (Pr = 0.18) |
Pygocentrus_nattereri_bmal1a	M51L	# | | |
Pygocentrus_nattereri_bmal1a	M51L	# | |---->Altered Ordered_interface (Pr = 0.12) |
Pygocentrus_nattereri_bmal1a	M51L	# | |
Pygocentrus_nattereri_bmal1a	M51L	# |---->Altered Metal_binding (Pr = 0.01)<---------------------------------------------------------|
Pygocentrus_nattereri_bmal1a	M51L	# |
Pygocentrus_nattereri_bmal1a	M51L	# |---->Altered PTM_site (Pr = 0.26)
Pygocentrus_nattereri_bmal1a	M51L	# |---->Loss of Phosphorylation at T48 (Pr = 0.26 | P = 0.03)
Pygocentrus_nattereri_bmal1a	D470E	0.227	Gain of Zinc_binding at D471 (Pr = 0.26 | P = 0.03); Altered PPI_hotspot (Pr = 0.25 | P = 0.03); Gain of Nickel_binding at H468 (Pr = 0.23 | P = 0.02); Loss of Manganese_binding at H468 (Pr = 0.18 | P = 0.03); Gain of Sulfation at Y466 (Pr = 0.05 | P = 8.4e-03); Gain of Copper_binding at E465 (Pr = 0.05 | P = 0.04)	Altered Motifs (None)	Predicted conservation scores
Pygocentrus_nattereri_bmal1a	D470E	# Altered Effect (Pr = 0.26)
Pygocentrus_nattereri_bmal1a	D470E	# |---->Altered Motifs (None)
Pygocentrus_nattereri_bmal1a	D470E	# |---->Altered Structure_and_dynamics (Pr = 0.26)-------------------------------------------------------|
Pygocentrus_nattereri_bmal1a	D470E	# | |---->Altered Secondary_structure (Pr = 0.24) |
Pygocentrus_nattereri_bmal1a	D470E	# | | |
Pygocentrus_nattereri_bmal1a	D470E	# | |---->Altered Stability_and_conformational_flexibility (Pr = 0.15) |
Pygocentrus_nattereri_bmal1a	D470E	# | | |---->Altered Conformational_flexibility (Pr = 0.15) |
Pygocentrus_nattereri_bmal1a	D470E	# | | |
Pygocentrus_nattereri_bmal1a	D470E	# | |---->Altered Special_structural_signatures (Pr = 0.04) |
Pygocentrus_nattereri_bmal1a	D470E	# | |---->Altered Signal_peptide (Pr = 0.00) |
Pygocentrus_nattereri_bmal1a	D470E	# | | |
Pygocentrus_nattereri_bmal1a	D470E	# | |---->Altered Transmembrane_protein (Pr = 0.04) |
Pygocentrus_nattereri_bmal1a	D470E	# | |
Pygocentrus_nattereri_bmal1a	D470E	# |---->Altered Functional_residue (Pr = 0.26) |
Pygocentrus_nattereri_bmal1a	D470E	# |---->Altered Macromolecular_binding (Pr = 0.25) |
Pygocentrus_nattereri_bmal1a	D470E	# | |---->Altered Protein_binding (Pr = 0.25) |
Pygocentrus_nattereri_bmal1a	D470E	# | |---->Altered Disordered_interface (Pr = 0.14) |
Pygocentrus_nattereri_bmal1a	D470E	# | | |
Pygocentrus_nattereri_bmal1a	D470E	# | |---->Altered Ordered_interface (Pr = 0.25) |
Pygocentrus_nattereri_bmal1a	D470E	# | |---->Altered PPI_hotspot (Pr = 0.25 | P = 0.03) |
Pygocentrus_nattereri_bmal1a	D470E	# | |
Pygocentrus_nattereri_bmal1a	D470E	# |---->Altered Metal_binding (Pr = 0.26)<---------------------------------------------------------|
Pygocentrus_nattereri_bmal1a	D470E	# | |---->Gain of Copper_binding at E465 (Pr = 0.05 | P = 0.04)
Pygocentrus_nattereri_bmal1a	D470E	# | |---->Loss of Manganese_binding at H468 (Pr = 0.18 | P = 0.03)
Pygocentrus_nattereri_bmal1a	D470E	# | |---->Gain of Nickel_binding at H468 (Pr = 0.23 | P = 0.02)
Pygocentrus_nattereri_bmal1a	D470E	# | |---->Gain of Zinc_binding at D471 (Pr = 0.26 | P = 0.03)
Pygocentrus_nattereri_bmal1a	D470E	# |
Pygocentrus_nattereri_bmal1a	D470E	# |---->Altered PTM_site (Pr = 0.05)
Pygocentrus_nattereri_bmal1a	D470E	# |---->Gain of Sulfation at Y466 (Pr = 0.05 | P = 8.4e-03)
Pygocentrus_nattereri_bmal1a	E477D	0.130	Gain of Zinc_binding at H479 (Pr = 0.30 | P = 0.02)	Altered Motifs (None)	Predicted conservation scores
Pygocentrus_nattereri_bmal1a	E477D	# Altered Effect (Pr = 0.30)
Pygocentrus_nattereri_bmal1a	E477D	# |---->Altered Motifs (None)
Pygocentrus_nattereri_bmal1a	E477D	# |---->Altered Structure_and_dynamics (Pr = 0.30)-------------------------------------------------------|
Pygocentrus_nattereri_bmal1a	E477D	# | |---->Altered Secondary_structure (Pr = 0.14) |
Pygocentrus_nattereri_bmal1a	E477D	# | | |
Pygocentrus_nattereri_bmal1a	E477D	# | |---->Altered Stability_and_conformational_flexibility (Pr = 0.13) |
Pygocentrus_nattereri_bmal1a	E477D	# | | |---->Altered Conformational_flexibility (Pr = 0.13) |
Pygocentrus_nattereri_bmal1a	E477D	# | | |
Pygocentrus_nattereri_bmal1a	E477D	# | |---->Altered Special_structural_signatures (Pr = 0.02) |
Pygocentrus_nattereri_bmal1a	E477D	# | |---->Altered Signal_peptide (Pr = 0.00) |
Pygocentrus_nattereri_bmal1a	E477D	# | | |
Pygocentrus_nattereri_bmal1a	E477D	# | |---->Altered Transmembrane_protein (Pr = 0.02) |
Pygocentrus_nattereri_bmal1a	E477D	# | |
Pygocentrus_nattereri_bmal1a	E477D	# |---->Altered Functional_residue (Pr = 0.30) |
Pygocentrus_nattereri_bmal1a	E477D	# |---->Altered Macromolecular_binding (Pr = 0.14) |
Pygocentrus_nattereri_bmal1a	E477D	# | |---->Altered Protein_binding (Pr = 0.14) |
Pygocentrus_nattereri_bmal1a	E477D	# | |---->Altered Disordered_interface (Pr = 0.03) |
Pygocentrus_nattereri_bmal1a	E477D	# | | |
Pygocentrus_nattereri_bmal1a	E477D	# | |---->Altered Ordered_interface (Pr = 0.14) |
Pygocentrus_nattereri_bmal1a	E477D	# | |
Pygocentrus_nattereri_bmal1a	E477D	# |---->Altered Metal_binding (Pr = 0.30)<---------------------------------------------------------|
Pygocentrus_nattereri_bmal1a	E477D	# | |---->Gain of Zinc_binding at H479 (Pr = 0.30 | P = 0.02)
Pygocentrus_nattereri_bmal1a	E477D	# |
Pygocentrus_nattereri_bmal1a	E477D	# |---->Altered PTM_site (Pr = 0.08)
Pygocentrus_nattereri_bmal1a	E537D	0.133	Loss of Strand (Pr = 0.26 | P = 0.03); Altered Cytoplasmic_loop (Pr = 0.20 | P = 5.4e-03)	Altered Motifs (ELME000064:CK2 phosphorylation site; ELME000321:Caspase3 and Caspase7 cleavage site; PS00006:Casein kinase II phosphorylation site)	Predicted conservation scores
Pygocentrus_nattereri_bmal1a	E537D	# Altered Effect (Pr = 0.26)
Pygocentrus_nattereri_bmal1a	E537D	# |---->Altered Motifs (ELME000064|ELME000321|PS00006)
Pygocentrus_nattereri_bmal1a	E537D	# |---->Altered Structure_and_dynamics (Pr = 0.26)-------------------------------------------------------|
Pygocentrus_nattereri_bmal1a	E537D	# | |---->Altered Secondary_structure (Pr = 0.26) |
Pygocentrus_nattereri_bmal1a	E537D	# | | |---->Loss of Strand (Pr = 0.26 | P = 0.03) |
Pygocentrus_nattereri_bmal1a	E537D	# | | |
Pygocentrus_nattereri_bmal1a	E537D	# | |---->Altered Stability_and_conformational_flexibility (Pr = 0.26) |
Pygocentrus_nattereri_bmal1a	E537D	# | | |---->Altered Conformational_flexibility (Pr = 0.26) |
Pygocentrus_nattereri_bmal1a	E537D	# | | |
Pygocentrus_nattereri_bmal1a	E537D	# | |---->Altered Special_structural_signatures (Pr = 0.20) |
Pygocentrus_nattereri_bmal1a	E537D	# | |---->Altered Signal_peptide (Pr = 0.00) |
Pygocentrus_nattereri_bmal1a	E537D	# | | |
Pygocentrus_nattereri_bmal1a	E537D	# | |---->Altered Transmembrane_protein (Pr = 0.20) |
Pygocentrus_nattereri_bmal1a	E537D	# | |---->Altered Non-cytoplasmic_loop (Pr = 0.20 | P = 5.4e-03) |
Pygocentrus_nattereri_bmal1a	E537D	# | |
Pygocentrus_nattereri_bmal1a	E537D	# |---->Altered Functional_residue (Pr = 0.20) |
Pygocentrus_nattereri_bmal1a	E537D	# |---->Altered Macromolecular_binding (Pr = 0.20) |
Pygocentrus_nattereri_bmal1a	E537D	# | |---->Altered Protein_binding (Pr = 0.20) |
Pygocentrus_nattereri_bmal1a	E537D	# | |---->Altered Disordered_interface (Pr = 0.07) |
Pygocentrus_nattereri_bmal1a	E537D	# | | |
Pygocentrus_nattereri_bmal1a	E537D	# | |---->Altered Ordered_interface (Pr = 0.20) |
Pygocentrus_nattereri_bmal1a	E537D	# | |
Pygocentrus_nattereri_bmal1a	E537D	# |---->Altered Metal_binding (Pr = 0.02)<---------------------------------------------------------|
Pygocentrus_nattereri_bmal1a	E537D	# |
Pygocentrus_nattereri_bmal1a	E537D	# |---->Altered PTM_site (Pr = 0.08)
Pygocentrus_nattereri_bmal1a	A548S	0.051	Gain of B-factor (Pr = 0.26 | P = 0.02); Loss of Phosphorylation at S549 (Pr = 0.25 | P = 0.04); Gain of Sulfation at Y543 (Pr = 0.02 | P = 0.03)	Altered Motifs (ELME000063:CK1 phosphorylation site; ELME000085:Glycosaminoglycan attachment site; ELME000136:The Class IV WW domain interaction motif is recognised primarily by the Pin1 phosphorylation-dependent prolyl isomerase.; ELME000159:Proline-Directed Kinase (e.g. MAPK) phosphorylation site in higher eukaryotes.)	Predicted conservation scores
Pygocentrus_nattereri_bmal1a	A548S	# Altered Effect (Pr = 0.26)
Pygocentrus_nattereri_bmal1a	A548S	# |---->Altered Motifs (ELME000063|ELME000085|ELME000136|ELME000159)
Pygocentrus_nattereri_bmal1a	A548S	# |---->Altered Structure_and_dynamics (Pr = 0.26)-------------------------------------------------------|
Pygocentrus_nattereri_bmal1a	A548S	# | |---->Altered Secondary_structure (Pr = 0.25) |
Pygocentrus_nattereri_bmal1a	A548S	# | | |
Pygocentrus_nattereri_bmal1a	A548S	# | |---->Altered Stability_and_conformational_flexibility (Pr = 0.26) |
Pygocentrus_nattereri_bmal1a	A548S	# | | |---->Altered Conformational_flexibility (Pr = 0.26) |
Pygocentrus_nattereri_bmal1a	A548S	# | | |---->Gain of B-factor (Pr = 0.26 | P = 0.02) |
Pygocentrus_nattereri_bmal1a	A548S	# | | |
Pygocentrus_nattereri_bmal1a	A548S	# | |---->Altered Special_structural_signatures (Pr = 0.03) |
Pygocentrus_nattereri_bmal1a	A548S	# | |---->Altered Signal_peptide (Pr = 0.00) |
Pygocentrus_nattereri_bmal1a	A548S	# | | |
Pygocentrus_nattereri_bmal1a	A548S	# | |---->Altered Transmembrane_protein (Pr = 0.03) |
Pygocentrus_nattereri_bmal1a	A548S	# | |
Pygocentrus_nattereri_bmal1a	A548S	# |---->Altered Functional_residue (Pr = 0.25) |
Pygocentrus_nattereri_bmal1a	A548S	# |---->Altered Macromolecular_binding (Pr = 0.08) |
Pygocentrus_nattereri_bmal1a	A548S	# | |---->Altered Protein_binding (Pr = 0.08) |
Pygocentrus_nattereri_bmal1a	A548S	# | |---->Altered Disordered_interface (Pr = 0.08) |
Pygocentrus_nattereri_bmal1a	A548S	# | | |
Pygocentrus_nattereri_bmal1a	A548S	# | |---->Altered Ordered_interface (Pr = 0.07) |
Pygocentrus_nattereri_bmal1a	A548S	# | |
Pygocentrus_nattereri_bmal1a	A548S	# |---->Altered Metal_binding (Pr = 0.00)<---------------------------------------------------------|
Pygocentrus_nattereri_bmal1a	A548S	# |
Pygocentrus_nattereri_bmal1a	A548S	# |---->Altered PTM_site (Pr = 0.25)
Pygocentrus_nattereri_bmal1a	A548S	# |---->Loss of Phosphorylation at S549 (Pr = 0.25 | P = 0.04)
Pygocentrus_nattereri_bmal1a	A548S	# |---->Gain of Sulfation at Y543 (Pr = 0.02 | P = 0.03)
Pygocentrus_nattereri_bmal1a	K565R	0.078	Gain of ADP-ribosylation at K565 (Pr = 0.31 | P = 3.1e-03); Loss of B-factor (Pr = 0.26 | P = 0.04); Loss of Ubiquitylation at K565 (Pr = 0.19 | P = 0.01)	Altered Motifs (ELME000012:The di-Arg ER retention motif is defined by two consecutive arginine residues (RR) or with a single residue insertion (RXR). The motif is completed by an adjacent hydrophobic/arginine residue which may be on either side of the Arg pair.; ELME000093:Peptide C-terminal amidation; ELME000100:NEC1/NEC2 cleavage site (Lys-Arg-|-Xaa); ELME000102:N-Arg dibasic convertase (nardilysin) cleavage site (Xaa-|-Arg-Lys or Arg-|-Arg-Xaa).; ELME000108:Yeast kexin 2 cleavage site (Lys-Arg-|-Xaa or Arg-Arg-|-Xaa); ELME000231:An RxxL-based motif that binds to the Cdh1 and Cdc20 components of APC/C thereby targeting the protein for destruction in a cell cycle dependent manner; PS00009:Amidation site)	Predicted conservation scores
Pygocentrus_nattereri_bmal1a	K565R	# Altered Effect (Pr = 0.31)
Pygocentrus_nattereri_bmal1a	K565R	# |---->Altered Motifs (ELME000012|ELME000093|ELME000100|ELME000102|ELME000108|ELME000231|PS00009)
Pygocentrus_nattereri_bmal1a	K565R	# |---->Altered Structure_and_dynamics (Pr = 0.26)-------------------------------------------------------|
Pygocentrus_nattereri_bmal1a	K565R	# | |---->Altered Secondary_structure (Pr = 0.25) |
Pygocentrus_nattereri_bmal1a	K565R	# | | |
Pygocentrus_nattereri_bmal1a	K565R	# | |---->Altered Stability_and_conformational_flexibility (Pr = 0.26) |
Pygocentrus_nattereri_bmal1a	K565R	# | | |---->Altered Conformational_flexibility (Pr = 0.26) |
Pygocentrus_nattereri_bmal1a	K565R	# | | |---->Loss of B-factor (Pr = 0.26 | P = 0.04) |
Pygocentrus_nattereri_bmal1a	K565R	# | | |
Pygocentrus_nattereri_bmal1a	K565R	# | |---->Altered Special_structural_signatures (Pr = 0.02) |
Pygocentrus_nattereri_bmal1a	K565R	# | |---->Altered Signal_peptide (Pr = 0.00) |
Pygocentrus_nattereri_bmal1a	K565R	# | | |
Pygocentrus_nattereri_bmal1a	K565R	# | |---->Altered Transmembrane_protein (Pr = 0.02) |
Pygocentrus_nattereri_bmal1a	K565R	# | |
Pygocentrus_nattereri_bmal1a	K565R	# |---->Altered Functional_residue (Pr = 0.31) |
Pygocentrus_nattereri_bmal1a	K565R	# |---->Altered Macromolecular_binding (Pr = 0.11) |
Pygocentrus_nattereri_bmal1a	K565R	# | |---->Altered Protein_binding (Pr = 0.11) |
Pygocentrus_nattereri_bmal1a	K565R	# | |---->Altered Disordered_interface (Pr = 0.11) |
Pygocentrus_nattereri_bmal1a	K565R	# | | |
Pygocentrus_nattereri_bmal1a	K565R	# | |---->Altered Ordered_interface (Pr = 0.04) |
Pygocentrus_nattereri_bmal1a	K565R	# | |
Pygocentrus_nattereri_bmal1a	K565R	# |---->Altered Metal_binding (Pr = 0.00)<---------------------------------------------------------|
Pygocentrus_nattereri_bmal1a	K565R	# |
Pygocentrus_nattereri_bmal1a	K565R	# |---->Altered PTM_site (Pr = 0.31)
Pygocentrus_nattereri_bmal1a	K565R	# |---->Gain of ADP-ribosylation at K565 (Pr = 0.31 | P = 3.1e-03)
Pygocentrus_nattereri_bmal1a	K565R	# |---->Loss of Ubiquitylation at K565 (Pr = 0.19 | P = 0.01)
Pygocentrus_nattereri_bmal1a	V593M	0.163	Altered MoRF (Pr = 0.33 | P = 0.01)	Altered Motifs (None)	Predicted conservation scores
Pygocentrus_nattereri_bmal1a	V593M	# Altered Effect (Pr = 0.33)
Pygocentrus_nattereri_bmal1a	V593M	# |---->Altered Motifs (None)
Pygocentrus_nattereri_bmal1a	V593M	# |---->Altered Structure_and_dynamics (Pr = 0.26)-------------------------------------------------------|
Pygocentrus_nattereri_bmal1a	V593M	# | |---->Altered Secondary_structure (Pr = 0.26) |
Pygocentrus_nattereri_bmal1a	V593M	# | | |
Pygocentrus_nattereri_bmal1a	V593M	# | |---->Altered Stability_and_conformational_flexibility (Pr = 0.16) |
Pygocentrus_nattereri_bmal1a	V593M	# | | |---->Altered Conformational_flexibility (Pr = 0.16) |
Pygocentrus_nattereri_bmal1a	V593M	# | | |
Pygocentrus_nattereri_bmal1a	V593M	# | |---->Altered Special_structural_signatures (Pr = 0.02) |
Pygocentrus_nattereri_bmal1a	V593M	# | |---->Altered Signal_peptide (Pr = 0.00) |
Pygocentrus_nattereri_bmal1a	V593M	# | | |
Pygocentrus_nattereri_bmal1a	V593M	# | |---->Altered Transmembrane_protein (Pr = 0.02) |
Pygocentrus_nattereri_bmal1a	V593M	# | |
Pygocentrus_nattereri_bmal1a	V593M	# |---->Altered Functional_residue (Pr = 0.33) |
Pygocentrus_nattereri_bmal1a	V593M	# |---->Altered Macromolecular_binding (Pr = 0.33) |
Pygocentrus_nattereri_bmal1a	V593M	# | |---->Altered Protein_binding (Pr = 0.33) |
Pygocentrus_nattereri_bmal1a	V593M	# | |---->Altered Disordered_interface (Pr = 0.33) |
Pygocentrus_nattereri_bmal1a	V593M	# | | |---->Altered MoRF (Pr = 0.33 | P = 0.01) |
Pygocentrus_nattereri_bmal1a	V593M	# | | |
Pygocentrus_nattereri_bmal1a	V593M	# | |---->Altered Ordered_interface (Pr = 0.03) |
Pygocentrus_nattereri_bmal1a	V593M	# | |
Pygocentrus_nattereri_bmal1a	V593M	# |---->Altered Metal_binding (Pr = 0.01)<---------------------------------------------------------|
Pygocentrus_nattereri_bmal1a	V593M	# |
Pygocentrus_nattereri_bmal1a	V593M	# |---->Altered PTM_site (Pr = 0.18)
Pygocentrus_nattereri_bmal1a	G608S	0.081	Loss of Loop (Pr = 0.27 | P = 0.03); Gain of B-factor (Pr = 0.26 | P = 0.02); Gain of Phosphorylation at S610 (Pr = 0.23 | P = 0.05); Loss of N-linked_glycosylation at N613 (Pr = 0.08 | P = 0.01)	Altered Motifs (ELME000063:CK1 phosphorylation site; ELME000136:The Class IV WW domain interaction motif is recognised primarily by the Pin1 phosphorylation-dependent prolyl isomerase.; ELME000159:Proline-Directed Kinase (e.g. MAPK) phosphorylation site in higher eukaryotes.)	Predicted conservation scores
Pygocentrus_nattereri_bmal1a	G608S	# Altered Effect (Pr = 0.27)
Pygocentrus_nattereri_bmal1a	G608S	# |---->Altered Motifs (ELME000063|ELME000136|ELME000159)
Pygocentrus_nattereri_bmal1a	G608S	# |---->Altered Structure_and_dynamics (Pr = 0.27)-------------------------------------------------------|
Pygocentrus_nattereri_bmal1a	G608S	# | |---->Altered Secondary_structure (Pr = 0.27) |
Pygocentrus_nattereri_bmal1a	G608S	# | | |---->Loss of Loop (Pr = 0.27 | P = 0.03) |
Pygocentrus_nattereri_bmal1a	G608S	# | | |
Pygocentrus_nattereri_bmal1a	G608S	# | |---->Altered Stability_and_conformational_flexibility (Pr = 0.26) |
Pygocentrus_nattereri_bmal1a	G608S	# | | |---->Altered Conformational_flexibility (Pr = 0.26) |
Pygocentrus_nattereri_bmal1a	G608S	# | | |---->Gain of B-factor (Pr = 0.26 | P = 0.02) |
Pygocentrus_nattereri_bmal1a	G608S	# | | |
Pygocentrus_nattereri_bmal1a	G608S	# | |---->Altered Special_structural_signatures (Pr = 0.05) |
Pygocentrus_nattereri_bmal1a	G608S	# | |---->Altered Signal_peptide (Pr = 0.00) |
Pygocentrus_nattereri_bmal1a	G608S	# | | |
Pygocentrus_nattereri_bmal1a	G608S	# | |---->Altered Transmembrane_protein (Pr = 0.05) |
Pygocentrus_nattereri_bmal1a	G608S	# | |
Pygocentrus_nattereri_bmal1a	G608S	# |---->Altered Functional_residue (Pr = 0.23) |
Pygocentrus_nattereri_bmal1a	G608S	# |---->Altered Macromolecular_binding (Pr = 0.12) |
Pygocentrus_nattereri_bmal1a	G608S	# | |---->Altered Protein_binding (Pr = 0.12) |
Pygocentrus_nattereri_bmal1a	G608S	# | |---->Altered Disordered_interface (Pr = 0.12) |
Pygocentrus_nattereri_bmal1a	G608S	# | | |
Pygocentrus_nattereri_bmal1a	G608S	# | |---->Altered Ordered_interface (Pr = 0.06) |
Pygocentrus_nattereri_bmal1a	G608S	# | |
Pygocentrus_nattereri_bmal1a	G608S	# |---->Altered Metal_binding (Pr = 0.01)<---------------------------------------------------------|
Pygocentrus_nattereri_bmal1a	G608S	# |
Pygocentrus_nattereri_bmal1a	G608S	# |---->Altered PTM_site (Pr = 0.23)
Pygocentrus_nattereri_bmal1a	G608S	# |---->Loss of N-linked_glycosylation at N613 (Pr = 0.08 | P = 0.01)
Pygocentrus_nattereri_bmal1a	G608S	# |---->Gain of Phosphorylation at S610 (Pr = 0.23 | P = 0.05)
Pygocentrus_nattereri_bmal1a	E679D	0.143	Gain of B-factor (Pr = 0.26 | P = 0.02); Gain of N-terminal_acetylation at M676 (Pr = 0.01 | P = 9.0e-03)	Altered Motifs (ELME000053:GSK3 phosphorylation recognition site)	Predicted conservation scores
Pygocentrus_nattereri_bmal1a	E679D	# Altered Effect (Pr = 0.26)
Pygocentrus_nattereri_bmal1a	E679D	# |---->Altered Motifs (ELME000053)
Pygocentrus_nattereri_bmal1a	E679D	# |---->Altered Structure_and_dynamics (Pr = 0.26)-------------------------------------------------------|
Pygocentrus_nattereri_bmal1a	E679D	# | |---->Altered Secondary_structure (Pr = 0.26) |
Pygocentrus_nattereri_bmal1a	E679D	# | | |
Pygocentrus_nattereri_bmal1a	E679D	# | |---->Altered Stability_and_conformational_flexibility (Pr = 0.26) |
Pygocentrus_nattereri_bmal1a	E679D	# | | |---->Altered Conformational_flexibility (Pr = 0.26) |
Pygocentrus_nattereri_bmal1a	E679D	# | | |---->Gain of B-factor (Pr = 0.26 | P = 0.02) |
Pygocentrus_nattereri_bmal1a	E679D	# | | |
Pygocentrus_nattereri_bmal1a	E679D	# | |---->Altered Special_structural_signatures (Pr = 0.06) |
Pygocentrus_nattereri_bmal1a	E679D	# | |---->Altered Signal_peptide (Pr = 0.00) |
Pygocentrus_nattereri_bmal1a	E679D	# | | |
Pygocentrus_nattereri_bmal1a	E679D	# | |---->Altered Transmembrane_protein (Pr = 0.06) |
Pygocentrus_nattereri_bmal1a	E679D	# | |
Pygocentrus_nattereri_bmal1a	E679D	# |---->Altered Functional_residue (Pr = 0.21) |
Pygocentrus_nattereri_bmal1a	E679D	# |---->Altered Macromolecular_binding (Pr = 0.21) |
Pygocentrus_nattereri_bmal1a	E679D	# | |---->Altered Protein_binding (Pr = 0.21) |
Pygocentrus_nattereri_bmal1a	E679D	# | |---->Altered Disordered_interface (Pr = 0.21) |
Pygocentrus_nattereri_bmal1a	E679D	# | | |
Pygocentrus_nattereri_bmal1a	E679D	# | |---->Altered Ordered_interface (Pr = 0.16) |
Pygocentrus_nattereri_bmal1a	E679D	# | |
Pygocentrus_nattereri_bmal1a	E679D	# |---->Altered Metal_binding (Pr = 0.05)<---------------------------------------------------------|
Pygocentrus_nattereri_bmal1a	E679D	# |
Pygocentrus_nattereri_bmal1a	E679D	# |---->Altered PTM_site (Pr = 0.16)
Pygocentrus_nattereri_bmal1a	E679D	# |---->Gain of N-terminal_acetylation at M676 (Pr = 0.01 | P = 9.0e-03)
Pygocentrus_nattereri_bmal2	N12S	0.182	Gain of Intrinsic_disorder (Pr = 0.30 | P = 0.05); Altered MoRF (Pr = 0.28 | P = 0.03); Altered Cytoplasmic_loop (Pr = 0.17 | P = 0.01); Gain of Copper_binding at M8 (Pr = 0.07 | P = 0.02); Loss of GPI-anchor_amidation at N12 (Pr = 0.03 | P = 8.3e-03)	Altered Motifs (ELME000063:CK1 phosphorylation site)	Predicted conservation scores
Pygocentrus_nattereri_bmal2	N12S	# Altered Effect (Pr = 0.30)
Pygocentrus_nattereri_bmal2	N12S	# |---->Altered Motifs (ELME000063)
Pygocentrus_nattereri_bmal2	N12S	# |---->Altered Structure_and_dynamics (Pr = 0.30)-------------------------------------------------------|
Pygocentrus_nattereri_bmal2	N12S	# | |---->Altered Secondary_structure (Pr = 0.25) |
Pygocentrus_nattereri_bmal2	N12S	# | | |
Pygocentrus_nattereri_bmal2	N12S	# | |---->Altered Stability_and_conformational_flexibility (Pr = 0.30) |
Pygocentrus_nattereri_bmal2	N12S	# | | |---->Altered Conformational_flexibility (Pr = 0.30) |
Pygocentrus_nattereri_bmal2	N12S	# | | |---->Gain of Intrinsic_disorder (Pr = 0.30 | P = 0.05) |
Pygocentrus_nattereri_bmal2	N12S	# | | |
Pygocentrus_nattereri_bmal2	N12S	# | |---->Altered Special_structural_signatures (Pr = 0.17) |
Pygocentrus_nattereri_bmal2	N12S	# | |---->Altered Signal_peptide (Pr = 0.00) |
Pygocentrus_nattereri_bmal2	N12S	# | | |
Pygocentrus_nattereri_bmal2	N12S	# | |---->Altered Transmembrane_protein (Pr = 0.17) |
Pygocentrus_nattereri_bmal2	N12S	# | |---->Altered Non-cytoplasmic_loop (Pr = 0.17 | P = 0.01) |
Pygocentrus_nattereri_bmal2	N12S	# | |
Pygocentrus_nattereri_bmal2	N12S	# |---->Altered Functional_residue (Pr = 0.28) |
Pygocentrus_nattereri_bmal2	N12S	# |---->Altered Macromolecular_binding (Pr = 0.28) |
Pygocentrus_nattereri_bmal2	N12S	# | |---->Altered Protein_binding (Pr = 0.28) |
Pygocentrus_nattereri_bmal2	N12S	# | |---->Altered Disordered_interface (Pr = 0.28) |
Pygocentrus_nattereri_bmal2	N12S	# | | |---->Altered MoRF (Pr = 0.28 | P = 0.03) |
Pygocentrus_nattereri_bmal2	N12S	# | | |
Pygocentrus_nattereri_bmal2	N12S	# | |---->Altered Ordered_interface (Pr = 0.17) |
Pygocentrus_nattereri_bmal2	N12S	# | |
Pygocentrus_nattereri_bmal2	N12S	# |---->Altered Metal_binding (Pr = 0.07)<---------------------------------------------------------|
Pygocentrus_nattereri_bmal2	N12S	# | |---->Gain of Copper_binding at M8 (Pr = 0.07 | P = 0.02)
Pygocentrus_nattereri_bmal2	N12S	# |
Pygocentrus_nattereri_bmal2	N12S	# |---->Altered PTM_site (Pr = 0.07)
Pygocentrus_nattereri_bmal2	N12S	# |---->Loss of GPI-anchor_amidation at N12 (Pr = 0.03 | P = 8.3e-03)
Pygocentrus_nattereri_bmal2	E32D	0.086		Altered Motifs (ELME000117:Major TRAF2-binding consensus motif. Members of the tumor necrosis factor receptor (TNFR) superfamily initiate intracellular signaling by recruiting the C-domain of the TNFR-associated factors (TRAFs) through their cytoplasmic tails.)	Predicted conservation scores
Pygocentrus_nattereri_bmal2	E32D	# Altered Effect (Pr = 0.26)
Pygocentrus_nattereri_bmal2	E32D	# |---->Altered Motifs (ELME000117)
Pygocentrus_nattereri_bmal2	E32D	# |---->Altered Structure_and_dynamics (Pr = 0.25)-------------------------------------------------------|
Pygocentrus_nattereri_bmal2	E32D	# | |---->Altered Secondary_structure (Pr = 0.25) |
Pygocentrus_nattereri_bmal2	E32D	# | | |
Pygocentrus_nattereri_bmal2	E32D	# | |---->Altered Stability_and_conformational_flexibility (Pr = 0.20) |
Pygocentrus_nattereri_bmal2	E32D	# | | |---->Altered Conformational_flexibility (Pr = 0.20) |
Pygocentrus_nattereri_bmal2	E32D	# | | |
Pygocentrus_nattereri_bmal2	E32D	# | |---->Altered Special_structural_signatures (Pr = 0.04) |
Pygocentrus_nattereri_bmal2	E32D	# | |---->Altered Signal_peptide (Pr = 0.00) |
Pygocentrus_nattereri_bmal2	E32D	# | | |
Pygocentrus_nattereri_bmal2	E32D	# | |---->Altered Transmembrane_protein (Pr = 0.04) |
Pygocentrus_nattereri_bmal2	E32D	# | |
Pygocentrus_nattereri_bmal2	E32D	# |---->Altered Functional_residue (Pr = 0.26) |
Pygocentrus_nattereri_bmal2	E32D	# |---->Altered Macromolecular_binding (Pr = 0.26) |
Pygocentrus_nattereri_bmal2	E32D	# | |---->Altered Protein_binding (Pr = 0.26) |
Pygocentrus_nattereri_bmal2	E32D	# | |---->Altered Disordered_interface (Pr = 0.26) |
Pygocentrus_nattereri_bmal2	E32D	# | | |
Pygocentrus_nattereri_bmal2	E32D	# | |---->Altered Ordered_interface (Pr = 0.05) |
Pygocentrus_nattereri_bmal2	E32D	# | |
Pygocentrus_nattereri_bmal2	E32D	# |---->Altered Metal_binding (Pr = 0.01)<---------------------------------------------------------|
Pygocentrus_nattereri_bmal2	E32D	# |
Pygocentrus_nattereri_bmal2	E32D	# |---->Altered PTM_site (Pr = 0.13)
Pygocentrus_nattereri_bmal2	Q92H	0.094		Altered Motifs (None)	Predicted conservation scores
Pygocentrus_nattereri_bmal2	Q92H	# Altered Effect (Pr = 0.25)
Pygocentrus_nattereri_bmal2	Q92H	# |---->Altered Motifs (None)
Pygocentrus_nattereri_bmal2	Q92H	# |---->Altered Structure_and_dynamics (Pr = 0.25)-------------------------------------------------------|
Pygocentrus_nattereri_bmal2	Q92H	# | |---->Altered Secondary_structure (Pr = 0.25) |
Pygocentrus_nattereri_bmal2	Q92H	# | | |
Pygocentrus_nattereri_bmal2	Q92H	# | |---->Altered Stability_and_conformational_flexibility (Pr = 0.25) |
Pygocentrus_nattereri_bmal2	Q92H	# | | |---->Altered Conformational_flexibility (Pr = 0.25) |
Pygocentrus_nattereri_bmal2	Q92H	# | | |
Pygocentrus_nattereri_bmal2	Q92H	# | |---->Altered Special_structural_signatures (Pr = 0.02) |
Pygocentrus_nattereri_bmal2	Q92H	# | |---->Altered Signal_peptide (Pr = 0.00) |
Pygocentrus_nattereri_bmal2	Q92H	# | | |
Pygocentrus_nattereri_bmal2	Q92H	# | |---->Altered Transmembrane_protein (Pr = 0.02) |
Pygocentrus_nattereri_bmal2	Q92H	# | |
Pygocentrus_nattereri_bmal2	Q92H	# |---->Altered Functional_residue (Pr = 0.20) |
Pygocentrus_nattereri_bmal2	Q92H	# |---->Altered Macromolecular_binding (Pr = 0.20) |
Pygocentrus_nattereri_bmal2	Q92H	# | |---->Altered Protein_binding (Pr = 0.20) |
Pygocentrus_nattereri_bmal2	Q92H	# | |---->Altered Disordered_interface (Pr = 0.20) |
Pygocentrus_nattereri_bmal2	Q92H	# | | |
Pygocentrus_nattereri_bmal2	Q92H	# | |---->Altered Ordered_interface (Pr = 0.02) |
Pygocentrus_nattereri_bmal2	Q92H	# | |
Pygocentrus_nattereri_bmal2	Q92H	# |---->Altered Metal_binding (Pr = 0.03)<---------------------------------------------------------|
Pygocentrus_nattereri_bmal2	Q92H	# |
Pygocentrus_nattereri_bmal2	Q92H	# |---->Altered PTM_site (Pr = 0.10)
Pygocentrus_nattereri_bmal2	G336C	0.521		Altered Motifs (ELME000052:Phosphothreonine motif binding a subset of FHA domains that show a preference for a large aliphatic amino acid at the pT+3 position.; ELME000064:CK2 phosphorylation site; ELME000202:(ST)Q motif which is phosphorylated by PIKK family members.; ELME000220:Phosphothreonine motif binding a subset of FHA domains that have a preference for an acidic amino acid at the pT+3 position.)	Predicted conservation scores
Pygocentrus_nattereri_bmal2	G336C	# Altered Effect (Pr = 0.31)
Pygocentrus_nattereri_bmal2	G336C	# |---->Altered Motifs (ELME000052|ELME000064|ELME000202|ELME000220)
Pygocentrus_nattereri_bmal2	G336C	# |---->Altered Structure_and_dynamics (Pr = 0.31)-------------------------------------------------------|
Pygocentrus_nattereri_bmal2	G336C	# | |---->Altered Secondary_structure (Pr = 0.22) |
Pygocentrus_nattereri_bmal2	G336C	# | | |
Pygocentrus_nattereri_bmal2	G336C	# | |---->Altered Stability_and_conformational_flexibility (Pr = 0.31) |
Pygocentrus_nattereri_bmal2	G336C	# | | |---->Altered Conformational_flexibility (Pr = 0.31) |
Pygocentrus_nattereri_bmal2	G336C	# | | |
Pygocentrus_nattereri_bmal2	G336C	# | |---->Altered Special_structural_signatures (Pr = 0.03) |
Pygocentrus_nattereri_bmal2	G336C	# | |---->Altered Signal_peptide (Pr = 0.00) |
Pygocentrus_nattereri_bmal2	G336C	# | | |
Pygocentrus_nattereri_bmal2	G336C	# | |---->Altered Transmembrane_protein (Pr = 0.03) |
Pygocentrus_nattereri_bmal2	G336C	# | |
Pygocentrus_nattereri_bmal2	G336C	# |---->Altered Functional_residue (Pr = 0.08) |
Pygocentrus_nattereri_bmal2	G336C	# |---->Altered Macromolecular_binding (Pr = 0.08) |
Pygocentrus_nattereri_bmal2	G336C	# | |---->Altered Protein_binding (Pr = 0.08) |
Pygocentrus_nattereri_bmal2	G336C	# | |---->Altered Disordered_interface (Pr = 0.03) |
Pygocentrus_nattereri_bmal2	G336C	# | | |
Pygocentrus_nattereri_bmal2	G336C	# | |---->Altered Ordered_interface (Pr = 0.08) |
Pygocentrus_nattereri_bmal2	G336C	# | |
Pygocentrus_nattereri_bmal2	G336C	# |---->Altered Metal_binding (Pr = 0.01)<---------------------------------------------------------|
Pygocentrus_nattereri_bmal2	G336C	# |
Pygocentrus_nattereri_bmal2	G336C	# |---->Altered PTM_site (Pr = 0.06)
Pygocentrus_nattereri_bmal2	D429E	0.103		Altered Motifs (None)	Predicted conservation scores
Pygocentrus_nattereri_bmal2	D429E	# Altered Effect (Pr = 0.24)
Pygocentrus_nattereri_bmal2	D429E	# |---->Altered Motifs (None)
Pygocentrus_nattereri_bmal2	D429E	# |---->Altered Structure_and_dynamics (Pr = 0.24)-------------------------------------------------------|
Pygocentrus_nattereri_bmal2	D429E	# | |---->Altered Secondary_structure (Pr = 0.11) |
Pygocentrus_nattereri_bmal2	D429E	# | | |
Pygocentrus_nattereri_bmal2	D429E	# | |---->Altered Stability_and_conformational_flexibility (Pr = 0.24) |
Pygocentrus_nattereri_bmal2	D429E	# | | |---->Altered Conformational_flexibility (Pr = 0.24) |
Pygocentrus_nattereri_bmal2	D429E	# | | |
Pygocentrus_nattereri_bmal2	D429E	# | |---->Altered Special_structural_signatures (Pr = 0.02) |
Pygocentrus_nattereri_bmal2	D429E	# | |---->Altered Signal_peptide (Pr = 0.00) |
Pygocentrus_nattereri_bmal2	D429E	# | | |
Pygocentrus_nattereri_bmal2	D429E	# | |---->Altered Transmembrane_protein (Pr = 0.02) |
Pygocentrus_nattereri_bmal2	D429E	# | |
Pygocentrus_nattereri_bmal2	D429E	# |---->Altered Functional_residue (Pr = 0.15) |
Pygocentrus_nattereri_bmal2	D429E	# |---->Altered Macromolecular_binding (Pr = 0.10) |
Pygocentrus_nattereri_bmal2	D429E	# | |---->Altered Protein_binding (Pr = 0.10) |
Pygocentrus_nattereri_bmal2	D429E	# | |---->Altered Disordered_interface (Pr = 0.06) |
Pygocentrus_nattereri_bmal2	D429E	# | | |
Pygocentrus_nattereri_bmal2	D429E	# | |---->Altered Ordered_interface (Pr = 0.10) |
Pygocentrus_nattereri_bmal2	D429E	# | |
Pygocentrus_nattereri_bmal2	D429E	# |---->Altered Metal_binding (Pr = 0.06)<---------------------------------------------------------|
Pygocentrus_nattereri_bmal2	D429E	# |
Pygocentrus_nattereri_bmal2	D429E	# |---->Altered PTM_site (Pr = 0.10)
Pygocentrus_nattereri_ck1db	A300V	0.160	Loss of Helix (Pr = 0.27 | P = 0.04); Gain of ADP-ribosylation at R299 (Pr = 0.19 | P = 0.04); Altered Coiled_coil (Pr = 0.09 | P = 0.05); Loss of GPI-anchor_amidation at N298 (Pr = 0.01 | P = 0.03)	Altered Motifs (ELME000117:Major TRAF2-binding consensus motif. Members of the tumor necrosis factor receptor (TNFR) superfamily initiate intracellular signaling by recruiting the C-domain of the TNFR-associated factors (TRAFs) through their cytoplasmic tails.; PS00008:N-myristoylation site)	Predicted conservation scores
Pygocentrus_nattereri_ck1db	A300V	# Altered Effect (Pr = 0.32)
Pygocentrus_nattereri_ck1db	A300V	# |---->Altered Motifs (ELME000117|PS00008)
Pygocentrus_nattereri_ck1db	A300V	# |---->Altered Structure_and_dynamics (Pr = 0.32)-------------------------------------------------------|
Pygocentrus_nattereri_ck1db	A300V	# | |---->Altered Secondary_structure (Pr = 0.27) |
Pygocentrus_nattereri_ck1db	A300V	# | | |---->Loss of Helix (Pr = 0.27 | P = 0.04) |
Pygocentrus_nattereri_ck1db	A300V	# | | |
Pygocentrus_nattereri_ck1db	A300V	# | |---->Altered Stability_and_conformational_flexibility (Pr = 0.32) |
Pygocentrus_nattereri_ck1db	A300V	# | | |---->Altered Conformational_flexibility (Pr = 0.32) |
Pygocentrus_nattereri_ck1db	A300V	# | | |
Pygocentrus_nattereri_ck1db	A300V	# | |---->Altered Special_structural_signatures (Pr = 0.09) |
Pygocentrus_nattereri_ck1db	A300V	# | |---->Altered Coiled_coil (Pr = 0.09 | P = 0.05) |
Pygocentrus_nattereri_ck1db	A300V	# | |---->Altered Signal_peptide (Pr = 0.00) |
Pygocentrus_nattereri_ck1db	A300V	# | | |
Pygocentrus_nattereri_ck1db	A300V	# | |---->Altered Transmembrane_protein (Pr = 0.09) |
Pygocentrus_nattereri_ck1db	A300V	# | |
Pygocentrus_nattereri_ck1db	A300V	# |---->Altered Functional_residue (Pr = 0.19) |
Pygocentrus_nattereri_ck1db	A300V	# |---->Altered Macromolecular_binding (Pr = 0.16) |
Pygocentrus_nattereri_ck1db	A300V	# | |---->Altered Protein_binding (Pr = 0.16) |
Pygocentrus_nattereri_ck1db	A300V	# | |---->Altered Disordered_interface (Pr = 0.16) |
Pygocentrus_nattereri_ck1db	A300V	# | | |
Pygocentrus_nattereri_ck1db	A300V	# | |---->Altered Ordered_interface (Pr = 0.15) |
Pygocentrus_nattereri_ck1db	A300V	# | |
Pygocentrus_nattereri_ck1db	A300V	# |---->Altered Metal_binding (Pr = 0.02)<---------------------------------------------------------|
Pygocentrus_nattereri_ck1db	A300V	# |
Pygocentrus_nattereri_ck1db	A300V	# |---->Altered PTM_site (Pr = 0.19)
Pygocentrus_nattereri_ck1db	A300V	# |---->Gain of ADP-ribosylation at R299 (Pr = 0.19 | P = 0.04)
Pygocentrus_nattereri_ck1db	A300V	# |---->Loss of GPI-anchor_amidation at N298 (Pr = 0.01 | P = 0.03)
Pygocentrus_nattereri_clock1	S485P	0.198	Loss of Loop (Pr = 0.29 | P = 0.01); Gain of Phosphorylation at S486 (Pr = 0.24 | P = 0.04); Gain of ADP-ribosylation at R484 (Pr = 0.24 | P = 0.01)	Altered Motifs (ELME000008:Main preference for PKA-type AGC kinase phosphorylation.; ELME000012:The di-Arg ER retention motif is defined by two consecutive arginine residues (RR) or with a single residue insertion (RXR). The motif is completed by an adjacent hydrophobic/arginine residue which may be on either side of the Arg pair.; ELME000053:GSK3 phosphorylation recognition site; ELME000062:Secondary preference for PKA-type AGC kinase phosphorylation.; ELME000063:CK1 phosphorylation site; ELME000065:Phosphorylase kinase phosphorylation site; ELME000102:N-Arg dibasic convertase (nardilysin) cleavage site (Xaa-|-Arg-Lys or Arg-|-Arg-Xaa).; ELME000108:Yeast kexin 2 cleavage site (Lys-Arg-|-Xaa or Arg-Arg-|-Xaa); PS00004:cAMP- and cGMP-dependent protein kinase phosphorylation site)	Predicted conservation scores
Pygocentrus_nattereri_clock1	S485P	# Altered Effect (Pr = 0.29)
Pygocentrus_nattereri_clock1	S485P	# |---->Altered Motifs (ELME000008|ELME000012|ELME000053|ELME000062|ELME000063|ELME000065|ELME000102|ELME000108|PS00004)
Pygocentrus_nattereri_clock1	S485P	# |---->Altered Structure_and_dynamics (Pr = 0.29)-------------------------------------------------------|
Pygocentrus_nattereri_clock1	S485P	# | |---->Altered Secondary_structure (Pr = 0.29) |
Pygocentrus_nattereri_clock1	S485P	# | | |---->Loss of Loop (Pr = 0.29 | P = 0.01) |
Pygocentrus_nattereri_clock1	S485P	# | | |
Pygocentrus_nattereri_clock1	S485P	# | |---->Altered Stability_and_conformational_flexibility (Pr = 0.21) |
Pygocentrus_nattereri_clock1	S485P	# | | |---->Altered Conformational_flexibility (Pr = 0.21) |
Pygocentrus_nattereri_clock1	S485P	# | | |
Pygocentrus_nattereri_clock1	S485P	# | |---->Altered Special_structural_signatures (Pr = 0.02) |
Pygocentrus_nattereri_clock1	S485P	# | |---->Altered Signal_peptide (Pr = 0.00) |
Pygocentrus_nattereri_clock1	S485P	# | | |
Pygocentrus_nattereri_clock1	S485P	# | |---->Altered Transmembrane_protein (Pr = 0.02) |
Pygocentrus_nattereri_clock1	S485P	# | |
Pygocentrus_nattereri_clock1	S485P	# |---->Altered Functional_residue (Pr = 0.24) |
Pygocentrus_nattereri_clock1	S485P	# |---->Altered Macromolecular_binding (Pr = 0.15) |
Pygocentrus_nattereri_clock1	S485P	# | |---->Altered Protein_binding (Pr = 0.15) |
Pygocentrus_nattereri_clock1	S485P	# | |---->Altered Disordered_interface (Pr = 0.15) |
Pygocentrus_nattereri_clock1	S485P	# | | |
Pygocentrus_nattereri_clock1	S485P	# | |---->Altered Ordered_interface (Pr = 0.04) |
Pygocentrus_nattereri_clock1	S485P	# | |
Pygocentrus_nattereri_clock1	S485P	# |---->Altered Metal_binding (Pr = 0.00)<---------------------------------------------------------|
Pygocentrus_nattereri_clock1	S485P	# |
Pygocentrus_nattereri_clock1	S485P	# |---->Altered PTM_site (Pr = 0.24)
Pygocentrus_nattereri_clock1	S485P	# |---->Gain of ADP-ribosylation at R484 (Pr = 0.24 | P = 0.01)
Pygocentrus_nattereri_clock1	S485P	# |---->Gain of Phosphorylation at S486 (Pr = 0.24 | P = 0.04)
Pygocentrus_nattereri_clock1	S606T	0.075	Gain of O-linked_glycosylation at S606 (Pr = 0.18 | P = 0.02)	Altered Motifs (None)	Predicted conservation scores
Pygocentrus_nattereri_clock1	S606T	# Altered Effect (Pr = 0.26)
Pygocentrus_nattereri_clock1	S606T	# |---->Altered Motifs (None)
Pygocentrus_nattereri_clock1	S606T	# |---->Altered Structure_and_dynamics (Pr = 0.26)-------------------------------------------------------|
Pygocentrus_nattereri_clock1	S606T	# | |---->Altered Secondary_structure (Pr = 0.26) |
Pygocentrus_nattereri_clock1	S606T	# | | |
Pygocentrus_nattereri_clock1	S606T	# | |---->Altered Stability_and_conformational_flexibility (Pr = 0.22) |
Pygocentrus_nattereri_clock1	S606T	# | | |---->Altered Conformational_flexibility (Pr = 0.22) |
Pygocentrus_nattereri_clock1	S606T	# | | |
Pygocentrus_nattereri_clock1	S606T	# | |---->Altered Special_structural_signatures (Pr = 0.03) |
Pygocentrus_nattereri_clock1	S606T	# | |---->Altered Signal_peptide (Pr = 0.00) |
Pygocentrus_nattereri_clock1	S606T	# | | |
Pygocentrus_nattereri_clock1	S606T	# | |---->Altered Transmembrane_protein (Pr = 0.03) |
Pygocentrus_nattereri_clock1	S606T	# | |
Pygocentrus_nattereri_clock1	S606T	# |---->Altered Functional_residue (Pr = 0.18) |
Pygocentrus_nattereri_clock1	S606T	# |---->Altered Macromolecular_binding (Pr = 0.13) |
Pygocentrus_nattereri_clock1	S606T	# | |---->Altered Protein_binding (Pr = 0.13) |
Pygocentrus_nattereri_clock1	S606T	# | |---->Altered Disordered_interface (Pr = 0.13) |
Pygocentrus_nattereri_clock1	S606T	# | | |
Pygocentrus_nattereri_clock1	S606T	# | |---->Altered Ordered_interface (Pr = 0.03) |
Pygocentrus_nattereri_clock1	S606T	# | |
Pygocentrus_nattereri_clock1	S606T	# |---->Altered Metal_binding (Pr = 0.00)<---------------------------------------------------------|
Pygocentrus_nattereri_clock1	S606T	# |
Pygocentrus_nattereri_clock1	S606T	# |---->Altered PTM_site (Pr = 0.18)
Pygocentrus_nattereri_clock1	S606T	# |---->Gain of O-linked_glycosylation at S606 (Pr = 0.18 | P = 0.02)
Pygocentrus_nattereri_clock1	A623T	0.079	Gain of O-linked_glycosylation at A623 (Pr = 0.52 | P = 1.9e-03)	Altered Motifs (ELME000052:Phosphothreonine motif binding a subset of FHA domains that show a preference for a large aliphatic amino acid at the pT+3 position.; ELME000239:The USP7 NTD domain binding motif variant based on the MDM2 and P53 interactions.)	Predicted conservation scores
Pygocentrus_nattereri_clock1	A623T	# Altered Effect (Pr = 0.52)
Pygocentrus_nattereri_clock1	A623T	# |---->Altered Motifs (ELME000052|ELME000239)
Pygocentrus_nattereri_clock1	A623T	# |---->Altered Structure_and_dynamics (Pr = 0.26)-------------------------------------------------------|
Pygocentrus_nattereri_clock1	A623T	# | |---->Altered Secondary_structure (Pr = 0.26) |
Pygocentrus_nattereri_clock1	A623T	# | | |
Pygocentrus_nattereri_clock1	A623T	# | |---->Altered Stability_and_conformational_flexibility (Pr = 0.18) |
Pygocentrus_nattereri_clock1	A623T	# | | |---->Altered Conformational_flexibility (Pr = 0.18) |
Pygocentrus_nattereri_clock1	A623T	# | | |
Pygocentrus_nattereri_clock1	A623T	# | |---->Altered Special_structural_signatures (Pr = 0.09) |
Pygocentrus_nattereri_clock1	A623T	# | |---->Altered Signal_peptide (Pr = 0.00) |
Pygocentrus_nattereri_clock1	A623T	# | | |
Pygocentrus_nattereri_clock1	A623T	# | |---->Altered Transmembrane_protein (Pr = 0.09) |
Pygocentrus_nattereri_clock1	A623T	# | |
Pygocentrus_nattereri_clock1	A623T	# |---->Altered Functional_residue (Pr = 0.52) |
Pygocentrus_nattereri_clock1	A623T	# |---->Altered Macromolecular_binding (Pr = 0.24) |
Pygocentrus_nattereri_clock1	A623T	# | |---->Altered Protein_binding (Pr = 0.24) |
Pygocentrus_nattereri_clock1	A623T	# | |---->Altered Disordered_interface (Pr = 0.24) |
Pygocentrus_nattereri_clock1	A623T	# | | |
Pygocentrus_nattereri_clock1	A623T	# | |---->Altered Ordered_interface (Pr = 0.03) |
Pygocentrus_nattereri_clock1	A623T	# | |
Pygocentrus_nattereri_clock1	A623T	# |---->Altered Metal_binding (Pr = 0.00)<---------------------------------------------------------|
Pygocentrus_nattereri_clock1	A623T	# |
Pygocentrus_nattereri_clock1	A623T	# |---->Altered PTM_site (Pr = 0.52)
Pygocentrus_nattereri_clock1	A623T	# |---->Gain of O-linked_glycosylation at A623 (Pr = 0.52 | P = 1.9e-03)
Pygocentrus_nattereri_clock1	T676R	0.135		Altered Motifs (ELME000051:Longer mode 2 interacting phospho-motif for 14-3-3 proteins with key conservation RxxxS#p.; ELME000053:GSK3 phosphorylation recognition site; ELME000062:Secondary preference for PKA-type AGC kinase phosphorylation.; ELME000063:CK1 phosphorylation site; PS00005:Protein kinase C phosphorylation site)	Predicted conservation scores
Pygocentrus_nattereri_clock1	T676R	# Altered Effect (Pr = 0.25)
Pygocentrus_nattereri_clock1	T676R	# |---->Altered Motifs (ELME000051|ELME000053|ELME000062|ELME000063|PS00005)
Pygocentrus_nattereri_clock1	T676R	# |---->Altered Structure_and_dynamics (Pr = 0.25)-------------------------------------------------------|
Pygocentrus_nattereri_clock1	T676R	# | |---->Altered Secondary_structure (Pr = 0.25) |
Pygocentrus_nattereri_clock1	T676R	# | | |
Pygocentrus_nattereri_clock1	T676R	# | |---->Altered Stability_and_conformational_flexibility (Pr = 0.20) |
Pygocentrus_nattereri_clock1	T676R	# | | |---->Altered Conformational_flexibility (Pr = 0.20) |
Pygocentrus_nattereri_clock1	T676R	# | | |
Pygocentrus_nattereri_clock1	T676R	# | |---->Altered Special_structural_signatures (Pr = 0.03) |
Pygocentrus_nattereri_clock1	T676R	# | |---->Altered Signal_peptide (Pr = 0.00) |
Pygocentrus_nattereri_clock1	T676R	# | | |
Pygocentrus_nattereri_clock1	T676R	# | |---->Altered Transmembrane_protein (Pr = 0.03) |
Pygocentrus_nattereri_clock1	T676R	# | |
Pygocentrus_nattereri_clock1	T676R	# |---->Altered Functional_residue (Pr = 0.15) |
Pygocentrus_nattereri_clock1	T676R	# |---->Altered Macromolecular_binding (Pr = 0.12) |
Pygocentrus_nattereri_clock1	T676R	# | |---->Altered Protein_binding (Pr = 0.12) |
Pygocentrus_nattereri_clock1	T676R	# | |---->Altered Disordered_interface (Pr = 0.12) |
Pygocentrus_nattereri_clock1	T676R	# | | |
Pygocentrus_nattereri_clock1	T676R	# | |---->Altered Ordered_interface (Pr = 0.03) |
Pygocentrus_nattereri_clock1	T676R	# | |
Pygocentrus_nattereri_clock1	T676R	# |---->Altered Metal_binding (Pr = 0.01)<---------------------------------------------------------|
Pygocentrus_nattereri_clock1	T676R	# |
Pygocentrus_nattereri_clock1	T676R	# |---->Altered PTM_site (Pr = 0.15)
Pygocentrus_nattereri_clock1	Q686S	0.182	Loss of Loop (Pr = 0.27 | P = 0.05)	Altered Motifs (ELME000063:CK1 phosphorylation site; ELME000085:Glycosaminoglycan attachment site)	Predicted conservation scores
Pygocentrus_nattereri_clock1	Q686S	# Altered Effect (Pr = 0.27)
Pygocentrus_nattereri_clock1	Q686S	# |---->Altered Motifs (ELME000063|ELME000085)
Pygocentrus_nattereri_clock1	Q686S	# |---->Altered Structure_and_dynamics (Pr = 0.27)-------------------------------------------------------|
Pygocentrus_nattereri_clock1	Q686S	# | |---->Altered Secondary_structure (Pr = 0.27) |
Pygocentrus_nattereri_clock1	Q686S	# | | |---->Loss of Loop (Pr = 0.27 | P = 0.05) |
Pygocentrus_nattereri_clock1	Q686S	# | | |
Pygocentrus_nattereri_clock1	Q686S	# | |---->Altered Stability_and_conformational_flexibility (Pr = 0.22) |
Pygocentrus_nattereri_clock1	Q686S	# | | |---->Altered Conformational_flexibility (Pr = 0.22) |
Pygocentrus_nattereri_clock1	Q686S	# | | |
Pygocentrus_nattereri_clock1	Q686S	# | |---->Altered Special_structural_signatures (Pr = 0.02) |
Pygocentrus_nattereri_clock1	Q686S	# | |---->Altered Signal_peptide (Pr = 0.00) |
Pygocentrus_nattereri_clock1	Q686S	# | | |
Pygocentrus_nattereri_clock1	Q686S	# | |---->Altered Transmembrane_protein (Pr = 0.02) |
Pygocentrus_nattereri_clock1	Q686S	# | |
Pygocentrus_nattereri_clock1	Q686S	# |---->Altered Functional_residue (Pr = 0.24) |
Pygocentrus_nattereri_clock1	Q686S	# |---->Altered Macromolecular_binding (Pr = 0.24) |
Pygocentrus_nattereri_clock1	Q686S	# | |---->Altered Protein_binding (Pr = 0.24) |
Pygocentrus_nattereri_clock1	Q686S	# | |---->Altered Disordered_interface (Pr = 0.24) |
Pygocentrus_nattereri_clock1	Q686S	# | | |
Pygocentrus_nattereri_clock1	Q686S	# | |---->Altered Ordered_interface (Pr = 0.02) |
Pygocentrus_nattereri_clock1	Q686S	# | |
Pygocentrus_nattereri_clock1	Q686S	# |---->Altered Metal_binding (Pr = 0.00)<---------------------------------------------------------|
Pygocentrus_nattereri_clock1	Q686S	# |
Pygocentrus_nattereri_clock1	Q686S	# |---->Altered PTM_site (Pr = 0.09)
Pygocentrus_nattereri_clock1	G815S	0.078	Gain of Helix (Pr = 0.28 | P = 0.02); Gain of O-linked_glycosylation at T810 (Pr = 0.17 | P = 0.02); Loss of Pyrrolidone_carboxylic_acid at Q820 (Pr = 0.13 | P = 6.8e-03)	Altered Motifs (ELME000202:(ST)Q motif which is phosphorylated by PIKK family members.; PS00008:N-myristoylation site)	Predicted conservation scores
Pygocentrus_nattereri_clock1	G815S	# Altered Effect (Pr = 0.28)
Pygocentrus_nattereri_clock1	G815S	# |---->Altered Motifs (ELME000202|PS00008)
Pygocentrus_nattereri_clock1	G815S	# |---->Altered Structure_and_dynamics (Pr = 0.28)-------------------------------------------------------|
Pygocentrus_nattereri_clock1	G815S	# | |---->Altered Secondary_structure (Pr = 0.28) |
Pygocentrus_nattereri_clock1	G815S	# | | |---->Gain of Helix (Pr = 0.28 | P = 0.02) |
Pygocentrus_nattereri_clock1	G815S	# | | |
Pygocentrus_nattereri_clock1	G815S	# | |---->Altered Stability_and_conformational_flexibility (Pr = 0.22) |
Pygocentrus_nattereri_clock1	G815S	# | | |---->Altered Conformational_flexibility (Pr = 0.22) |
Pygocentrus_nattereri_clock1	G815S	# | | |
Pygocentrus_nattereri_clock1	G815S	# | |---->Altered Special_structural_signatures (Pr = 0.04) |
Pygocentrus_nattereri_clock1	G815S	# | |---->Altered Signal_peptide (Pr = 0.00) |
Pygocentrus_nattereri_clock1	G815S	# | | |
Pygocentrus_nattereri_clock1	G815S	# | |---->Altered Transmembrane_protein (Pr = 0.04) |
Pygocentrus_nattereri_clock1	G815S	# | |
Pygocentrus_nattereri_clock1	G815S	# |---->Altered Functional_residue (Pr = 0.17) |
Pygocentrus_nattereri_clock1	G815S	# |---->Altered Macromolecular_binding (Pr = 0.06) |
Pygocentrus_nattereri_clock1	G815S	# | |---->Altered Protein_binding (Pr = 0.06) |
Pygocentrus_nattereri_clock1	G815S	# | |---->Altered Disordered_interface (Pr = 0.06) |
Pygocentrus_nattereri_clock1	G815S	# | | |
Pygocentrus_nattereri_clock1	G815S	# | |---->Altered Ordered_interface (Pr = 0.04) |
Pygocentrus_nattereri_clock1	G815S	# | |
Pygocentrus_nattereri_clock1	G815S	# |---->Altered Metal_binding (Pr = 0.01)<---------------------------------------------------------|
Pygocentrus_nattereri_clock1	G815S	# |
Pygocentrus_nattereri_clock1	G815S	# |---->Altered PTM_site (Pr = 0.17)
Pygocentrus_nattereri_clock1	G815S	# |---->Gain of O-linked_glycosylation at T810 (Pr = 0.17 | P = 0.02)
Pygocentrus_nattereri_clock1	G815S	# |---->Loss of Pyrrolidone_carboxylic_acid at Q820 (Pr = 0.13 | P = 6.8e-03)
Pygocentrus_nattereri_clock1	Q877A	0.083		Altered Motifs (None)	Predicted conservation scores
Pygocentrus_nattereri_clock1	Q877A	# Altered Effect (Pr = 0.27)
Pygocentrus_nattereri_clock1	Q877A	# |---->Altered Motifs (None)
Pygocentrus_nattereri_clock1	Q877A	# |---->Altered Structure_and_dynamics (Pr = 0.27)-------------------------------------------------------|
Pygocentrus_nattereri_clock1	Q877A	# | |---->Altered Secondary_structure (Pr = 0.27) |
Pygocentrus_nattereri_clock1	Q877A	# | | |
Pygocentrus_nattereri_clock1	Q877A	# | |---->Altered Stability_and_conformational_flexibility (Pr = 0.25) |
Pygocentrus_nattereri_clock1	Q877A	# | | |---->Altered Conformational_flexibility (Pr = 0.25) |
Pygocentrus_nattereri_clock1	Q877A	# | | |
Pygocentrus_nattereri_clock1	Q877A	# | |---->Altered Special_structural_signatures (Pr = 0.04) |
Pygocentrus_nattereri_clock1	Q877A	# | |---->Altered Signal_peptide (Pr = 0.00) |
Pygocentrus_nattereri_clock1	Q877A	# | | |
Pygocentrus_nattereri_clock1	Q877A	# | |---->Altered Transmembrane_protein (Pr = 0.04) |
Pygocentrus_nattereri_clock1	Q877A	# | |
Pygocentrus_nattereri_clock1	Q877A	# |---->Altered Functional_residue (Pr = 0.19) |
Pygocentrus_nattereri_clock1	Q877A	# |---->Altered Macromolecular_binding (Pr = 0.19) |
Pygocentrus_nattereri_clock1	Q877A	# | |---->Altered Protein_binding (Pr = 0.19) |
Pygocentrus_nattereri_clock1	Q877A	# | |---->Altered Disordered_interface (Pr = 0.19) |
Pygocentrus_nattereri_clock1	Q877A	# | | |
Pygocentrus_nattereri_clock1	Q877A	# | |---->Altered Ordered_interface (Pr = 0.04) |
Pygocentrus_nattereri_clock1	Q877A	# | |
Pygocentrus_nattereri_clock1	Q877A	# |---->Altered Metal_binding (Pr = 0.00)<---------------------------------------------------------|
Pygocentrus_nattereri_clock1	Q877A	# |
Pygocentrus_nattereri_clock1	Q877A	# |---->Altered PTM_site (Pr = 0.04)
Pygocentrus_nattereri_clock1	Q885H	0.068	Loss of B-factor (Pr = 0.30 | P = 8.3e-03); Loss of Pyrrolidone_carboxylic_acid at Q888 (Pr = 0.06 | P = 0.03)	Altered Motifs (None)	Predicted conservation scores
Pygocentrus_nattereri_clock1	Q885H	# Altered Effect (Pr = 0.30)
Pygocentrus_nattereri_clock1	Q885H	# |---->Altered Motifs (None)
Pygocentrus_nattereri_clock1	Q885H	# |---->Altered Structure_and_dynamics (Pr = 0.30)-------------------------------------------------------|
Pygocentrus_nattereri_clock1	Q885H	# | |---->Altered Secondary_structure (Pr = 0.25) |
Pygocentrus_nattereri_clock1	Q885H	# | | |
Pygocentrus_nattereri_clock1	Q885H	# | |---->Altered Stability_and_conformational_flexibility (Pr = 0.30) |
Pygocentrus_nattereri_clock1	Q885H	# | | |---->Altered Conformational_flexibility (Pr = 0.30) |
Pygocentrus_nattereri_clock1	Q885H	# | | |---->Loss of B-factor (Pr = 0.30 | P = 8.3e-03) |
Pygocentrus_nattereri_clock1	Q885H	# | | |
Pygocentrus_nattereri_clock1	Q885H	# | |---->Altered Special_structural_signatures (Pr = 0.03) |
Pygocentrus_nattereri_clock1	Q885H	# | |---->Altered Signal_peptide (Pr = 0.00) |
Pygocentrus_nattereri_clock1	Q885H	# | | |
Pygocentrus_nattereri_clock1	Q885H	# | |---->Altered Transmembrane_protein (Pr = 0.03) |
Pygocentrus_nattereri_clock1	Q885H	# | |
Pygocentrus_nattereri_clock1	Q885H	# |---->Altered Functional_residue (Pr = 0.21) |
Pygocentrus_nattereri_clock1	Q885H	# |---->Altered Macromolecular_binding (Pr = 0.21) |
Pygocentrus_nattereri_clock1	Q885H	# | |---->Altered Protein_binding (Pr = 0.21) |
Pygocentrus_nattereri_clock1	Q885H	# | |---->Altered Disordered_interface (Pr = 0.21) |
Pygocentrus_nattereri_clock1	Q885H	# | | |
Pygocentrus_nattereri_clock1	Q885H	# | |---->Altered Ordered_interface (Pr = 0.04) |
Pygocentrus_nattereri_clock1	Q885H	# | |
Pygocentrus_nattereri_clock1	Q885H	# |---->Altered Metal_binding (Pr = 0.01)<---------------------------------------------------------|
Pygocentrus_nattereri_clock1	Q885H	# |
Pygocentrus_nattereri_clock1	Q885H	# |---->Altered PTM_site (Pr = 0.06)
Pygocentrus_nattereri_clock1	Q885H	# |---->Loss of Pyrrolidone_carboxylic_acid at Q888 (Pr = 0.06 | P = 0.03)
Pygocentrus_nattereri_clock1	Q900H	0.075	Loss of B-factor (Pr = 0.31 | P = 5.5e-03); Loss of Pyrrolidone_carboxylic_acid at Q901 (Pr = 0.05 | P = 0.03)	Altered Motifs (None)	Predicted conservation scores
Pygocentrus_nattereri_clock1	Q900H	# Altered Effect (Pr = 0.31)
Pygocentrus_nattereri_clock1	Q900H	# |---->Altered Motifs (None)
Pygocentrus_nattereri_clock1	Q900H	# |---->Altered Structure_and_dynamics (Pr = 0.31)-------------------------------------------------------|
Pygocentrus_nattereri_clock1	Q900H	# | |---->Altered Secondary_structure (Pr = 0.25) |
Pygocentrus_nattereri_clock1	Q900H	# | | |
Pygocentrus_nattereri_clock1	Q900H	# | |---->Altered Stability_and_conformational_flexibility (Pr = 0.31) |
Pygocentrus_nattereri_clock1	Q900H	# | | |---->Altered Conformational_flexibility (Pr = 0.31) |
Pygocentrus_nattereri_clock1	Q900H	# | | |---->Loss of B-factor (Pr = 0.31 | P = 5.5e-03) |
Pygocentrus_nattereri_clock1	Q900H	# | | |
Pygocentrus_nattereri_clock1	Q900H	# | |---->Altered Special_structural_signatures (Pr = 0.05) |
Pygocentrus_nattereri_clock1	Q900H	# | |---->Altered Signal_peptide (Pr = 0.00) |
Pygocentrus_nattereri_clock1	Q900H	# | | |
Pygocentrus_nattereri_clock1	Q900H	# | |---->Altered Transmembrane_protein (Pr = 0.05) |
Pygocentrus_nattereri_clock1	Q900H	# | |
Pygocentrus_nattereri_clock1	Q900H	# |---->Altered Functional_residue (Pr = 0.19) |
Pygocentrus_nattereri_clock1	Q900H	# |---->Altered Macromolecular_binding (Pr = 0.19) |
Pygocentrus_nattereri_clock1	Q900H	# | |---->Altered Protein_binding (Pr = 0.19) |
Pygocentrus_nattereri_clock1	Q900H	# | |---->Altered Disordered_interface (Pr = 0.19) |
Pygocentrus_nattereri_clock1	Q900H	# | | |
Pygocentrus_nattereri_clock1	Q900H	# | |---->Altered Ordered_interface (Pr = 0.04) |
Pygocentrus_nattereri_clock1	Q900H	# | |
Pygocentrus_nattereri_clock1	Q900H	# |---->Altered Metal_binding (Pr = 0.01)<---------------------------------------------------------|
Pygocentrus_nattereri_clock1	Q900H	# |
Pygocentrus_nattereri_clock1	Q900H	# |---->Altered PTM_site (Pr = 0.05)
Pygocentrus_nattereri_clock1	Q900H	# |---->Loss of Pyrrolidone_carboxylic_acid at Q901 (Pr = 0.05 | P = 0.03)
Pygocentrus_nattereri_clock1	H926L	0.104	Altered MoRF (Pr = 0.38 | P = 6.2e-03); Gain of Helix (Pr = 0.28 | P = 0.02); Gain of Phosphorylation at S930 (Pr = 0.24 | P = 0.04); Altered Coiled_coil (Pr = 0.24 | P = 0.01)	Altered Motifs (PS00005:Protein kinase C phosphorylation site)	Predicted conservation scores
Pygocentrus_nattereri_clock1	H926L	# Altered Effect (Pr = 0.38)
Pygocentrus_nattereri_clock1	H926L	# |---->Altered Motifs (PS00005)
Pygocentrus_nattereri_clock1	H926L	# |---->Altered Structure_and_dynamics (Pr = 0.28)-------------------------------------------------------|
Pygocentrus_nattereri_clock1	H926L	# | |---->Altered Secondary_structure (Pr = 0.28) |
Pygocentrus_nattereri_clock1	H926L	# | | |---->Gain of Helix (Pr = 0.28 | P = 0.02) |
Pygocentrus_nattereri_clock1	H926L	# | | |
Pygocentrus_nattereri_clock1	H926L	# | |---->Altered Stability_and_conformational_flexibility (Pr = 0.21) |
Pygocentrus_nattereri_clock1	H926L	# | | |---->Altered Conformational_flexibility (Pr = 0.21) |
Pygocentrus_nattereri_clock1	H926L	# | | |
Pygocentrus_nattereri_clock1	H926L	# | |---->Altered Special_structural_signatures (Pr = 0.24) |
Pygocentrus_nattereri_clock1	H926L	# | |---->Altered Coiled_coil (Pr = 0.24 | P = 0.01) |
Pygocentrus_nattereri_clock1	H926L	# | |---->Altered Signal_peptide (Pr = 0.00) |
Pygocentrus_nattereri_clock1	H926L	# | | |
Pygocentrus_nattereri_clock1	H926L	# | |---->Altered Transmembrane_protein (Pr = 0.03) |
Pygocentrus_nattereri_clock1	H926L	# | |
Pygocentrus_nattereri_clock1	H926L	# |---->Altered Functional_residue (Pr = 0.38) |
Pygocentrus_nattereri_clock1	H926L	# |---->Altered Macromolecular_binding (Pr = 0.38) |
Pygocentrus_nattereri_clock1	H926L	# | |---->Altered Protein_binding (Pr = 0.38) |
Pygocentrus_nattereri_clock1	H926L	# | |---->Altered Disordered_interface (Pr = 0.38) |
Pygocentrus_nattereri_clock1	H926L	# | | |---->Altered MoRF (Pr = 0.38 | P = 6.2e-03) |
Pygocentrus_nattereri_clock1	H926L	# | | |
Pygocentrus_nattereri_clock1	H926L	# | |---->Altered Ordered_interface (Pr = 0.05) |
Pygocentrus_nattereri_clock1	H926L	# | |
Pygocentrus_nattereri_clock1	H926L	# |---->Altered Metal_binding (Pr = 0.01)<---------------------------------------------------------|
Pygocentrus_nattereri_clock1	H926L	# |
Pygocentrus_nattereri_clock1	H926L	# |---->Altered PTM_site (Pr = 0.24)
Pygocentrus_nattereri_clock1	H926L	# |---->Gain of Phosphorylation at S930 (Pr = 0.24 | P = 0.04)
Pygocentrus_nattereri_clock3	A92T	0.182		Altered Motifs (ELME000053:GSK3 phosphorylation recognition site; ELME000064:CK2 phosphorylation site; ELME000202:(ST)Q motif which is phosphorylated by PIKK family members.; ELME000220:Phosphothreonine motif binding a subset of FHA domains that have a preference for an acidic amino acid at the pT+3 position.; ELME000239:The USP7 NTD domain binding motif variant based on the MDM2 and P53 interactions.; PS00006:Casein kinase II phosphorylation site)	Predicted conservation scores
Pygocentrus_nattereri_clock3	A92T	# Altered Effect (Pr = 0.28)
Pygocentrus_nattereri_clock3	A92T	# |---->Altered Motifs (ELME000053|ELME000064|ELME000202|ELME000220|ELME000239|PS00006)
Pygocentrus_nattereri_clock3	A92T	# |---->Altered Structure_and_dynamics (Pr = 0.28)-------------------------------------------------------|
Pygocentrus_nattereri_clock3	A92T	# | |---->Altered Secondary_structure (Pr = 0.25) |
Pygocentrus_nattereri_clock3	A92T	# | | |
Pygocentrus_nattereri_clock3	A92T	# | |---->Altered Stability_and_conformational_flexibility (Pr = 0.28) |
Pygocentrus_nattereri_clock3	A92T	# | | |---->Altered Conformational_flexibility (Pr = 0.28) |
Pygocentrus_nattereri_clock3	A92T	# | | |
Pygocentrus_nattereri_clock3	A92T	# | |---->Altered Special_structural_signatures (Pr = 0.06) |
Pygocentrus_nattereri_clock3	A92T	# | |---->Altered Signal_peptide (Pr = 0.00) |
Pygocentrus_nattereri_clock3	A92T	# | | |
Pygocentrus_nattereri_clock3	A92T	# | |---->Altered Transmembrane_protein (Pr = 0.06) |
Pygocentrus_nattereri_clock3	A92T	# | |
Pygocentrus_nattereri_clock3	A92T	# |---->Altered Functional_residue (Pr = 0.22) |
Pygocentrus_nattereri_clock3	A92T	# |---->Altered Macromolecular_binding (Pr = 0.22) |
Pygocentrus_nattereri_clock3	A92T	# | |---->Altered Protein_binding (Pr = 0.22) |
Pygocentrus_nattereri_clock3	A92T	# | |---->Altered Disordered_interface (Pr = 0.22) |
Pygocentrus_nattereri_clock3	A92T	# | | |
Pygocentrus_nattereri_clock3	A92T	# | |---->Altered Ordered_interface (Pr = 0.17) |
Pygocentrus_nattereri_clock3	A92T	# | |
Pygocentrus_nattereri_clock3	A92T	# |---->Altered Metal_binding (Pr = 0.04)<---------------------------------------------------------|
Pygocentrus_nattereri_clock3	A92T	# |
Pygocentrus_nattereri_clock3	A92T	# |---->Altered PTM_site (Pr = 0.13)
Pygocentrus_nattereri_clock3	E95D	0.152		Altered Motifs (ELME000063:CK1 phosphorylation site; ELME000239:The USP7 NTD domain binding motif variant based on the MDM2 and P53 interactions.)	Predicted conservation scores
Pygocentrus_nattereri_clock3	E95D	# Altered Effect (Pr = 0.28)
Pygocentrus_nattereri_clock3	E95D	# |---->Altered Motifs (ELME000063|ELME000239)
Pygocentrus_nattereri_clock3	E95D	# |---->Altered Structure_and_dynamics (Pr = 0.28)-------------------------------------------------------|
Pygocentrus_nattereri_clock3	E95D	# | |---->Altered Secondary_structure (Pr = 0.24) |
Pygocentrus_nattereri_clock3	E95D	# | | |
Pygocentrus_nattereri_clock3	E95D	# | |---->Altered Stability_and_conformational_flexibility (Pr = 0.28) |
Pygocentrus_nattereri_clock3	E95D	# | | |---->Altered Conformational_flexibility (Pr = 0.28) |
Pygocentrus_nattereri_clock3	E95D	# | | |
Pygocentrus_nattereri_clock3	E95D	# | |---->Altered Special_structural_signatures (Pr = 0.05) |
Pygocentrus_nattereri_clock3	E95D	# | |---->Altered Signal_peptide (Pr = 0.00) |
Pygocentrus_nattereri_clock3	E95D	# | | |
Pygocentrus_nattereri_clock3	E95D	# | |---->Altered Transmembrane_protein (Pr = 0.05) |
Pygocentrus_nattereri_clock3	E95D	# | |
Pygocentrus_nattereri_clock3	E95D	# |---->Altered Functional_residue (Pr = 0.17) |
Pygocentrus_nattereri_clock3	E95D	# |---->Altered Macromolecular_binding (Pr = 0.11) |
Pygocentrus_nattereri_clock3	E95D	# | |---->Altered Protein_binding (Pr = 0.11) |
Pygocentrus_nattereri_clock3	E95D	# | |---->Altered Disordered_interface (Pr = 0.11) |
Pygocentrus_nattereri_clock3	E95D	# | | |
Pygocentrus_nattereri_clock3	E95D	# | |---->Altered Ordered_interface (Pr = 0.10) |
Pygocentrus_nattereri_clock3	E95D	# | |
Pygocentrus_nattereri_clock3	E95D	# |---->Altered Metal_binding (Pr = 0.06)<---------------------------------------------------------|
Pygocentrus_nattereri_clock3	E95D	# |
Pygocentrus_nattereri_clock3	E95D	# |---->Altered PTM_site (Pr = 0.17)
Pygocentrus_nattereri_clock3	P106L	0.373		Altered Motifs (ELME000064:CK2 phosphorylation site; ELME000080:Wxxx[FY] motifs present in N-terminal half of Pex5 bind to Pex13 and Pex14 at peroxisomal and glycosomal membranes to facilitate entrance of PTS1 cargo proteins into the organellar lumen.; ELME000106:Substrate recognition site that interacts with cyclin and thereby increases phosphorylation by cyclin/cdk complexes. Predicted proteins should have a CDK phosphorylation site. Also used by cyclin/cdk inhibitors.; ELME000146:Subtilisin/kexin isozyme-1 (SKI1) cleavage site ([RK]-X-[hydrophobic]-[LTKF]-|-X))	Predicted conservation scores
Pygocentrus_nattereri_clock3	P106L	# Altered Effect (Pr = 0.28)
Pygocentrus_nattereri_clock3	P106L	# |---->Altered Motifs (ELME000064|ELME000080|ELME000106|ELME000146)
Pygocentrus_nattereri_clock3	P106L	# |---->Altered Structure_and_dynamics (Pr = 0.28)-------------------------------------------------------|
Pygocentrus_nattereri_clock3	P106L	# | |---->Altered Secondary_structure (Pr = 0.26) |
Pygocentrus_nattereri_clock3	P106L	# | | |
Pygocentrus_nattereri_clock3	P106L	# | |---->Altered Stability_and_conformational_flexibility (Pr = 0.28) |
Pygocentrus_nattereri_clock3	P106L	# | | |---->Altered Conformational_flexibility (Pr = 0.28) |
Pygocentrus_nattereri_clock3	P106L	# | | |
Pygocentrus_nattereri_clock3	P106L	# | |---->Altered Special_structural_signatures (Pr = 0.05) |
Pygocentrus_nattereri_clock3	P106L	# | |---->Altered Signal_peptide (Pr = 0.00) |
Pygocentrus_nattereri_clock3	P106L	# | | |
Pygocentrus_nattereri_clock3	P106L	# | |---->Altered Transmembrane_protein (Pr = 0.05) |
Pygocentrus_nattereri_clock3	P106L	# | |
Pygocentrus_nattereri_clock3	P106L	# |---->Altered Functional_residue (Pr = 0.14) |
Pygocentrus_nattereri_clock3	P106L	# |---->Altered Macromolecular_binding (Pr = 0.14) |
Pygocentrus_nattereri_clock3	P106L	# | |---->Altered Protein_binding (Pr = 0.14) |
Pygocentrus_nattereri_clock3	P106L	# | |---->Altered Disordered_interface (Pr = 0.08) |
Pygocentrus_nattereri_clock3	P106L	# | | |
Pygocentrus_nattereri_clock3	P106L	# | |---->Altered Ordered_interface (Pr = 0.14) |
Pygocentrus_nattereri_clock3	P106L	# | |
Pygocentrus_nattereri_clock3	P106L	# |---->Altered Metal_binding (Pr = 0.02)<---------------------------------------------------------|
Pygocentrus_nattereri_clock3	P106L	# |
Pygocentrus_nattereri_clock3	P106L	# |---->Altered PTM_site (Pr = 0.12)
Pygocentrus_nattereri_clock3	A167T	0.111		Altered Motifs (None)	Predicted conservation scores
Pygocentrus_nattereri_clock3	A167T	# Altered Effect (Pr = 0.24)
Pygocentrus_nattereri_clock3	A167T	# |---->Altered Motifs (None)
Pygocentrus_nattereri_clock3	A167T	# |---->Altered Structure_and_dynamics (Pr = 0.24)-------------------------------------------------------|
Pygocentrus_nattereri_clock3	A167T	# | |---->Altered Secondary_structure (Pr = 0.24) |
Pygocentrus_nattereri_clock3	A167T	# | | |
Pygocentrus_nattereri_clock3	A167T	# | |---->Altered Stability_and_conformational_flexibility (Pr = 0.21) |
Pygocentrus_nattereri_clock3	A167T	# | | |---->Altered Conformational_flexibility (Pr = 0.21) |
Pygocentrus_nattereri_clock3	A167T	# | | |
Pygocentrus_nattereri_clock3	A167T	# | |---->Altered Special_structural_signatures (Pr = 0.03) |
Pygocentrus_nattereri_clock3	A167T	# | |---->Altered Signal_peptide (Pr = 0.00) |
Pygocentrus_nattereri_clock3	A167T	# | | |
Pygocentrus_nattereri_clock3	A167T	# | |---->Altered Transmembrane_protein (Pr = 0.03) |
Pygocentrus_nattereri_clock3	A167T	# | |
Pygocentrus_nattereri_clock3	A167T	# |---->Altered Functional_residue (Pr = 0.11) |
Pygocentrus_nattereri_clock3	A167T	# |---->Altered Macromolecular_binding (Pr = 0.11) |
Pygocentrus_nattereri_clock3	A167T	# | |---->Altered Protein_binding (Pr = 0.11) |
Pygocentrus_nattereri_clock3	A167T	# | |---->Altered Disordered_interface (Pr = 0.04) |
Pygocentrus_nattereri_clock3	A167T	# | | |
Pygocentrus_nattereri_clock3	A167T	# | |---->Altered Ordered_interface (Pr = 0.11) |
Pygocentrus_nattereri_clock3	A167T	# | |
Pygocentrus_nattereri_clock3	A167T	# |---->Altered Metal_binding (Pr = 0.06)<---------------------------------------------------------|
Pygocentrus_nattereri_clock3	A167T	# |
Pygocentrus_nattereri_clock3	A167T	# |---->Altered PTM_site (Pr = 0.11)
Pygocentrus_nattereri_clock3	E168D	0.224		Altered Motifs (None)	Predicted conservation scores
Pygocentrus_nattereri_clock3	E168D	# Altered Effect (Pr = 0.25)
Pygocentrus_nattereri_clock3	E168D	# |---->Altered Motifs (None)
Pygocentrus_nattereri_clock3	E168D	# |---->Altered Structure_and_dynamics (Pr = 0.25)-------------------------------------------------------|
Pygocentrus_nattereri_clock3	E168D	# | |---->Altered Secondary_structure (Pr = 0.25) |
Pygocentrus_nattereri_clock3	E168D	# | | |
Pygocentrus_nattereri_clock3	E168D	# | |---->Altered Stability_and_conformational_flexibility (Pr = 0.20) |
Pygocentrus_nattereri_clock3	E168D	# | | |---->Altered Conformational_flexibility (Pr = 0.20) |
Pygocentrus_nattereri_clock3	E168D	# | | |
Pygocentrus_nattereri_clock3	E168D	# | |---->Altered Special_structural_signatures (Pr = 0.05) |
Pygocentrus_nattereri_clock3	E168D	# | |---->Altered Signal_peptide (Pr = 0.00) |
Pygocentrus_nattereri_clock3	E168D	# | | |
Pygocentrus_nattereri_clock3	E168D	# | |---->Altered Transmembrane_protein (Pr = 0.05) |
Pygocentrus_nattereri_clock3	E168D	# | |
Pygocentrus_nattereri_clock3	E168D	# |---->Altered Functional_residue (Pr = 0.12) |
Pygocentrus_nattereri_clock3	E168D	# |---->Altered Macromolecular_binding (Pr = 0.12) |
Pygocentrus_nattereri_clock3	E168D	# | |---->Altered Protein_binding (Pr = 0.12) |
Pygocentrus_nattereri_clock3	E168D	# | |---->Altered Disordered_interface (Pr = 0.06) |
Pygocentrus_nattereri_clock3	E168D	# | | |
Pygocentrus_nattereri_clock3	E168D	# | |---->Altered Ordered_interface (Pr = 0.12) |
Pygocentrus_nattereri_clock3	E168D	# | |
Pygocentrus_nattereri_clock3	E168D	# |---->Altered Metal_binding (Pr = 0.06)<---------------------------------------------------------|
Pygocentrus_nattereri_clock3	E168D	# |
Pygocentrus_nattereri_clock3	E168D	# |---->Altered PTM_site (Pr = 0.11)
Pygocentrus_nattereri_clock3	V169I	0.077		Altered Motifs (None)	Predicted conservation scores
Pygocentrus_nattereri_clock3	V169I	# Altered Effect (Pr = 0.25)
Pygocentrus_nattereri_clock3	V169I	# |---->Altered Motifs (None)
Pygocentrus_nattereri_clock3	V169I	# |---->Altered Structure_and_dynamics (Pr = 0.25)-------------------------------------------------------|
Pygocentrus_nattereri_clock3	V169I	# | |---->Altered Secondary_structure (Pr = 0.25) |
Pygocentrus_nattereri_clock3	V169I	# | | |
Pygocentrus_nattereri_clock3	V169I	# | |---->Altered Stability_and_conformational_flexibility (Pr = 0.20) |
Pygocentrus_nattereri_clock3	V169I	# | | |---->Altered Conformational_flexibility (Pr = 0.20) |
Pygocentrus_nattereri_clock3	V169I	# | | |
Pygocentrus_nattereri_clock3	V169I	# | |---->Altered Special_structural_signatures (Pr = 0.04) |
Pygocentrus_nattereri_clock3	V169I	# | |---->Altered Signal_peptide (Pr = 0.00) |
Pygocentrus_nattereri_clock3	V169I	# | | |
Pygocentrus_nattereri_clock3	V169I	# | |---->Altered Transmembrane_protein (Pr = 0.04) |
Pygocentrus_nattereri_clock3	V169I	# | |
Pygocentrus_nattereri_clock3	V169I	# |---->Altered Functional_residue (Pr = 0.11) |
Pygocentrus_nattereri_clock3	V169I	# |---->Altered Macromolecular_binding (Pr = 0.11) |
Pygocentrus_nattereri_clock3	V169I	# | |---->Altered Protein_binding (Pr = 0.11) |
Pygocentrus_nattereri_clock3	V169I	# | |---->Altered Disordered_interface (Pr = 0.08) |
Pygocentrus_nattereri_clock3	V169I	# | | |
Pygocentrus_nattereri_clock3	V169I	# | |---->Altered Ordered_interface (Pr = 0.11) |
Pygocentrus_nattereri_clock3	V169I	# | |
Pygocentrus_nattereri_clock3	V169I	# |---->Altered Metal_binding (Pr = 0.06)<---------------------------------------------------------|
Pygocentrus_nattereri_clock3	V169I	# |
Pygocentrus_nattereri_clock3	V169I	# |---->Altered PTM_site (Pr = 0.11)
Pygocentrus_nattereri_clock3	D179E	0.135	Loss of Phosphorylation at S184 (Pr = 0.27 | P = 0.03)	Altered Motifs (ELME000063:CK1 phosphorylation site; ELME000064:CK2 phosphorylation site; ELME000220:Phosphothreonine motif binding a subset of FHA domains that have a preference for an acidic amino acid at the pT+3 position.; PS00006:Casein kinase II phosphorylation site)	Predicted conservation scores
Pygocentrus_nattereri_clock3	D179E	# Altered Effect (Pr = 0.27)
Pygocentrus_nattereri_clock3	D179E	# |---->Altered Motifs (ELME000063|ELME000064|ELME000220|PS00006)
Pygocentrus_nattereri_clock3	D179E	# |---->Altered Structure_and_dynamics (Pr = 0.26)-------------------------------------------------------|
Pygocentrus_nattereri_clock3	D179E	# | |---->Altered Secondary_structure (Pr = 0.26) |
Pygocentrus_nattereri_clock3	D179E	# | | |
Pygocentrus_nattereri_clock3	D179E	# | |---->Altered Stability_and_conformational_flexibility (Pr = 0.26) |
Pygocentrus_nattereri_clock3	D179E	# | | |---->Altered Conformational_flexibility (Pr = 0.26) |
Pygocentrus_nattereri_clock3	D179E	# | | |
Pygocentrus_nattereri_clock3	D179E	# | |---->Altered Special_structural_signatures (Pr = 0.08) |
Pygocentrus_nattereri_clock3	D179E	# | |---->Altered Signal_peptide (Pr = 0.00) |
Pygocentrus_nattereri_clock3	D179E	# | | |
Pygocentrus_nattereri_clock3	D179E	# | |---->Altered Transmembrane_protein (Pr = 0.08) |
Pygocentrus_nattereri_clock3	D179E	# | |
Pygocentrus_nattereri_clock3	D179E	# |---->Altered Functional_residue (Pr = 0.27) |
Pygocentrus_nattereri_clock3	D179E	# |---->Altered Macromolecular_binding (Pr = 0.08) |
Pygocentrus_nattereri_clock3	D179E	# | |---->Altered Protein_binding (Pr = 0.08) |
Pygocentrus_nattereri_clock3	D179E	# | |---->Altered Disordered_interface (Pr = 0.04) |
Pygocentrus_nattereri_clock3	D179E	# | | |
Pygocentrus_nattereri_clock3	D179E	# | |---->Altered Ordered_interface (Pr = 0.08) |
Pygocentrus_nattereri_clock3	D179E	# | |
Pygocentrus_nattereri_clock3	D179E	# |---->Altered Metal_binding (Pr = 0.09)<---------------------------------------------------------|
Pygocentrus_nattereri_clock3	D179E	# |
Pygocentrus_nattereri_clock3	D179E	# |---->Altered PTM_site (Pr = 0.27)
Pygocentrus_nattereri_clock3	D179E	# |---->Loss of Phosphorylation at S184 (Pr = 0.27 | P = 0.03)
Pygocentrus_nattereri_clock3	C180G	0.165	Gain of Intrinsic_disorder (Pr = 0.32 | P = 0.03); Gain of Phosphorylation at S184 (Pr = 0.29 | P = 0.02); Altered Cytoplasmic_loop (Pr = 0.10 | P = 0.05)	Altered Motifs (ELME000063:CK1 phosphorylation site; ELME000064:CK2 phosphorylation site; ELME000220:Phosphothreonine motif binding a subset of FHA domains that have a preference for an acidic amino acid at the pT+3 position.; PS00006:Casein kinase II phosphorylation site)	Predicted conservation scores
Pygocentrus_nattereri_clock3	C180G	# Altered Effect (Pr = 0.32)
Pygocentrus_nattereri_clock3	C180G	# |---->Altered Motifs (ELME000063|ELME000064|ELME000220|PS00006)
Pygocentrus_nattereri_clock3	C180G	# |---->Altered Structure_and_dynamics (Pr = 0.32)-------------------------------------------------------|
Pygocentrus_nattereri_clock3	C180G	# | |---->Altered Secondary_structure (Pr = 0.26) |
Pygocentrus_nattereri_clock3	C180G	# | | |
Pygocentrus_nattereri_clock3	C180G	# | |---->Altered Stability_and_conformational_flexibility (Pr = 0.32) |
Pygocentrus_nattereri_clock3	C180G	# | | |---->Altered Conformational_flexibility (Pr = 0.32) |
Pygocentrus_nattereri_clock3	C180G	# | | |---->Gain of Intrinsic_disorder (Pr = 0.32 | P = 0.03) |
Pygocentrus_nattereri_clock3	C180G	# | | |
Pygocentrus_nattereri_clock3	C180G	# | |---->Altered Special_structural_signatures (Pr = 0.10) |
Pygocentrus_nattereri_clock3	C180G	# | |---->Altered Signal_peptide (Pr = 0.00) |
Pygocentrus_nattereri_clock3	C180G	# | | |
Pygocentrus_nattereri_clock3	C180G	# | |---->Altered Transmembrane_protein (Pr = 0.10) |
Pygocentrus_nattereri_clock3	C180G	# | |---->Altered Non-cytoplasmic_loop (Pr = 0.10 | P = 0.05) |
Pygocentrus_nattereri_clock3	C180G	# | |
Pygocentrus_nattereri_clock3	C180G	# |---->Altered Functional_residue (Pr = 0.29) |
Pygocentrus_nattereri_clock3	C180G	# |---->Altered Macromolecular_binding (Pr = 0.08) |
Pygocentrus_nattereri_clock3	C180G	# | |---->Altered Protein_binding (Pr = 0.08) |
Pygocentrus_nattereri_clock3	C180G	# | |---->Altered Disordered_interface (Pr = 0.05) |
Pygocentrus_nattereri_clock3	C180G	# | | |
Pygocentrus_nattereri_clock3	C180G	# | |---->Altered Ordered_interface (Pr = 0.08) |
Pygocentrus_nattereri_clock3	C180G	# | |
Pygocentrus_nattereri_clock3	C180G	# |---->Altered Metal_binding (Pr = 0.10)<---------------------------------------------------------|
Pygocentrus_nattereri_clock3	C180G	# |
Pygocentrus_nattereri_clock3	C180G	# |---->Altered PTM_site (Pr = 0.29)
Pygocentrus_nattereri_clock3	C180G	# |---->Gain of Phosphorylation at S184 (Pr = 0.29 | P = 0.02)
Pygocentrus_nattereri_clock3	D186E	0.161	Loss of Phosphorylation at S184 (Pr = 0.25 | P = 0.04); Loss of Sulfation at Y187 (Pr = 0.01 | P = 0.05)	Altered Motifs (ELME000070:Generic motif for N-glycosylation. It was shown that Trp - Asp - and Glu are uncommon before the Ser/Thr position (PMID-8626433). Efficient glycosylation usually occurs when ~60 residues or more separate the glycosylation acceptor site from the C-terminus.; ELME000136:The Class IV WW domain interaction motif is recognised primarily by the Pin1 phosphorylation-dependent prolyl isomerase.; ELME000159:Proline-Directed Kinase (e.g. MAPK) phosphorylation site in higher eukaryotes.)	Predicted conservation scores
Pygocentrus_nattereri_clock3	D186E	# Altered Effect (Pr = 0.25)
Pygocentrus_nattereri_clock3	D186E	# |---->Altered Motifs (ELME000070|ELME000136|ELME000159)
Pygocentrus_nattereri_clock3	D186E	# |---->Altered Structure_and_dynamics (Pr = 0.25)-------------------------------------------------------|
Pygocentrus_nattereri_clock3	D186E	# | |---->Altered Secondary_structure (Pr = 0.25) |
Pygocentrus_nattereri_clock3	D186E	# | | |
Pygocentrus_nattereri_clock3	D186E	# | |---->Altered Stability_and_conformational_flexibility (Pr = 0.25) |
Pygocentrus_nattereri_clock3	D186E	# | | |---->Altered Conformational_flexibility (Pr = 0.25) |
Pygocentrus_nattereri_clock3	D186E	# | | |
Pygocentrus_nattereri_clock3	D186E	# | |---->Altered Special_structural_signatures (Pr = 0.08) |
Pygocentrus_nattereri_clock3	D186E	# | |---->Altered Signal_peptide (Pr = 0.00) |
Pygocentrus_nattereri_clock3	D186E	# | | |
Pygocentrus_nattereri_clock3	D186E	# | |---->Altered Transmembrane_protein (Pr = 0.08) |
Pygocentrus_nattereri_clock3	D186E	# | |
Pygocentrus_nattereri_clock3	D186E	# |---->Altered Functional_residue (Pr = 0.25) |
Pygocentrus_nattereri_clock3	D186E	# |---->Altered Macromolecular_binding (Pr = 0.10) |
Pygocentrus_nattereri_clock3	D186E	# | |---->Altered Protein_binding (Pr = 0.10) |
Pygocentrus_nattereri_clock3	D186E	# | |---->Altered Disordered_interface (Pr = 0.05) |
Pygocentrus_nattereri_clock3	D186E	# | | |
Pygocentrus_nattereri_clock3	D186E	# | |---->Altered Ordered_interface (Pr = 0.10) |
Pygocentrus_nattereri_clock3	D186E	# | |
Pygocentrus_nattereri_clock3	D186E	# |---->Altered Metal_binding (Pr = 0.03)<---------------------------------------------------------|
Pygocentrus_nattereri_clock3	D186E	# |
Pygocentrus_nattereri_clock3	D186E	# |---->Altered PTM_site (Pr = 0.25)
Pygocentrus_nattereri_clock3	D186E	# |---->Loss of Phosphorylation at S184 (Pr = 0.25 | P = 0.04)
Pygocentrus_nattereri_clock3	D186E	# |---->Loss of Sulfation at Y187 (Pr = 0.01 | P = 0.05)
Pygocentrus_nattereri_clock3	L188F	0.270	Gain of Phosphorylation at S184 (Pr = 0.26 | P = 0.03); Gain of Sulfation at Y187 (Pr = 0.02 | P = 0.04)	Altered Motifs (ELME000182:STAT5 Src Homology 2 (SH2) domain binding motif.)	Predicted conservation scores
Pygocentrus_nattereri_clock3	L188F	# Altered Effect (Pr = 0.26)
Pygocentrus_nattereri_clock3	L188F	# |---->Altered Motifs (ELME000182)
Pygocentrus_nattereri_clock3	L188F	# |---->Altered Structure_and_dynamics (Pr = 0.25)-------------------------------------------------------|
Pygocentrus_nattereri_clock3	L188F	# | |---->Altered Secondary_structure (Pr = 0.25) |
Pygocentrus_nattereri_clock3	L188F	# | | |
Pygocentrus_nattereri_clock3	L188F	# | |---->Altered Stability_and_conformational_flexibility (Pr = 0.23) |
Pygocentrus_nattereri_clock3	L188F	# | | |---->Altered Conformational_flexibility (Pr = 0.23) |
Pygocentrus_nattereri_clock3	L188F	# | | |
Pygocentrus_nattereri_clock3	L188F	# | |---->Altered Special_structural_signatures (Pr = 0.09) |
Pygocentrus_nattereri_clock3	L188F	# | |---->Altered Signal_peptide (Pr = 0.00) |
Pygocentrus_nattereri_clock3	L188F	# | | |
Pygocentrus_nattereri_clock3	L188F	# | |---->Altered Transmembrane_protein (Pr = 0.09) |
Pygocentrus_nattereri_clock3	L188F	# | |
Pygocentrus_nattereri_clock3	L188F	# |---->Altered Functional_residue (Pr = 0.26) |
Pygocentrus_nattereri_clock3	L188F	# |---->Altered Macromolecular_binding (Pr = 0.12) |
Pygocentrus_nattereri_clock3	L188F	# | |---->Altered Protein_binding (Pr = 0.12) |
Pygocentrus_nattereri_clock3	L188F	# | |---->Altered Disordered_interface (Pr = 0.06) |
Pygocentrus_nattereri_clock3	L188F	# | | |
Pygocentrus_nattereri_clock3	L188F	# | |---->Altered Ordered_interface (Pr = 0.12) |
Pygocentrus_nattereri_clock3	L188F	# | |
Pygocentrus_nattereri_clock3	L188F	# |---->Altered Metal_binding (Pr = 0.02)<---------------------------------------------------------|
Pygocentrus_nattereri_clock3	L188F	# |
Pygocentrus_nattereri_clock3	L188F	# |---->Altered PTM_site (Pr = 0.26)
Pygocentrus_nattereri_clock3	L188F	# |---->Gain of Phosphorylation at S184 (Pr = 0.26 | P = 0.03)
Pygocentrus_nattereri_clock3	L188F	# |---->Gain of Sulfation at Y187 (Pr = 0.02 | P = 0.04)
Pygocentrus_nattereri_clock3	N192S	0.388	Gain of Loop (Pr = 0.27 | P = 0.03); Loss of Sulfation at Y187 (Pr = 0.01 | P = 0.05)	Altered Motifs (ELME000064:CK2 phosphorylation site; ELME000202:(ST)Q motif which is phosphorylated by PIKK family members.; ELME000233:MAPK interacting molecules (e.g. MAPKKs - substrates - phosphatases) carry docking motif that help to regulate specific interaction in the MAPK cascade. The classic motif approximates (R/K)xxxx#x# where # is a hydrophobic residue.; PS00006:Casein kinase II phosphorylation site)	Predicted conservation scores
Pygocentrus_nattereri_clock3	N192S	# Altered Effect (Pr = 0.27)
Pygocentrus_nattereri_clock3	N192S	# |---->Altered Motifs (ELME000064|ELME000202|ELME000233|PS00006)
Pygocentrus_nattereri_clock3	N192S	# |---->Altered Structure_and_dynamics (Pr = 0.27)-------------------------------------------------------|
Pygocentrus_nattereri_clock3	N192S	# | |---->Altered Secondary_structure (Pr = 0.27) |
Pygocentrus_nattereri_clock3	N192S	# | | |---->Gain of Loop (Pr = 0.27 | P = 0.03) |
Pygocentrus_nattereri_clock3	N192S	# | | |
Pygocentrus_nattereri_clock3	N192S	# | |---->Altered Stability_and_conformational_flexibility (Pr = 0.27) |
Pygocentrus_nattereri_clock3	N192S	# | | |---->Altered Conformational_flexibility (Pr = 0.27) |
Pygocentrus_nattereri_clock3	N192S	# | | |
Pygocentrus_nattereri_clock3	N192S	# | |---->Altered Special_structural_signatures (Pr = 0.07) |
Pygocentrus_nattereri_clock3	N192S	# | |---->Altered Signal_peptide (Pr = 0.00) |
Pygocentrus_nattereri_clock3	N192S	# | | |
Pygocentrus_nattereri_clock3	N192S	# | |---->Altered Transmembrane_protein (Pr = 0.07) |
Pygocentrus_nattereri_clock3	N192S	# | |
Pygocentrus_nattereri_clock3	N192S	# |---->Altered Functional_residue (Pr = 0.21) |
Pygocentrus_nattereri_clock3	N192S	# |---->Altered Macromolecular_binding (Pr = 0.12) |
Pygocentrus_nattereri_clock3	N192S	# | |---->Altered Protein_binding (Pr = 0.12) |
Pygocentrus_nattereri_clock3	N192S	# | |---->Altered Disordered_interface (Pr = 0.05) |
Pygocentrus_nattereri_clock3	N192S	# | | |
Pygocentrus_nattereri_clock3	N192S	# | |---->Altered Ordered_interface (Pr = 0.12) |
Pygocentrus_nattereri_clock3	N192S	# | |
Pygocentrus_nattereri_clock3	N192S	# |---->Altered Metal_binding (Pr = 0.03)<---------------------------------------------------------|
Pygocentrus_nattereri_clock3	N192S	# |
Pygocentrus_nattereri_clock3	N192S	# |---->Altered PTM_site (Pr = 0.21)
Pygocentrus_nattereri_clock3	N192S	# |---->Loss of Sulfation at Y187 (Pr = 0.01 | P = 0.05)
Pygocentrus_nattereri_clock3	M200V	0.581	Altered DNA_binding (Pr = 0.15 | P = 0.04)	Altered Motifs (None)	Predicted conservation scores
Pygocentrus_nattereri_clock3	M200V	# Altered Effect (Pr = 0.26)
Pygocentrus_nattereri_clock3	M200V	# |---->Altered Motifs (None)
Pygocentrus_nattereri_clock3	M200V	# |---->Altered Structure_and_dynamics (Pr = 0.26)-------------------------------------------------------|
Pygocentrus_nattereri_clock3	M200V	# | |---->Altered Secondary_structure (Pr = 0.26) |
Pygocentrus_nattereri_clock3	M200V	# | | |
Pygocentrus_nattereri_clock3	M200V	# | |---->Altered Stability_and_conformational_flexibility (Pr = 0.18) |
Pygocentrus_nattereri_clock3	M200V	# | | |---->Altered Conformational_flexibility (Pr = 0.18) |
Pygocentrus_nattereri_clock3	M200V	# | | |
Pygocentrus_nattereri_clock3	M200V	# | |---->Altered Special_structural_signatures (Pr = 0.03) |
Pygocentrus_nattereri_clock3	M200V	# | |---->Altered Signal_peptide (Pr = 0.00) |
Pygocentrus_nattereri_clock3	M200V	# | | |
Pygocentrus_nattereri_clock3	M200V	# | |---->Altered Transmembrane_protein (Pr = 0.03) |
Pygocentrus_nattereri_clock3	M200V	# | |
Pygocentrus_nattereri_clock3	M200V	# |---->Altered Functional_residue (Pr = 0.19) |
Pygocentrus_nattereri_clock3	M200V	# |---->Altered Macromolecular_binding (Pr = 0.15) |
Pygocentrus_nattereri_clock3	M200V	# | |---->Altered DNA_binding (Pr = 0.15 | P = 0.04) |
Pygocentrus_nattereri_clock3	M200V	# | |---->Altered Protein_binding (Pr = 0.12) |
Pygocentrus_nattereri_clock3	M200V	# | |---->Altered Disordered_interface (Pr = 0.03) |
Pygocentrus_nattereri_clock3	M200V	# | | |
Pygocentrus_nattereri_clock3	M200V	# | |---->Altered Ordered_interface (Pr = 0.12) |
Pygocentrus_nattereri_clock3	M200V	# | |
Pygocentrus_nattereri_clock3	M200V	# |---->Altered Metal_binding (Pr = 0.19)<---------------------------------------------------------|
Pygocentrus_nattereri_clock3	M200V	# |
Pygocentrus_nattereri_clock3	M200V	# |---->Altered PTM_site (Pr = 0.08)
Pygocentrus_nattereri_clock3	E209D	0.298	Gain of B-factor (Pr = 0.25 | P = 0.03)	Altered Motifs (ELME000155:This is the motif recognized by those SH3 domains with a non-canonical class I recognition specificity)	Predicted conservation scores
Pygocentrus_nattereri_clock3	E209D	# Altered Effect (Pr = 0.25)
Pygocentrus_nattereri_clock3	E209D	# |---->Altered Motifs (ELME000155)
Pygocentrus_nattereri_clock3	E209D	# |---->Altered Structure_and_dynamics (Pr = 0.25)-------------------------------------------------------|
Pygocentrus_nattereri_clock3	E209D	# | |---->Altered Secondary_structure (Pr = 0.25) |
Pygocentrus_nattereri_clock3	E209D	# | | |
Pygocentrus_nattereri_clock3	E209D	# | |---->Altered Stability_and_conformational_flexibility (Pr = 0.25) |
Pygocentrus_nattereri_clock3	E209D	# | | |---->Altered Conformational_flexibility (Pr = 0.25) |
Pygocentrus_nattereri_clock3	E209D	# | | |---->Gain of B-factor (Pr = 0.25 | P = 0.03) |
Pygocentrus_nattereri_clock3	E209D	# | | |
Pygocentrus_nattereri_clock3	E209D	# | |---->Altered Special_structural_signatures (Pr = 0.06) |
Pygocentrus_nattereri_clock3	E209D	# | |---->Altered Signal_peptide (Pr = 0.00) |
Pygocentrus_nattereri_clock3	E209D	# | | |
Pygocentrus_nattereri_clock3	E209D	# | |---->Altered Transmembrane_protein (Pr = 0.06) |
Pygocentrus_nattereri_clock3	E209D	# | |
Pygocentrus_nattereri_clock3	E209D	# |---->Altered Functional_residue (Pr = 0.22) |
Pygocentrus_nattereri_clock3	E209D	# |---->Altered Macromolecular_binding (Pr = 0.15) |
Pygocentrus_nattereri_clock3	E209D	# | |---->Altered Protein_binding (Pr = 0.15) |
Pygocentrus_nattereri_clock3	E209D	# | |---->Altered Disordered_interface (Pr = 0.10) |
Pygocentrus_nattereri_clock3	E209D	# | | |
Pygocentrus_nattereri_clock3	E209D	# | |---->Altered Ordered_interface (Pr = 0.15) |
Pygocentrus_nattereri_clock3	E209D	# | |
Pygocentrus_nattereri_clock3	E209D	# |---->Altered Metal_binding (Pr = 0.02)<---------------------------------------------------------|
Pygocentrus_nattereri_clock3	E209D	# |
Pygocentrus_nattereri_clock3	E209D	# |---->Altered PTM_site (Pr = 0.22)
Pygocentrus_nattereri_clock3	F218V	0.780	Gain of Sulfation at Y215 (Pr = 0.02 | P = 0.03)	Altered Motifs (ELME000083:SH-PTP2 and phospholipase C-gamma Src Homology 2 (SH2) domains binding motif.; ELME000182:STAT5 Src Homology 2 (SH2) domain binding motif.; ELME000328:Fxxx[WF] motifs are present in Pex19 and S. cerevisiae Pex5 cytosolic receptors that bind to peroxisomal membrane docking member - Pex14)	Predicted conservation scores
Pygocentrus_nattereri_clock3	F218V	# Altered Effect (Pr = 0.25)
Pygocentrus_nattereri_clock3	F218V	# |---->Altered Motifs (ELME000083|ELME000182|ELME000328)
Pygocentrus_nattereri_clock3	F218V	# |---->Altered Structure_and_dynamics (Pr = 0.25)-------------------------------------------------------|
Pygocentrus_nattereri_clock3	F218V	# | |---->Altered Secondary_structure (Pr = 0.25) |
Pygocentrus_nattereri_clock3	F218V	# | | |
Pygocentrus_nattereri_clock3	F218V	# | |---->Altered Stability_and_conformational_flexibility (Pr = 0.10) |
Pygocentrus_nattereri_clock3	F218V	# | | |---->Altered Conformational_flexibility (Pr = 0.10) |
Pygocentrus_nattereri_clock3	F218V	# | | |
Pygocentrus_nattereri_clock3	F218V	# | |---->Altered Special_structural_signatures (Pr = 0.04) |
Pygocentrus_nattereri_clock3	F218V	# | |---->Altered Signal_peptide (Pr = 0.00) |
Pygocentrus_nattereri_clock3	F218V	# | | |
Pygocentrus_nattereri_clock3	F218V	# | |---->Altered Transmembrane_protein (Pr = 0.04) |
Pygocentrus_nattereri_clock3	F218V	# | |
Pygocentrus_nattereri_clock3	F218V	# |---->Altered Functional_residue (Pr = 0.21) |
Pygocentrus_nattereri_clock3	F218V	# |---->Altered Macromolecular_binding (Pr = 0.20) |
Pygocentrus_nattereri_clock3	F218V	# | |---->Altered Protein_binding (Pr = 0.20) |
Pygocentrus_nattereri_clock3	F218V	# | |---->Altered Disordered_interface (Pr = 0.09) |
Pygocentrus_nattereri_clock3	F218V	# | | |
Pygocentrus_nattereri_clock3	F218V	# | |---->Altered Ordered_interface (Pr = 0.20) |
Pygocentrus_nattereri_clock3	F218V	# | |
Pygocentrus_nattereri_clock3	F218V	# |---->Altered Metal_binding (Pr = 0.01)<---------------------------------------------------------|
Pygocentrus_nattereri_clock3	F218V	# |
Pygocentrus_nattereri_clock3	F218V	# |---->Altered PTM_site (Pr = 0.21)
Pygocentrus_nattereri_clock3	F218V	# |---->Gain of Sulfation at Y215 (Pr = 0.02 | P = 0.03)
Pygocentrus_nattereri_clock3	T226S	0.168	Gain of Loop (Pr = 0.28 | P = 0.02)	Altered Motifs (ELME000146:Subtilisin/kexin isozyme-1 (SKI1) cleavage site ([RK]-X-[hydrophobic]-[LTKF]-|-X))	Predicted conservation scores
Pygocentrus_nattereri_clock3	T226S	# Altered Effect (Pr = 0.28)
Pygocentrus_nattereri_clock3	T226S	# |---->Altered Motifs (ELME000146)
Pygocentrus_nattereri_clock3	T226S	# |---->Altered Structure_and_dynamics (Pr = 0.28)-------------------------------------------------------|
Pygocentrus_nattereri_clock3	T226S	# | |---->Altered Secondary_structure (Pr = 0.28) |
Pygocentrus_nattereri_clock3	T226S	# | | |---->Gain of Loop (Pr = 0.28 | P = 0.02) |
Pygocentrus_nattereri_clock3	T226S	# | | |
Pygocentrus_nattereri_clock3	T226S	# | |---->Altered Stability_and_conformational_flexibility (Pr = 0.16) |
Pygocentrus_nattereri_clock3	T226S	# | | |---->Altered Conformational_flexibility (Pr = 0.16) |
Pygocentrus_nattereri_clock3	T226S	# | | |
Pygocentrus_nattereri_clock3	T226S	# | |---->Altered Special_structural_signatures (Pr = 0.02) |
Pygocentrus_nattereri_clock3	T226S	# | |---->Altered Signal_peptide (Pr = 0.00) |
Pygocentrus_nattereri_clock3	T226S	# | | |
Pygocentrus_nattereri_clock3	T226S	# | |---->Altered Transmembrane_protein (Pr = 0.02) |
Pygocentrus_nattereri_clock3	T226S	# | |
Pygocentrus_nattereri_clock3	T226S	# |---->Altered Functional_residue (Pr = 0.18) |
Pygocentrus_nattereri_clock3	T226S	# |---->Altered Macromolecular_binding (Pr = 0.11) |
Pygocentrus_nattereri_clock3	T226S	# | |---->Altered Protein_binding (Pr = 0.11) |
Pygocentrus_nattereri_clock3	T226S	# | |---->Altered Disordered_interface (Pr = 0.07) |
Pygocentrus_nattereri_clock3	T226S	# | | |
Pygocentrus_nattereri_clock3	T226S	# | |---->Altered Ordered_interface (Pr = 0.11) |
Pygocentrus_nattereri_clock3	T226S	# | |
Pygocentrus_nattereri_clock3	T226S	# |---->Altered Metal_binding (Pr = 0.01)<---------------------------------------------------------|
Pygocentrus_nattereri_clock3	T226S	# |
Pygocentrus_nattereri_clock3	T226S	# |---->Altered PTM_site (Pr = 0.18)
Pygocentrus_nattereri_clock3	T232H	0.420		Altered Motifs (ELME000062:Secondary preference for PKA-type AGC kinase phosphorylation.; PS00005:Protein kinase C phosphorylation site)	Predicted conservation scores
Pygocentrus_nattereri_clock3	T232H	# Altered Effect (Pr = 0.25)
Pygocentrus_nattereri_clock3	T232H	# |---->Altered Motifs (ELME000062|PS00005)
Pygocentrus_nattereri_clock3	T232H	# |---->Altered Structure_and_dynamics (Pr = 0.25)-------------------------------------------------------|
Pygocentrus_nattereri_clock3	T232H	# | |---->Altered Secondary_structure (Pr = 0.25) |
Pygocentrus_nattereri_clock3	T232H	# | | |
Pygocentrus_nattereri_clock3	T232H	# | |---->Altered Stability_and_conformational_flexibility (Pr = 0.18) |
Pygocentrus_nattereri_clock3	T232H	# | | |---->Altered Conformational_flexibility (Pr = 0.18) |
Pygocentrus_nattereri_clock3	T232H	# | | |
Pygocentrus_nattereri_clock3	T232H	# | |---->Altered Special_structural_signatures (Pr = 0.02) |
Pygocentrus_nattereri_clock3	T232H	# | |---->Altered Signal_peptide (Pr = 0.00) |
Pygocentrus_nattereri_clock3	T232H	# | | |
Pygocentrus_nattereri_clock3	T232H	# | |---->Altered Transmembrane_protein (Pr = 0.02) |
Pygocentrus_nattereri_clock3	T232H	# | |
Pygocentrus_nattereri_clock3	T232H	# |---->Altered Functional_residue (Pr = 0.18) |
Pygocentrus_nattereri_clock3	T232H	# |---->Altered Macromolecular_binding (Pr = 0.07) |
Pygocentrus_nattereri_clock3	T232H	# | |---->Altered Protein_binding (Pr = 0.07) |
Pygocentrus_nattereri_clock3	T232H	# | |---->Altered Disordered_interface (Pr = 0.07) |
Pygocentrus_nattereri_clock3	T232H	# | | |
Pygocentrus_nattereri_clock3	T232H	# | |---->Altered Ordered_interface (Pr = 0.03) |
Pygocentrus_nattereri_clock3	T232H	# | |
Pygocentrus_nattereri_clock3	T232H	# |---->Altered Metal_binding (Pr = 0.01)<---------------------------------------------------------|
Pygocentrus_nattereri_clock3	T232H	# |
Pygocentrus_nattereri_clock3	T232H	# |---->Altered PTM_site (Pr = 0.18)
Pygocentrus_nattereri_clock3	R246C	0.319	Loss of Loop (Pr = 0.27 | P = 0.03); Loss of ADP-ribosylation at R246 (Pr = 0.22 | P = 0.02); Loss of Proteolytic_cleavage at R243 (Pr = 0.15 | P = 0.01)	Altered Motifs (ELME000106:Substrate recognition site that interacts with cyclin and thereby increases phosphorylation by cyclin/cdk complexes. Predicted proteins should have a CDK phosphorylation site. Also used by cyclin/cdk inhibitors.; ELME000146:Subtilisin/kexin isozyme-1 (SKI1) cleavage site ([RK]-X-[hydrophobic]-[LTKF]-|-X); ELME000313:The WH2 motif is of variable length (16-19 amino acids) binding to the hydrophobic cleft formed by actin's subdomains 1 and 3. At the N-terminus it forms an alpha-helix followed by a flexible loop stabilised upon actin binding.; ELME000336:NEK2 phosphorylation motif with preferred Phe - Leu or Met in the -3 position to compensate for less favorable residues in the +1 and +2 position.; PS00005:Protein kinase C phosphorylation site)	Predicted conservation scores
Pygocentrus_nattereri_clock3	R246C	# Altered Effect (Pr = 0.27)
Pygocentrus_nattereri_clock3	R246C	# |---->Altered Motifs (ELME000106|ELME000146|ELME000313|ELME000336|PS00005)
Pygocentrus_nattereri_clock3	R246C	# |---->Altered Structure_and_dynamics (Pr = 0.27)-------------------------------------------------------|
Pygocentrus_nattereri_clock3	R246C	# | |---->Altered Secondary_structure (Pr = 0.27) |
Pygocentrus_nattereri_clock3	R246C	# | | |---->Loss of Loop (Pr = 0.27 | P = 0.03) |
Pygocentrus_nattereri_clock3	R246C	# | | |
Pygocentrus_nattereri_clock3	R246C	# | |---->Altered Stability_and_conformational_flexibility (Pr = 0.14) |
Pygocentrus_nattereri_clock3	R246C	# | | |---->Altered Conformational_flexibility (Pr = 0.14) |
Pygocentrus_nattereri_clock3	R246C	# | | |
Pygocentrus_nattereri_clock3	R246C	# | |---->Altered Special_structural_signatures (Pr = 0.02) |
Pygocentrus_nattereri_clock3	R246C	# | |---->Altered Signal_peptide (Pr = 0.00) |
Pygocentrus_nattereri_clock3	R246C	# | | |
Pygocentrus_nattereri_clock3	R246C	# | |---->Altered Transmembrane_protein (Pr = 0.02) |
Pygocentrus_nattereri_clock3	R246C	# | |
Pygocentrus_nattereri_clock3	R246C	# |---->Altered Functional_residue (Pr = 0.22) |
Pygocentrus_nattereri_clock3	R246C	# |---->Altered Macromolecular_binding (Pr = 0.05) |
Pygocentrus_nattereri_clock3	R246C	# | |---->Altered Protein_binding (Pr = 0.05) |
Pygocentrus_nattereri_clock3	R246C	# | |---->Altered Disordered_interface (Pr = 0.03) |
Pygocentrus_nattereri_clock3	R246C	# | | |
Pygocentrus_nattereri_clock3	R246C	# | |---->Altered Ordered_interface (Pr = 0.05) |
Pygocentrus_nattereri_clock3	R246C	# | |
Pygocentrus_nattereri_clock3	R246C	# |---->Altered Metal_binding (Pr = 0.04)<---------------------------------------------------------|
Pygocentrus_nattereri_clock3	R246C	# |
Pygocentrus_nattereri_clock3	R246C	# |---->Altered PTM_site (Pr = 0.22)
Pygocentrus_nattereri_clock3	R246C	# |---->Loss of ADP-ribosylation at R246 (Pr = 0.22 | P = 0.02)
Pygocentrus_nattereri_clock3	R246C	# |---->Loss of Proteolytic_cleavage at R243 (Pr = 0.15 | P = 0.01)
Pygocentrus_nattereri_clock3	T403I	0.105	Loss of Phosphorylation at T403 (Pr = 0.28 | P = 0.02); Loss of Ubiquitylation at K406 (Pr = 0.20 | P = 7.3e-03); Loss of SUMOylation at K406 (Pr = 0.19 | P = 0.04)	Altered Motifs (ELME000053:GSK3 phosphorylation recognition site; ELME000098:The PxDLS motif interacts with the NAD-dependent repressor CtBP proteins.; ELME000147:Site phosphorylated by the Polo-like kinase.; ELME000340:Motif that mediates the interaction between MYND domain of AML1/ETO and co-repressors SMRT and N-CoR.)	Predicted conservation scores
Pygocentrus_nattereri_clock3	T403I	# Altered Effect (Pr = 0.28)
Pygocentrus_nattereri_clock3	T403I	# |---->Altered Motifs (ELME000053|ELME000098|ELME000147|ELME000340)
Pygocentrus_nattereri_clock3	T403I	# |---->Altered Structure_and_dynamics (Pr = 0.25)-------------------------------------------------------|
Pygocentrus_nattereri_clock3	T403I	# | |---->Altered Secondary_structure (Pr = 0.25) |
Pygocentrus_nattereri_clock3	T403I	# | | |
Pygocentrus_nattereri_clock3	T403I	# | |---->Altered Stability_and_conformational_flexibility (Pr = 0.24) |
Pygocentrus_nattereri_clock3	T403I	# | | |---->Altered Conformational_flexibility (Pr = 0.24) |
Pygocentrus_nattereri_clock3	T403I	# | | |
Pygocentrus_nattereri_clock3	T403I	# | |---->Altered Special_structural_signatures (Pr = 0.07) |
Pygocentrus_nattereri_clock3	T403I	# | |---->Altered Signal_peptide (Pr = 0.00) |
Pygocentrus_nattereri_clock3	T403I	# | | |
Pygocentrus_nattereri_clock3	T403I	# | |---->Altered Transmembrane_protein (Pr = 0.07) |
Pygocentrus_nattereri_clock3	T403I	# | |
Pygocentrus_nattereri_clock3	T403I	# |---->Altered Functional_residue (Pr = 0.28) |
Pygocentrus_nattereri_clock3	T403I	# |---->Altered Macromolecular_binding (Pr = 0.13) |
Pygocentrus_nattereri_clock3	T403I	# | |---->Altered Protein_binding (Pr = 0.13) |
Pygocentrus_nattereri_clock3	T403I	# | |---->Altered Disordered_interface (Pr = 0.13) |
Pygocentrus_nattereri_clock3	T403I	# | | |
Pygocentrus_nattereri_clock3	T403I	# | |---->Altered Ordered_interface (Pr = 0.02) |
Pygocentrus_nattereri_clock3	T403I	# | |
Pygocentrus_nattereri_clock3	T403I	# |---->Altered Metal_binding (Pr = 0.00)<---------------------------------------------------------|
Pygocentrus_nattereri_clock3	T403I	# |
Pygocentrus_nattereri_clock3	T403I	# |---->Altered PTM_site (Pr = 0.28)
Pygocentrus_nattereri_clock3	T403I	# |---->Loss of Phosphorylation at T403 (Pr = 0.28 | P = 0.02)
Pygocentrus_nattereri_clock3	T403I	# |---->Loss of SUMOylation at K406 (Pr = 0.19 | P = 0.04)
Pygocentrus_nattereri_clock3	T403I	# |---->Loss of Ubiquitylation at K406 (Pr = 0.20 | P = 7.3e-03)
Pygocentrus_nattereri_clock3	S431N	0.224	Gain of Phosphorylation at S435 (Pr = 0.30 | P = 0.01)	Altered Motifs (ELME000053:GSK3 phosphorylation recognition site; ELME000070:Generic motif for N-glycosylation. It was shown that Trp - Asp - and Glu are uncommon before the Ser/Thr position (PMID-8626433). Efficient glycosylation usually occurs when ~60 residues or more separate the glycosylation acceptor site from the C-terminus.; ELME000136:The Class IV WW domain interaction motif is recognised primarily by the Pin1 phosphorylation-dependent prolyl isomerase.; ELME000159:Proline-Directed Kinase (e.g. MAPK) phosphorylation site in higher eukaryotes.; ELME000173:Consensus derived from reported natural interactors which do not match the Mode 1 and Mode 2 ligands.; ELME000334:The LATS phosphorylation motif is recognised by the LATS kinases for Ser/Thr phosphorylation. Substrates are often found toward the end of the Hippo signalling pathway.; ELME000336:NEK2 phosphorylation motif with preferred Phe - Leu or Met in the -3 position to compensate for less favorable residues in the +1 and +2 position.)	Predicted conservation scores
Pygocentrus_nattereri_clock3	S431N	# Altered Effect (Pr = 0.30)
Pygocentrus_nattereri_clock3	S431N	# |---->Altered Motifs (ELME000053|ELME000070|ELME000136|ELME000159|ELME000173|ELME000334|ELME000336)
Pygocentrus_nattereri_clock3	S431N	# |---->Altered Structure_and_dynamics (Pr = 0.26)-------------------------------------------------------|
Pygocentrus_nattereri_clock3	S431N	# | |---->Altered Secondary_structure (Pr = 0.26) |
Pygocentrus_nattereri_clock3	S431N	# | | |
Pygocentrus_nattereri_clock3	S431N	# | |---->Altered Stability_and_conformational_flexibility (Pr = 0.22) |
Pygocentrus_nattereri_clock3	S431N	# | | |---->Altered Conformational_flexibility (Pr = 0.22) |
Pygocentrus_nattereri_clock3	S431N	# | | |
Pygocentrus_nattereri_clock3	S431N	# | |---->Altered Special_structural_signatures (Pr = 0.01) |
Pygocentrus_nattereri_clock3	S431N	# | |---->Altered Signal_peptide (Pr = 0.00) |
Pygocentrus_nattereri_clock3	S431N	# | | |
Pygocentrus_nattereri_clock3	S431N	# | |---->Altered Transmembrane_protein (Pr = 0.01) |
Pygocentrus_nattereri_clock3	S431N	# | |
Pygocentrus_nattereri_clock3	S431N	# |---->Altered Functional_residue (Pr = 0.30) |
Pygocentrus_nattereri_clock3	S431N	# |---->Altered Macromolecular_binding (Pr = 0.13) |
Pygocentrus_nattereri_clock3	S431N	# | |---->Altered Protein_binding (Pr = 0.13) |
Pygocentrus_nattereri_clock3	S431N	# | |---->Altered Disordered_interface (Pr = 0.13) |
Pygocentrus_nattereri_clock3	S431N	# | | |
Pygocentrus_nattereri_clock3	S431N	# | |---->Altered Ordered_interface (Pr = 0.02) |
Pygocentrus_nattereri_clock3	S431N	# | |
Pygocentrus_nattereri_clock3	S431N	# |---->Altered Metal_binding (Pr = 0.01)<---------------------------------------------------------|
Pygocentrus_nattereri_clock3	S431N	# |
Pygocentrus_nattereri_clock3	S431N	# |---->Altered PTM_site (Pr = 0.30)
Pygocentrus_nattereri_clock3	S431N	# |---->Gain of Phosphorylation at S435 (Pr = 0.30 | P = 0.01)
Pygocentrus_nattereri_clock3	T482A	0.104	Gain of Phosphorylation at Y485 (Pr = 0.25 | P = 0.03); Altered Calmodulin_binding (Pr = 0.17 | P = 0.04); Loss of O-linked_glycosylation at T478 (Pr = 0.13 | P = 0.04); Gain of Proteolytic_cleavage at D480 (Pr = 0.13 | P = 0.02)	Altered Motifs (ELME000202:(ST)Q motif which is phosphorylated by PIKK family members.)	Predicted conservation scores
Pygocentrus_nattereri_clock3	T482A	# Altered Effect (Pr = 0.25)
Pygocentrus_nattereri_clock3	T482A	# |---->Altered Motifs (ELME000202)
Pygocentrus_nattereri_clock3	T482A	# |---->Altered Structure_and_dynamics (Pr = 0.25)-------------------------------------------------------|
Pygocentrus_nattereri_clock3	T482A	# | |---->Altered Secondary_structure (Pr = 0.25) |
Pygocentrus_nattereri_clock3	T482A	# | | |
Pygocentrus_nattereri_clock3	T482A	# | |---->Altered Stability_and_conformational_flexibility (Pr = 0.12) |
Pygocentrus_nattereri_clock3	T482A	# | | |---->Altered Conformational_flexibility (Pr = 0.12) |
Pygocentrus_nattereri_clock3	T482A	# | | |
Pygocentrus_nattereri_clock3	T482A	# | |---->Altered Special_structural_signatures (Pr = 0.03) |
Pygocentrus_nattereri_clock3	T482A	# | |---->Altered Signal_peptide (Pr = 0.00) |
Pygocentrus_nattereri_clock3	T482A	# | | |
Pygocentrus_nattereri_clock3	T482A	# | |---->Altered Transmembrane_protein (Pr = 0.03) |
Pygocentrus_nattereri_clock3	T482A	# | |
Pygocentrus_nattereri_clock3	T482A	# |---->Altered Functional_residue (Pr = 0.25) |
Pygocentrus_nattereri_clock3	T482A	# |---->Altered Macromolecular_binding (Pr = 0.25) |
Pygocentrus_nattereri_clock3	T482A	# | |---->Altered Protein_binding (Pr = 0.25) |
Pygocentrus_nattereri_clock3	T482A	# | |---->Altered Disordered_interface (Pr = 0.25) |
Pygocentrus_nattereri_clock3	T482A	# | | |---->Altered Calmodulin_binding (Pr = 0.17 | P = 0.04) |
Pygocentrus_nattereri_clock3	T482A	# | | |
Pygocentrus_nattereri_clock3	T482A	# | |---->Altered Ordered_interface (Pr = 0.04) |
Pygocentrus_nattereri_clock3	T482A	# | |
Pygocentrus_nattereri_clock3	T482A	# |---->Altered Metal_binding (Pr = 0.00)<---------------------------------------------------------|
Pygocentrus_nattereri_clock3	T482A	# |
Pygocentrus_nattereri_clock3	T482A	# |---->Altered PTM_site (Pr = 0.25)
Pygocentrus_nattereri_clock3	T482A	# |---->Loss of O-linked_glycosylation at T478 (Pr = 0.13 | P = 0.04)
Pygocentrus_nattereri_clock3	T482A	# |---->Gain of Phosphorylation at Y485 (Pr = 0.25 | P = 0.03)
Pygocentrus_nattereri_clock3	T482A	# |---->Gain of Proteolytic_cleavage at D480 (Pr = 0.13 | P = 0.02)
Pygocentrus_nattereri_clock3	T504S	0.074	Gain of GPI-anchor_amidation at N507 (Pr = 0.16 | P = 6.1e-04); Gain of N-linked_glycosylation at N503 (Pr = 0.01 | P = 0.04)	Altered Motifs (ELME000053:GSK3 phosphorylation recognition site; ELME000063:CK1 phosphorylation site; ELME000070:Generic motif for N-glycosylation. It was shown that Trp - Asp - and Glu are uncommon before the Ser/Thr position (PMID-8626433). Efficient glycosylation usually occurs when ~60 residues or more separate the glycosylation acceptor site from the C-terminus.; ELME000202:(ST)Q motif which is phosphorylated by PIKK family members.; PS00001:N-glycosylation site)	Predicted conservation scores
Pygocentrus_nattereri_clock3	T504S	# Altered Effect (Pr = 0.26)
Pygocentrus_nattereri_clock3	T504S	# |---->Altered Motifs (ELME000053|ELME000063|ELME000070|ELME000202|PS00001)
Pygocentrus_nattereri_clock3	T504S	# |---->Altered Structure_and_dynamics (Pr = 0.26)-------------------------------------------------------|
Pygocentrus_nattereri_clock3	T504S	# | |---->Altered Secondary_structure (Pr = 0.26) |
Pygocentrus_nattereri_clock3	T504S	# | | |
Pygocentrus_nattereri_clock3	T504S	# | |---->Altered Stability_and_conformational_flexibility (Pr = 0.22) |
Pygocentrus_nattereri_clock3	T504S	# | | |---->Altered Conformational_flexibility (Pr = 0.22) |
Pygocentrus_nattereri_clock3	T504S	# | | |
Pygocentrus_nattereri_clock3	T504S	# | |---->Altered Special_structural_signatures (Pr = 0.03) |
Pygocentrus_nattereri_clock3	T504S	# | |---->Altered Signal_peptide (Pr = 0.00) |
Pygocentrus_nattereri_clock3	T504S	# | | |
Pygocentrus_nattereri_clock3	T504S	# | |---->Altered Transmembrane_protein (Pr = 0.02) |
Pygocentrus_nattereri_clock3	T504S	# | |
Pygocentrus_nattereri_clock3	T504S	# |---->Altered Functional_residue (Pr = 0.16) |
Pygocentrus_nattereri_clock3	T504S	# |---->Altered Macromolecular_binding (Pr = 0.15) |
Pygocentrus_nattereri_clock3	T504S	# | |---->Altered Protein_binding (Pr = 0.15) |
Pygocentrus_nattereri_clock3	T504S	# | |---->Altered Disordered_interface (Pr = 0.15) |
Pygocentrus_nattereri_clock3	T504S	# | | |
Pygocentrus_nattereri_clock3	T504S	# | |---->Altered Ordered_interface (Pr = 0.02) |
Pygocentrus_nattereri_clock3	T504S	# | |
Pygocentrus_nattereri_clock3	T504S	# |---->Altered Metal_binding (Pr = 0.00)<---------------------------------------------------------|
Pygocentrus_nattereri_clock3	T504S	# |
Pygocentrus_nattereri_clock3	T504S	# |---->Altered PTM_site (Pr = 0.16)
Pygocentrus_nattereri_clock3	T504S	# |---->Gain of GPI-anchor_amidation at N507 (Pr = 0.16 | P = 6.1e-04)
Pygocentrus_nattereri_clock3	T504S	# |---->Gain of N-linked_glycosylation at N503 (Pr = 0.01 | P = 0.04)
Pygocentrus_nattereri_clock3	S571P	0.454	Altered Coiled_coil (Pr = 0.89 | P = 1.2e-03); Gain of Sulfation at Y574 (Pr = 0.02 | P = 0.03)	Altered Motifs (ELME000053:GSK3 phosphorylation recognition site; ELME000085:Glycosaminoglycan attachment site)	Predicted conservation scores
Pygocentrus_nattereri_clock3	S571P	# Altered Effect (Pr = 0.89)
Pygocentrus_nattereri_clock3	S571P	# |---->Altered Motifs (ELME000053|ELME000085)
Pygocentrus_nattereri_clock3	S571P	# |---->Altered Structure_and_dynamics (Pr = 0.89)-------------------------------------------------------|
Pygocentrus_nattereri_clock3	S571P	# | |---->Altered Secondary_structure (Pr = 0.25) |
Pygocentrus_nattereri_clock3	S571P	# | | |
Pygocentrus_nattereri_clock3	S571P	# | |---->Altered Stability_and_conformational_flexibility (Pr = 0.23) |
Pygocentrus_nattereri_clock3	S571P	# | | |---->Altered Conformational_flexibility (Pr = 0.23) |
Pygocentrus_nattereri_clock3	S571P	# | | |
Pygocentrus_nattereri_clock3	S571P	# | |---->Altered Special_structural_signatures (Pr = 0.89) |
Pygocentrus_nattereri_clock3	S571P	# | |---->Altered Coiled_coil (Pr = 0.89 | P = 1.2e-03) |
Pygocentrus_nattereri_clock3	S571P	# | |---->Altered Signal_peptide (Pr = 0.00) |
Pygocentrus_nattereri_clock3	S571P	# | | |
Pygocentrus_nattereri_clock3	S571P	# | |---->Altered Transmembrane_protein (Pr = 0.06) |
Pygocentrus_nattereri_clock3	S571P	# | |
Pygocentrus_nattereri_clock3	S571P	# |---->Altered Functional_residue (Pr = 0.18) |
Pygocentrus_nattereri_clock3	S571P	# |---->Altered Macromolecular_binding (Pr = 0.18) |
Pygocentrus_nattereri_clock3	S571P	# | |---->Altered Protein_binding (Pr = 0.18) |
Pygocentrus_nattereri_clock3	S571P	# | |---->Altered Disordered_interface (Pr = 0.18) |
Pygocentrus_nattereri_clock3	S571P	# | | |
Pygocentrus_nattereri_clock3	S571P	# | |---->Altered Ordered_interface (Pr = 0.03) |
Pygocentrus_nattereri_clock3	S571P	# | |
Pygocentrus_nattereri_clock3	S571P	# |---->Altered Metal_binding (Pr = 0.00)<---------------------------------------------------------|
Pygocentrus_nattereri_clock3	S571P	# |
Pygocentrus_nattereri_clock3	S571P	# |---->Altered PTM_site (Pr = 0.17)
Pygocentrus_nattereri_clock3	S571P	# |---->Gain of Sulfation at Y574 (Pr = 0.02 | P = 0.03)
Pygocentrus_nattereri_clock3	Q577P	0.573	Altered Coiled_coil (Pr = 0.98 | P = 1.9e-04); Gain of Loop (Pr = 0.26 | P = 0.05); Loss of GPI-anchor_amidation at N579 (Pr = 0.02 | P = 0.01); Gain of Sulfation at Y574 (Pr = 0.02 | P = 0.03)	Altered Motifs (ELME000085:Glycosaminoglycan attachment site; ELME000163:YXXQ motif found in the cytoplasmic region of cytokine receptors that bind STAT3 SH2 domain.)	Predicted conservation scores
Pygocentrus_nattereri_clock3	Q577P	# Altered Effect (Pr = 0.98)
Pygocentrus_nattereri_clock3	Q577P	# |---->Altered Motifs (ELME000085|ELME000163)
Pygocentrus_nattereri_clock3	Q577P	# |---->Altered Structure_and_dynamics (Pr = 0.98)-------------------------------------------------------|
Pygocentrus_nattereri_clock3	Q577P	# | |---->Altered Secondary_structure (Pr = 0.26) |
Pygocentrus_nattereri_clock3	Q577P	# | | |---->Gain of Loop (Pr = 0.26 | P = 0.05) |
Pygocentrus_nattereri_clock3	Q577P	# | | |
Pygocentrus_nattereri_clock3	Q577P	# | |---->Altered Stability_and_conformational_flexibility (Pr = 0.14) |
Pygocentrus_nattereri_clock3	Q577P	# | | |---->Altered Conformational_flexibility (Pr = 0.14) |
Pygocentrus_nattereri_clock3	Q577P	# | | |
Pygocentrus_nattereri_clock3	Q577P	# | |---->Altered Special_structural_signatures (Pr = 0.98) |
Pygocentrus_nattereri_clock3	Q577P	# | |---->Altered Coiled_coil (Pr = 0.98 | P = 1.9e-04) |
Pygocentrus_nattereri_clock3	Q577P	# | |---->Altered Signal_peptide (Pr = 0.00) |
Pygocentrus_nattereri_clock3	Q577P	# | | |
Pygocentrus_nattereri_clock3	Q577P	# | |---->Altered Transmembrane_protein (Pr = 0.03) |
Pygocentrus_nattereri_clock3	Q577P	# | |
Pygocentrus_nattereri_clock3	Q577P	# |---->Altered Functional_residue (Pr = 0.23) |
Pygocentrus_nattereri_clock3	Q577P	# |---->Altered Macromolecular_binding (Pr = 0.23) |
Pygocentrus_nattereri_clock3	Q577P	# | |---->Altered Protein_binding (Pr = 0.23) |
Pygocentrus_nattereri_clock3	Q577P	# | |---->Altered Disordered_interface (Pr = 0.23) |
Pygocentrus_nattereri_clock3	Q577P	# | | |
Pygocentrus_nattereri_clock3	Q577P	# | |---->Altered Ordered_interface (Pr = 0.03) |
Pygocentrus_nattereri_clock3	Q577P	# | |
Pygocentrus_nattereri_clock3	Q577P	# |---->Altered Metal_binding (Pr = 0.00)<---------------------------------------------------------|
Pygocentrus_nattereri_clock3	Q577P	# |
Pygocentrus_nattereri_clock3	Q577P	# |---->Altered PTM_site (Pr = 0.20)
Pygocentrus_nattereri_clock3	Q577P	# |---->Loss of GPI-anchor_amidation at N579 (Pr = 0.02 | P = 0.01)
Pygocentrus_nattereri_clock3	Q577P	# |---->Gain of Sulfation at Y574 (Pr = 0.02 | P = 0.03)
Pygocentrus_nattereri_clock3	N579S	0.109	Gain of Sulfation at Y574 (Pr = 0.02 | P = 0.02); Loss of GPI-anchor_amidation at N579 (Pr = 0.02 | P = 0.01)	Altered Motifs (ELME000085:Glycosaminoglycan attachment site)	Predicted conservation scores
Pygocentrus_nattereri_clock3	N579S	# Altered Effect (Pr = 0.25)
Pygocentrus_nattereri_clock3	N579S	# |---->Altered Motifs (ELME000085)
Pygocentrus_nattereri_clock3	N579S	# |---->Altered Structure_and_dynamics (Pr = 0.25)-------------------------------------------------------|
Pygocentrus_nattereri_clock3	N579S	# | |---->Altered Secondary_structure (Pr = 0.25) |
Pygocentrus_nattereri_clock3	N579S	# | | |
Pygocentrus_nattereri_clock3	N579S	# | |---->Altered Stability_and_conformational_flexibility (Pr = 0.12) |
Pygocentrus_nattereri_clock3	N579S	# | | |---->Altered Conformational_flexibility (Pr = 0.12) |
Pygocentrus_nattereri_clock3	N579S	# | | |
Pygocentrus_nattereri_clock3	N579S	# | |---->Altered Special_structural_signatures (Pr = 0.03) |
Pygocentrus_nattereri_clock3	N579S	# | |---->Altered Signal_peptide (Pr = 0.00) |
Pygocentrus_nattereri_clock3	N579S	# | | |
Pygocentrus_nattereri_clock3	N579S	# | |---->Altered Transmembrane_protein (Pr = 0.03) |
Pygocentrus_nattereri_clock3	N579S	# | |
Pygocentrus_nattereri_clock3	N579S	# |---->Altered Functional_residue (Pr = 0.23) |
Pygocentrus_nattereri_clock3	N579S	# |---->Altered Macromolecular_binding (Pr = 0.23) |
Pygocentrus_nattereri_clock3	N579S	# | |---->Altered Protein_binding (Pr = 0.23) |
Pygocentrus_nattereri_clock3	N579S	# | |---->Altered Disordered_interface (Pr = 0.23) |
Pygocentrus_nattereri_clock3	N579S	# | | |
Pygocentrus_nattereri_clock3	N579S	# | |---->Altered Ordered_interface (Pr = 0.03) |
Pygocentrus_nattereri_clock3	N579S	# | |
Pygocentrus_nattereri_clock3	N579S	# |---->Altered Metal_binding (Pr = 0.00)<---------------------------------------------------------|
Pygocentrus_nattereri_clock3	N579S	# |
Pygocentrus_nattereri_clock3	N579S	# |---->Altered PTM_site (Pr = 0.17)
Pygocentrus_nattereri_clock3	N579S	# |---->Loss of GPI-anchor_amidation at N579 (Pr = 0.02 | P = 0.01)
Pygocentrus_nattereri_clock3	N579S	# |---->Gain of Sulfation at Y574 (Pr = 0.02 | P = 0.02)
Pygocentrus_nattereri_clock3	I621L	0.077	Altered MoRF (Pr = 0.32 | P = 0.01); Altered Coiled_coil (Pr = 0.22 | P = 0.02)	Altered Motifs (None)	Predicted conservation scores
Pygocentrus_nattereri_clock3	I621L	# Altered Effect (Pr = 0.32)
Pygocentrus_nattereri_clock3	I621L	# |---->Altered Motifs (None)
Pygocentrus_nattereri_clock3	I621L	# |---->Altered Structure_and_dynamics (Pr = 0.26)-------------------------------------------------------|
Pygocentrus_nattereri_clock3	I621L	# | |---->Altered Secondary_structure (Pr = 0.26) |
Pygocentrus_nattereri_clock3	I621L	# | | |
Pygocentrus_nattereri_clock3	I621L	# | |---->Altered Stability_and_conformational_flexibility (Pr = 0.18) |
Pygocentrus_nattereri_clock3	I621L	# | | |---->Altered Conformational_flexibility (Pr = 0.18) |
Pygocentrus_nattereri_clock3	I621L	# | | |
Pygocentrus_nattereri_clock3	I621L	# | |---->Altered Special_structural_signatures (Pr = 0.22) |
Pygocentrus_nattereri_clock3	I621L	# | |---->Altered Coiled_coil (Pr = 0.22 | P = 0.02) |
Pygocentrus_nattereri_clock3	I621L	# | |---->Altered Signal_peptide (Pr = 0.00) |
Pygocentrus_nattereri_clock3	I621L	# | | |
Pygocentrus_nattereri_clock3	I621L	# | |---->Altered Transmembrane_protein (Pr = 0.03) |
Pygocentrus_nattereri_clock3	I621L	# | |
Pygocentrus_nattereri_clock3	I621L	# |---->Altered Functional_residue (Pr = 0.32) |
Pygocentrus_nattereri_clock3	I621L	# |---->Altered Macromolecular_binding (Pr = 0.32) |
Pygocentrus_nattereri_clock3	I621L	# | |---->Altered Protein_binding (Pr = 0.32) |
Pygocentrus_nattereri_clock3	I621L	# | |---->Altered Disordered_interface (Pr = 0.32) |
Pygocentrus_nattereri_clock3	I621L	# | | |---->Altered MoRF (Pr = 0.32 | P = 0.01) |
Pygocentrus_nattereri_clock3	I621L	# | | |
Pygocentrus_nattereri_clock3	I621L	# | |---->Altered Ordered_interface (Pr = 0.03) |
Pygocentrus_nattereri_clock3	I621L	# | |
Pygocentrus_nattereri_clock3	I621L	# |---->Altered Metal_binding (Pr = 0.01)<---------------------------------------------------------|
Pygocentrus_nattereri_clock3	I621L	# |
Pygocentrus_nattereri_clock3	I621L	# |---->Altered PTM_site (Pr = 0.03)
Pygocentrus_nattereri_clock3	I636V	0.082	Gain of Intrinsic_disorder (Pr = 0.30 | P = 0.05); Loss of Loop (Pr = 0.29 | P = 8.4e-03); Gain of GPI-anchor_amidation at N637 (Pr = 0.02 | P = 0.01)	Altered Motifs (ELME000155:This is the motif recognized by those SH3 domains with a non-canonical class I recognition specificity; PS00008:N-myristoylation site)	Predicted conservation scores
Pygocentrus_nattereri_clock3	I636V	# Altered Effect (Pr = 0.30)
Pygocentrus_nattereri_clock3	I636V	# |---->Altered Motifs (ELME000155|PS00008)
Pygocentrus_nattereri_clock3	I636V	# |---->Altered Structure_and_dynamics (Pr = 0.30)-------------------------------------------------------|
Pygocentrus_nattereri_clock3	I636V	# | |---->Altered Secondary_structure (Pr = 0.29) |
Pygocentrus_nattereri_clock3	I636V	# | | |---->Loss of Loop (Pr = 0.29 | P = 8.4e-03) |
Pygocentrus_nattereri_clock3	I636V	# | | |
Pygocentrus_nattereri_clock3	I636V	# | |---->Altered Stability_and_conformational_flexibility (Pr = 0.30) |
Pygocentrus_nattereri_clock3	I636V	# | | |---->Altered Conformational_flexibility (Pr = 0.30) |
Pygocentrus_nattereri_clock3	I636V	# | | |---->Gain of Intrinsic_disorder (Pr = 0.30 | P = 0.05) |
Pygocentrus_nattereri_clock3	I636V	# | | |
Pygocentrus_nattereri_clock3	I636V	# | |---->Altered Special_structural_signatures (Pr = 0.04) |
Pygocentrus_nattereri_clock3	I636V	# | |---->Altered Signal_peptide (Pr = 0.00) |
Pygocentrus_nattereri_clock3	I636V	# | | |
Pygocentrus_nattereri_clock3	I636V	# | |---->Altered Transmembrane_protein (Pr = 0.04) |
Pygocentrus_nattereri_clock3	I636V	# | |
Pygocentrus_nattereri_clock3	I636V	# |---->Altered Functional_residue (Pr = 0.19) |
Pygocentrus_nattereri_clock3	I636V	# |---->Altered Macromolecular_binding (Pr = 0.19) |
Pygocentrus_nattereri_clock3	I636V	# | |---->Altered Protein_binding (Pr = 0.19) |
Pygocentrus_nattereri_clock3	I636V	# | |---->Altered Disordered_interface (Pr = 0.19) |
Pygocentrus_nattereri_clock3	I636V	# | | |
Pygocentrus_nattereri_clock3	I636V	# | |---->Altered Ordered_interface (Pr = 0.03) |
Pygocentrus_nattereri_clock3	I636V	# | |
Pygocentrus_nattereri_clock3	I636V	# |---->Altered Metal_binding (Pr = 0.00)<---------------------------------------------------------|
Pygocentrus_nattereri_clock3	I636V	# |
Pygocentrus_nattereri_clock3	I636V	# |---->Altered PTM_site (Pr = 0.05)
Pygocentrus_nattereri_clock3	I636V	# |---->Gain of GPI-anchor_amidation at N637 (Pr = 0.02 | P = 0.01)
Pygocentrus_nattereri_clock3	A655S	0.133	Gain of Intrinsic_disorder (Pr = 0.32 | P = 0.03); Gain of O-linked_glycosylation at A655 (Pr = 0.18 | P = 0.02); Loss of Pyrrolidone_carboxylic_acid at Q658 (Pr = 0.05 | P = 0.03)	Altered Motifs (ELME000053:GSK3 phosphorylation recognition site; ELME000085:Glycosaminoglycan attachment site; ELME000202:(ST)Q motif which is phosphorylated by PIKK family members.)	Predicted conservation scores
Pygocentrus_nattereri_clock3	A655S	# Altered Effect (Pr = 0.32)
Pygocentrus_nattereri_clock3	A655S	# |---->Altered Motifs (ELME000053|ELME000085|ELME000202)
Pygocentrus_nattereri_clock3	A655S	# |---->Altered Structure_and_dynamics (Pr = 0.32)-------------------------------------------------------|
Pygocentrus_nattereri_clock3	A655S	# | |---->Altered Secondary_structure (Pr = 0.26) |
Pygocentrus_nattereri_clock3	A655S	# | | |
Pygocentrus_nattereri_clock3	A655S	# | |---->Altered Stability_and_conformational_flexibility (Pr = 0.32) |
Pygocentrus_nattereri_clock3	A655S	# | | |---->Altered Conformational_flexibility (Pr = 0.32) |
Pygocentrus_nattereri_clock3	A655S	# | | |---->Gain of Intrinsic_disorder (Pr = 0.32 | P = 0.03) |
Pygocentrus_nattereri_clock3	A655S	# | | |
Pygocentrus_nattereri_clock3	A655S	# | |---->Altered Special_structural_signatures (Pr = 0.07) |
Pygocentrus_nattereri_clock3	A655S	# | |---->Altered Signal_peptide (Pr = 0.00) |
Pygocentrus_nattereri_clock3	A655S	# | | |
Pygocentrus_nattereri_clock3	A655S	# | |---->Altered Transmembrane_protein (Pr = 0.07) |
Pygocentrus_nattereri_clock3	A655S	# | |
Pygocentrus_nattereri_clock3	A655S	# |---->Altered Functional_residue (Pr = 0.18) |
Pygocentrus_nattereri_clock3	A655S	# |---->Altered Macromolecular_binding (Pr = 0.08) |
Pygocentrus_nattereri_clock3	A655S	# | |---->Altered Protein_binding (Pr = 0.08) |
Pygocentrus_nattereri_clock3	A655S	# | |---->Altered Disordered_interface (Pr = 0.08) |
Pygocentrus_nattereri_clock3	A655S	# | | |
Pygocentrus_nattereri_clock3	A655S	# | |---->Altered Ordered_interface (Pr = 0.05) |
Pygocentrus_nattereri_clock3	A655S	# | |
Pygocentrus_nattereri_clock3	A655S	# |---->Altered Metal_binding (Pr = 0.00)<---------------------------------------------------------|
Pygocentrus_nattereri_clock3	A655S	# |
Pygocentrus_nattereri_clock3	A655S	# |---->Altered PTM_site (Pr = 0.18)
Pygocentrus_nattereri_clock3	A655S	# |---->Gain of O-linked_glycosylation at A655 (Pr = 0.18 | P = 0.02)
Pygocentrus_nattereri_clock3	A655S	# |---->Loss of Pyrrolidone_carboxylic_acid at Q658 (Pr = 0.05 | P = 0.03)
Pygocentrus_nattereri_clock3	S685N	0.185	Altered Cytoplasmic_loop (Pr = 0.10 | P = 0.04); Gain of GPI-anchor_amidation at S685 (Pr = 0.04 | P = 5.4e-03); Gain of N-linked_glycosylation at S685 (Pr = 0.03 | P = 0.03)	Altered Motifs (ELME000053:GSK3 phosphorylation recognition site; ELME000070:Generic motif for N-glycosylation. It was shown that Trp - Asp - and Glu are uncommon before the Ser/Thr position (PMID-8626433). Efficient glycosylation usually occurs when ~60 residues or more separate the glycosylation acceptor site from the C-terminus.; ELME000085:Glycosaminoglycan attachment site; ELME000173:Consensus derived from reported natural interactors which do not match the Mode 1 and Mode 2 ligands.; PS00001:N-glycosylation site)	Predicted conservation scores
Pygocentrus_nattereri_clock3	S685N	# Altered Effect (Pr = 0.30)
Pygocentrus_nattereri_clock3	S685N	# |---->Altered Motifs (ELME000053|ELME000070|ELME000085|ELME000173|PS00001)
Pygocentrus_nattereri_clock3	S685N	# |---->Altered Structure_and_dynamics (Pr = 0.30)-------------------------------------------------------|
Pygocentrus_nattereri_clock3	S685N	# | |---->Altered Secondary_structure (Pr = 0.26) |
Pygocentrus_nattereri_clock3	S685N	# | | |
Pygocentrus_nattereri_clock3	S685N	# | |---->Altered Stability_and_conformational_flexibility (Pr = 0.30) |
Pygocentrus_nattereri_clock3	S685N	# | | |---->Altered Conformational_flexibility (Pr = 0.30) |
Pygocentrus_nattereri_clock3	S685N	# | | |
Pygocentrus_nattereri_clock3	S685N	# | |---->Altered Special_structural_signatures (Pr = 0.10) |
Pygocentrus_nattereri_clock3	S685N	# | |---->Altered Signal_peptide (Pr = 0.00) |
Pygocentrus_nattereri_clock3	S685N	# | | |
Pygocentrus_nattereri_clock3	S685N	# | |---->Altered Transmembrane_protein (Pr = 0.10) |
Pygocentrus_nattereri_clock3	S685N	# | |---->Altered Non-cytoplasmic_loop (Pr = 0.10 | P = 0.04) |
Pygocentrus_nattereri_clock3	S685N	# | |
Pygocentrus_nattereri_clock3	S685N	# |---->Altered Functional_residue (Pr = 0.12) |
Pygocentrus_nattereri_clock3	S685N	# |---->Altered Macromolecular_binding (Pr = 0.05) |
Pygocentrus_nattereri_clock3	S685N	# | |---->Altered Protein_binding (Pr = 0.05) |
Pygocentrus_nattereri_clock3	S685N	# | |---->Altered Disordered_interface (Pr = 0.05) |
Pygocentrus_nattereri_clock3	S685N	# | | |
Pygocentrus_nattereri_clock3	S685N	# | |---->Altered Ordered_interface (Pr = 0.04) |
Pygocentrus_nattereri_clock3	S685N	# | |
Pygocentrus_nattereri_clock3	S685N	# |---->Altered Metal_binding (Pr = 0.03)<---------------------------------------------------------|
Pygocentrus_nattereri_clock3	S685N	# |
Pygocentrus_nattereri_clock3	S685N	# |---->Altered PTM_site (Pr = 0.12)
Pygocentrus_nattereri_clock3	S685N	# |---->Gain of GPI-anchor_amidation at S685 (Pr = 0.04 | P = 5.4e-03)
Pygocentrus_nattereri_clock3	S685N	# |---->Gain of N-linked_glycosylation at S685 (Pr = 0.03 | P = 0.03)
Pygocentrus_nattereri_clock3	I693L	0.102	Gain of Helix (Pr = 0.29 | P = 0.02); Altered Cytoplasmic_loop (Pr = 0.10 | P = 0.04)	Altered Motifs (None)	Predicted conservation scores
Pygocentrus_nattereri_clock3	I693L	# Altered Effect (Pr = 0.29)
Pygocentrus_nattereri_clock3	I693L	# |---->Altered Motifs (None)
Pygocentrus_nattereri_clock3	I693L	# |---->Altered Structure_and_dynamics (Pr = 0.29)-------------------------------------------------------|
Pygocentrus_nattereri_clock3	I693L	# | |---->Altered Secondary_structure (Pr = 0.29) |
Pygocentrus_nattereri_clock3	I693L	# | | |---->Gain of Helix (Pr = 0.29 | P = 0.02) |
Pygocentrus_nattereri_clock3	I693L	# | | |
Pygocentrus_nattereri_clock3	I693L	# | |---->Altered Stability_and_conformational_flexibility (Pr = 0.24) |
Pygocentrus_nattereri_clock3	I693L	# | | |---->Altered Conformational_flexibility (Pr = 0.24) |
Pygocentrus_nattereri_clock3	I693L	# | | |
Pygocentrus_nattereri_clock3	I693L	# | |---->Altered Special_structural_signatures (Pr = 0.10) |
Pygocentrus_nattereri_clock3	I693L	# | |---->Altered Signal_peptide (Pr = 0.00) |
Pygocentrus_nattereri_clock3	I693L	# | | |
Pygocentrus_nattereri_clock3	I693L	# | |---->Altered Transmembrane_protein (Pr = 0.10) |
Pygocentrus_nattereri_clock3	I693L	# | |---->Altered Non-cytoplasmic_loop (Pr = 0.10 | P = 0.04) |
Pygocentrus_nattereri_clock3	I693L	# | |
Pygocentrus_nattereri_clock3	I693L	# |---->Altered Functional_residue (Pr = 0.09) |
Pygocentrus_nattereri_clock3	I693L	# |---->Altered Macromolecular_binding (Pr = 0.09) |
Pygocentrus_nattereri_clock3	I693L	# | |---->Altered Protein_binding (Pr = 0.09) |
Pygocentrus_nattereri_clock3	I693L	# | |---->Altered Disordered_interface (Pr = 0.09) |
Pygocentrus_nattereri_clock3	I693L	# | | |
Pygocentrus_nattereri_clock3	I693L	# | |---->Altered Ordered_interface (Pr = 0.04) |
Pygocentrus_nattereri_clock3	I693L	# | |
Pygocentrus_nattereri_clock3	I693L	# |---->Altered Metal_binding (Pr = 0.01)<---------------------------------------------------------|
Pygocentrus_nattereri_clock3	I693L	# |
Pygocentrus_nattereri_clock3	I693L	# |---->Altered PTM_site (Pr = 0.02)
Pygocentrus_nattereri_clock3	P695Q	0.127	Gain of Helix (Pr = 0.30 | P = 8.3e-03); Altered Cytoplasmic_loop (Pr = 0.10 | P = 0.04)	Altered Motifs (None)	Predicted conservation scores
Pygocentrus_nattereri_clock3	P695Q	# Altered Effect (Pr = 0.30)
Pygocentrus_nattereri_clock3	P695Q	# |---->Altered Motifs (None)
Pygocentrus_nattereri_clock3	P695Q	# |---->Altered Structure_and_dynamics (Pr = 0.30)-------------------------------------------------------|
Pygocentrus_nattereri_clock3	P695Q	# | |---->Altered Secondary_structure (Pr = 0.30) |
Pygocentrus_nattereri_clock3	P695Q	# | | |---->Gain of Helix (Pr = 0.30 | P = 8.3e-03) |
Pygocentrus_nattereri_clock3	P695Q	# | | |
Pygocentrus_nattereri_clock3	P695Q	# | |---->Altered Stability_and_conformational_flexibility (Pr = 0.21) |
Pygocentrus_nattereri_clock3	P695Q	# | | |---->Altered Conformational_flexibility (Pr = 0.21) |
Pygocentrus_nattereri_clock3	P695Q	# | | |
Pygocentrus_nattereri_clock3	P695Q	# | |---->Altered Special_structural_signatures (Pr = 0.10) |
Pygocentrus_nattereri_clock3	P695Q	# | |---->Altered Signal_peptide (Pr = 0.00) |
Pygocentrus_nattereri_clock3	P695Q	# | | |
Pygocentrus_nattereri_clock3	P695Q	# | |---->Altered Transmembrane_protein (Pr = 0.10) |
Pygocentrus_nattereri_clock3	P695Q	# | |---->Altered Non-cytoplasmic_loop (Pr = 0.10 | P = 0.04) |
Pygocentrus_nattereri_clock3	P695Q	# | |
Pygocentrus_nattereri_clock3	P695Q	# |---->Altered Functional_residue (Pr = 0.10) |
Pygocentrus_nattereri_clock3	P695Q	# |---->Altered Macromolecular_binding (Pr = 0.10) |
Pygocentrus_nattereri_clock3	P695Q	# | |---->Altered Protein_binding (Pr = 0.10) |
Pygocentrus_nattereri_clock3	P695Q	# | |---->Altered Disordered_interface (Pr = 0.10) |
Pygocentrus_nattereri_clock3	P695Q	# | | |
Pygocentrus_nattereri_clock3	P695Q	# | |---->Altered Ordered_interface (Pr = 0.04) |
Pygocentrus_nattereri_clock3	P695Q	# | |
Pygocentrus_nattereri_clock3	P695Q	# |---->Altered Metal_binding (Pr = 0.01)<---------------------------------------------------------|
Pygocentrus_nattereri_clock3	P695Q	# |
Pygocentrus_nattereri_clock3	P695Q	# |---->Altered PTM_site (Pr = 0.02)
Pygocentrus_nattereri_clock3	Q698A	0.270	Gain of Helix (Pr = 0.29 | P = 0.02)	Altered Motifs (ELME000239:The USP7 NTD domain binding motif variant based on the MDM2 and P53 interactions.)	Predicted conservation scores
Pygocentrus_nattereri_clock3	Q698A	# Altered Effect (Pr = 0.29)
Pygocentrus_nattereri_clock3	Q698A	# |---->Altered Motifs (ELME000239)
Pygocentrus_nattereri_clock3	Q698A	# |---->Altered Structure_and_dynamics (Pr = 0.29)-------------------------------------------------------|
Pygocentrus_nattereri_clock3	Q698A	# | |---->Altered Secondary_structure (Pr = 0.29) |
Pygocentrus_nattereri_clock3	Q698A	# | | |---->Gain of Helix (Pr = 0.29 | P = 0.02) |
Pygocentrus_nattereri_clock3	Q698A	# | | |
Pygocentrus_nattereri_clock3	Q698A	# | |---->Altered Stability_and_conformational_flexibility (Pr = 0.21) |
Pygocentrus_nattereri_clock3	Q698A	# | | |---->Altered Conformational_flexibility (Pr = 0.21) |
Pygocentrus_nattereri_clock3	Q698A	# | | |
Pygocentrus_nattereri_clock3	Q698A	# | |---->Altered Special_structural_signatures (Pr = 0.05) |
Pygocentrus_nattereri_clock3	Q698A	# | |---->Altered Signal_peptide (Pr = 0.00) |
Pygocentrus_nattereri_clock3	Q698A	# | | |
Pygocentrus_nattereri_clock3	Q698A	# | |---->Altered Transmembrane_protein (Pr = 0.05) |
Pygocentrus_nattereri_clock3	Q698A	# | |
Pygocentrus_nattereri_clock3	Q698A	# |---->Altered Functional_residue (Pr = 0.09) |
Pygocentrus_nattereri_clock3	Q698A	# |---->Altered Macromolecular_binding (Pr = 0.09) |
Pygocentrus_nattereri_clock3	Q698A	# | |---->Altered Protein_binding (Pr = 0.09) |
Pygocentrus_nattereri_clock3	Q698A	# | |---->Altered Disordered_interface (Pr = 0.09) |
Pygocentrus_nattereri_clock3	Q698A	# | | |
Pygocentrus_nattereri_clock3	Q698A	# | |---->Altered Ordered_interface (Pr = 0.05) |
Pygocentrus_nattereri_clock3	Q698A	# | |
Pygocentrus_nattereri_clock3	Q698A	# |---->Altered Metal_binding (Pr = 0.00)<---------------------------------------------------------|
Pygocentrus_nattereri_clock3	Q698A	# |
Pygocentrus_nattereri_clock3	Q698A	# |---->Altered PTM_site (Pr = 0.02)
Pygocentrus_nattereri_clock3	A699P	0.103	Gain of B-factor (Pr = 0.28 | P = 6.0e-03); Gain of Sulfation at Y704 (Pr = 0.03 | P = 0.02)	Altered Motifs (None)	Predicted conservation scores
Pygocentrus_nattereri_clock3	A699P	# Altered Effect (Pr = 0.28)
Pygocentrus_nattereri_clock3	A699P	# |---->Altered Motifs (None)
Pygocentrus_nattereri_clock3	A699P	# |---->Altered Structure_and_dynamics (Pr = 0.28)-------------------------------------------------------|
Pygocentrus_nattereri_clock3	A699P	# | |---->Altered Secondary_structure (Pr = 0.19) |
Pygocentrus_nattereri_clock3	A699P	# | | |
Pygocentrus_nattereri_clock3	A699P	# | |---->Altered Stability_and_conformational_flexibility (Pr = 0.28) |
Pygocentrus_nattereri_clock3	A699P	# | | |---->Altered Conformational_flexibility (Pr = 0.28) |
Pygocentrus_nattereri_clock3	A699P	# | | |---->Gain of B-factor (Pr = 0.28 | P = 6.0e-03) |
Pygocentrus_nattereri_clock3	A699P	# | | |
Pygocentrus_nattereri_clock3	A699P	# | |---->Altered Special_structural_signatures (Pr = 0.04) |
Pygocentrus_nattereri_clock3	A699P	# | |---->Altered Signal_peptide (Pr = 0.00) |
Pygocentrus_nattereri_clock3	A699P	# | | |
Pygocentrus_nattereri_clock3	A699P	# | |---->Altered Transmembrane_protein (Pr = 0.04) |
Pygocentrus_nattereri_clock3	A699P	# | |
Pygocentrus_nattereri_clock3	A699P	# |---->Altered Functional_residue (Pr = 0.15) |
Pygocentrus_nattereri_clock3	A699P	# |---->Altered Macromolecular_binding (Pr = 0.08) |
Pygocentrus_nattereri_clock3	A699P	# | |---->Altered Protein_binding (Pr = 0.08) |
Pygocentrus_nattereri_clock3	A699P	# | |---->Altered Disordered_interface (Pr = 0.08) |
Pygocentrus_nattereri_clock3	A699P	# | | |
Pygocentrus_nattereri_clock3	A699P	# | |---->Altered Ordered_interface (Pr = 0.05) |
Pygocentrus_nattereri_clock3	A699P	# | |
Pygocentrus_nattereri_clock3	A699P	# |---->Altered Metal_binding (Pr = 0.00)<---------------------------------------------------------|
Pygocentrus_nattereri_clock3	A699P	# |
Pygocentrus_nattereri_clock3	A699P	# |---->Altered PTM_site (Pr = 0.15)
Pygocentrus_nattereri_clock3	A699P	# |---->Gain of Sulfation at Y704 (Pr = 0.03 | P = 0.02)
Pygocentrus_nattereri_clock3	A702Q	0.070	Loss of Sulfation at Y704 (Pr = 0.02 | P = 0.02)	Altered Motifs (ELME000085:Glycosaminoglycan attachment site; ELME000202:(ST)Q motif which is phosphorylated by PIKK family members.)	Predicted conservation scores
Pygocentrus_nattereri_clock3	A702Q	# Altered Effect (Pr = 0.21)
Pygocentrus_nattereri_clock3	A702Q	# |---->Altered Motifs (ELME000085|ELME000202)
Pygocentrus_nattereri_clock3	A702Q	# |---->Altered Structure_and_dynamics (Pr = 0.21)-------------------------------------------------------|
Pygocentrus_nattereri_clock3	A702Q	# | |---->Altered Secondary_structure (Pr = 0.19) |
Pygocentrus_nattereri_clock3	A702Q	# | | |
Pygocentrus_nattereri_clock3	A702Q	# | |---->Altered Stability_and_conformational_flexibility (Pr = 0.21) |
Pygocentrus_nattereri_clock3	A702Q	# | | |---->Altered Conformational_flexibility (Pr = 0.21) |
Pygocentrus_nattereri_clock3	A702Q	# | | |
Pygocentrus_nattereri_clock3	A702Q	# | |---->Altered Special_structural_signatures (Pr = 0.03) |
Pygocentrus_nattereri_clock3	A702Q	# | |---->Altered Signal_peptide (Pr = 0.00) |
Pygocentrus_nattereri_clock3	A702Q	# | | |
Pygocentrus_nattereri_clock3	A702Q	# | |---->Altered Transmembrane_protein (Pr = 0.03) |
Pygocentrus_nattereri_clock3	A702Q	# | |
Pygocentrus_nattereri_clock3	A702Q	# |---->Altered Functional_residue (Pr = 0.13) |
Pygocentrus_nattereri_clock3	A702Q	# |---->Altered Macromolecular_binding (Pr = 0.08) |
Pygocentrus_nattereri_clock3	A702Q	# | |---->Altered Protein_binding (Pr = 0.08) |
Pygocentrus_nattereri_clock3	A702Q	# | |---->Altered Disordered_interface (Pr = 0.08) |
Pygocentrus_nattereri_clock3	A702Q	# | | |
Pygocentrus_nattereri_clock3	A702Q	# | |---->Altered Ordered_interface (Pr = 0.06) |
Pygocentrus_nattereri_clock3	A702Q	# | |
Pygocentrus_nattereri_clock3	A702Q	# |---->Altered Metal_binding (Pr = 0.00)<---------------------------------------------------------|
Pygocentrus_nattereri_clock3	A702Q	# |
Pygocentrus_nattereri_clock3	A702Q	# |---->Altered PTM_site (Pr = 0.13)
Pygocentrus_nattereri_clock3	A702Q	# |---->Loss of Sulfation at Y704 (Pr = 0.02 | P = 0.02)
Pygocentrus_nattereri_clock3	N725Y	0.202	Gain of Phosphorylation at N725 (Pr = 0.30 | P = 0.01); Loss of B-factor (Pr = 0.29 | P = 0.01); Loss of GPI-anchor_amidation at N725 (Pr = 0.02 | P = 0.02); Gain of Sulfation at N725 (Pr = 0.02 | P = 0.04)	Altered Motifs (None)	Predicted conservation scores
Pygocentrus_nattereri_clock3	N725Y	# Altered Effect (Pr = 0.30)
Pygocentrus_nattereri_clock3	N725Y	# |---->Altered Motifs (None)
Pygocentrus_nattereri_clock3	N725Y	# |---->Altered Structure_and_dynamics (Pr = 0.29)-------------------------------------------------------|
Pygocentrus_nattereri_clock3	N725Y	# | |---->Altered Secondary_structure (Pr = 0.20) |
Pygocentrus_nattereri_clock3	N725Y	# | | |
Pygocentrus_nattereri_clock3	N725Y	# | |---->Altered Stability_and_conformational_flexibility (Pr = 0.29) |
Pygocentrus_nattereri_clock3	N725Y	# | | |---->Altered Conformational_flexibility (Pr = 0.29) |
Pygocentrus_nattereri_clock3	N725Y	# | | |---->Loss of B-factor (Pr = 0.29 | P = 0.01) |
Pygocentrus_nattereri_clock3	N725Y	# | | |
Pygocentrus_nattereri_clock3	N725Y	# | |---->Altered Special_structural_signatures (Pr = 0.02) |
Pygocentrus_nattereri_clock3	N725Y	# | |---->Altered Signal_peptide (Pr = 0.00) |
Pygocentrus_nattereri_clock3	N725Y	# | | |
Pygocentrus_nattereri_clock3	N725Y	# | |---->Altered Transmembrane_protein (Pr = 0.02) |
Pygocentrus_nattereri_clock3	N725Y	# | |
Pygocentrus_nattereri_clock3	N725Y	# |---->Altered Functional_residue (Pr = 0.30) |
Pygocentrus_nattereri_clock3	N725Y	# |---->Altered Macromolecular_binding (Pr = 0.09) |
Pygocentrus_nattereri_clock3	N725Y	# | |---->Altered Protein_binding (Pr = 0.09) |
Pygocentrus_nattereri_clock3	N725Y	# | |---->Altered Disordered_interface (Pr = 0.09) |
Pygocentrus_nattereri_clock3	N725Y	# | | |
Pygocentrus_nattereri_clock3	N725Y	# | |---->Altered Ordered_interface (Pr = 0.07) |
Pygocentrus_nattereri_clock3	N725Y	# | |
Pygocentrus_nattereri_clock3	N725Y	# |---->Altered Metal_binding (Pr = 0.00)<---------------------------------------------------------|
Pygocentrus_nattereri_clock3	N725Y	# |
Pygocentrus_nattereri_clock3	N725Y	# |---->Altered PTM_site (Pr = 0.30)
Pygocentrus_nattereri_clock3	N725Y	# |---->Loss of GPI-anchor_amidation at N725 (Pr = 0.02 | P = 0.02)
Pygocentrus_nattereri_clock3	N725Y	# |---->Gain of Phosphorylation at N725 (Pr = 0.30 | P = 0.01)
Pygocentrus_nattereri_clock3	N725Y	# |---->Gain of Sulfation at N725 (Pr = 0.02 | P = 0.04)
Pygocentrus_nattereri_clock3	Q726T	0.226	Loss of B-factor (Pr = 0.27 | P = 0.03); Loss of GPI-anchor_amidation at N725 (Pr = 0.02 | P = 0.02)	Altered Motifs (ELME000053:GSK3 phosphorylation recognition site; ELME000202:(ST)Q motif which is phosphorylated by PIKK family members.)	Predicted conservation scores
Pygocentrus_nattereri_clock3	Q726T	# Altered Effect (Pr = 0.27)
Pygocentrus_nattereri_clock3	Q726T	# |---->Altered Motifs (ELME000053|ELME000202)
Pygocentrus_nattereri_clock3	Q726T	# |---->Altered Structure_and_dynamics (Pr = 0.27)-------------------------------------------------------|
Pygocentrus_nattereri_clock3	Q726T	# | |---->Altered Secondary_structure (Pr = 0.23) |
Pygocentrus_nattereri_clock3	Q726T	# | | |
Pygocentrus_nattereri_clock3	Q726T	# | |---->Altered Stability_and_conformational_flexibility (Pr = 0.27) |
Pygocentrus_nattereri_clock3	Q726T	# | | |---->Altered Conformational_flexibility (Pr = 0.27) |
Pygocentrus_nattereri_clock3	Q726T	# | | |---->Loss of B-factor (Pr = 0.27 | P = 0.03) |
Pygocentrus_nattereri_clock3	Q726T	# | | |
Pygocentrus_nattereri_clock3	Q726T	# | |---->Altered Special_structural_signatures (Pr = 0.02) |
Pygocentrus_nattereri_clock3	Q726T	# | |---->Altered Signal_peptide (Pr = 0.00) |
Pygocentrus_nattereri_clock3	Q726T	# | | |
Pygocentrus_nattereri_clock3	Q726T	# | |---->Altered Transmembrane_protein (Pr = 0.02) |
Pygocentrus_nattereri_clock3	Q726T	# | |
Pygocentrus_nattereri_clock3	Q726T	# |---->Altered Functional_residue (Pr = 0.06) |
Pygocentrus_nattereri_clock3	Q726T	# |---->Altered Macromolecular_binding (Pr = 0.06) |
Pygocentrus_nattereri_clock3	Q726T	# | |---->Altered Protein_binding (Pr = 0.06) |
Pygocentrus_nattereri_clock3	Q726T	# | |---->Altered Disordered_interface (Pr = 0.06) |
Pygocentrus_nattereri_clock3	Q726T	# | | |
Pygocentrus_nattereri_clock3	Q726T	# | |---->Altered Ordered_interface (Pr = 0.03) |
Pygocentrus_nattereri_clock3	Q726T	# | |
Pygocentrus_nattereri_clock3	Q726T	# |---->Altered Metal_binding (Pr = 0.00)<---------------------------------------------------------|
Pygocentrus_nattereri_clock3	Q726T	# |
Pygocentrus_nattereri_clock3	Q726T	# |---->Altered PTM_site (Pr = 0.06)
Pygocentrus_nattereri_clock3	Q726T	# |---->Loss of GPI-anchor_amidation at N725 (Pr = 0.02 | P = 0.02)
Pygocentrus_nattereri_clock3	I769V	0.045	Loss of Pyrrolidone_carboxylic_acid at Q765 (Pr = 0.06 | P = 0.03); Gain of GPI-anchor_amidation at N764 (Pr = 0.02 | P = 0.02)	Altered Motifs (ELME000053:GSK3 phosphorylation recognition site; PS00008:N-myristoylation site)	Predicted conservation scores
Pygocentrus_nattereri_clock3	I769V	# Altered Effect (Pr = 0.26)
Pygocentrus_nattereri_clock3	I769V	# |---->Altered Motifs (ELME000053|PS00008)
Pygocentrus_nattereri_clock3	I769V	# |---->Altered Structure_and_dynamics (Pr = 0.26)-------------------------------------------------------|
Pygocentrus_nattereri_clock3	I769V	# | |---->Altered Secondary_structure (Pr = 0.26) |
Pygocentrus_nattereri_clock3	I769V	# | | |
Pygocentrus_nattereri_clock3	I769V	# | |---->Altered Stability_and_conformational_flexibility (Pr = 0.19) |
Pygocentrus_nattereri_clock3	I769V	# | | |---->Altered Conformational_flexibility (Pr = 0.19) |
Pygocentrus_nattereri_clock3	I769V	# | | |
Pygocentrus_nattereri_clock3	I769V	# | |---->Altered Special_structural_signatures (Pr = 0.04) |
Pygocentrus_nattereri_clock3	I769V	# | |---->Altered Signal_peptide (Pr = 0.00) |
Pygocentrus_nattereri_clock3	I769V	# | | |
Pygocentrus_nattereri_clock3	I769V	# | |---->Altered Transmembrane_protein (Pr = 0.04) |
Pygocentrus_nattereri_clock3	I769V	# | |
Pygocentrus_nattereri_clock3	I769V	# |---->Altered Functional_residue (Pr = 0.15) |
Pygocentrus_nattereri_clock3	I769V	# |---->Altered Macromolecular_binding (Pr = 0.15) |
Pygocentrus_nattereri_clock3	I769V	# | |---->Altered Protein_binding (Pr = 0.15) |
Pygocentrus_nattereri_clock3	I769V	# | |---->Altered Disordered_interface (Pr = 0.15) |
Pygocentrus_nattereri_clock3	I769V	# | | |
Pygocentrus_nattereri_clock3	I769V	# | |---->Altered Ordered_interface (Pr = 0.13) |
Pygocentrus_nattereri_clock3	I769V	# | |
Pygocentrus_nattereri_clock3	I769V	# |---->Altered Metal_binding (Pr = 0.02)<---------------------------------------------------------|
Pygocentrus_nattereri_clock3	I769V	# |
Pygocentrus_nattereri_clock3	I769V	# |---->Altered PTM_site (Pr = 0.07)
Pygocentrus_nattereri_clock3	I769V	# |---->Gain of GPI-anchor_amidation at N764 (Pr = 0.02 | P = 0.02)
Pygocentrus_nattereri_clock3	I769V	# |---->Loss of Pyrrolidone_carboxylic_acid at Q765 (Pr = 0.06 | P = 0.03)
Pygocentrus_nattereri_clock3	T830A	0.115	Gain of O-linked_glycosylation at T828 (Pr = 0.19 | P = 0.02); Loss of Pyrrolidone_carboxylic_acid at Q827 (Pr = 0.05 | P = 0.03)	Altered Motifs (ELME000052:Phosphothreonine motif binding a subset of FHA domains that show a preference for a large aliphatic amino acid at the pT+3 position.; ELME000202:(ST)Q motif which is phosphorylated by PIKK family members.; PS00008:N-myristoylation site)	Predicted conservation scores
Pygocentrus_nattereri_clock3	T830A	# Altered Effect (Pr = 0.25)
Pygocentrus_nattereri_clock3	T830A	# |---->Altered Motifs (ELME000052|ELME000202|PS00008)
Pygocentrus_nattereri_clock3	T830A	# |---->Altered Structure_and_dynamics (Pr = 0.25)-------------------------------------------------------|
Pygocentrus_nattereri_clock3	T830A	# | |---->Altered Secondary_structure (Pr = 0.25) |
Pygocentrus_nattereri_clock3	T830A	# | | |
Pygocentrus_nattereri_clock3	T830A	# | |---->Altered Stability_and_conformational_flexibility (Pr = 0.23) |
Pygocentrus_nattereri_clock3	T830A	# | | |---->Altered Conformational_flexibility (Pr = 0.23) |
Pygocentrus_nattereri_clock3	T830A	# | | |
Pygocentrus_nattereri_clock3	T830A	# | |---->Altered Special_structural_signatures (Pr = 0.05) |
Pygocentrus_nattereri_clock3	T830A	# | |---->Altered Signal_peptide (Pr = 0.00) |
Pygocentrus_nattereri_clock3	T830A	# | | |
Pygocentrus_nattereri_clock3	T830A	# | |---->Altered Transmembrane_protein (Pr = 0.05) |
Pygocentrus_nattereri_clock3	T830A	# | |
Pygocentrus_nattereri_clock3	T830A	# |---->Altered Functional_residue (Pr = 0.19) |
Pygocentrus_nattereri_clock3	T830A	# |---->Altered Macromolecular_binding (Pr = 0.11) |
Pygocentrus_nattereri_clock3	T830A	# | |---->Altered Protein_binding (Pr = 0.11) |
Pygocentrus_nattereri_clock3	T830A	# | |---->Altered Disordered_interface (Pr = 0.11) |
Pygocentrus_nattereri_clock3	T830A	# | | |
Pygocentrus_nattereri_clock3	T830A	# | |---->Altered Ordered_interface (Pr = 0.06) |
Pygocentrus_nattereri_clock3	T830A	# | |
Pygocentrus_nattereri_clock3	T830A	# |---->Altered Metal_binding (Pr = 0.00)<---------------------------------------------------------|
Pygocentrus_nattereri_clock3	T830A	# |
Pygocentrus_nattereri_clock3	T830A	# |---->Altered PTM_site (Pr = 0.19)
Pygocentrus_nattereri_clock3	T830A	# |---->Gain of O-linked_glycosylation at T828 (Pr = 0.19 | P = 0.02)
Pygocentrus_nattereri_clock3	T830A	# |---->Loss of Pyrrolidone_carboxylic_acid at Q827 (Pr = 0.05 | P = 0.03)
Pygocentrus_nattereri_clock3	A841T	0.049	Gain of O-linked_glycosylation at A841 (Pr = 0.21 | P = 0.01); Loss of Pyrrolidone_carboxylic_acid at Q842 (Pr = 0.12 | P = 7.2e-03); Altered Cytoplasmic_loop (Pr = 0.10 | P = 0.05)	Altered Motifs (ELME000053:GSK3 phosphorylation recognition site; ELME000202:(ST)Q motif which is phosphorylated by PIKK family members.; ELME000220:Phosphothreonine motif binding a subset of FHA domains that have a preference for an acidic amino acid at the pT+3 position.; ELME000239:The USP7 NTD domain binding motif variant based on the MDM2 and P53 interactions.; ELME000321:Caspase3 and Caspase7 cleavage site; PS00006:Casein kinase II phosphorylation site)	Predicted conservation scores
Pygocentrus_nattereri_clock3	A841T	# Altered Effect (Pr = 0.24)
Pygocentrus_nattereri_clock3	A841T	# |---->Altered Motifs (ELME000053|ELME000202|ELME000220|ELME000239|ELME000321|PS00006)
Pygocentrus_nattereri_clock3	A841T	# |---->Altered Structure_and_dynamics (Pr = 0.24)-------------------------------------------------------|
Pygocentrus_nattereri_clock3	A841T	# | |---->Altered Secondary_structure (Pr = 0.24) |
Pygocentrus_nattereri_clock3	A841T	# | | |
Pygocentrus_nattereri_clock3	A841T	# | |---->Altered Stability_and_conformational_flexibility (Pr = 0.21) |
Pygocentrus_nattereri_clock3	A841T	# | | |---->Altered Conformational_flexibility (Pr = 0.21) |
Pygocentrus_nattereri_clock3	A841T	# | | |
Pygocentrus_nattereri_clock3	A841T	# | |---->Altered Special_structural_signatures (Pr = 0.10) |
Pygocentrus_nattereri_clock3	A841T	# | |---->Altered Signal_peptide (Pr = 0.00) |
Pygocentrus_nattereri_clock3	A841T	# | | |
Pygocentrus_nattereri_clock3	A841T	# | |---->Altered Transmembrane_protein (Pr = 0.10) |
Pygocentrus_nattereri_clock3	A841T	# | |---->Altered Non-cytoplasmic_loop (Pr = 0.10 | P = 0.05) |
Pygocentrus_nattereri_clock3	A841T	# | |
Pygocentrus_nattereri_clock3	A841T	# |---->Altered Functional_residue (Pr = 0.21) |
Pygocentrus_nattereri_clock3	A841T	# |---->Altered Macromolecular_binding (Pr = 0.12) |
Pygocentrus_nattereri_clock3	A841T	# | |---->Altered Protein_binding (Pr = 0.12) |
Pygocentrus_nattereri_clock3	A841T	# | |---->Altered Disordered_interface (Pr = 0.12) |
Pygocentrus_nattereri_clock3	A841T	# | | |
Pygocentrus_nattereri_clock3	A841T	# | |---->Altered Ordered_interface (Pr = 0.04) |
Pygocentrus_nattereri_clock3	A841T	# | |
Pygocentrus_nattereri_clock3	A841T	# |---->Altered Metal_binding (Pr = 0.00)<---------------------------------------------------------|
Pygocentrus_nattereri_clock3	A841T	# |
Pygocentrus_nattereri_clock3	A841T	# |---->Altered PTM_site (Pr = 0.21)
Pygocentrus_nattereri_clock3	A841T	# |---->Gain of O-linked_glycosylation at A841 (Pr = 0.21 | P = 0.01)
Pygocentrus_nattereri_clock3	A841T	# |---->Loss of Pyrrolidone_carboxylic_acid at Q842 (Pr = 0.12 | P = 7.2e-03)
Pygocentrus_nattereri_clock3	V852I	0.026	Gain of O-linked_glycosylation at S855 (Pr = 0.20 | P = 0.02); Altered Cytoplasmic_loop (Pr = 0.11 | P = 0.04); Gain of Pyrrolidone_carboxylic_acid at Q857 (Pr = 0.05 | P = 0.03)	Altered Motifs (ELME000085:Glycosaminoglycan attachment site; ELME000202:(ST)Q motif which is phosphorylated by PIKK family members.)	Predicted conservation scores
Pygocentrus_nattereri_clock3	V852I	# Altered Effect (Pr = 0.24)
Pygocentrus_nattereri_clock3	V852I	# |---->Altered Motifs (ELME000085|ELME000202)
Pygocentrus_nattereri_clock3	V852I	# |---->Altered Structure_and_dynamics (Pr = 0.24)-------------------------------------------------------|
Pygocentrus_nattereri_clock3	V852I	# | |---->Altered Secondary_structure (Pr = 0.24) |
Pygocentrus_nattereri_clock3	V852I	# | | |
Pygocentrus_nattereri_clock3	V852I	# | |---->Altered Stability_and_conformational_flexibility (Pr = 0.21) |
Pygocentrus_nattereri_clock3	V852I	# | | |---->Altered Conformational_flexibility (Pr = 0.21) |
Pygocentrus_nattereri_clock3	V852I	# | | |
Pygocentrus_nattereri_clock3	V852I	# | |---->Altered Special_structural_signatures (Pr = 0.11) |
Pygocentrus_nattereri_clock3	V852I	# | |---->Altered Signal_peptide (Pr = 0.00) |
Pygocentrus_nattereri_clock3	V852I	# | | |
Pygocentrus_nattereri_clock3	V852I	# | |---->Altered Transmembrane_protein (Pr = 0.11) |
Pygocentrus_nattereri_clock3	V852I	# | |---->Altered Non-cytoplasmic_loop (Pr = 0.11 | P = 0.04) |
Pygocentrus_nattereri_clock3	V852I	# | |
Pygocentrus_nattereri_clock3	V852I	# |---->Altered Functional_residue (Pr = 0.20) |
Pygocentrus_nattereri_clock3	V852I	# |---->Altered Macromolecular_binding (Pr = 0.10) |
Pygocentrus_nattereri_clock3	V852I	# | |---->Altered Protein_binding (Pr = 0.10) |
Pygocentrus_nattereri_clock3	V852I	# | |---->Altered Disordered_interface (Pr = 0.10) |
Pygocentrus_nattereri_clock3	V852I	# | | |
Pygocentrus_nattereri_clock3	V852I	# | |---->Altered Ordered_interface (Pr = 0.04) |
Pygocentrus_nattereri_clock3	V852I	# | |
Pygocentrus_nattereri_clock3	V852I	# |---->Altered Metal_binding (Pr = 0.00)<---------------------------------------------------------|
Pygocentrus_nattereri_clock3	V852I	# |
Pygocentrus_nattereri_clock3	V852I	# |---->Altered PTM_site (Pr = 0.20)
Pygocentrus_nattereri_clock3	V852I	# |---->Gain of O-linked_glycosylation at S855 (Pr = 0.20 | P = 0.02)
Pygocentrus_nattereri_clock3	V852I	# |---->Gain of Pyrrolidone_carboxylic_acid at Q857 (Pr = 0.05 | P = 0.03)
Pygocentrus_nattereri_clock3	S855G	0.074	Loss of Helix (Pr = 0.28 | P = 0.03); Loss of O-linked_glycosylation at S855 (Pr = 0.19 | P = 0.02); Gain of Pyrrolidone_carboxylic_acid at Q858 (Pr = 0.06 | P = 0.03)	Altered Motifs (ELME000202:(ST)Q motif which is phosphorylated by PIKK family members.; PS00008:N-myristoylation site)	Predicted conservation scores
Pygocentrus_nattereri_clock3	S855G	# Altered Effect (Pr = 0.28)
Pygocentrus_nattereri_clock3	S855G	# |---->Altered Motifs (ELME000202|PS00008)
Pygocentrus_nattereri_clock3	S855G	# |---->Altered Structure_and_dynamics (Pr = 0.28)-------------------------------------------------------|
Pygocentrus_nattereri_clock3	S855G	# | |---->Altered Secondary_structure (Pr = 0.28) |
Pygocentrus_nattereri_clock3	S855G	# | | |---->Loss of Helix (Pr = 0.28 | P = 0.03) |
Pygocentrus_nattereri_clock3	S855G	# | | |
Pygocentrus_nattereri_clock3	S855G	# | |---->Altered Stability_and_conformational_flexibility (Pr = 0.22) |
Pygocentrus_nattereri_clock3	S855G	# | | |---->Altered Conformational_flexibility (Pr = 0.22) |
Pygocentrus_nattereri_clock3	S855G	# | | |
Pygocentrus_nattereri_clock3	S855G	# | |---->Altered Special_structural_signatures (Pr = 0.09) |
Pygocentrus_nattereri_clock3	S855G	# | |---->Altered Signal_peptide (Pr = 0.00) |
Pygocentrus_nattereri_clock3	S855G	# | | |
Pygocentrus_nattereri_clock3	S855G	# | |---->Altered Transmembrane_protein (Pr = 0.09) |
Pygocentrus_nattereri_clock3	S855G	# | |
Pygocentrus_nattereri_clock3	S855G	# |---->Altered Functional_residue (Pr = 0.19) |
Pygocentrus_nattereri_clock3	S855G	# |---->Altered Macromolecular_binding (Pr = 0.05) |
Pygocentrus_nattereri_clock3	S855G	# | |---->Altered Protein_binding (Pr = 0.05) |
Pygocentrus_nattereri_clock3	S855G	# | |---->Altered Disordered_interface (Pr = 0.05) |
Pygocentrus_nattereri_clock3	S855G	# | | |
Pygocentrus_nattereri_clock3	S855G	# | |---->Altered Ordered_interface (Pr = 0.04) |
Pygocentrus_nattereri_clock3	S855G	# | |
Pygocentrus_nattereri_clock3	S855G	# |---->Altered Metal_binding (Pr = 0.01)<---------------------------------------------------------|
Pygocentrus_nattereri_clock3	S855G	# |
Pygocentrus_nattereri_clock3	S855G	# |---->Altered PTM_site (Pr = 0.19)
Pygocentrus_nattereri_clock3	S855G	# |---->Loss of O-linked_glycosylation at S855 (Pr = 0.19 | P = 0.02)
Pygocentrus_nattereri_clock3	S855G	# |---->Gain of Pyrrolidone_carboxylic_acid at Q858 (Pr = 0.06 | P = 0.03)
Pygocentrus_nattereri_clock3	S883P	0.207	Loss of Helix (Pr = 0.28 | P = 0.03); Altered MoRF (Pr = 0.27 | P = 0.05); Loss of N-linked_glycosylation at N881 (Pr = 0.01 | P = 0.04)	Altered Motifs (ELME000052:Phosphothreonine motif binding a subset of FHA domains that show a preference for a large aliphatic amino acid at the pT+3 position.; ELME000070:Generic motif for N-glycosylation. It was shown that Trp - Asp - and Glu are uncommon before the Ser/Thr position (PMID-8626433). Efficient glycosylation usually occurs when ~60 residues or more separate the glycosylation acceptor site from the C-terminus.; ELME000149:Sorting and internalisation signal found in the cytoplasmic juxta-membrane region of type I transmembrane proteins. Targets them from the Trans Golgi Network to the lysosomal-endosomal-melanosomal compartments. Interacts with adaptor protein (AP) complexes; ELME000202:(ST)Q motif which is phosphorylated by PIKK family members.; PS00001:N-glycosylation site; PS00008:N-myristoylation site)	Predicted conservation scores
Pygocentrus_nattereri_clock3	S883P	# Altered Effect (Pr = 0.28)
Pygocentrus_nattereri_clock3	S883P	# |---->Altered Motifs (ELME000052|ELME000070|ELME000149|ELME000202|PS00001|PS00008)
Pygocentrus_nattereri_clock3	S883P	# |---->Altered Structure_and_dynamics (Pr = 0.28)-------------------------------------------------------|
Pygocentrus_nattereri_clock3	S883P	# | |---->Altered Secondary_structure (Pr = 0.28) |
Pygocentrus_nattereri_clock3	S883P	# | | |---->Loss of Helix (Pr = 0.28 | P = 0.03) |
Pygocentrus_nattereri_clock3	S883P	# | | |
Pygocentrus_nattereri_clock3	S883P	# | |---->Altered Stability_and_conformational_flexibility (Pr = 0.18) |
Pygocentrus_nattereri_clock3	S883P	# | | |---->Altered Conformational_flexibility (Pr = 0.18) |
Pygocentrus_nattereri_clock3	S883P	# | | |
Pygocentrus_nattereri_clock3	S883P	# | |---->Altered Special_structural_signatures (Pr = 0.01) |
Pygocentrus_nattereri_clock3	S883P	# | |---->Altered Signal_peptide (Pr = 0.00) |
Pygocentrus_nattereri_clock3	S883P	# | | |
Pygocentrus_nattereri_clock3	S883P	# | |---->Altered Transmembrane_protein (Pr = 0.01) |
Pygocentrus_nattereri_clock3	S883P	# | |
Pygocentrus_nattereri_clock3	S883P	# |---->Altered Functional_residue (Pr = 0.27) |
Pygocentrus_nattereri_clock3	S883P	# |---->Altered Macromolecular_binding (Pr = 0.27) |
Pygocentrus_nattereri_clock3	S883P	# | |---->Altered Protein_binding (Pr = 0.27) |
Pygocentrus_nattereri_clock3	S883P	# | |---->Altered Disordered_interface (Pr = 0.27) |
Pygocentrus_nattereri_clock3	S883P	# | | |---->Altered MoRF (Pr = 0.27 | P = 0.05) |
Pygocentrus_nattereri_clock3	S883P	# | | |
Pygocentrus_nattereri_clock3	S883P	# | |---->Altered Ordered_interface (Pr = 0.06) |
Pygocentrus_nattereri_clock3	S883P	# | |
Pygocentrus_nattereri_clock3	S883P	# |---->Altered Metal_binding (Pr = 0.02)<---------------------------------------------------------|
Pygocentrus_nattereri_clock3	S883P	# |
Pygocentrus_nattereri_clock3	S883P	# |---->Altered PTM_site (Pr = 0.05)
Pygocentrus_nattereri_clock3	S883P	# |---->Loss of N-linked_glycosylation at N881 (Pr = 0.01 | P = 0.04)
Pygocentrus_nattereri_clock3	G900S	0.080	Gain of O-linked_glycosylation at T903 (Pr = 0.31 | P = 5.2e-03); Loss of Loop (Pr = 0.27 | P = 0.04); Loss of Pyrrolidone_carboxylic_acid at Q899 (Pr = 0.08 | P = 0.02)	Altered Motifs (ELME000053:GSK3 phosphorylation recognition site; ELME000063:CK1 phosphorylation site; ELME000085:Glycosaminoglycan attachment site; PS00008:N-myristoylation site)	Predicted conservation scores
Pygocentrus_nattereri_clock3	G900S	# Altered Effect (Pr = 0.31)
Pygocentrus_nattereri_clock3	G900S	# |---->Altered Motifs (ELME000053|ELME000063|ELME000085|PS00008)
Pygocentrus_nattereri_clock3	G900S	# |---->Altered Structure_and_dynamics (Pr = 0.27)-------------------------------------------------------|
Pygocentrus_nattereri_clock3	G900S	# | |---->Altered Secondary_structure (Pr = 0.27) |
Pygocentrus_nattereri_clock3	G900S	# | | |---->Loss of Loop (Pr = 0.27 | P = 0.04) |
Pygocentrus_nattereri_clock3	G900S	# | | |
Pygocentrus_nattereri_clock3	G900S	# | |---->Altered Stability_and_conformational_flexibility (Pr = 0.16) |
Pygocentrus_nattereri_clock3	G900S	# | | |---->Altered Conformational_flexibility (Pr = 0.16) |
Pygocentrus_nattereri_clock3	G900S	# | | |
Pygocentrus_nattereri_clock3	G900S	# | |---->Altered Special_structural_signatures (Pr = 0.02) |
Pygocentrus_nattereri_clock3	G900S	# | |---->Altered Signal_peptide (Pr = 0.00) |
Pygocentrus_nattereri_clock3	G900S	# | | |
Pygocentrus_nattereri_clock3	G900S	# | |---->Altered Transmembrane_protein (Pr = 0.02) |
Pygocentrus_nattereri_clock3	G900S	# | |
Pygocentrus_nattereri_clock3	G900S	# |---->Altered Functional_residue (Pr = 0.31) |
Pygocentrus_nattereri_clock3	G900S	# |---->Altered Macromolecular_binding (Pr = 0.25) |
Pygocentrus_nattereri_clock3	G900S	# | |---->Altered Protein_binding (Pr = 0.25) |
Pygocentrus_nattereri_clock3	G900S	# | |---->Altered Disordered_interface (Pr = 0.25) |
Pygocentrus_nattereri_clock3	G900S	# | | |
Pygocentrus_nattereri_clock3	G900S	# | |---->Altered Ordered_interface (Pr = 0.06) |
Pygocentrus_nattereri_clock3	G900S	# | |
Pygocentrus_nattereri_clock3	G900S	# |---->Altered Metal_binding (Pr = 0.00)<---------------------------------------------------------|
Pygocentrus_nattereri_clock3	G900S	# |
Pygocentrus_nattereri_clock3	G900S	# |---->Altered PTM_site (Pr = 0.31)
Pygocentrus_nattereri_clock3	G900S	# |---->Gain of O-linked_glycosylation at T903 (Pr = 0.31 | P = 5.2e-03)
Pygocentrus_nattereri_clock3	G900S	# |---->Loss of Pyrrolidone_carboxylic_acid at Q899 (Pr = 0.08 | P = 0.02)
Pygocentrus_nattereri_clock3	T903G	0.092	Loss of O-linked_glycosylation at T903 (Pr = 0.38 | P = 5.4e-03); Loss of Loop (Pr = 0.27 | P = 0.04); Gain of Pyrrolidone_carboxylic_acid at Q908 (Pr = 0.08 | P = 0.02)	Altered Motifs (PS00008:N-myristoylation site)	Predicted conservation scores
Pygocentrus_nattereri_clock3	T903G	# Altered Effect (Pr = 0.38)
Pygocentrus_nattereri_clock3	T903G	# |---->Altered Motifs (PS00008)
Pygocentrus_nattereri_clock3	T903G	# |---->Altered Structure_and_dynamics (Pr = 0.27)-------------------------------------------------------|
Pygocentrus_nattereri_clock3	T903G	# | |---->Altered Secondary_structure (Pr = 0.27) |
Pygocentrus_nattereri_clock3	T903G	# | | |---->Loss of Loop (Pr = 0.27 | P = 0.04) |
Pygocentrus_nattereri_clock3	T903G	# | | |
Pygocentrus_nattereri_clock3	T903G	# | |---->Altered Stability_and_conformational_flexibility (Pr = 0.22) |
Pygocentrus_nattereri_clock3	T903G	# | | |---->Altered Conformational_flexibility (Pr = 0.22) |
Pygocentrus_nattereri_clock3	T903G	# | | |
Pygocentrus_nattereri_clock3	T903G	# | |---->Altered Special_structural_signatures (Pr = 0.03) |
Pygocentrus_nattereri_clock3	T903G	# | |---->Altered Signal_peptide (Pr = 0.00) |
Pygocentrus_nattereri_clock3	T903G	# | | |
Pygocentrus_nattereri_clock3	T903G	# | |---->Altered Transmembrane_protein (Pr = 0.03) |
Pygocentrus_nattereri_clock3	T903G	# | |
Pygocentrus_nattereri_clock3	T903G	# |---->Altered Functional_residue (Pr = 0.38) |
Pygocentrus_nattereri_clock3	T903G	# |---->Altered Macromolecular_binding (Pr = 0.23) |
Pygocentrus_nattereri_clock3	T903G	# | |---->Altered Protein_binding (Pr = 0.23) |
Pygocentrus_nattereri_clock3	T903G	# | |---->Altered Disordered_interface (Pr = 0.23) |
Pygocentrus_nattereri_clock3	T903G	# | | |
Pygocentrus_nattereri_clock3	T903G	# | |---->Altered Ordered_interface (Pr = 0.06) |
Pygocentrus_nattereri_clock3	T903G	# | |
Pygocentrus_nattereri_clock3	T903G	# |---->Altered Metal_binding (Pr = 0.00)<---------------------------------------------------------|
Pygocentrus_nattereri_clock3	T903G	# |
Pygocentrus_nattereri_clock3	T903G	# |---->Altered PTM_site (Pr = 0.38)
Pygocentrus_nattereri_clock3	T903G	# |---->Loss of O-linked_glycosylation at T903 (Pr = 0.38 | P = 5.4e-03)
Pygocentrus_nattereri_clock3	T903G	# |---->Gain of Pyrrolidone_carboxylic_acid at Q908 (Pr = 0.08 | P = 0.02)
Pygocentrus_nattereri_clock3	P973R	0.045	Altered Calmodulin_binding (Pr = 0.32 | P = 6.8e-03); Loss of O-linked_glycosylation at T970 (Pr = 0.25 | P = 0.01)	Altered Motifs (ELME000100:NEC1/NEC2 cleavage site (Lys-Arg-|-Xaa); ELME000108:Yeast kexin 2 cleavage site (Lys-Arg-|-Xaa or Arg-Arg-|-Xaa); ELME000156:This is the motif recognized by those SH3 domains with a non-canonical class II recognition specificity; ELME000202:(ST)Q motif which is phosphorylated by PIKK family members.)	Predicted conservation scores
Pygocentrus_nattereri_clock3	P973R	# Altered Effect (Pr = 0.32)
Pygocentrus_nattereri_clock3	P973R	# |---->Altered Motifs (ELME000100|ELME000108|ELME000156|ELME000202)
Pygocentrus_nattereri_clock3	P973R	# |---->Altered Structure_and_dynamics (Pr = 0.25)-------------------------------------------------------|
Pygocentrus_nattereri_clock3	P973R	# | |---->Altered Secondary_structure (Pr = 0.22) |
Pygocentrus_nattereri_clock3	P973R	# | | |
Pygocentrus_nattereri_clock3	P973R	# | |---->Altered Stability_and_conformational_flexibility (Pr = 0.25) |
Pygocentrus_nattereri_clock3	P973R	# | | |---->Altered Conformational_flexibility (Pr = 0.25) |
Pygocentrus_nattereri_clock3	P973R	# | | |
Pygocentrus_nattereri_clock3	P973R	# | |---->Altered Special_structural_signatures (Pr = 0.06) |
Pygocentrus_nattereri_clock3	P973R	# | |---->Altered Signal_peptide (Pr = 0.00) |
Pygocentrus_nattereri_clock3	P973R	# | | |
Pygocentrus_nattereri_clock3	P973R	# | |---->Altered Transmembrane_protein (Pr = 0.02) |
Pygocentrus_nattereri_clock3	P973R	# | |
Pygocentrus_nattereri_clock3	P973R	# |---->Altered Functional_residue (Pr = 0.32) |
Pygocentrus_nattereri_clock3	P973R	# |---->Altered Macromolecular_binding (Pr = 0.32) |
Pygocentrus_nattereri_clock3	P973R	# | |---->Altered Protein_binding (Pr = 0.32) |
Pygocentrus_nattereri_clock3	P973R	# | |---->Altered Disordered_interface (Pr = 0.32) |
Pygocentrus_nattereri_clock3	P973R	# | | |---->Altered Calmodulin_binding (Pr = 0.32 | P = 6.8e-03) |
Pygocentrus_nattereri_clock3	P973R	# | | |
Pygocentrus_nattereri_clock3	P973R	# | |---->Altered Ordered_interface (Pr = 0.04) |
Pygocentrus_nattereri_clock3	P973R	# | |
Pygocentrus_nattereri_clock3	P973R	# |---->Altered Metal_binding (Pr = 0.00)<---------------------------------------------------------|
Pygocentrus_nattereri_clock3	P973R	# |
Pygocentrus_nattereri_clock3	P973R	# |---->Altered PTM_site (Pr = 0.25)
Pygocentrus_nattereri_clock3	P973R	# |---->Loss of O-linked_glycosylation at T970 (Pr = 0.25 | P = 0.01)
Pygocentrus_nattereri_clock3	S979A	0.050	Gain of Proteolytic_cleavage at D984 (Pr = 0.14 | P = 0.02)	Altered Motifs (ELME000053:GSK3 phosphorylation recognition site)	Predicted conservation scores
Pygocentrus_nattereri_clock3	S979A	# Altered Effect (Pr = 0.26)
Pygocentrus_nattereri_clock3	S979A	# |---->Altered Motifs (ELME000053)
Pygocentrus_nattereri_clock3	S979A	# |---->Altered Structure_and_dynamics (Pr = 0.26)-------------------------------------------------------|
Pygocentrus_nattereri_clock3	S979A	# | |---->Altered Secondary_structure (Pr = 0.26) |
Pygocentrus_nattereri_clock3	S979A	# | | |
Pygocentrus_nattereri_clock3	S979A	# | |---->Altered Stability_and_conformational_flexibility (Pr = 0.22) |
Pygocentrus_nattereri_clock3	S979A	# | | |---->Altered Conformational_flexibility (Pr = 0.22) |
Pygocentrus_nattereri_clock3	S979A	# | | |
Pygocentrus_nattereri_clock3	S979A	# | |---->Altered Special_structural_signatures (Pr = 0.02) |
Pygocentrus_nattereri_clock3	S979A	# | |---->Altered Signal_peptide (Pr = 0.00) |
Pygocentrus_nattereri_clock3	S979A	# | | |
Pygocentrus_nattereri_clock3	S979A	# | |---->Altered Transmembrane_protein (Pr = 0.02) |
Pygocentrus_nattereri_clock3	S979A	# | |
Pygocentrus_nattereri_clock3	S979A	# |---->Altered Functional_residue (Pr = 0.20) |
Pygocentrus_nattereri_clock3	S979A	# |---->Altered Macromolecular_binding (Pr = 0.20) |
Pygocentrus_nattereri_clock3	S979A	# | |---->Altered Protein_binding (Pr = 0.20) |
Pygocentrus_nattereri_clock3	S979A	# | |---->Altered Disordered_interface (Pr = 0.20) |
Pygocentrus_nattereri_clock3	S979A	# | | |
Pygocentrus_nattereri_clock3	S979A	# | |---->Altered Ordered_interface (Pr = 0.04) |
Pygocentrus_nattereri_clock3	S979A	# | |
Pygocentrus_nattereri_clock3	S979A	# |---->Altered Metal_binding (Pr = 0.02)<---------------------------------------------------------|
Pygocentrus_nattereri_clock3	S979A	# |
Pygocentrus_nattereri_clock3	S979A	# |---->Altered PTM_site (Pr = 0.17)
Pygocentrus_nattereri_clock3	S979A	# |---->Gain of Proteolytic_cleavage at D984 (Pr = 0.14 | P = 0.02)
Pygocentrus_nattereri_clock3	S985N	0.032	Loss of O-linked_glycosylation at T986 (Pr = 0.16 | P = 0.03); Loss of Proteolytic_cleavage at D984 (Pr = 0.14 | P = 0.02)	Altered Motifs (ELME000063:CK1 phosphorylation site; ELME000070:Generic motif for N-glycosylation. It was shown that Trp - Asp - and Glu are uncommon before the Ser/Thr position (PMID-8626433). Efficient glycosylation usually occurs when ~60 residues or more separate the glycosylation acceptor site from the C-terminus.; ELME000173:Consensus derived from reported natural interactors which do not match the Mode 1 and Mode 2 ligands.; PS00001:N-glycosylation site)	Predicted conservation scores
Pygocentrus_nattereri_clock3	S985N	# Altered Effect (Pr = 0.26)
Pygocentrus_nattereri_clock3	S985N	# |---->Altered Motifs (ELME000063|ELME000070|ELME000173|PS00001)
Pygocentrus_nattereri_clock3	S985N	# |---->Altered Structure_and_dynamics (Pr = 0.26)-------------------------------------------------------|
Pygocentrus_nattereri_clock3	S985N	# | |---->Altered Secondary_structure (Pr = 0.26) |
Pygocentrus_nattereri_clock3	S985N	# | | |
Pygocentrus_nattereri_clock3	S985N	# | |---->Altered Stability_and_conformational_flexibility (Pr = 0.21) |
Pygocentrus_nattereri_clock3	S985N	# | | |---->Altered Conformational_flexibility (Pr = 0.21) |
Pygocentrus_nattereri_clock3	S985N	# | | |
Pygocentrus_nattereri_clock3	S985N	# | |---->Altered Special_structural_signatures (Pr = 0.04) |
Pygocentrus_nattereri_clock3	S985N	# | |---->Altered Signal_peptide (Pr = 0.00) |
Pygocentrus_nattereri_clock3	S985N	# | | |
Pygocentrus_nattereri_clock3	S985N	# | |---->Altered Transmembrane_protein (Pr = 0.04) |
Pygocentrus_nattereri_clock3	S985N	# | |
Pygocentrus_nattereri_clock3	S985N	# |---->Altered Functional_residue (Pr = 0.25) |
Pygocentrus_nattereri_clock3	S985N	# |---->Altered Macromolecular_binding (Pr = 0.25) |
Pygocentrus_nattereri_clock3	S985N	# | |---->Altered Protein_binding (Pr = 0.25) |
Pygocentrus_nattereri_clock3	S985N	# | |---->Altered Disordered_interface (Pr = 0.25) |
Pygocentrus_nattereri_clock3	S985N	# | | |
Pygocentrus_nattereri_clock3	S985N	# | |---->Altered Ordered_interface (Pr = 0.08) |
Pygocentrus_nattereri_clock3	S985N	# | |
Pygocentrus_nattereri_clock3	S985N	# |---->Altered Metal_binding (Pr = 0.03)<---------------------------------------------------------|
Pygocentrus_nattereri_clock3	S985N	# |
Pygocentrus_nattereri_clock3	S985N	# |---->Altered PTM_site (Pr = 0.20)
Pygocentrus_nattereri_clock3	S985N	# |---->Loss of O-linked_glycosylation at T986 (Pr = 0.16 | P = 0.03)
Pygocentrus_nattereri_clock3	S985N	# |---->Loss of Proteolytic_cleavage at D984 (Pr = 0.14 | P = 0.02)
Pygocentrus_nattereri_clock3	A988G	0.062	Gain of B-factor (Pr = 0.26 | P = 0.02); Loss of O-linked_glycosylation at T986 (Pr = 0.16 | P = 0.03); Loss of Proteolytic_cleavage at D984 (Pr = 0.13 | P = 0.02); Loss of Pyrrolidone_carboxylic_acid at Q991 (Pr = 0.04 | P = 0.05)	Altered Motifs (ELME000085:Glycosaminoglycan attachment site)	Predicted conservation scores
Pygocentrus_nattereri_clock3	A988G	# Altered Effect (Pr = 0.26)
Pygocentrus_nattereri_clock3	A988G	# |---->Altered Motifs (ELME000085)
Pygocentrus_nattereri_clock3	A988G	# |---->Altered Structure_and_dynamics (Pr = 0.26)-------------------------------------------------------|
Pygocentrus_nattereri_clock3	A988G	# | |---->Altered Secondary_structure (Pr = 0.22) |
Pygocentrus_nattereri_clock3	A988G	# | | |
Pygocentrus_nattereri_clock3	A988G	# | |---->Altered Stability_and_conformational_flexibility (Pr = 0.26) |
Pygocentrus_nattereri_clock3	A988G	# | | |---->Altered Conformational_flexibility (Pr = 0.26) |
Pygocentrus_nattereri_clock3	A988G	# | | |---->Gain of B-factor (Pr = 0.26 | P = 0.02) |
Pygocentrus_nattereri_clock3	A988G	# | | |
Pygocentrus_nattereri_clock3	A988G	# | |---->Altered Special_structural_signatures (Pr = 0.04) |
Pygocentrus_nattereri_clock3	A988G	# | |---->Altered Signal_peptide (Pr = 0.00) |
Pygocentrus_nattereri_clock3	A988G	# | | |
Pygocentrus_nattereri_clock3	A988G	# | |---->Altered Transmembrane_protein (Pr = 0.04) |
Pygocentrus_nattereri_clock3	A988G	# | |
Pygocentrus_nattereri_clock3	A988G	# |---->Altered Functional_residue (Pr = 0.22) |
Pygocentrus_nattereri_clock3	A988G	# |---->Altered Macromolecular_binding (Pr = 0.22) |
Pygocentrus_nattereri_clock3	A988G	# | |---->Altered Protein_binding (Pr = 0.22) |
Pygocentrus_nattereri_clock3	A988G	# | |---->Altered Disordered_interface (Pr = 0.22) |
Pygocentrus_nattereri_clock3	A988G	# | | |
Pygocentrus_nattereri_clock3	A988G	# | |---->Altered Ordered_interface (Pr = 0.08) |
Pygocentrus_nattereri_clock3	A988G	# | |
Pygocentrus_nattereri_clock3	A988G	# |---->Altered Metal_binding (Pr = 0.02)<---------------------------------------------------------|
Pygocentrus_nattereri_clock3	A988G	# |
Pygocentrus_nattereri_clock3	A988G	# |---->Altered PTM_site (Pr = 0.17)
Pygocentrus_nattereri_clock3	A988G	# |---->Loss of O-linked_glycosylation at T986 (Pr = 0.16 | P = 0.03)
Pygocentrus_nattereri_clock3	A988G	# |---->Loss of Proteolytic_cleavage at D984 (Pr = 0.13 | P = 0.02)
Pygocentrus_nattereri_clock3	A988G	# |---->Loss of Pyrrolidone_carboxylic_acid at Q991 (Pr = 0.04 | P = 0.05)
Pygocentrus_nattereri_cry1b	I6V	0.284	Gain of Intrinsic_disorder (Pr = 0.30 | P = 0.05); Altered PPI_residue (Pr = 0.30 | P = 0.02); Gain of Allosteric_site at R10 (Pr = 0.29 | P = 2.7e-03); Loss of Relative_solvent_accessibility (Pr = 0.25 | P = 0.03); Altered Calmodulin_binding (Pr = 0.22 | P = 0.03); Gain of Nickel_binding at H7 (Pr = 0.19 | P = 0.04); Gain of Catalytic_site at R10 (Pr = 0.18 | P = 0.02); Gain of Copper_binding at H7 (Pr = 0.13 | P = 6.1e-03); Altered Stability (Pr = 0.09 | P = 0.05); Gain of N-terminal_acetylation at M1 (Pr = 0.08 | P = 2.1e-03)	Altered Motifs (ELME000313:The WH2 motif is of variable length (16-19 amino acids) binding to the hydrophobic cleft formed by actin's subdomains 1 and 3. At the N-terminus it forms an alpha-helix followed by a flexible loop stabilised upon actin binding.)	Predicted conservation scores
Pygocentrus_nattereri_cry1b	I6V	# Altered Effect (Pr = 0.30)
Pygocentrus_nattereri_cry1b	I6V	# |---->Altered Motifs (ELME000313)
Pygocentrus_nattereri_cry1b	I6V	# |---->Altered Structure_and_dynamics (Pr = 0.30)-------------------------------------------------------|
Pygocentrus_nattereri_cry1b	I6V	# | |---->Loss of Relative_solvent_accessibility (Pr = 0.25 | P = 0.03) |
Pygocentrus_nattereri_cry1b	I6V	# | |---->Altered Secondary_structure (Pr = 0.26) |
Pygocentrus_nattereri_cry1b	I6V	# | | |
Pygocentrus_nattereri_cry1b	I6V	# | |---->Altered Stability_and_conformational_flexibility (Pr = 0.30) |
Pygocentrus_nattereri_cry1b	I6V	# | | |---->Altered Stability (Pr = 0.09 | P = 0.05) |
Pygocentrus_nattereri_cry1b	I6V	# | | |---->Altered Conformational_flexibility (Pr = 0.30) |
Pygocentrus_nattereri_cry1b	I6V	# | | |---->Gain of Intrinsic_disorder (Pr = 0.30 | P = 0.05) |
Pygocentrus_nattereri_cry1b	I6V	# | | |
Pygocentrus_nattereri_cry1b	I6V	# | |---->Altered Special_structural_signatures (Pr = 0.16) |
Pygocentrus_nattereri_cry1b	I6V	# | |---->Altered Signal_peptide (Pr = 0.00) |
Pygocentrus_nattereri_cry1b	I6V	# | | |
Pygocentrus_nattereri_cry1b	I6V	# | |---->Altered Transmembrane_protein (Pr = 0.16) |
Pygocentrus_nattereri_cry1b	I6V	# | |
Pygocentrus_nattereri_cry1b	I6V	# |---->Altered Functional_residue (Pr = 0.30) |
Pygocentrus_nattereri_cry1b	I6V	# |---->Gain of Catalytic_site at R10 (Pr = 0.18 | P = 0.02) |
Pygocentrus_nattereri_cry1b	I6V	# |---->Gain of Allosteric_site at R10 (Pr = 0.29 | P = 2.7e-03)<----------------------------------|
Pygocentrus_nattereri_cry1b	I6V	# |---->Altered Macromolecular_binding (Pr = 0.30) |
Pygocentrus_nattereri_cry1b	I6V	# | |---->Altered Protein_binding (Pr = 0.30) |
Pygocentrus_nattereri_cry1b	I6V	# | |---->Altered Disordered_interface (Pr = 0.22) |
Pygocentrus_nattereri_cry1b	I6V	# | | |---->Altered Calmodulin_binding (Pr = 0.22 | P = 0.03) |
Pygocentrus_nattereri_cry1b	I6V	# | | |
Pygocentrus_nattereri_cry1b	I6V	# | |---->Altered Ordered_interface (Pr = 0.30) |
Pygocentrus_nattereri_cry1b	I6V	# | |---->Altered PPI_residue (Pr = 0.30 | P = 0.02) |
Pygocentrus_nattereri_cry1b	I6V	# | |
Pygocentrus_nattereri_cry1b	I6V	# |---->Altered Metal_binding (Pr = 0.19)<---------------------------------------------------------|
Pygocentrus_nattereri_cry1b	I6V	# | |---->Gain of Copper_binding at H7 (Pr = 0.13 | P = 6.1e-03)
Pygocentrus_nattereri_cry1b	I6V	# | |---->Gain of Nickel_binding at H7 (Pr = 0.19 | P = 0.04)
Pygocentrus_nattereri_cry1b	I6V	# |
Pygocentrus_nattereri_cry1b	I6V	# |---->Altered PTM_site (Pr = 0.08)
Pygocentrus_nattereri_cry1b	I6V	# |---->Gain of N-terminal_acetylation at M1 (Pr = 0.08 | P = 2.1e-03)
Pygocentrus_nattereri_cry1b	V281I	0.063	Gain of Loop (Pr = 0.31 | P = 4.0e-03)	Altered Motifs (ELME000008:Main preference for PKA-type AGC kinase phosphorylation.; ELME000065:Phosphorylase kinase phosphorylation site)	Predicted conservation scores
Pygocentrus_nattereri_cry1b	V281I	# Altered Effect (Pr = 0.31)
Pygocentrus_nattereri_cry1b	V281I	# |---->Altered Motifs (ELME000008|ELME000065)
Pygocentrus_nattereri_cry1b	V281I	# |---->Altered Structure_and_dynamics (Pr = 0.31)-------------------------------------------------------|
Pygocentrus_nattereri_cry1b	V281I	# | |---->Altered Secondary_structure (Pr = 0.31) |
Pygocentrus_nattereri_cry1b	V281I	# | | |---->Gain of Loop (Pr = 0.31 | P = 4.0e-03) |
Pygocentrus_nattereri_cry1b	V281I	# | | |
Pygocentrus_nattereri_cry1b	V281I	# | |---->Altered Stability_and_conformational_flexibility (Pr = 0.21) |
Pygocentrus_nattereri_cry1b	V281I	# | | |---->Altered Conformational_flexibility (Pr = 0.21) |
Pygocentrus_nattereri_cry1b	V281I	# | | |
Pygocentrus_nattereri_cry1b	V281I	# | |---->Altered Special_structural_signatures (Pr = 0.15) |
Pygocentrus_nattereri_cry1b	V281I	# | |---->Altered Signal_peptide (Pr = 0.00) |
Pygocentrus_nattereri_cry1b	V281I	# | | |
Pygocentrus_nattereri_cry1b	V281I	# | |---->Altered Transmembrane_protein (Pr = 0.15) |
Pygocentrus_nattereri_cry1b	V281I	# | |
Pygocentrus_nattereri_cry1b	V281I	# |---->Altered Functional_residue (Pr = 0.16) |
Pygocentrus_nattereri_cry1b	V281I	# |---->Altered Macromolecular_binding (Pr = 0.16) |
Pygocentrus_nattereri_cry1b	V281I	# | |---->Altered Protein_binding (Pr = 0.16) |
Pygocentrus_nattereri_cry1b	V281I	# | |---->Altered Disordered_interface (Pr = 0.07) |
Pygocentrus_nattereri_cry1b	V281I	# | | |
Pygocentrus_nattereri_cry1b	V281I	# | |---->Altered Ordered_interface (Pr = 0.16) |
Pygocentrus_nattereri_cry1b	V281I	# | |
Pygocentrus_nattereri_cry1b	V281I	# |---->Altered Metal_binding (Pr = 0.03)<---------------------------------------------------------|
Pygocentrus_nattereri_cry1b	V281I	# |
Pygocentrus_nattereri_cry1b	V281I	# |---->Altered PTM_site (Pr = 0.09)
Pygocentrus_nattereri_cry1b	C305R	0.494	Gain of Relative_solvent_accessibility (Pr = 0.32 | P = 3.8e-03); Altered PPI_residue (Pr = 0.31 | P = 0.02); Loss of Zinc_binding at D307 (Pr = 0.27 | P = 0.02); Altered Cytoplasmic_loop (Pr = 0.27 | P = 9.0e-04); Loss of Sodium_binding at N303 (Pr = 0.25 | P = 0.01); Loss of Disulfide_linkage at C305 (Pr = 0.16 | P = 0.03)	Altered Motifs (ELME000122:These phosphorylation-independent motifs bind to Dab-like PTB domains. Binding is not driven by contacts at the 0 or FY position - but instead is dependent upon the large number of hydrophobic and hydrogen bond contacts between motif and domain.)	Predicted conservation scores
Pygocentrus_nattereri_cry1b	C305R	# Altered Effect (Pr = 0.32)
Pygocentrus_nattereri_cry1b	C305R	# |---->Altered Motifs (ELME000122)
Pygocentrus_nattereri_cry1b	C305R	# |---->Altered Structure_and_dynamics (Pr = 0.32)----------------------------------------------------------|
Pygocentrus_nattereri_cry1b	C305R	# | |---->Gain of Relative_solvent_accessibility (Pr = 0.32 | P = 3.8e-03) |
Pygocentrus_nattereri_cry1b	C305R	# | |---->Altered Secondary_structure (Pr = 0.26) |
Pygocentrus_nattereri_cry1b	C305R	# | | |
Pygocentrus_nattereri_cry1b	C305R	# | |---->Altered Stability_and_conformational_flexibility (Pr = 0.20) |
Pygocentrus_nattereri_cry1b	C305R	# | | |---->Loss of Disulfide_linkage at C305 (Pr = 0.16 | P = 0.03) |
Pygocentrus_nattereri_cry1b	C305R	# | | |---->Altered Conformational_flexibility (Pr = 0.20) |
Pygocentrus_nattereri_cry1b	C305R	# | | |
Pygocentrus_nattereri_cry1b	C305R	# | |---->Altered Special_structural_signatures (Pr = 0.27) |
Pygocentrus_nattereri_cry1b	C305R	# | |---->Altered Signal_peptide (Pr = 0.00) |
Pygocentrus_nattereri_cry1b	C305R	# | | |
Pygocentrus_nattereri_cry1b	C305R	# | |---->Altered Transmembrane_protein (Pr = 0.27) |
Pygocentrus_nattereri_cry1b	C305R	# | |---->Altered Non-cytoplasmic_loop (Pr = 0.27 | P = 9.0e-04) |
Pygocentrus_nattereri_cry1b	C305R	# | |
Pygocentrus_nattereri_cry1b	C305R	# |---->Altered Functional_residue (Pr = 0.31) |
Pygocentrus_nattereri_cry1b	C305R	# |---->Altered Macromolecular_binding (Pr = 0.31) |
Pygocentrus_nattereri_cry1b	C305R	# | |---->Altered Protein_binding (Pr = 0.31) |
Pygocentrus_nattereri_cry1b	C305R	# | |---->Altered Disordered_interface (Pr = 0.02) |
Pygocentrus_nattereri_cry1b	C305R	# | | |
Pygocentrus_nattereri_cry1b	C305R	# | |---->Altered Ordered_interface (Pr = 0.31) |
Pygocentrus_nattereri_cry1b	C305R	# | |---->Altered PPI_residue (Pr = 0.31 | P = 0.02) |
Pygocentrus_nattereri_cry1b	C305R	# | |
Pygocentrus_nattereri_cry1b	C305R	# |---->Altered Metal_binding (Pr = 0.27)<------------------------------------------------------------|
Pygocentrus_nattereri_cry1b	C305R	# | |---->Loss of Sodium_binding at N303 (Pr = 0.25 | P = 0.01)
Pygocentrus_nattereri_cry1b	C305R	# | |---->Loss of Zinc_binding at D307 (Pr = 0.27 | P = 0.02)
Pygocentrus_nattereri_cry1b	C305R	# |
Pygocentrus_nattereri_cry1b	C305R	# |---->Altered PTM_site (Pr = 0.13)
Pygocentrus_nattereri_cry1b	S509G	0.104	Loss of B-factor (Pr = 0.26 | P = 0.04); Altered Cytoplasmic_loop (Pr = 0.15 | P = 0.01); Gain of GPI-anchor_amidation at N507 (Pr = 0.09 | P = 1.7e-03); Loss of N-linked_glycosylation at N507 (Pr = 0.04 | P = 0.03)	Altered Motifs (ELME000063:CK1 phosphorylation site; ELME000070:Generic motif for N-glycosylation. It was shown that Trp - Asp - and Glu are uncommon before the Ser/Thr position (PMID-8626433). Efficient glycosylation usually occurs when ~60 residues or more separate the glycosylation acceptor site from the C-terminus.; ELME000085:Glycosaminoglycan attachment site; ELME000239:The USP7 NTD domain binding motif variant based on the MDM2 and P53 interactions.; PS00001:N-glycosylation site; PS00008:N-myristoylation site)	Predicted conservation scores
Pygocentrus_nattereri_cry1b	S509G	# Altered Effect (Pr = 0.29)
Pygocentrus_nattereri_cry1b	S509G	# |---->Altered Motifs (ELME000063|ELME000070|ELME000085|ELME000239|PS00001|PS00008)
Pygocentrus_nattereri_cry1b	S509G	# |---->Altered Structure_and_dynamics (Pr = 0.29)-------------------------------------------------------|
Pygocentrus_nattereri_cry1b	S509G	# | |---->Altered Secondary_structure (Pr = 0.26) |
Pygocentrus_nattereri_cry1b	S509G	# | | |
Pygocentrus_nattereri_cry1b	S509G	# | |---->Altered Stability_and_conformational_flexibility (Pr = 0.29) |
Pygocentrus_nattereri_cry1b	S509G	# | | |---->Altered Conformational_flexibility (Pr = 0.29) |
Pygocentrus_nattereri_cry1b	S509G	# | | |---->Loss of B-factor (Pr = 0.26 | P = 0.04) |
Pygocentrus_nattereri_cry1b	S509G	# | | |
Pygocentrus_nattereri_cry1b	S509G	# | |---->Altered Special_structural_signatures (Pr = 0.15) |
Pygocentrus_nattereri_cry1b	S509G	# | |---->Altered Signal_peptide (Pr = 0.00) |
Pygocentrus_nattereri_cry1b	S509G	# | | |
Pygocentrus_nattereri_cry1b	S509G	# | |---->Altered Transmembrane_protein (Pr = 0.15) |
Pygocentrus_nattereri_cry1b	S509G	# | |---->Altered Non-cytoplasmic_loop (Pr = 0.15 | P = 0.01) |
Pygocentrus_nattereri_cry1b	S509G	# | |
Pygocentrus_nattereri_cry1b	S509G	# |---->Altered Functional_residue (Pr = 0.16) |
Pygocentrus_nattereri_cry1b	S509G	# |---->Altered Macromolecular_binding (Pr = 0.14) |
Pygocentrus_nattereri_cry1b	S509G	# | |---->Altered Protein_binding (Pr = 0.14) |
Pygocentrus_nattereri_cry1b	S509G	# | |---->Altered Disordered_interface (Pr = 0.14) |
Pygocentrus_nattereri_cry1b	S509G	# | | |
Pygocentrus_nattereri_cry1b	S509G	# | |---->Altered Ordered_interface (Pr = 0.05) |
Pygocentrus_nattereri_cry1b	S509G	# | |
Pygocentrus_nattereri_cry1b	S509G	# |---->Altered Metal_binding (Pr = 0.03)<---------------------------------------------------------|
Pygocentrus_nattereri_cry1b	S509G	# |
Pygocentrus_nattereri_cry1b	S509G	# |---->Altered PTM_site (Pr = 0.16)
Pygocentrus_nattereri_cry1b	S509G	# |---->Gain of GPI-anchor_amidation at N507 (Pr = 0.09 | P = 1.7e-03)
Pygocentrus_nattereri_cry1b	S509G	# |---->Loss of N-linked_glycosylation at N507 (Pr = 0.04 | P = 0.03)
Pygocentrus_nattereri_cry1b	S537P	0.074	Gain of Loop (Pr = 0.27 | P = 0.04); Gain of B-factor (Pr = 0.24 | P = 0.04)	Altered Motifs (ELME000053:GSK3 phosphorylation recognition site; ELME000063:CK1 phosphorylation site; ELME000064:CK2 phosphorylation site; ELME000085:Glycosaminoglycan attachment site; ELME000239:The USP7 NTD domain binding motif variant based on the MDM2 and P53 interactions.; PS00008:N-myristoylation site)	Predicted conservation scores
Pygocentrus_nattereri_cry1b	S537P	# Altered Effect (Pr = 0.27)
Pygocentrus_nattereri_cry1b	S537P	# |---->Altered Motifs (ELME000053|ELME000063|ELME000064|ELME000085|ELME000239|PS00008)
Pygocentrus_nattereri_cry1b	S537P	# |---->Altered Structure_and_dynamics (Pr = 0.27)-------------------------------------------------------|
Pygocentrus_nattereri_cry1b	S537P	# | |---->Altered Secondary_structure (Pr = 0.27) |
Pygocentrus_nattereri_cry1b	S537P	# | | |---->Gain of Loop (Pr = 0.27 | P = 0.04) |
Pygocentrus_nattereri_cry1b	S537P	# | | |
Pygocentrus_nattereri_cry1b	S537P	# | |---->Altered Stability_and_conformational_flexibility (Pr = 0.24) |
Pygocentrus_nattereri_cry1b	S537P	# | | |---->Altered Conformational_flexibility (Pr = 0.24) |
Pygocentrus_nattereri_cry1b	S537P	# | | |---->Gain of B-factor (Pr = 0.24 | P = 0.04) |
Pygocentrus_nattereri_cry1b	S537P	# | | |
Pygocentrus_nattereri_cry1b	S537P	# | |---->Altered Special_structural_signatures (Pr = 0.04) |
Pygocentrus_nattereri_cry1b	S537P	# | |---->Altered Signal_peptide (Pr = 0.00) |
Pygocentrus_nattereri_cry1b	S537P	# | | |
Pygocentrus_nattereri_cry1b	S537P	# | |---->Altered Transmembrane_protein (Pr = 0.04) |
Pygocentrus_nattereri_cry1b	S537P	# | |
Pygocentrus_nattereri_cry1b	S537P	# |---->Altered Functional_residue (Pr = 0.11) |
Pygocentrus_nattereri_cry1b	S537P	# |---->Altered Macromolecular_binding (Pr = 0.09) |
Pygocentrus_nattereri_cry1b	S537P	# | |---->Altered Protein_binding (Pr = 0.09) |
Pygocentrus_nattereri_cry1b	S537P	# | |---->Altered Disordered_interface (Pr = 0.09) |
Pygocentrus_nattereri_cry1b	S537P	# | | |
Pygocentrus_nattereri_cry1b	S537P	# | |---->Altered Ordered_interface (Pr = 0.02) |
Pygocentrus_nattereri_cry1b	S537P	# | |
Pygocentrus_nattereri_cry1b	S537P	# |---->Altered Metal_binding (Pr = 0.02)<---------------------------------------------------------|
Pygocentrus_nattereri_cry1b	S537P	# |
Pygocentrus_nattereri_cry1b	S537P	# |---->Altered PTM_site (Pr = 0.11)
Pygocentrus_nattereri_cry1b	S545N	0.039	Gain of GPI-anchor_amidation at S545 (Pr = 0.14 | P = 7.9e-04)	Altered Motifs (ELME000085:Glycosaminoglycan attachment site; ELME000147:Site phosphorylated by the Polo-like kinase.)	Predicted conservation scores
Pygocentrus_nattereri_cry1b	S545N	# Altered Effect (Pr = 0.25)
Pygocentrus_nattereri_cry1b	S545N	# |---->Altered Motifs (ELME000085|ELME000147)
Pygocentrus_nattereri_cry1b	S545N	# |---->Altered Structure_and_dynamics (Pr = 0.25)-------------------------------------------------------|
Pygocentrus_nattereri_cry1b	S545N	# | |---->Altered Secondary_structure (Pr = 0.25) |
Pygocentrus_nattereri_cry1b	S545N	# | | |
Pygocentrus_nattereri_cry1b	S545N	# | |---->Altered Stability_and_conformational_flexibility (Pr = 0.22) |
Pygocentrus_nattereri_cry1b	S545N	# | | |---->Altered Conformational_flexibility (Pr = 0.22) |
Pygocentrus_nattereri_cry1b	S545N	# | | |
Pygocentrus_nattereri_cry1b	S545N	# | |---->Altered Special_structural_signatures (Pr = 0.02) |
Pygocentrus_nattereri_cry1b	S545N	# | |---->Altered Signal_peptide (Pr = 0.00) |
Pygocentrus_nattereri_cry1b	S545N	# | | |
Pygocentrus_nattereri_cry1b	S545N	# | |---->Altered Transmembrane_protein (Pr = 0.02) |
Pygocentrus_nattereri_cry1b	S545N	# | |
Pygocentrus_nattereri_cry1b	S545N	# |---->Altered Functional_residue (Pr = 0.16) |
Pygocentrus_nattereri_cry1b	S545N	# |---->Altered Macromolecular_binding (Pr = 0.13) |
Pygocentrus_nattereri_cry1b	S545N	# | |---->Altered Protein_binding (Pr = 0.13) |
Pygocentrus_nattereri_cry1b	S545N	# | |---->Altered Disordered_interface (Pr = 0.13) |
Pygocentrus_nattereri_cry1b	S545N	# | | |
Pygocentrus_nattereri_cry1b	S545N	# | |---->Altered Ordered_interface (Pr = 0.02) |
Pygocentrus_nattereri_cry1b	S545N	# | |
Pygocentrus_nattereri_cry1b	S545N	# |---->Altered Metal_binding (Pr = 0.01)<---------------------------------------------------------|
Pygocentrus_nattereri_cry1b	S545N	# |
Pygocentrus_nattereri_cry1b	S545N	# |---->Altered PTM_site (Pr = 0.16)
Pygocentrus_nattereri_cry1b	S545N	# |---->Gain of GPI-anchor_amidation at S545 (Pr = 0.14 | P = 7.9e-04)
Pygocentrus_nattereri_cry1b	F574L	0.041	Gain of O-linked_glycosylation at T578 (Pr = 0.28 | P = 6.8e-03)	Altered Motifs (ELME000085:Glycosaminoglycan attachment site; ELME000147:Site phosphorylated by the Polo-like kinase.; ELME000336:NEK2 phosphorylation motif with preferred Phe - Leu or Met in the -3 position to compensate for less favorable residues in the +1 and +2 position.)	Predicted conservation scores
Pygocentrus_nattereri_cry1b	F574L	# Altered Effect (Pr = 0.28)
Pygocentrus_nattereri_cry1b	F574L	# |---->Altered Motifs (ELME000085|ELME000147|ELME000336)
Pygocentrus_nattereri_cry1b	F574L	# |---->Altered Structure_and_dynamics (Pr = 0.26)-------------------------------------------------------|
Pygocentrus_nattereri_cry1b	F574L	# | |---->Altered Secondary_structure (Pr = 0.26) |
Pygocentrus_nattereri_cry1b	F574L	# | | |
Pygocentrus_nattereri_cry1b	F574L	# | |---->Altered Stability_and_conformational_flexibility (Pr = 0.22) |
Pygocentrus_nattereri_cry1b	F574L	# | | |---->Altered Conformational_flexibility (Pr = 0.22) |
Pygocentrus_nattereri_cry1b	F574L	# | | |
Pygocentrus_nattereri_cry1b	F574L	# | |---->Altered Special_structural_signatures (Pr = 0.02) |
Pygocentrus_nattereri_cry1b	F574L	# | |---->Altered Signal_peptide (Pr = 0.00) |
Pygocentrus_nattereri_cry1b	F574L	# | | |
Pygocentrus_nattereri_cry1b	F574L	# | |---->Altered Transmembrane_protein (Pr = 0.02) |
Pygocentrus_nattereri_cry1b	F574L	# | |
Pygocentrus_nattereri_cry1b	F574L	# |---->Altered Functional_residue (Pr = 0.28) |
Pygocentrus_nattereri_cry1b	F574L	# |---->Altered Macromolecular_binding (Pr = 0.20) |
Pygocentrus_nattereri_cry1b	F574L	# | |---->Altered Protein_binding (Pr = 0.20) |
Pygocentrus_nattereri_cry1b	F574L	# | |---->Altered Disordered_interface (Pr = 0.20) |
Pygocentrus_nattereri_cry1b	F574L	# | | |
Pygocentrus_nattereri_cry1b	F574L	# | |---->Altered Ordered_interface (Pr = 0.04) |
Pygocentrus_nattereri_cry1b	F574L	# | |
Pygocentrus_nattereri_cry1b	F574L	# |---->Altered Metal_binding (Pr = 0.00)<---------------------------------------------------------|
Pygocentrus_nattereri_cry1b	F574L	# |
Pygocentrus_nattereri_cry1b	F574L	# |---->Altered PTM_site (Pr = 0.28)
Pygocentrus_nattereri_cry1b	F574L	# |---->Gain of O-linked_glycosylation at T578 (Pr = 0.28 | P = 6.8e-03)
Pygocentrus_nattereri_cry1b	T578P	0.064	Gain of Phosphorylation at S577 (Pr = 0.62 | P = 1.8e-03); Loss of O-linked_glycosylation at T578 (Pr = 0.52 | P = 3.1e-03); Loss of Loop (Pr = 0.27 | P = 0.03)	Altered Motifs (ELME000063:CK1 phosphorylation site; ELME000136:The Class IV WW domain interaction motif is recognised primarily by the Pin1 phosphorylation-dependent prolyl isomerase.; ELME000147:Site phosphorylated by the Polo-like kinase.; ELME000155:This is the motif recognized by those SH3 domains with a non-canonical class I recognition specificity; ELME000159:Proline-Directed Kinase (e.g. MAPK) phosphorylation site in higher eukaryotes.; ELME000336:NEK2 phosphorylation motif with preferred Phe - Leu or Met in the -3 position to compensate for less favorable residues in the +1 and +2 position.)	Predicted conservation scores
Pygocentrus_nattereri_cry1b	T578P	# Altered Effect (Pr = 0.62)
Pygocentrus_nattereri_cry1b	T578P	# |---->Altered Motifs (ELME000063|ELME000136|ELME000147|ELME000155|ELME000159|ELME000336)
Pygocentrus_nattereri_cry1b	T578P	# |---->Altered Structure_and_dynamics (Pr = 0.27)-------------------------------------------------------|
Pygocentrus_nattereri_cry1b	T578P	# | |---->Altered Secondary_structure (Pr = 0.27) |
Pygocentrus_nattereri_cry1b	T578P	# | | |---->Loss of Loop (Pr = 0.27 | P = 0.03) |
Pygocentrus_nattereri_cry1b	T578P	# | | |
Pygocentrus_nattereri_cry1b	T578P	# | |---->Altered Stability_and_conformational_flexibility (Pr = 0.20) |
Pygocentrus_nattereri_cry1b	T578P	# | | |---->Altered Conformational_flexibility (Pr = 0.20) |
Pygocentrus_nattereri_cry1b	T578P	# | | |
Pygocentrus_nattereri_cry1b	T578P	# | |---->Altered Special_structural_signatures (Pr = 0.02) |
Pygocentrus_nattereri_cry1b	T578P	# | |---->Altered Signal_peptide (Pr = 0.00) |
Pygocentrus_nattereri_cry1b	T578P	# | | |
Pygocentrus_nattereri_cry1b	T578P	# | |---->Altered Transmembrane_protein (Pr = 0.02) |
Pygocentrus_nattereri_cry1b	T578P	# | |
Pygocentrus_nattereri_cry1b	T578P	# |---->Altered Functional_residue (Pr = 0.62) |
Pygocentrus_nattereri_cry1b	T578P	# |---->Altered Macromolecular_binding (Pr = 0.19) |
Pygocentrus_nattereri_cry1b	T578P	# | |---->Altered Protein_binding (Pr = 0.19) |
Pygocentrus_nattereri_cry1b	T578P	# | |---->Altered Disordered_interface (Pr = 0.19) |
Pygocentrus_nattereri_cry1b	T578P	# | | |
Pygocentrus_nattereri_cry1b	T578P	# | |---->Altered Ordered_interface (Pr = 0.04) |
Pygocentrus_nattereri_cry1b	T578P	# | |
Pygocentrus_nattereri_cry1b	T578P	# |---->Altered Metal_binding (Pr = 0.00)<---------------------------------------------------------|
Pygocentrus_nattereri_cry1b	T578P	# |
Pygocentrus_nattereri_cry1b	T578P	# |---->Altered PTM_site (Pr = 0.62)
Pygocentrus_nattereri_cry1b	T578P	# |---->Loss of O-linked_glycosylation at T578 (Pr = 0.52 | P = 3.1e-03)
Pygocentrus_nattereri_cry1b	T578P	# |---->Gain of Phosphorylation at S577 (Pr = 0.62 | P = 1.8e-03)
Pygocentrus_nattereri_cry1b	N598I	0.074		Altered Motifs (ELME000237:Calcineurin substrate docking site - leads to the effective dephosphorylation of serine/threonine phosphorylation sites.; ELME000239:The USP7 NTD domain binding motif variant based on the MDM2 and P53 interactions.)	Predicted conservation scores
Pygocentrus_nattereri_cry1b	N598I	# Altered Effect (Pr = 0.25)
Pygocentrus_nattereri_cry1b	N598I	# |---->Altered Motifs (ELME000237|ELME000239)
Pygocentrus_nattereri_cry1b	N598I	# |---->Altered Structure_and_dynamics (Pr = 0.25)-------------------------------------------------------|
Pygocentrus_nattereri_cry1b	N598I	# | |---->Altered Secondary_structure (Pr = 0.25) |
Pygocentrus_nattereri_cry1b	N598I	# | | |
Pygocentrus_nattereri_cry1b	N598I	# | |---->Altered Stability_and_conformational_flexibility (Pr = 0.25) |
Pygocentrus_nattereri_cry1b	N598I	# | | |---->Altered Conformational_flexibility (Pr = 0.25) |
Pygocentrus_nattereri_cry1b	N598I	# | | |
Pygocentrus_nattereri_cry1b	N598I	# | |---->Altered Special_structural_signatures (Pr = 0.01) |
Pygocentrus_nattereri_cry1b	N598I	# | |---->Altered Signal_peptide (Pr = 0.00) |
Pygocentrus_nattereri_cry1b	N598I	# | | |
Pygocentrus_nattereri_cry1b	N598I	# | |---->Altered Transmembrane_protein (Pr = 0.01) |
Pygocentrus_nattereri_cry1b	N598I	# | |
Pygocentrus_nattereri_cry1b	N598I	# |---->Altered Functional_residue (Pr = 0.16) |
Pygocentrus_nattereri_cry1b	N598I	# |---->Altered Macromolecular_binding (Pr = 0.16) |
Pygocentrus_nattereri_cry1b	N598I	# | |---->Altered Protein_binding (Pr = 0.16) |
Pygocentrus_nattereri_cry1b	N598I	# | |---->Altered Disordered_interface (Pr = 0.16) |
Pygocentrus_nattereri_cry1b	N598I	# | | |
Pygocentrus_nattereri_cry1b	N598I	# | |---->Altered Ordered_interface (Pr = 0.04) |
Pygocentrus_nattereri_cry1b	N598I	# | |
Pygocentrus_nattereri_cry1b	N598I	# |---->Altered Metal_binding (Pr = 0.00)<---------------------------------------------------------|
Pygocentrus_nattereri_cry1b	N598I	# |
Pygocentrus_nattereri_cry1b	N598I	# |---->Altered PTM_site (Pr = 0.05)
Pygocentrus_nattereri_cry1b	G605S	0.097	Gain of O-linked_glycosylation at T604 (Pr = 0.21 | P = 0.01)	Altered Motifs (ELME000239:The USP7 NTD domain binding motif variant based on the MDM2 and P53 interactions.)	Predicted conservation scores
Pygocentrus_nattereri_cry1b	G605S	# Altered Effect (Pr = 0.25)
Pygocentrus_nattereri_cry1b	G605S	# |---->Altered Motifs (ELME000239)
Pygocentrus_nattereri_cry1b	G605S	# |---->Altered Structure_and_dynamics (Pr = 0.25)-------------------------------------------------------|
Pygocentrus_nattereri_cry1b	G605S	# | |---->Altered Secondary_structure (Pr = 0.25) |
Pygocentrus_nattereri_cry1b	G605S	# | | |
Pygocentrus_nattereri_cry1b	G605S	# | |---->Altered Stability_and_conformational_flexibility (Pr = 0.16) |
Pygocentrus_nattereri_cry1b	G605S	# | | |---->Altered Conformational_flexibility (Pr = 0.16) |
Pygocentrus_nattereri_cry1b	G605S	# | | |
Pygocentrus_nattereri_cry1b	G605S	# | |---->Altered Special_structural_signatures (Pr = 0.01) |
Pygocentrus_nattereri_cry1b	G605S	# | |---->Altered Signal_peptide (Pr = 0.00) |
Pygocentrus_nattereri_cry1b	G605S	# | | |
Pygocentrus_nattereri_cry1b	G605S	# | |---->Altered Transmembrane_protein (Pr = 0.01) |
Pygocentrus_nattereri_cry1b	G605S	# | |
Pygocentrus_nattereri_cry1b	G605S	# |---->Altered Functional_residue (Pr = 0.21) |
Pygocentrus_nattereri_cry1b	G605S	# |---->Altered Macromolecular_binding (Pr = 0.12) |
Pygocentrus_nattereri_cry1b	G605S	# | |---->Altered Protein_binding (Pr = 0.12) |
Pygocentrus_nattereri_cry1b	G605S	# | |---->Altered Disordered_interface (Pr = 0.12) |
Pygocentrus_nattereri_cry1b	G605S	# | | |
Pygocentrus_nattereri_cry1b	G605S	# | |---->Altered Ordered_interface (Pr = 0.04) |
Pygocentrus_nattereri_cry1b	G605S	# | |
Pygocentrus_nattereri_cry1b	G605S	# |---->Altered Metal_binding (Pr = 0.01)<---------------------------------------------------------|
Pygocentrus_nattereri_cry1b	G605S	# |
Pygocentrus_nattereri_cry1b	G605S	# |---->Altered PTM_site (Pr = 0.21)
Pygocentrus_nattereri_cry1b	G605S	# |---->Gain of O-linked_glycosylation at T604 (Pr = 0.21 | P = 0.01)
Pygocentrus_nattereri_cry1b	S615H	0.078	Loss of Strand (Pr = 0.27 | P = 0.02); Altered Calmodulin_binding (Pr = 0.25 | P = 0.02)	Altered Motifs (ELME000053:GSK3 phosphorylation recognition site; ELME000334:The LATS phosphorylation motif is recognised by the LATS kinases for Ser/Thr phosphorylation. Substrates are often found toward the end of the Hippo signalling pathway.; PS00005:Protein kinase C phosphorylation site)	Predicted conservation scores
Pygocentrus_nattereri_cry1b	S615H	# Altered Effect (Pr = 0.27)
Pygocentrus_nattereri_cry1b	S615H	# |---->Altered Motifs (ELME000053|ELME000334|PS00005)
Pygocentrus_nattereri_cry1b	S615H	# |---->Altered Structure_and_dynamics (Pr = 0.27)-------------------------------------------------------|
Pygocentrus_nattereri_cry1b	S615H	# | |---->Altered Secondary_structure (Pr = 0.27) |
Pygocentrus_nattereri_cry1b	S615H	# | | |---->Loss of Strand (Pr = 0.27 | P = 0.02) |
Pygocentrus_nattereri_cry1b	S615H	# | | |
Pygocentrus_nattereri_cry1b	S615H	# | |---->Altered Stability_and_conformational_flexibility (Pr = 0.21) |
Pygocentrus_nattereri_cry1b	S615H	# | | |---->Altered Conformational_flexibility (Pr = 0.21) |
Pygocentrus_nattereri_cry1b	S615H	# | | |
Pygocentrus_nattereri_cry1b	S615H	# | |---->Altered Special_structural_signatures (Pr = 0.01) |
Pygocentrus_nattereri_cry1b	S615H	# | |---->Altered Signal_peptide (Pr = 0.00) |
Pygocentrus_nattereri_cry1b	S615H	# | | |
Pygocentrus_nattereri_cry1b	S615H	# | |---->Altered Transmembrane_protein (Pr = 0.01) |
Pygocentrus_nattereri_cry1b	S615H	# | |
Pygocentrus_nattereri_cry1b	S615H	# |---->Altered Functional_residue (Pr = 0.25) |
Pygocentrus_nattereri_cry1b	S615H	# |---->Altered Macromolecular_binding (Pr = 0.25) |
Pygocentrus_nattereri_cry1b	S615H	# | |---->Altered Protein_binding (Pr = 0.25) |
Pygocentrus_nattereri_cry1b	S615H	# | |---->Altered Disordered_interface (Pr = 0.25) |
Pygocentrus_nattereri_cry1b	S615H	# | | |---->Altered Calmodulin_binding (Pr = 0.25 | P = 0.02) |
Pygocentrus_nattereri_cry1b	S615H	# | | |
Pygocentrus_nattereri_cry1b	S615H	# | |---->Altered Ordered_interface (Pr = 0.05) |
Pygocentrus_nattereri_cry1b	S615H	# | |
Pygocentrus_nattereri_cry1b	S615H	# |---->Altered Metal_binding (Pr = 0.03)<---------------------------------------------------------|
Pygocentrus_nattereri_cry1b	S615H	# |
Pygocentrus_nattereri_cry1b	S615H	# |---->Altered PTM_site (Pr = 0.20)
Pygocentrus_nattereri_cry1b	H616R	0.048	Altered Calmodulin_binding (Pr = 0.38 | P = 4.3e-03); Gain of Phosphorylation at S619 (Pr = 0.34 | P = 1.0e-02); Gain of Strand (Pr = 0.28 | P = 9.5e-03); Loss of Loop (Pr = 0.27 | P = 0.04); Gain of ADP-ribosylation at R611 (Pr = 0.21 | P = 0.02)	Altered Motifs (ELME000008:Main preference for PKA-type AGC kinase phosphorylation.; ELME000053:GSK3 phosphorylation recognition site; ELME000062:Secondary preference for PKA-type AGC kinase phosphorylation.; ELME000102:N-Arg dibasic convertase (nardilysin) cleavage site (Xaa-|-Arg-Lys or Arg-|-Arg-Xaa).; ELME000108:Yeast kexin 2 cleavage site (Lys-Arg-|-Xaa or Arg-Arg-|-Xaa); ELME000173:Consensus derived from reported natural interactors which do not match the Mode 1 and Mode 2 ligands.; PS00004:cAMP- and cGMP-dependent protein kinase phosphorylation site; PS00005:Protein kinase C phosphorylation site)	Predicted conservation scores
Pygocentrus_nattereri_cry1b	H616R	# Altered Effect (Pr = 0.38)
Pygocentrus_nattereri_cry1b	H616R	# |---->Altered Motifs (ELME000008|ELME000053|ELME000062|ELME000102|ELME000108|ELME000173|PS00004|PS00005)
Pygocentrus_nattereri_cry1b	H616R	# |---->Altered Structure_and_dynamics (Pr = 0.28)-------------------------------------------------------|
Pygocentrus_nattereri_cry1b	H616R	# | |---->Altered Secondary_structure (Pr = 0.28) |
Pygocentrus_nattereri_cry1b	H616R	# | | |---->Gain of Strand (Pr = 0.28 | P = 9.5e-03) |
Pygocentrus_nattereri_cry1b	H616R	# | | |---->Loss of Loop (Pr = 0.27 | P = 0.04) |
Pygocentrus_nattereri_cry1b	H616R	# | | |
Pygocentrus_nattereri_cry1b	H616R	# | |---->Altered Stability_and_conformational_flexibility (Pr = 0.23) |
Pygocentrus_nattereri_cry1b	H616R	# | | |---->Altered Conformational_flexibility (Pr = 0.23) |
Pygocentrus_nattereri_cry1b	H616R	# | | |
Pygocentrus_nattereri_cry1b	H616R	# | |---->Altered Special_structural_signatures (Pr = 0.01) |
Pygocentrus_nattereri_cry1b	H616R	# | |---->Altered Signal_peptide (Pr = 0.00) |
Pygocentrus_nattereri_cry1b	H616R	# | | |
Pygocentrus_nattereri_cry1b	H616R	# | |---->Altered Transmembrane_protein (Pr = 0.01) |
Pygocentrus_nattereri_cry1b	H616R	# | |
Pygocentrus_nattereri_cry1b	H616R	# |---->Altered Functional_residue (Pr = 0.38) |
Pygocentrus_nattereri_cry1b	H616R	# |---->Altered Macromolecular_binding (Pr = 0.38) |
Pygocentrus_nattereri_cry1b	H616R	# | |---->Altered Protein_binding (Pr = 0.38) |
Pygocentrus_nattereri_cry1b	H616R	# | |---->Altered Disordered_interface (Pr = 0.38) |
Pygocentrus_nattereri_cry1b	H616R	# | | |---->Altered Calmodulin_binding (Pr = 0.38 | P = 4.3e-03) |
Pygocentrus_nattereri_cry1b	H616R	# | | |
Pygocentrus_nattereri_cry1b	H616R	# | |---->Altered Ordered_interface (Pr = 0.05) |
Pygocentrus_nattereri_cry1b	H616R	# | |
Pygocentrus_nattereri_cry1b	H616R	# |---->Altered Metal_binding (Pr = 0.01)<---------------------------------------------------------|
Pygocentrus_nattereri_cry1b	H616R	# |
Pygocentrus_nattereri_cry1b	H616R	# |---->Altered PTM_site (Pr = 0.34)
Pygocentrus_nattereri_cry1b	H616R	# |---->Gain of ADP-ribosylation at R611 (Pr = 0.21 | P = 0.02)
Pygocentrus_nattereri_cry1b	H616R	# |---->Gain of Phosphorylation at S619 (Pr = 0.34 | P = 1.0e-02)
Pygocentrus_nattereri_cry1b	R617E	0.061	Altered Calmodulin_binding (Pr = 0.37 | P = 8.4e-03); Loss of Strand (Pr = 0.28 | P = 0.01); Gain of Loop (Pr = 0.27 | P = 0.04)	Altered Motifs (ELME000053:GSK3 phosphorylation recognition site; ELME000062:Secondary preference for PKA-type AGC kinase phosphorylation.; ELME000064:CK2 phosphorylation site; ELME000202:(ST)Q motif which is phosphorylated by PIKK family members.; PS00005:Protein kinase C phosphorylation site; PS00006:Casein kinase II phosphorylation site)	Predicted conservation scores
Pygocentrus_nattereri_cry1b	R617E	# Altered Effect (Pr = 0.37)
Pygocentrus_nattereri_cry1b	R617E	# |---->Altered Motifs (ELME000053|ELME000062|ELME000064|ELME000202|PS00005|PS00006)
Pygocentrus_nattereri_cry1b	R617E	# |---->Altered Structure_and_dynamics (Pr = 0.28)-------------------------------------------------------|
Pygocentrus_nattereri_cry1b	R617E	# | |---->Altered Secondary_structure (Pr = 0.28) |
Pygocentrus_nattereri_cry1b	R617E	# | | |---->Loss of Strand (Pr = 0.28 | P = 0.01) |
Pygocentrus_nattereri_cry1b	R617E	# | | |---->Gain of Loop (Pr = 0.27 | P = 0.04) |
Pygocentrus_nattereri_cry1b	R617E	# | | |
Pygocentrus_nattereri_cry1b	R617E	# | |---->Altered Stability_and_conformational_flexibility (Pr = 0.24) |
Pygocentrus_nattereri_cry1b	R617E	# | | |---->Altered Conformational_flexibility (Pr = 0.24) |
Pygocentrus_nattereri_cry1b	R617E	# | | |
Pygocentrus_nattereri_cry1b	R617E	# | |---->Altered Special_structural_signatures (Pr = 0.01) |
Pygocentrus_nattereri_cry1b	R617E	# | |---->Altered Signal_peptide (Pr = 0.00) |
Pygocentrus_nattereri_cry1b	R617E	# | | |
Pygocentrus_nattereri_cry1b	R617E	# | |---->Altered Transmembrane_protein (Pr = 0.01) |
Pygocentrus_nattereri_cry1b	R617E	# | |
Pygocentrus_nattereri_cry1b	R617E	# |---->Altered Functional_residue (Pr = 0.37) |
Pygocentrus_nattereri_cry1b	R617E	# |---->Altered Macromolecular_binding (Pr = 0.37) |
Pygocentrus_nattereri_cry1b	R617E	# | |---->Altered Protein_binding (Pr = 0.37) |
Pygocentrus_nattereri_cry1b	R617E	# | |---->Altered Disordered_interface (Pr = 0.37) |
Pygocentrus_nattereri_cry1b	R617E	# | | |---->Altered Calmodulin_binding (Pr = 0.37 | P = 8.4e-03) |
Pygocentrus_nattereri_cry1b	R617E	# | | |
Pygocentrus_nattereri_cry1b	R617E	# | |---->Altered Ordered_interface (Pr = 0.05) |
Pygocentrus_nattereri_cry1b	R617E	# | |
Pygocentrus_nattereri_cry1b	R617E	# |---->Altered Metal_binding (Pr = 0.01)<---------------------------------------------------------|
Pygocentrus_nattereri_cry1b	R617E	# |
Pygocentrus_nattereri_cry1b	R617E	# |---->Altered PTM_site (Pr = 0.21)
Pygocentrus_nattereri_cry1b	Q618D	0.072	Altered Calmodulin_binding (Pr = 0.32 | P = 0.01); Loss of Strand (Pr = 0.28 | P = 6.3e-03); Gain of Loop (Pr = 0.27 | P = 0.03)	Altered Motifs (ELME000053:GSK3 phosphorylation recognition site; ELME000062:Secondary preference for PKA-type AGC kinase phosphorylation.; ELME000202:(ST)Q motif which is phosphorylated by PIKK family members.; ELME000321:Caspase3 and Caspase7 cleavage site; PS00006:Casein kinase II phosphorylation site)	Predicted conservation scores
Pygocentrus_nattereri_cry1b	Q618D	# Altered Effect (Pr = 0.32)
Pygocentrus_nattereri_cry1b	Q618D	# |---->Altered Motifs (ELME000053|ELME000062|ELME000202|ELME000321|PS00006)
Pygocentrus_nattereri_cry1b	Q618D	# |---->Altered Structure_and_dynamics (Pr = 0.28)-------------------------------------------------------|
Pygocentrus_nattereri_cry1b	Q618D	# | |---->Altered Secondary_structure (Pr = 0.28) |
Pygocentrus_nattereri_cry1b	Q618D	# | | |---->Loss of Strand (Pr = 0.28 | P = 6.3e-03) |
Pygocentrus_nattereri_cry1b	Q618D	# | | |---->Gain of Loop (Pr = 0.27 | P = 0.03) |
Pygocentrus_nattereri_cry1b	Q618D	# | | |
Pygocentrus_nattereri_cry1b	Q618D	# | |---->Altered Stability_and_conformational_flexibility (Pr = 0.22) |
Pygocentrus_nattereri_cry1b	Q618D	# | | |---->Altered Conformational_flexibility (Pr = 0.22) |
Pygocentrus_nattereri_cry1b	Q618D	# | | |
Pygocentrus_nattereri_cry1b	Q618D	# | |---->Altered Special_structural_signatures (Pr = 0.01) |
Pygocentrus_nattereri_cry1b	Q618D	# | |---->Altered Signal_peptide (Pr = 0.00) |
Pygocentrus_nattereri_cry1b	Q618D	# | | |
Pygocentrus_nattereri_cry1b	Q618D	# | |---->Altered Transmembrane_protein (Pr = 0.01) |
Pygocentrus_nattereri_cry1b	Q618D	# | |
Pygocentrus_nattereri_cry1b	Q618D	# |---->Altered Functional_residue (Pr = 0.32) |
Pygocentrus_nattereri_cry1b	Q618D	# |---->Altered Macromolecular_binding (Pr = 0.32) |
Pygocentrus_nattereri_cry1b	Q618D	# | |---->Altered Protein_binding (Pr = 0.32) |
Pygocentrus_nattereri_cry1b	Q618D	# | |---->Altered Disordered_interface (Pr = 0.32) |
Pygocentrus_nattereri_cry1b	Q618D	# | | |---->Altered Calmodulin_binding (Pr = 0.32 | P = 0.01) |
Pygocentrus_nattereri_cry1b	Q618D	# | | |
Pygocentrus_nattereri_cry1b	Q618D	# | |---->Altered Ordered_interface (Pr = 0.05) |
Pygocentrus_nattereri_cry1b	Q618D	# | |
Pygocentrus_nattereri_cry1b	Q618D	# |---->Altered Metal_binding (Pr = 0.01)<---------------------------------------------------------|
Pygocentrus_nattereri_cry1b	Q618D	# |
Pygocentrus_nattereri_cry1b	Q618D	# |---->Altered PTM_site (Pr = 0.23)
Pygocentrus_nattereri_cry1b	S620K	0.092	Altered Calmodulin_binding (Pr = 0.42 | P = 3.0e-03); Gain of Helix (Pr = 0.28 | P = 0.02); Gain of Proteolytic_cleavage at R624 (Pr = 0.13 | P = 0.02)	Altered Motifs (ELME000062:Secondary preference for PKA-type AGC kinase phosphorylation.; ELME000202:(ST)Q motif which is phosphorylated by PIKK family members.)	Predicted conservation scores
Pygocentrus_nattereri_cry1b	S620K	# Altered Effect (Pr = 0.42)
Pygocentrus_nattereri_cry1b	S620K	# |---->Altered Motifs (ELME000062|ELME000202)
Pygocentrus_nattereri_cry1b	S620K	# |---->Altered Structure_and_dynamics (Pr = 0.28)-------------------------------------------------------|
Pygocentrus_nattereri_cry1b	S620K	# | |---->Altered Secondary_structure (Pr = 0.28) |
Pygocentrus_nattereri_cry1b	S620K	# | | |---->Gain of Helix (Pr = 0.28 | P = 0.02) |
Pygocentrus_nattereri_cry1b	S620K	# | | |
Pygocentrus_nattereri_cry1b	S620K	# | |---->Altered Stability_and_conformational_flexibility (Pr = 0.21) |
Pygocentrus_nattereri_cry1b	S620K	# | | |---->Altered Conformational_flexibility (Pr = 0.21) |
Pygocentrus_nattereri_cry1b	S620K	# | | |
Pygocentrus_nattereri_cry1b	S620K	# | |---->Altered Special_structural_signatures (Pr = 0.01) |
Pygocentrus_nattereri_cry1b	S620K	# | |---->Altered Signal_peptide (Pr = 0.00) |
Pygocentrus_nattereri_cry1b	S620K	# | | |
Pygocentrus_nattereri_cry1b	S620K	# | |---->Altered Transmembrane_protein (Pr = 0.01) |
Pygocentrus_nattereri_cry1b	S620K	# | |
Pygocentrus_nattereri_cry1b	S620K	# |---->Altered Functional_residue (Pr = 0.42) |
Pygocentrus_nattereri_cry1b	S620K	# |---->Altered Macromolecular_binding (Pr = 0.42) |
Pygocentrus_nattereri_cry1b	S620K	# | |---->Altered Protein_binding (Pr = 0.42) |
Pygocentrus_nattereri_cry1b	S620K	# | |---->Altered Disordered_interface (Pr = 0.42) |
Pygocentrus_nattereri_cry1b	S620K	# | | |---->Altered Calmodulin_binding (Pr = 0.42 | P = 3.0e-03) |
Pygocentrus_nattereri_cry1b	S620K	# | | |
Pygocentrus_nattereri_cry1b	S620K	# | |---->Altered Ordered_interface (Pr = 0.05) |
Pygocentrus_nattereri_cry1b	S620K	# | |
Pygocentrus_nattereri_cry1b	S620K	# |---->Altered Metal_binding (Pr = 0.01)<---------------------------------------------------------|
Pygocentrus_nattereri_cry1b	S620K	# |
Pygocentrus_nattereri_cry1b	S620K	# |---->Altered PTM_site (Pr = 0.18)
Pygocentrus_nattereri_cry1b	S620K	# |---->Gain of Proteolytic_cleavage at R624 (Pr = 0.13 | P = 0.02)
Pygocentrus_nattereri_cry1b	Q622T	0.107	Altered Calmodulin_binding (Pr = 0.25 | P = 0.02); Gain of Proteolytic_cleavage at R624 (Pr = 0.15 | P = 0.01)	Altered Motifs (ELME000062:Secondary preference for PKA-type AGC kinase phosphorylation.; ELME000063:CK1 phosphorylation site; ELME000202:(ST)Q motif which is phosphorylated by PIKK family members.; PS00005:Protein kinase C phosphorylation site)	Predicted conservation scores
Pygocentrus_nattereri_cry1b	Q622T	# Altered Effect (Pr = 0.25)
Pygocentrus_nattereri_cry1b	Q622T	# |---->Altered Motifs (ELME000062|ELME000063|ELME000202|PS00005)
Pygocentrus_nattereri_cry1b	Q622T	# |---->Altered Structure_and_dynamics (Pr = 0.25)-------------------------------------------------------|
Pygocentrus_nattereri_cry1b	Q622T	# | |---->Altered Secondary_structure (Pr = 0.25) |
Pygocentrus_nattereri_cry1b	Q622T	# | | |
Pygocentrus_nattereri_cry1b	Q622T	# | |---->Altered Stability_and_conformational_flexibility (Pr = 0.21) |
Pygocentrus_nattereri_cry1b	Q622T	# | | |---->Altered Conformational_flexibility (Pr = 0.21) |
Pygocentrus_nattereri_cry1b	Q622T	# | | |
Pygocentrus_nattereri_cry1b	Q622T	# | |---->Altered Special_structural_signatures (Pr = 0.01) |
Pygocentrus_nattereri_cry1b	Q622T	# | |---->Altered Signal_peptide (Pr = 0.00) |
Pygocentrus_nattereri_cry1b	Q622T	# | | |
Pygocentrus_nattereri_cry1b	Q622T	# | |---->Altered Transmembrane_protein (Pr = 0.01) |
Pygocentrus_nattereri_cry1b	Q622T	# | |
Pygocentrus_nattereri_cry1b	Q622T	# |---->Altered Functional_residue (Pr = 0.25) |
Pygocentrus_nattereri_cry1b	Q622T	# |---->Altered Macromolecular_binding (Pr = 0.25) |
Pygocentrus_nattereri_cry1b	Q622T	# | |---->Altered Protein_binding (Pr = 0.25) |
Pygocentrus_nattereri_cry1b	Q622T	# | |---->Altered Disordered_interface (Pr = 0.25) |
Pygocentrus_nattereri_cry1b	Q622T	# | | |---->Altered Calmodulin_binding (Pr = 0.25 | P = 0.02) |
Pygocentrus_nattereri_cry1b	Q622T	# | | |
Pygocentrus_nattereri_cry1b	Q622T	# | |---->Altered Ordered_interface (Pr = 0.05) |
Pygocentrus_nattereri_cry1b	Q622T	# | |
Pygocentrus_nattereri_cry1b	Q622T	# |---->Altered Metal_binding (Pr = 0.01)<---------------------------------------------------------|
Pygocentrus_nattereri_cry1b	Q622T	# |
Pygocentrus_nattereri_cry1b	Q622T	# |---->Altered PTM_site (Pr = 0.18)
Pygocentrus_nattereri_cry1b	Q622T	# |---->Gain of Proteolytic_cleavage at R624 (Pr = 0.15 | P = 0.01)
Pygocentrus_nattereri_cry1b	S637F	0.114	Loss of Intrinsic_disorder (Pr = 0.47 | P = 0.01); Altered Calmodulin_binding (Pr = 0.29 | P = 0.01); Gain of Methylation at R632 (Pr = 0.09 | P = 0.05)	Altered Motifs (ELME000051:Longer mode 2 interacting phospho-motif for 14-3-3 proteins with key conservation RxxxS#p.; ELME000061:PKB Phosphorylation site; ELME000062:Secondary preference for PKA-type AGC kinase phosphorylation.; ELME000337:NEK2 phosphorylation motif with specific set of residues in the +1 and +2 position to compensate for less favorable residues in the -3 position.)	Predicted conservation scores
Pygocentrus_nattereri_cry1b	S637F	# Altered Effect (Pr = 0.47)
Pygocentrus_nattereri_cry1b	S637F	# |---->Altered Motifs (ELME000051|ELME000061|ELME000062|ELME000337)
Pygocentrus_nattereri_cry1b	S637F	# |---->Altered Structure_and_dynamics (Pr = 0.47)-------------------------------------------------------|
Pygocentrus_nattereri_cry1b	S637F	# | |---->Altered Secondary_structure (Pr = 0.25) |
Pygocentrus_nattereri_cry1b	S637F	# | | |
Pygocentrus_nattereri_cry1b	S637F	# | |---->Altered Stability_and_conformational_flexibility (Pr = 0.47) |
Pygocentrus_nattereri_cry1b	S637F	# | | |---->Altered Conformational_flexibility (Pr = 0.47) |
Pygocentrus_nattereri_cry1b	S637F	# | | |---->Loss of Intrinsic_disorder (Pr = 0.47 | P = 0.01) |
Pygocentrus_nattereri_cry1b	S637F	# | | |
Pygocentrus_nattereri_cry1b	S637F	# | |---->Altered Special_structural_signatures (Pr = 0.03) |
Pygocentrus_nattereri_cry1b	S637F	# | |---->Altered Signal_peptide (Pr = 0.00) |
Pygocentrus_nattereri_cry1b	S637F	# | | |
Pygocentrus_nattereri_cry1b	S637F	# | |---->Altered Transmembrane_protein (Pr = 0.03) |
Pygocentrus_nattereri_cry1b	S637F	# | |
Pygocentrus_nattereri_cry1b	S637F	# |---->Altered Functional_residue (Pr = 0.29) |
Pygocentrus_nattereri_cry1b	S637F	# |---->Altered Macromolecular_binding (Pr = 0.29) |
Pygocentrus_nattereri_cry1b	S637F	# | |---->Altered Protein_binding (Pr = 0.29) |
Pygocentrus_nattereri_cry1b	S637F	# | |---->Altered Disordered_interface (Pr = 0.29) |
Pygocentrus_nattereri_cry1b	S637F	# | | |---->Altered Calmodulin_binding (Pr = 0.29 | P = 0.01) |
Pygocentrus_nattereri_cry1b	S637F	# | | |
Pygocentrus_nattereri_cry1b	S637F	# | |---->Altered Ordered_interface (Pr = 0.08) |
Pygocentrus_nattereri_cry1b	S637F	# | |
Pygocentrus_nattereri_cry1b	S637F	# |---->Altered Metal_binding (Pr = 0.00)<---------------------------------------------------------|
Pygocentrus_nattereri_cry1b	S637F	# |
Pygocentrus_nattereri_cry1b	S637F	# |---->Altered PTM_site (Pr = 0.18)
Pygocentrus_nattereri_cry1b	S637F	# |---->Gain of Methylation at R632 (Pr = 0.09 | P = 0.05)
Pygocentrus_nattereri_cry1b	T638H	0.103	Altered Calmodulin_binding (Pr = 0.25 | P = 0.02)	Altered Motifs (ELME000051:Longer mode 2 interacting phospho-motif for 14-3-3 proteins with key conservation RxxxS#p.; ELME000061:PKB Phosphorylation site; ELME000062:Secondary preference for PKA-type AGC kinase phosphorylation.; ELME000337:NEK2 phosphorylation motif with specific set of residues in the +1 and +2 position to compensate for less favorable residues in the -3 position.; PS00005:Protein kinase C phosphorylation site)	Predicted conservation scores
Pygocentrus_nattereri_cry1b	T638H	# Altered Effect (Pr = 0.25)
Pygocentrus_nattereri_cry1b	T638H	# |---->Altered Motifs (ELME000051|ELME000061|ELME000062|ELME000337|PS00005)
Pygocentrus_nattereri_cry1b	T638H	# |---->Altered Structure_and_dynamics (Pr = 0.25)-------------------------------------------------------|
Pygocentrus_nattereri_cry1b	T638H	# | |---->Altered Secondary_structure (Pr = 0.25) |
Pygocentrus_nattereri_cry1b	T638H	# | | |
Pygocentrus_nattereri_cry1b	T638H	# | |---->Altered Stability_and_conformational_flexibility (Pr = 0.23) |
Pygocentrus_nattereri_cry1b	T638H	# | | |---->Altered Conformational_flexibility (Pr = 0.23) |
Pygocentrus_nattereri_cry1b	T638H	# | | |
Pygocentrus_nattereri_cry1b	T638H	# | |---->Altered Special_structural_signatures (Pr = 0.04) |
Pygocentrus_nattereri_cry1b	T638H	# | |---->Altered Signal_peptide (Pr = 0.00) |
Pygocentrus_nattereri_cry1b	T638H	# | | |
Pygocentrus_nattereri_cry1b	T638H	# | |---->Altered Transmembrane_protein (Pr = 0.04) |
Pygocentrus_nattereri_cry1b	T638H	# | |
Pygocentrus_nattereri_cry1b	T638H	# |---->Altered Functional_residue (Pr = 0.25) |
Pygocentrus_nattereri_cry1b	T638H	# |---->Altered Macromolecular_binding (Pr = 0.25) |
Pygocentrus_nattereri_cry1b	T638H	# | |---->Altered Protein_binding (Pr = 0.25) |
Pygocentrus_nattereri_cry1b	T638H	# | |---->Altered Disordered_interface (Pr = 0.25) |
Pygocentrus_nattereri_cry1b	T638H	# | | |---->Altered Calmodulin_binding (Pr = 0.25 | P = 0.02) |
Pygocentrus_nattereri_cry1b	T638H	# | | |
Pygocentrus_nattereri_cry1b	T638H	# | |---->Altered Ordered_interface (Pr = 0.07) |
Pygocentrus_nattereri_cry1b	T638H	# | |
Pygocentrus_nattereri_cry1b	T638H	# |---->Altered Metal_binding (Pr = 0.00)<---------------------------------------------------------|
Pygocentrus_nattereri_cry1b	T638H	# |
Pygocentrus_nattereri_cry1b	T638H	# |---->Altered PTM_site (Pr = 0.17)
Pygocentrus_nattereri_cry1b	D697E	0.058	Loss of Proteolytic_cleavage at R693 (Pr = 0.13 | P = 0.02); Loss of GPI-anchor_amidation at N702 (Pr = 0.01 | P = 0.02)	Altered Motifs (ELME000008:Main preference for PKA-type AGC kinase phosphorylation.; ELME000062:Secondary preference for PKA-type AGC kinase phosphorylation.)	Predicted conservation scores
Pygocentrus_nattereri_cry1b	D697E	# Altered Effect (Pr = 0.25)
Pygocentrus_nattereri_cry1b	D697E	# |---->Altered Motifs (ELME000008|ELME000062)
Pygocentrus_nattereri_cry1b	D697E	# |---->Altered Structure_and_dynamics (Pr = 0.25)-------------------------------------------------------|
Pygocentrus_nattereri_cry1b	D697E	# | |---->Altered Secondary_structure (Pr = 0.25) |
Pygocentrus_nattereri_cry1b	D697E	# | | |
Pygocentrus_nattereri_cry1b	D697E	# | |---->Altered Stability_and_conformational_flexibility (Pr = 0.24) |
Pygocentrus_nattereri_cry1b	D697E	# | | |---->Altered Conformational_flexibility (Pr = 0.24) |
Pygocentrus_nattereri_cry1b	D697E	# | | |
Pygocentrus_nattereri_cry1b	D697E	# | |---->Altered Special_structural_signatures (Pr = 0.04) |
Pygocentrus_nattereri_cry1b	D697E	# | |---->Altered Signal_peptide (Pr = 0.00) |
Pygocentrus_nattereri_cry1b	D697E	# | | |
Pygocentrus_nattereri_cry1b	D697E	# | |---->Altered Transmembrane_protein (Pr = 0.04) |
Pygocentrus_nattereri_cry1b	D697E	# | |
Pygocentrus_nattereri_cry1b	D697E	# |---->Altered Functional_residue (Pr = 0.23) |
Pygocentrus_nattereri_cry1b	D697E	# |---->Altered Macromolecular_binding (Pr = 0.23) |
Pygocentrus_nattereri_cry1b	D697E	# | |---->Altered Protein_binding (Pr = 0.23) |
Pygocentrus_nattereri_cry1b	D697E	# | |---->Altered Disordered_interface (Pr = 0.23) |
Pygocentrus_nattereri_cry1b	D697E	# | | |
Pygocentrus_nattereri_cry1b	D697E	# | |---->Altered Ordered_interface (Pr = 0.08) |
Pygocentrus_nattereri_cry1b	D697E	# | |
Pygocentrus_nattereri_cry1b	D697E	# |---->Altered Metal_binding (Pr = 0.05)<---------------------------------------------------------|
Pygocentrus_nattereri_cry1b	D697E	# |
Pygocentrus_nattereri_cry1b	D697E	# |---->Altered PTM_site (Pr = 0.15)
Pygocentrus_nattereri_cry1b	D697E	# |---->Loss of GPI-anchor_amidation at N702 (Pr = 0.01 | P = 0.02)
Pygocentrus_nattereri_cry1b	D697E	# |---->Loss of Proteolytic_cleavage at R693 (Pr = 0.13 | P = 0.02)
Pygocentrus_nattereri_cry1b	S710N	0.060	Loss of Loop (Pr = 0.27 | P = 0.05); Altered Calmodulin_binding (Pr = 0.19 | P = 0.04); Loss of Methylation at K705 (Pr = 0.14 | P = 0.02); Gain of Pyrrolidone_carboxylic_acid at Q709 (Pr = 0.09 | P = 0.01); Loss of GPI-anchor_amidation at N712 (Pr = 0.08 | P = 2.3e-03)	Altered Motifs (ELME000053:GSK3 phosphorylation recognition site; ELME000062:Secondary preference for PKA-type AGC kinase phosphorylation.)	Predicted conservation scores
Pygocentrus_nattereri_cry1b	S710N	# Altered Effect (Pr = 0.27)
Pygocentrus_nattereri_cry1b	S710N	# |---->Altered Motifs (ELME000053|ELME000062)
Pygocentrus_nattereri_cry1b	S710N	# |---->Altered Structure_and_dynamics (Pr = 0.27)-------------------------------------------------------|
Pygocentrus_nattereri_cry1b	S710N	# | |---->Altered Secondary_structure (Pr = 0.27) |
Pygocentrus_nattereri_cry1b	S710N	# | | |---->Loss of Loop (Pr = 0.27 | P = 0.05) |
Pygocentrus_nattereri_cry1b	S710N	# | | |
Pygocentrus_nattereri_cry1b	S710N	# | |---->Altered Stability_and_conformational_flexibility (Pr = 0.24) |
Pygocentrus_nattereri_cry1b	S710N	# | | |---->Altered Conformational_flexibility (Pr = 0.24) |
Pygocentrus_nattereri_cry1b	S710N	# | | |
Pygocentrus_nattereri_cry1b	S710N	# | |---->Altered Special_structural_signatures (Pr = 0.02) |
Pygocentrus_nattereri_cry1b	S710N	# | |---->Altered Signal_peptide (Pr = 0.00) |
Pygocentrus_nattereri_cry1b	S710N	# | | |
Pygocentrus_nattereri_cry1b	S710N	# | |---->Altered Transmembrane_protein (Pr = 0.02) |
Pygocentrus_nattereri_cry1b	S710N	# | |
Pygocentrus_nattereri_cry1b	S710N	# |---->Altered Functional_residue (Pr = 0.20) |
Pygocentrus_nattereri_cry1b	S710N	# |---->Altered Macromolecular_binding (Pr = 0.20) |
Pygocentrus_nattereri_cry1b	S710N	# | |---->Altered Protein_binding (Pr = 0.20) |
Pygocentrus_nattereri_cry1b	S710N	# | |---->Altered Disordered_interface (Pr = 0.20) |
Pygocentrus_nattereri_cry1b	S710N	# | | |---->Altered Calmodulin_binding (Pr = 0.19 | P = 0.04) |
Pygocentrus_nattereri_cry1b	S710N	# | | |
Pygocentrus_nattereri_cry1b	S710N	# | |---->Altered Ordered_interface (Pr = 0.07) |
Pygocentrus_nattereri_cry1b	S710N	# | |
Pygocentrus_nattereri_cry1b	S710N	# |---->Altered Metal_binding (Pr = 0.01)<---------------------------------------------------------|
Pygocentrus_nattereri_cry1b	S710N	# |
Pygocentrus_nattereri_cry1b	S710N	# |---->Altered PTM_site (Pr = 0.14)
Pygocentrus_nattereri_cry1b	S710N	# |---->Loss of GPI-anchor_amidation at N712 (Pr = 0.08 | P = 2.3e-03)
Pygocentrus_nattereri_cry1b	S710N	# |---->Loss of Methylation at K705 (Pr = 0.14 | P = 0.02)
Pygocentrus_nattereri_cry1b	S710N	# |---->Gain of Pyrrolidone_carboxylic_acid at Q709 (Pr = 0.09 | P = 0.01)
Pygocentrus_nattereri_cry2b	H18Y	0.544	Loss of Nickel_binding at H18 (Pr = 0.37 | P = 1.8e-03); Gain of Allosteric_site at R21 (Pr = 0.30 | P = 2.2e-03); Altered PPI_residue (Pr = 0.28 | P = 0.04); Loss of Catalytic_site at R21 (Pr = 0.23 | P = 7.6e-03); Altered Calmodulin_binding (Pr = 0.22 | P = 0.03); Loss of Copper_binding at H18 (Pr = 0.08 | P = 0.01); Gain of GPI-anchor_amidation at N15 (Pr = 0.01 | P = 0.03)	Altered Motifs (ELME000337:NEK2 phosphorylation motif with specific set of residues in the +1 and +2 position to compensate for less favorable residues in the -3 position.)	Predicted conservation scores
Pygocentrus_nattereri_cry2b	H18Y	# Altered Effect (Pr = 0.37)
Pygocentrus_nattereri_cry2b	H18Y	# |---->Altered Motifs (ELME000337)
Pygocentrus_nattereri_cry2b	H18Y	# |---->Altered Structure_and_dynamics (Pr = 0.37)-------------------------------------------------------|
Pygocentrus_nattereri_cry2b	H18Y	# | |---->Altered Secondary_structure (Pr = 0.23) |
Pygocentrus_nattereri_cry2b	H18Y	# | | |
Pygocentrus_nattereri_cry2b	H18Y	# | |---->Altered Stability_and_conformational_flexibility (Pr = 0.17) |
Pygocentrus_nattereri_cry2b	H18Y	# | | |---->Altered Conformational_flexibility (Pr = 0.17) |
Pygocentrus_nattereri_cry2b	H18Y	# | | |
Pygocentrus_nattereri_cry2b	H18Y	# | |---->Altered Special_structural_signatures (Pr = 0.12) |
Pygocentrus_nattereri_cry2b	H18Y	# | |---->Altered Signal_peptide (Pr = 0.00) |
Pygocentrus_nattereri_cry2b	H18Y	# | | |
Pygocentrus_nattereri_cry2b	H18Y	# | |---->Altered Transmembrane_protein (Pr = 0.12) |
Pygocentrus_nattereri_cry2b	H18Y	# | |
Pygocentrus_nattereri_cry2b	H18Y	# |---->Altered Functional_residue (Pr = 0.37) |
Pygocentrus_nattereri_cry2b	H18Y	# |---->Loss of Catalytic_site at R21 (Pr = 0.23 | P = 7.6e-03) |
Pygocentrus_nattereri_cry2b	H18Y	# |---->Gain of Allosteric_site at R21 (Pr = 0.30 | P = 2.2e-03)<----------------------------------|
Pygocentrus_nattereri_cry2b	H18Y	# |---->Altered Macromolecular_binding (Pr = 0.28) |
Pygocentrus_nattereri_cry2b	H18Y	# | |---->Altered Protein_binding (Pr = 0.28) |
Pygocentrus_nattereri_cry2b	H18Y	# | |---->Altered Disordered_interface (Pr = 0.22) |
Pygocentrus_nattereri_cry2b	H18Y	# | | |---->Altered Calmodulin_binding (Pr = 0.22 | P = 0.03) |
Pygocentrus_nattereri_cry2b	H18Y	# | | |
Pygocentrus_nattereri_cry2b	H18Y	# | |---->Altered Ordered_interface (Pr = 0.28) |
Pygocentrus_nattereri_cry2b	H18Y	# | |---->Altered PPI_residue (Pr = 0.28 | P = 0.04) |
Pygocentrus_nattereri_cry2b	H18Y	# | |
Pygocentrus_nattereri_cry2b	H18Y	# |---->Altered Metal_binding (Pr = 0.37)<---------------------------------------------------------|
Pygocentrus_nattereri_cry2b	H18Y	# | |---->Loss of Copper_binding at H18 (Pr = 0.08 | P = 0.01)
Pygocentrus_nattereri_cry2b	H18Y	# | |---->Loss of Nickel_binding at H18 (Pr = 0.37 | P = 1.8e-03)
Pygocentrus_nattereri_cry2b	H18Y	# |
Pygocentrus_nattereri_cry2b	H18Y	# |---->Altered PTM_site (Pr = 0.11)
Pygocentrus_nattereri_cry2b	H18Y	# |---->Gain of GPI-anchor_amidation at N15 (Pr = 0.01 | P = 0.03)
Pygocentrus_nattereri_cry2b	A75S	0.098	Altered Coiled_coil (Pr = 0.46 | P = 8.2e-03)	Altered Motifs (ELME000147:Site phosphorylated by the Polo-like kinase.; ELME000321:Caspase3 and Caspase7 cleavage site; ELME000336:NEK2 phosphorylation motif with preferred Phe - Leu or Met in the -3 position to compensate for less favorable residues in the +1 and +2 position.)	Predicted conservation scores
Pygocentrus_nattereri_cry2b	A75S	# Altered Effect (Pr = 0.46)
Pygocentrus_nattereri_cry2b	A75S	# |---->Altered Motifs (ELME000147|ELME000321|ELME000336)
Pygocentrus_nattereri_cry2b	A75S	# |---->Altered Structure_and_dynamics (Pr = 0.46)-------------------------------------------------------|
Pygocentrus_nattereri_cry2b	A75S	# | |---->Altered Secondary_structure (Pr = 0.25) |
Pygocentrus_nattereri_cry2b	A75S	# | | |
Pygocentrus_nattereri_cry2b	A75S	# | |---->Altered Stability_and_conformational_flexibility (Pr = 0.23) |
Pygocentrus_nattereri_cry2b	A75S	# | | |---->Altered Conformational_flexibility (Pr = 0.23) |
Pygocentrus_nattereri_cry2b	A75S	# | | |
Pygocentrus_nattereri_cry2b	A75S	# | |---->Altered Special_structural_signatures (Pr = 0.46) |
Pygocentrus_nattereri_cry2b	A75S	# | |---->Altered Coiled_coil (Pr = 0.46 | P = 8.2e-03) |
Pygocentrus_nattereri_cry2b	A75S	# | |---->Altered Signal_peptide (Pr = 0.00) |
Pygocentrus_nattereri_cry2b	A75S	# | | |
Pygocentrus_nattereri_cry2b	A75S	# | |---->Altered Transmembrane_protein (Pr = 0.09) |
Pygocentrus_nattereri_cry2b	A75S	# | |
Pygocentrus_nattereri_cry2b	A75S	# |---->Altered Functional_residue (Pr = 0.15) |
Pygocentrus_nattereri_cry2b	A75S	# |---->Altered Macromolecular_binding (Pr = 0.14) |
Pygocentrus_nattereri_cry2b	A75S	# | |---->Altered Protein_binding (Pr = 0.14) |
Pygocentrus_nattereri_cry2b	A75S	# | |---->Altered Disordered_interface (Pr = 0.05) |
Pygocentrus_nattereri_cry2b	A75S	# | | |
Pygocentrus_nattereri_cry2b	A75S	# | |---->Altered Ordered_interface (Pr = 0.14) |
Pygocentrus_nattereri_cry2b	A75S	# | |
Pygocentrus_nattereri_cry2b	A75S	# |---->Altered Metal_binding (Pr = 0.15)<---------------------------------------------------------|
Pygocentrus_nattereri_cry2b	A75S	# |
Pygocentrus_nattereri_cry2b	A75S	# |---->Altered PTM_site (Pr = 0.09)
Pygocentrus_nattereri_cry2b	K138R	0.326	Gain of ADP-ribosylation at K138 (Pr = 0.19 | P = 0.05); Loss of Sodium_binding at S140 (Pr = 0.19 | P = 0.05)	Altered Motifs (ELME000051:Longer mode 2 interacting phospho-motif for 14-3-3 proteins with key conservation RxxxS#p.; ELME000062:Secondary preference for PKA-type AGC kinase phosphorylation.; ELME000333:Motif that mediates binding to SUMO proteins non-covalently.)	Predicted conservation scores
Pygocentrus_nattereri_cry2b	K138R	# Altered Effect (Pr = 0.26)
Pygocentrus_nattereri_cry2b	K138R	# |---->Altered Motifs (ELME000051|ELME000062|ELME000333)
Pygocentrus_nattereri_cry2b	K138R	# |---->Altered Structure_and_dynamics (Pr = 0.26)-------------------------------------------------------|
Pygocentrus_nattereri_cry2b	K138R	# | |---->Altered Secondary_structure (Pr = 0.26) |
Pygocentrus_nattereri_cry2b	K138R	# | | |
Pygocentrus_nattereri_cry2b	K138R	# | |---->Altered Stability_and_conformational_flexibility (Pr = 0.11) |
Pygocentrus_nattereri_cry2b	K138R	# | | |---->Altered Conformational_flexibility (Pr = 0.11) |
Pygocentrus_nattereri_cry2b	K138R	# | | |
Pygocentrus_nattereri_cry2b	K138R	# | |---->Altered Special_structural_signatures (Pr = 0.08) |
Pygocentrus_nattereri_cry2b	K138R	# | |---->Altered Signal_peptide (Pr = 0.00) |
Pygocentrus_nattereri_cry2b	K138R	# | | |
Pygocentrus_nattereri_cry2b	K138R	# | |---->Altered Transmembrane_protein (Pr = 0.08) |
Pygocentrus_nattereri_cry2b	K138R	# | |
Pygocentrus_nattereri_cry2b	K138R	# |---->Altered Functional_residue (Pr = 0.21) |
Pygocentrus_nattereri_cry2b	K138R	# |---->Altered Macromolecular_binding (Pr = 0.21) |
Pygocentrus_nattereri_cry2b	K138R	# | |---->Altered Protein_binding (Pr = 0.21) |
Pygocentrus_nattereri_cry2b	K138R	# | |---->Altered Disordered_interface (Pr = 0.03) |
Pygocentrus_nattereri_cry2b	K138R	# | | |
Pygocentrus_nattereri_cry2b	K138R	# | |---->Altered Ordered_interface (Pr = 0.21) |
Pygocentrus_nattereri_cry2b	K138R	# | |
Pygocentrus_nattereri_cry2b	K138R	# |---->Altered Metal_binding (Pr = 0.19)<---------------------------------------------------------|
Pygocentrus_nattereri_cry2b	K138R	# | |---->Loss of Sodium_binding at S140 (Pr = 0.19 | P = 0.05)
Pygocentrus_nattereri_cry2b	K138R	# |
Pygocentrus_nattereri_cry2b	K138R	# |---->Altered PTM_site (Pr = 0.19)
Pygocentrus_nattereri_cry2b	K138R	# |---->Gain of ADP-ribosylation at K138 (Pr = 0.19 | P = 0.05)
Pygocentrus_nattereri_cry2b	V195I	0.035		Altered Motifs (ELME000052:Phosphothreonine motif binding a subset of FHA domains that show a preference for a large aliphatic amino acid at the pT+3 position.; ELME000053:GSK3 phosphorylation recognition site; ELME000136:The Class IV WW domain interaction motif is recognised primarily by the Pin1 phosphorylation-dependent prolyl isomerase.; ELME000159:Proline-Directed Kinase (e.g. MAPK) phosphorylation site in higher eukaryotes.)	Predicted conservation scores
Pygocentrus_nattereri_cry2b	V195I	# Altered Effect (Pr = 0.25)
Pygocentrus_nattereri_cry2b	V195I	# |---->Altered Motifs (ELME000052|ELME000053|ELME000136|ELME000159)
Pygocentrus_nattereri_cry2b	V195I	# |---->Altered Structure_and_dynamics (Pr = 0.25)-------------------------------------------------------|
Pygocentrus_nattereri_cry2b	V195I	# | |---->Altered Secondary_structure (Pr = 0.25) |
Pygocentrus_nattereri_cry2b	V195I	# | | |
Pygocentrus_nattereri_cry2b	V195I	# | |---->Altered Stability_and_conformational_flexibility (Pr = 0.24) |
Pygocentrus_nattereri_cry2b	V195I	# | | |---->Altered Conformational_flexibility (Pr = 0.24) |
Pygocentrus_nattereri_cry2b	V195I	# | | |
Pygocentrus_nattereri_cry2b	V195I	# | |---->Altered Special_structural_signatures (Pr = 0.02) |
Pygocentrus_nattereri_cry2b	V195I	# | |---->Altered Signal_peptide (Pr = 0.00) |
Pygocentrus_nattereri_cry2b	V195I	# | | |
Pygocentrus_nattereri_cry2b	V195I	# | |---->Altered Transmembrane_protein (Pr = 0.02) |
Pygocentrus_nattereri_cry2b	V195I	# | |
Pygocentrus_nattereri_cry2b	V195I	# |---->Altered Functional_residue (Pr = 0.12) |
Pygocentrus_nattereri_cry2b	V195I	# |---->Altered Macromolecular_binding (Pr = 0.04) |
Pygocentrus_nattereri_cry2b	V195I	# | |---->Altered Protein_binding (Pr = 0.04) |
Pygocentrus_nattereri_cry2b	V195I	# | |---->Altered Disordered_interface (Pr = 0.04) |
Pygocentrus_nattereri_cry2b	V195I	# | | |
Pygocentrus_nattereri_cry2b	V195I	# | |---->Altered Ordered_interface (Pr = 0.01) |
Pygocentrus_nattereri_cry2b	V195I	# | |
Pygocentrus_nattereri_cry2b	V195I	# |---->Altered Metal_binding (Pr = 0.02)<---------------------------------------------------------|
Pygocentrus_nattereri_cry2b	V195I	# |
Pygocentrus_nattereri_cry2b	V195I	# |---->Altered PTM_site (Pr = 0.12)
Pygocentrus_nattereri_cry2b	D201E	0.134	Loss of Sulfation at Y203 (Pr = 0.02 | P = 0.03)	Altered Motifs (None)	Predicted conservation scores
Pygocentrus_nattereri_cry2b	D201E	# Altered Effect (Pr = 0.26)
Pygocentrus_nattereri_cry2b	D201E	# |---->Altered Motifs (None)
Pygocentrus_nattereri_cry2b	D201E	# |---->Altered Structure_and_dynamics (Pr = 0.26)-------------------------------------------------------|
Pygocentrus_nattereri_cry2b	D201E	# | |---->Altered Secondary_structure (Pr = 0.25) |
Pygocentrus_nattereri_cry2b	D201E	# | | |
Pygocentrus_nattereri_cry2b	D201E	# | |---->Altered Stability_and_conformational_flexibility (Pr = 0.26) |
Pygocentrus_nattereri_cry2b	D201E	# | | |---->Altered Conformational_flexibility (Pr = 0.26) |
Pygocentrus_nattereri_cry2b	D201E	# | | |
Pygocentrus_nattereri_cry2b	D201E	# | |---->Altered Special_structural_signatures (Pr = 0.06) |
Pygocentrus_nattereri_cry2b	D201E	# | |---->Altered Signal_peptide (Pr = 0.00) |
Pygocentrus_nattereri_cry2b	D201E	# | | |
Pygocentrus_nattereri_cry2b	D201E	# | |---->Altered Transmembrane_protein (Pr = 0.06) |
Pygocentrus_nattereri_cry2b	D201E	# | |
Pygocentrus_nattereri_cry2b	D201E	# |---->Altered Functional_residue (Pr = 0.15) |
Pygocentrus_nattereri_cry2b	D201E	# |---->Altered Macromolecular_binding (Pr = 0.08) |
Pygocentrus_nattereri_cry2b	D201E	# | |---->Altered Protein_binding (Pr = 0.08) |
Pygocentrus_nattereri_cry2b	D201E	# | |---->Altered Disordered_interface (Pr = 0.03) |
Pygocentrus_nattereri_cry2b	D201E	# | | |
Pygocentrus_nattereri_cry2b	D201E	# | |---->Altered Ordered_interface (Pr = 0.08) |
Pygocentrus_nattereri_cry2b	D201E	# | |
Pygocentrus_nattereri_cry2b	D201E	# |---->Altered Metal_binding (Pr = 0.02)<---------------------------------------------------------|
Pygocentrus_nattereri_cry2b	D201E	# |
Pygocentrus_nattereri_cry2b	D201E	# |---->Altered PTM_site (Pr = 0.15)
Pygocentrus_nattereri_cry2b	D201E	# |---->Loss of Sulfation at Y203 (Pr = 0.02 | P = 0.03)
Pygocentrus_nattereri_cry2b	Y203F	0.155	Loss of Sulfation at Y203 (Pr = 0.02 | P = 0.03)	Altered Motifs (None)	Predicted conservation scores
Pygocentrus_nattereri_cry2b	Y203F	# Altered Effect (Pr = 0.25)
Pygocentrus_nattereri_cry2b	Y203F	# |---->Altered Motifs (None)
Pygocentrus_nattereri_cry2b	Y203F	# |---->Altered Structure_and_dynamics (Pr = 0.25)-------------------------------------------------------|
Pygocentrus_nattereri_cry2b	Y203F	# | |---->Altered Secondary_structure (Pr = 0.25) |
Pygocentrus_nattereri_cry2b	Y203F	# | | |
Pygocentrus_nattereri_cry2b	Y203F	# | |---->Altered Stability_and_conformational_flexibility (Pr = 0.25) |
Pygocentrus_nattereri_cry2b	Y203F	# | | |---->Altered Conformational_flexibility (Pr = 0.25) |
Pygocentrus_nattereri_cry2b	Y203F	# | | |
Pygocentrus_nattereri_cry2b	Y203F	# | |---->Altered Special_structural_signatures (Pr = 0.06) |
Pygocentrus_nattereri_cry2b	Y203F	# | |---->Altered Signal_peptide (Pr = 0.00) |
Pygocentrus_nattereri_cry2b	Y203F	# | | |
Pygocentrus_nattereri_cry2b	Y203F	# | |---->Altered Transmembrane_protein (Pr = 0.06) |
Pygocentrus_nattereri_cry2b	Y203F	# | |
Pygocentrus_nattereri_cry2b	Y203F	# |---->Altered Functional_residue (Pr = 0.17) |
Pygocentrus_nattereri_cry2b	Y203F	# |---->Altered Macromolecular_binding (Pr = 0.08) |
Pygocentrus_nattereri_cry2b	Y203F	# | |---->Altered Protein_binding (Pr = 0.08) |
Pygocentrus_nattereri_cry2b	Y203F	# | |---->Altered Disordered_interface (Pr = 0.03) |
Pygocentrus_nattereri_cry2b	Y203F	# | | |
Pygocentrus_nattereri_cry2b	Y203F	# | |---->Altered Ordered_interface (Pr = 0.08) |
Pygocentrus_nattereri_cry2b	Y203F	# | |
Pygocentrus_nattereri_cry2b	Y203F	# |---->Altered Metal_binding (Pr = 0.03)<---------------------------------------------------------|
Pygocentrus_nattereri_cry2b	Y203F	# |
Pygocentrus_nattereri_cry2b	Y203F	# |---->Altered PTM_site (Pr = 0.17)
Pygocentrus_nattereri_cry2b	Y203F	# |---->Loss of Sulfation at Y203 (Pr = 0.02 | P = 0.03)
Pygocentrus_nattereri_cry2b	L272F	0.056	Gain of Strand (Pr = 0.27 | P = 0.03)	Altered Motifs (ELME000136:The Class IV WW domain interaction motif is recognised primarily by the Pin1 phosphorylation-dependent prolyl isomerase.; ELME000159:Proline-Directed Kinase (e.g. MAPK) phosphorylation site in higher eukaryotes.; ELME000249:TRF1 and TRF2 both bind to another shelterin protein- TIN2. The TRF1-TIN2 interaction was mediated by a short motif in the N-Ter of TIN2. TIN2 connects TRF1 to TRF2 - this link contributes to the stabilization of TRF2 on telomeres.)	Predicted conservation scores
Pygocentrus_nattereri_cry2b	L272F	# Altered Effect (Pr = 0.27)
Pygocentrus_nattereri_cry2b	L272F	# |---->Altered Motifs (ELME000136|ELME000159|ELME000249)
Pygocentrus_nattereri_cry2b	L272F	# |---->Altered Structure_and_dynamics (Pr = 0.27)-------------------------------------------------------|
Pygocentrus_nattereri_cry2b	L272F	# | |---->Altered Secondary_structure (Pr = 0.27) |
Pygocentrus_nattereri_cry2b	L272F	# | | |---->Gain of Strand (Pr = 0.27 | P = 0.03) |
Pygocentrus_nattereri_cry2b	L272F	# | | |
Pygocentrus_nattereri_cry2b	L272F	# | |---->Altered Stability_and_conformational_flexibility (Pr = 0.23) |
Pygocentrus_nattereri_cry2b	L272F	# | | |---->Altered Conformational_flexibility (Pr = 0.23) |
Pygocentrus_nattereri_cry2b	L272F	# | | |
Pygocentrus_nattereri_cry2b	L272F	# | |---->Altered Special_structural_signatures (Pr = 0.03) |
Pygocentrus_nattereri_cry2b	L272F	# | |---->Altered Signal_peptide (Pr = 0.00) |
Pygocentrus_nattereri_cry2b	L272F	# | | |
Pygocentrus_nattereri_cry2b	L272F	# | |---->Altered Transmembrane_protein (Pr = 0.03) |
Pygocentrus_nattereri_cry2b	L272F	# | |
Pygocentrus_nattereri_cry2b	L272F	# |---->Altered Functional_residue (Pr = 0.13) |
Pygocentrus_nattereri_cry2b	L272F	# |---->Altered Macromolecular_binding (Pr = 0.13) |
Pygocentrus_nattereri_cry2b	L272F	# | |---->Altered Protein_binding (Pr = 0.13) |
Pygocentrus_nattereri_cry2b	L272F	# | |---->Altered Disordered_interface (Pr = 0.05) |
Pygocentrus_nattereri_cry2b	L272F	# | | |
Pygocentrus_nattereri_cry2b	L272F	# | |---->Altered Ordered_interface (Pr = 0.13) |
Pygocentrus_nattereri_cry2b	L272F	# | |
Pygocentrus_nattereri_cry2b	L272F	# |---->Altered Metal_binding (Pr = 0.03)<---------------------------------------------------------|
Pygocentrus_nattereri_cry2b	L272F	# |
Pygocentrus_nattereri_cry2b	L272F	# |---->Altered PTM_site (Pr = 0.05)
Pygocentrus_nattereri_cry2b	Y289H	0.686	Loss of Acetylation at K291 (Pr = 0.25 | P = 0.01); Gain of Allosteric_site at R286 (Pr = 0.21 | P = 0.03); Gain of Catalytic_site at R286 (Pr = 0.12 | P = 0.03)	Altered Motifs (ELME000020:ITIM (immunoreceptor tyrosine-based inhibitory motif). Phosphorylation of the ITIM motif - found in the cytoplasmic tail of some inhibitory receptors (KIRs) that bind MHC Class I - leads to the recruitment and activation of a protein tyrosine phosphatase.; ELME000120:Tyrosine-based sorting signal responsible for the interaction with mu subunit of AP (Adaptor Protein) complex; ELME000336:NEK2 phosphorylation motif with preferred Phe - Leu or Met in the -3 position to compensate for less favorable residues in the +1 and +2 position.)	Predicted conservation scores
Pygocentrus_nattereri_cry2b	Y289H	# Altered Effect (Pr = 0.25)
Pygocentrus_nattereri_cry2b	Y289H	# |---->Altered Motifs (ELME000020|ELME000120|ELME000336)
Pygocentrus_nattereri_cry2b	Y289H	# |---->Altered Structure_and_dynamics (Pr = 0.21)-------------------------------------------------------|
Pygocentrus_nattereri_cry2b	Y289H	# | |---->Altered Secondary_structure (Pr = 0.13) |
Pygocentrus_nattereri_cry2b	Y289H	# | | |
Pygocentrus_nattereri_cry2b	Y289H	# | |---->Altered Stability_and_conformational_flexibility (Pr = 0.12) |
Pygocentrus_nattereri_cry2b	Y289H	# | | |---->Altered Conformational_flexibility (Pr = 0.12) |
Pygocentrus_nattereri_cry2b	Y289H	# | | |
Pygocentrus_nattereri_cry2b	Y289H	# | |---->Altered Special_structural_signatures (Pr = 0.07) |
Pygocentrus_nattereri_cry2b	Y289H	# | |---->Altered Signal_peptide (Pr = 0.00) |
Pygocentrus_nattereri_cry2b	Y289H	# | | |
Pygocentrus_nattereri_cry2b	Y289H	# | |---->Altered Transmembrane_protein (Pr = 0.07) |
Pygocentrus_nattereri_cry2b	Y289H	# | |
Pygocentrus_nattereri_cry2b	Y289H	# |---->Altered Functional_residue (Pr = 0.25) |
Pygocentrus_nattereri_cry2b	Y289H	# |---->Gain of Catalytic_site at R286 (Pr = 0.12 | P = 0.03) |
Pygocentrus_nattereri_cry2b	Y289H	# |---->Gain of Allosteric_site at R286 (Pr = 0.21 | P = 0.03)<------------------------------------|
Pygocentrus_nattereri_cry2b	Y289H	# |---->Altered Macromolecular_binding (Pr = 0.24) |
Pygocentrus_nattereri_cry2b	Y289H	# | |---->Altered Protein_binding (Pr = 0.24) |
Pygocentrus_nattereri_cry2b	Y289H	# | |---->Altered Disordered_interface (Pr = 0.07) |
Pygocentrus_nattereri_cry2b	Y289H	# | | |
Pygocentrus_nattereri_cry2b	Y289H	# | |---->Altered Ordered_interface (Pr = 0.24) |
Pygocentrus_nattereri_cry2b	Y289H	# | |
Pygocentrus_nattereri_cry2b	Y289H	# |---->Altered Metal_binding (Pr = 0.06)<---------------------------------------------------------|
Pygocentrus_nattereri_cry2b	Y289H	# |
Pygocentrus_nattereri_cry2b	Y289H	# |---->Altered PTM_site (Pr = 0.25)
Pygocentrus_nattereri_cry2b	Y289H	# |---->Loss of Acetylation at K291 (Pr = 0.25 | P = 0.01)
Pygocentrus_nattereri_cry2b	S303G	0.137	Loss of Relative_solvent_accessibility (Pr = 0.26 | P = 0.03); Loss of Pyrrolidone_carboxylic_acid at Q301 (Pr = 0.06 | P = 0.03); Gain of GPI-anchor_amidation at N302 (Pr = 0.02 | P = 0.02)	Altered Motifs (ELME000052:Phosphothreonine motif binding a subset of FHA domains that show a preference for a large aliphatic amino acid at the pT+3 position.; ELME000053:GSK3 phosphorylation recognition site; ELME000063:CK1 phosphorylation site; ELME000070:Generic motif for N-glycosylation. It was shown that Trp - Asp - and Glu are uncommon before the Ser/Thr position (PMID-8626433). Efficient glycosylation usually occurs when ~60 residues or more separate the glycosylation acceptor site from the C-terminus.; ELME000136:The Class IV WW domain interaction motif is recognised primarily by the Pin1 phosphorylation-dependent prolyl isomerase.; ELME000159:Proline-Directed Kinase (e.g. MAPK) phosphorylation site in higher eukaryotes.)	Predicted conservation scores
Pygocentrus_nattereri_cry2b	S303G	# Altered Effect (Pr = 0.26)
Pygocentrus_nattereri_cry2b	S303G	# |---->Altered Motifs (ELME000052|ELME000053|ELME000063|ELME000070|ELME000136|ELME000159)
Pygocentrus_nattereri_cry2b	S303G	# |---->Altered Structure_and_dynamics (Pr = 0.26)-------------------------------------------------------|
Pygocentrus_nattereri_cry2b	S303G	# | |---->Loss of Relative_solvent_accessibility (Pr = 0.26 | P = 0.03) |
Pygocentrus_nattereri_cry2b	S303G	# | |---->Altered Secondary_structure (Pr = 0.25) |
Pygocentrus_nattereri_cry2b	S303G	# | | |
Pygocentrus_nattereri_cry2b	S303G	# | |---->Altered Stability_and_conformational_flexibility (Pr = 0.24) |
Pygocentrus_nattereri_cry2b	S303G	# | | |---->Altered Conformational_flexibility (Pr = 0.24) |
Pygocentrus_nattereri_cry2b	S303G	# | | |
Pygocentrus_nattereri_cry2b	S303G	# | |---->Altered Special_structural_signatures (Pr = 0.07) |
Pygocentrus_nattereri_cry2b	S303G	# | |---->Altered Signal_peptide (Pr = 0.00) |
Pygocentrus_nattereri_cry2b	S303G	# | | |
Pygocentrus_nattereri_cry2b	S303G	# | |---->Altered Transmembrane_protein (Pr = 0.07) |
Pygocentrus_nattereri_cry2b	S303G	# | |
Pygocentrus_nattereri_cry2b	S303G	# |---->Altered Functional_residue (Pr = 0.19) |
Pygocentrus_nattereri_cry2b	S303G	# |---->Altered Macromolecular_binding (Pr = 0.19) |
Pygocentrus_nattereri_cry2b	S303G	# | |---->Altered Protein_binding (Pr = 0.19) |
Pygocentrus_nattereri_cry2b	S303G	# | |---->Altered Disordered_interface (Pr = 0.05) |
Pygocentrus_nattereri_cry2b	S303G	# | | |
Pygocentrus_nattereri_cry2b	S303G	# | |---->Altered Ordered_interface (Pr = 0.19) |
Pygocentrus_nattereri_cry2b	S303G	# | |
Pygocentrus_nattereri_cry2b	S303G	# |---->Altered Metal_binding (Pr = 0.05)<---------------------------------------------------------|
Pygocentrus_nattereri_cry2b	S303G	# |
Pygocentrus_nattereri_cry2b	S303G	# |---->Altered PTM_site (Pr = 0.17)
Pygocentrus_nattereri_cry2b	S303G	# |---->Gain of GPI-anchor_amidation at N302 (Pr = 0.02 | P = 0.02)
Pygocentrus_nattereri_cry2b	S303G	# |---->Loss of Pyrrolidone_carboxylic_acid at Q301 (Pr = 0.06 | P = 0.03)
Pygocentrus_nattereri_cry2b	R473H	0.517	Gain of Relative_solvent_accessibility (Pr = 0.29 | P = 0.01); Altered PPI_residue (Pr = 0.27 | P = 0.05); Loss of Helix (Pr = 0.27 | P = 0.04); Altered PPI_hotspot (Pr = 0.26 | P = 0.01); Loss of Allosteric_site at R472 (Pr = 0.24 | P = 0.02); Altered Cytoplasmic_loop (Pr = 0.13 | P = 0.02)	Altered Motifs (ELME000012:The di-Arg ER retention motif is defined by two consecutive arginine residues (RR) or with a single residue insertion (RXR). The motif is completed by an adjacent hydrophobic/arginine residue which may be on either side of the Arg pair.; ELME000102:N-Arg dibasic convertase (nardilysin) cleavage site (Xaa-|-Arg-Lys or Arg-|-Arg-Xaa).; ELME000106:Substrate recognition site that interacts with cyclin and thereby increases phosphorylation by cyclin/cdk complexes. Predicted proteins should have a CDK phosphorylation site. Also used by cyclin/cdk inhibitors.; ELME000108:Yeast kexin 2 cleavage site (Lys-Arg-|-Xaa or Arg-Arg-|-Xaa); ELME000231:An RxxL-based motif that binds to the Cdh1 and Cdc20 components of APC/C thereby targeting the protein for destruction in a cell cycle dependent manner)	Predicted conservation scores
Pygocentrus_nattereri_cry2b	R473H	# Altered Effect (Pr = 0.29)
Pygocentrus_nattereri_cry2b	R473H	# |---->Altered Motifs (ELME000012|ELME000102|ELME000106|ELME000108|ELME000231)
Pygocentrus_nattereri_cry2b	R473H	# |---->Altered Structure_and_dynamics (Pr = 0.29)-------------------------------------------------------|
Pygocentrus_nattereri_cry2b	R473H	# | |---->Gain of Relative_solvent_accessibility (Pr = 0.29 | P = 0.01) |
Pygocentrus_nattereri_cry2b	R473H	# | |---->Altered Secondary_structure (Pr = 0.27) |
Pygocentrus_nattereri_cry2b	R473H	# | | |---->Loss of Helix (Pr = 0.27 | P = 0.04) |
Pygocentrus_nattereri_cry2b	R473H	# | | |
Pygocentrus_nattereri_cry2b	R473H	# | |---->Altered Stability_and_conformational_flexibility (Pr = 0.15) |
Pygocentrus_nattereri_cry2b	R473H	# | | |---->Altered Conformational_flexibility (Pr = 0.15) |
Pygocentrus_nattereri_cry2b	R473H	# | | |
Pygocentrus_nattereri_cry2b	R473H	# | |---->Altered Special_structural_signatures (Pr = 0.13) |
Pygocentrus_nattereri_cry2b	R473H	# | |---->Altered Signal_peptide (Pr = 0.00) |
Pygocentrus_nattereri_cry2b	R473H	# | | |
Pygocentrus_nattereri_cry2b	R473H	# | |---->Altered Transmembrane_protein (Pr = 0.13) |
Pygocentrus_nattereri_cry2b	R473H	# | |---->Altered Non-cytoplasmic_loop (Pr = 0.13 | P = 0.02) |
Pygocentrus_nattereri_cry2b	R473H	# | |
Pygocentrus_nattereri_cry2b	R473H	# |---->Altered Functional_residue (Pr = 0.27) |
Pygocentrus_nattereri_cry2b	R473H	# |---->Loss of Allosteric_site at R472 (Pr = 0.24 | P = 0.02)<------------------------------------|
Pygocentrus_nattereri_cry2b	R473H	# |---->Altered Macromolecular_binding (Pr = 0.27) |
Pygocentrus_nattereri_cry2b	R473H	# | |---->Altered Protein_binding (Pr = 0.27) |
Pygocentrus_nattereri_cry2b	R473H	# | |---->Altered Disordered_interface (Pr = 0.22) |
Pygocentrus_nattereri_cry2b	R473H	# | | |
Pygocentrus_nattereri_cry2b	R473H	# | |---->Altered Ordered_interface (Pr = 0.27) |
Pygocentrus_nattereri_cry2b	R473H	# | |---->Altered PPI_residue (Pr = 0.27 | P = 0.05) |
Pygocentrus_nattereri_cry2b	R473H	# | |---->Altered PPI_hotspot (Pr = 0.26 | P = 0.01) |
Pygocentrus_nattereri_cry2b	R473H	# | |
Pygocentrus_nattereri_cry2b	R473H	# |---->Altered Metal_binding (Pr = 0.17)<---------------------------------------------------------|
Pygocentrus_nattereri_cry2b	R473H	# |
Pygocentrus_nattereri_cry2b	R473H	# |---->Altered PTM_site (Pr = 0.09)
Pygocentrus_nattereri_cry2b	Y485F	0.388	Loss of Acetylation at K484 (Pr = 0.40 | P = 1.2e-03); Loss of Relative_solvent_accessibility (Pr = 0.30 | P = 8.4e-03); Altered PPI_residue (Pr = 0.28 | P = 0.04); Altered PPI_hotspot (Pr = 0.26 | P = 0.02); Gain of Sodium_binding at D488 (Pr = 0.22 | P = 0.03); Loss of Potassium_binding at D488 (Pr = 0.12 | P = 0.03)	Altered Motifs (ELME000182:STAT5 Src Homology 2 (SH2) domain binding motif.; ELME000328:Fxxx[WF] motifs are present in Pex19 and S. cerevisiae Pex5 cytosolic receptors that bind to peroxisomal membrane docking member - Pex14)	Predicted conservation scores
Pygocentrus_nattereri_cry2b	Y485F	# Altered Effect (Pr = 0.40)
Pygocentrus_nattereri_cry2b	Y485F	# |---->Altered Motifs (ELME000182|ELME000328)
Pygocentrus_nattereri_cry2b	Y485F	# |---->Altered Structure_and_dynamics (Pr = 0.30)----------------------------------------------------------|
Pygocentrus_nattereri_cry2b	Y485F	# | |---->Loss of Relative_solvent_accessibility (Pr = 0.30 | P = 8.4e-03) |
Pygocentrus_nattereri_cry2b	Y485F	# | |---->Altered Secondary_structure (Pr = 0.25) |
Pygocentrus_nattereri_cry2b	Y485F	# | | |
Pygocentrus_nattereri_cry2b	Y485F	# | |---->Altered Stability_and_conformational_flexibility (Pr = 0.12) |
Pygocentrus_nattereri_cry2b	Y485F	# | | |---->Altered Conformational_flexibility (Pr = 0.12) |
Pygocentrus_nattereri_cry2b	Y485F	# | | |
Pygocentrus_nattereri_cry2b	Y485F	# | |---->Altered Special_structural_signatures (Pr = 0.13) |
Pygocentrus_nattereri_cry2b	Y485F	# | |---->Altered Signal_peptide (Pr = 0.00) |
Pygocentrus_nattereri_cry2b	Y485F	# | | |
Pygocentrus_nattereri_cry2b	Y485F	# | |---->Altered Transmembrane_protein (Pr = 0.13) |
Pygocentrus_nattereri_cry2b	Y485F	# | |
Pygocentrus_nattereri_cry2b	Y485F	# |---->Altered Functional_residue (Pr = 0.40) |
Pygocentrus_nattereri_cry2b	Y485F	# |---->Altered Macromolecular_binding (Pr = 0.28) |
Pygocentrus_nattereri_cry2b	Y485F	# | |---->Altered Protein_binding (Pr = 0.28) |
Pygocentrus_nattereri_cry2b	Y485F	# | |---->Altered Disordered_interface (Pr = 0.11) |
Pygocentrus_nattereri_cry2b	Y485F	# | | |
Pygocentrus_nattereri_cry2b	Y485F	# | |---->Altered Ordered_interface (Pr = 0.28) |
Pygocentrus_nattereri_cry2b	Y485F	# | |---->Altered PPI_residue (Pr = 0.28 | P = 0.04) |
Pygocentrus_nattereri_cry2b	Y485F	# | |---->Altered PPI_hotspot (Pr = 0.26 | P = 0.02) |
Pygocentrus_nattereri_cry2b	Y485F	# | |
Pygocentrus_nattereri_cry2b	Y485F	# |---->Altered Metal_binding (Pr = 0.22)<------------------------------------------------------------|
Pygocentrus_nattereri_cry2b	Y485F	# | |---->Loss of Potassium_binding at D488 (Pr = 0.12 | P = 0.03)
Pygocentrus_nattereri_cry2b	Y485F	# | |---->Gain of Sodium_binding at D488 (Pr = 0.22 | P = 0.03)
Pygocentrus_nattereri_cry2b	Y485F	# |
Pygocentrus_nattereri_cry2b	Y485F	# |---->Altered PTM_site (Pr = 0.40)
Pygocentrus_nattereri_cry2b	Y485F	# |---->Loss of Acetylation at K484 (Pr = 0.40 | P = 1.2e-03)
Pygocentrus_nattereri_cry2b	D495E	0.174	Loss of Potassium_binding at A500 (Pr = 0.20 | P = 8.3e-03)	Altered Motifs (ELME000117:Major TRAF2-binding consensus motif. Members of the tumor necrosis factor receptor (TNFR) superfamily initiate intracellular signaling by recruiting the C-domain of the TNFR-associated factors (TRAFs) through their cytoplasmic tails.)	Predicted conservation scores
Pygocentrus_nattereri_cry2b	D495E	# Altered Effect (Pr = 0.25)
Pygocentrus_nattereri_cry2b	D495E	# |---->Altered Motifs (ELME000117)
Pygocentrus_nattereri_cry2b	D495E	# |---->Altered Structure_and_dynamics (Pr = 0.25)-------------------------------------------------------|
Pygocentrus_nattereri_cry2b	D495E	# | |---->Altered Secondary_structure (Pr = 0.25) |
Pygocentrus_nattereri_cry2b	D495E	# | | |
Pygocentrus_nattereri_cry2b	D495E	# | |---->Altered Stability_and_conformational_flexibility (Pr = 0.18) |
Pygocentrus_nattereri_cry2b	D495E	# | | |---->Altered Conformational_flexibility (Pr = 0.18) |
Pygocentrus_nattereri_cry2b	D495E	# | | |
Pygocentrus_nattereri_cry2b	D495E	# | |---->Altered Special_structural_signatures (Pr = 0.08) |
Pygocentrus_nattereri_cry2b	D495E	# | |---->Altered Signal_peptide (Pr = 0.00) |
Pygocentrus_nattereri_cry2b	D495E	# | | |
Pygocentrus_nattereri_cry2b	D495E	# | |---->Altered Transmembrane_protein (Pr = 0.08) |
Pygocentrus_nattereri_cry2b	D495E	# | |
Pygocentrus_nattereri_cry2b	D495E	# |---->Altered Functional_residue (Pr = 0.23) |
Pygocentrus_nattereri_cry2b	D495E	# |---->Altered Macromolecular_binding (Pr = 0.23) |
Pygocentrus_nattereri_cry2b	D495E	# | |---->Altered Protein_binding (Pr = 0.23) |
Pygocentrus_nattereri_cry2b	D495E	# | |---->Altered Disordered_interface (Pr = 0.08) |
Pygocentrus_nattereri_cry2b	D495E	# | | |
Pygocentrus_nattereri_cry2b	D495E	# | |---->Altered Ordered_interface (Pr = 0.23) |
Pygocentrus_nattereri_cry2b	D495E	# | |
Pygocentrus_nattereri_cry2b	D495E	# |---->Altered Metal_binding (Pr = 0.20)<---------------------------------------------------------|
Pygocentrus_nattereri_cry2b	D495E	# | |---->Loss of Potassium_binding at A500 (Pr = 0.20 | P = 8.3e-03)
Pygocentrus_nattereri_cry2b	D495E	# |
Pygocentrus_nattereri_cry2b	D495E	# |---->Altered PTM_site (Pr = 0.10)
Pygocentrus_nattereri_cry2b	A498V	0.221	Loss of Potassium_binding at A500 (Pr = 0.20 | P = 7.4e-03); Loss of Methylation at K501 (Pr = 0.11 | P = 0.03)	Altered Motifs (None)	Predicted conservation scores
Pygocentrus_nattereri_cry2b	A498V	# Altered Effect (Pr = 0.25)
Pygocentrus_nattereri_cry2b	A498V	# |---->Altered Motifs (None)
Pygocentrus_nattereri_cry2b	A498V	# |---->Altered Structure_and_dynamics (Pr = 0.25)-------------------------------------------------------|
Pygocentrus_nattereri_cry2b	A498V	# | |---->Altered Secondary_structure (Pr = 0.25) |
Pygocentrus_nattereri_cry2b	A498V	# | | |
Pygocentrus_nattereri_cry2b	A498V	# | |---->Altered Stability_and_conformational_flexibility (Pr = 0.17) |
Pygocentrus_nattereri_cry2b	A498V	# | | |---->Altered Conformational_flexibility (Pr = 0.17) |
Pygocentrus_nattereri_cry2b	A498V	# | | |
Pygocentrus_nattereri_cry2b	A498V	# | |---->Altered Special_structural_signatures (Pr = 0.07) |
Pygocentrus_nattereri_cry2b	A498V	# | |---->Altered Signal_peptide (Pr = 0.00) |
Pygocentrus_nattereri_cry2b	A498V	# | | |
Pygocentrus_nattereri_cry2b	A498V	# | |---->Altered Transmembrane_protein (Pr = 0.07) |
Pygocentrus_nattereri_cry2b	A498V	# | |
Pygocentrus_nattereri_cry2b	A498V	# |---->Altered Functional_residue (Pr = 0.22) |
Pygocentrus_nattereri_cry2b	A498V	# |---->Altered Macromolecular_binding (Pr = 0.22) |
Pygocentrus_nattereri_cry2b	A498V	# | |---->Altered Protein_binding (Pr = 0.22) |
Pygocentrus_nattereri_cry2b	A498V	# | |---->Altered Disordered_interface (Pr = 0.03) |
Pygocentrus_nattereri_cry2b	A498V	# | | |
Pygocentrus_nattereri_cry2b	A498V	# | |---->Altered Ordered_interface (Pr = 0.22) |
Pygocentrus_nattereri_cry2b	A498V	# | |
Pygocentrus_nattereri_cry2b	A498V	# |---->Altered Metal_binding (Pr = 0.20)<---------------------------------------------------------|
Pygocentrus_nattereri_cry2b	A498V	# | |---->Loss of Potassium_binding at A500 (Pr = 0.20 | P = 7.4e-03)
Pygocentrus_nattereri_cry2b	A498V	# |
Pygocentrus_nattereri_cry2b	A498V	# |---->Altered PTM_site (Pr = 0.11)
Pygocentrus_nattereri_cry2b	A498V	# |---->Loss of Methylation at K501 (Pr = 0.11 | P = 0.03)
Pygocentrus_nattereri_cry2b	P594H	0.090	Loss of Phosphorylation at S593 (Pr = 0.43 | P = 6.2e-03); Altered Calmodulin_binding (Pr = 0.37 | P = 4.8e-03); Loss of B-factor (Pr = 0.26 | P = 0.04); Loss of ADP-ribosylation at R599 (Pr = 0.24 | P = 0.02); Loss of Ubiquitylation at K596 (Pr = 0.15 | P = 0.04); Loss of Methylation at K596 (Pr = 0.13 | P = 0.02); Loss of Proteolytic_cleavage at R597 (Pr = 0.13 | P = 0.03); Gain of O-linked_glycosylation at T590 (Pr = 0.12 | P = 0.04)	Altered Motifs (ELME000093:Peptide C-terminal amidation; ELME000136:The Class IV WW domain interaction motif is recognised primarily by the Pin1 phosphorylation-dependent prolyl isomerase.; ELME000153:Substrate motif for phosphorylation by CDK; ELME000159:Proline-Directed Kinase (e.g. MAPK) phosphorylation site in higher eukaryotes.; ELME000271:Monopartite variant of the classical basically charged NLS. N-extended version.; PS00008:N-myristoylation site; PS00009:Amidation site)	Predicted conservation scores
Pygocentrus_nattereri_cry2b	P594H	# Altered Effect (Pr = 0.43)
Pygocentrus_nattereri_cry2b	P594H	# |---->Altered Motifs (ELME000093|ELME000136|ELME000153|ELME000159|ELME000271|PS00008|PS00009)
Pygocentrus_nattereri_cry2b	P594H	# |---->Altered Structure_and_dynamics (Pr = 0.26)-------------------------------------------------------|
Pygocentrus_nattereri_cry2b	P594H	# | |---->Altered Secondary_structure (Pr = 0.25) |
Pygocentrus_nattereri_cry2b	P594H	# | | |
Pygocentrus_nattereri_cry2b	P594H	# | |---->Altered Stability_and_conformational_flexibility (Pr = 0.26) |
Pygocentrus_nattereri_cry2b	P594H	# | | |---->Altered Conformational_flexibility (Pr = 0.26) |
Pygocentrus_nattereri_cry2b	P594H	# | | |---->Loss of B-factor (Pr = 0.26 | P = 0.04) |
Pygocentrus_nattereri_cry2b	P594H	# | | |
Pygocentrus_nattereri_cry2b	P594H	# | |---->Altered Special_structural_signatures (Pr = 0.02) |
Pygocentrus_nattereri_cry2b	P594H	# | |---->Altered Signal_peptide (Pr = 0.00) |
Pygocentrus_nattereri_cry2b	P594H	# | | |
Pygocentrus_nattereri_cry2b	P594H	# | |---->Altered Transmembrane_protein (Pr = 0.02) |
Pygocentrus_nattereri_cry2b	P594H	# | |
Pygocentrus_nattereri_cry2b	P594H	# |---->Altered Functional_residue (Pr = 0.43) |
Pygocentrus_nattereri_cry2b	P594H	# |---->Altered Macromolecular_binding (Pr = 0.37) |
Pygocentrus_nattereri_cry2b	P594H	# | |---->Altered Protein_binding (Pr = 0.37) |
Pygocentrus_nattereri_cry2b	P594H	# | |---->Altered Disordered_interface (Pr = 0.37) |
Pygocentrus_nattereri_cry2b	P594H	# | | |---->Altered Calmodulin_binding (Pr = 0.37 | P = 4.8e-03) |
Pygocentrus_nattereri_cry2b	P594H	# | | |
Pygocentrus_nattereri_cry2b	P594H	# | |---->Altered Ordered_interface (Pr = 0.03) |
Pygocentrus_nattereri_cry2b	P594H	# | |
Pygocentrus_nattereri_cry2b	P594H	# |---->Altered Metal_binding (Pr = 0.00)<---------------------------------------------------------|
Pygocentrus_nattereri_cry2b	P594H	# |
Pygocentrus_nattereri_cry2b	P594H	# |---->Altered PTM_site (Pr = 0.43)
Pygocentrus_nattereri_cry2b	P594H	# |---->Loss of ADP-ribosylation at R599 (Pr = 0.24 | P = 0.02)
Pygocentrus_nattereri_cry2b	P594H	# |---->Loss of Methylation at K596 (Pr = 0.13 | P = 0.02)
Pygocentrus_nattereri_cry2b	P594H	# |---->Gain of O-linked_glycosylation at T590 (Pr = 0.12 | P = 0.04)
Pygocentrus_nattereri_cry2b	P594H	# |---->Loss of Phosphorylation at S593 (Pr = 0.43 | P = 6.2e-03)
Pygocentrus_nattereri_cry2b	P594H	# |---->Loss of Proteolytic_cleavage at R597 (Pr = 0.13 | P = 0.03)
Pygocentrus_nattereri_cry2b	P594H	# |---->Loss of Ubiquitylation at K596 (Pr = 0.15 | P = 0.04)
Pygocentrus_nattereri_cry2b	K610R	0.061	Loss of SUMOylation at K610 (Pr = 0.38 | P = 1.2e-03); Loss of Phosphorylation at S615 (Pr = 0.29 | P = 0.02); Altered Calmodulin_binding (Pr = 0.26 | P = 0.01); Gain of ADP-ribosylation at K610 (Pr = 0.20 | P = 0.04); Loss of Proteolytic_cleavage at R606 (Pr = 0.14 | P = 0.02)	Altered Motifs (ELME000061:PKB Phosphorylation site; ELME000101:Furin (PACE) cleavage site (Arg-Xaa-[Arg/Lys]-Arg-|-Xaa); ELME000102:N-Arg dibasic convertase (nardilysin) cleavage site (Xaa-|-Arg-Lys or Arg-|-Arg-Xaa).; ELME000103:Proprotein convertase 7 (PC7 - PCSK7) cleavage site (Arg-Xaa-Xaa-Xaa-[Arg/Lys]-Arg-|-Xaa); ELME000108:Yeast kexin 2 cleavage site (Lys-Arg-|-Xaa or Arg-Arg-|-Xaa))	Predicted conservation scores
Pygocentrus_nattereri_cry2b	K610R	# Altered Effect (Pr = 0.38)
Pygocentrus_nattereri_cry2b	K610R	# |---->Altered Motifs (ELME000061|ELME000101|ELME000102|ELME000103|ELME000108)
Pygocentrus_nattereri_cry2b	K610R	# |---->Altered Structure_and_dynamics (Pr = 0.22)-------------------------------------------------------|
Pygocentrus_nattereri_cry2b	K610R	# | |---->Altered Secondary_structure (Pr = 0.22) |
Pygocentrus_nattereri_cry2b	K610R	# | | |
Pygocentrus_nattereri_cry2b	K610R	# | |---->Altered Stability_and_conformational_flexibility (Pr = 0.22) |
Pygocentrus_nattereri_cry2b	K610R	# | | |---->Altered Conformational_flexibility (Pr = 0.22) |
Pygocentrus_nattereri_cry2b	K610R	# | | |
Pygocentrus_nattereri_cry2b	K610R	# | |---->Altered Special_structural_signatures (Pr = 0.02) |
Pygocentrus_nattereri_cry2b	K610R	# | |---->Altered Signal_peptide (Pr = 0.00) |
Pygocentrus_nattereri_cry2b	K610R	# | | |
Pygocentrus_nattereri_cry2b	K610R	# | |---->Altered Transmembrane_protein (Pr = 0.02) |
Pygocentrus_nattereri_cry2b	K610R	# | |
Pygocentrus_nattereri_cry2b	K610R	# |---->Altered Functional_residue (Pr = 0.38) |
Pygocentrus_nattereri_cry2b	K610R	# |---->Altered Macromolecular_binding (Pr = 0.26) |
Pygocentrus_nattereri_cry2b	K610R	# | |---->Altered Protein_binding (Pr = 0.26) |
Pygocentrus_nattereri_cry2b	K610R	# | |---->Altered Disordered_interface (Pr = 0.26) |
Pygocentrus_nattereri_cry2b	K610R	# | | |---->Altered Calmodulin_binding (Pr = 0.26 | P = 0.01) |
Pygocentrus_nattereri_cry2b	K610R	# | | |
Pygocentrus_nattereri_cry2b	K610R	# | |---->Altered Ordered_interface (Pr = 0.06) |
Pygocentrus_nattereri_cry2b	K610R	# | |
Pygocentrus_nattereri_cry2b	K610R	# |---->Altered Metal_binding (Pr = 0.00)<---------------------------------------------------------|
Pygocentrus_nattereri_cry2b	K610R	# |
Pygocentrus_nattereri_cry2b	K610R	# |---->Altered PTM_site (Pr = 0.38)
Pygocentrus_nattereri_cry2b	K610R	# |---->Gain of ADP-ribosylation at K610 (Pr = 0.20 | P = 0.04)
Pygocentrus_nattereri_cry2b	K610R	# |---->Loss of Phosphorylation at S615 (Pr = 0.29 | P = 0.02)
Pygocentrus_nattereri_cry2b	K610R	# |---->Loss of Proteolytic_cleavage at R606 (Pr = 0.14 | P = 0.02)
Pygocentrus_nattereri_cry2b	K610R	# |---->Loss of SUMOylation at K610 (Pr = 0.38 | P = 1.2e-03)
Pygocentrus_nattereri_cry2b	A614V	0.064	Gain of Phosphorylation at S617 (Pr = 0.29 | P = 0.02); Altered Calmodulin_binding (Pr = 0.28 | P = 9.6e-03); Gain of SUMOylation at K610 (Pr = 0.25 | P = 9.7e-03)	Altered Motifs (ELME000008:Main preference for PKA-type AGC kinase phosphorylation.; ELME000012:The di-Arg ER retention motif is defined by two consecutive arginine residues (RR) or with a single residue insertion (RXR). The motif is completed by an adjacent hydrophobic/arginine residue which may be on either side of the Arg pair.; ELME000062:Secondary preference for PKA-type AGC kinase phosphorylation.; ELME000064:CK2 phosphorylation site; ELME000085:Glycosaminoglycan attachment site; ELME000102:N-Arg dibasic convertase (nardilysin) cleavage site (Xaa-|-Arg-Lys or Arg-|-Arg-Xaa).; ELME000103:Proprotein convertase 7 (PC7 - PCSK7) cleavage site (Arg-Xaa-Xaa-Xaa-[Arg/Lys]-Arg-|-Xaa); ELME000108:Yeast kexin 2 cleavage site (Lys-Arg-|-Xaa or Arg-Arg-|-Xaa); ELME000239:The USP7 NTD domain binding motif variant based on the MDM2 and P53 interactions.; PS00004:cAMP- and cGMP-dependent protein kinase phosphorylation site)	Predicted conservation scores
Pygocentrus_nattereri_cry2b	A614V	# Altered Effect (Pr = 0.29)
Pygocentrus_nattereri_cry2b	A614V	# |---->Altered Motifs (ELME000008|ELME000012|ELME000062|ELME000064|ELME000085|ELME000102|ELME000103|ELME000108|ELME000239|PS00004)
Pygocentrus_nattereri_cry2b	A614V	# |---->Altered Structure_and_dynamics (Pr = 0.25)-------------------------------------------------------|
Pygocentrus_nattereri_cry2b	A614V	# | |---->Altered Secondary_structure (Pr = 0.17) |
Pygocentrus_nattereri_cry2b	A614V	# | | |
Pygocentrus_nattereri_cry2b	A614V	# | |---->Altered Stability_and_conformational_flexibility (Pr = 0.25) |
Pygocentrus_nattereri_cry2b	A614V	# | | |---->Altered Conformational_flexibility (Pr = 0.25) |
Pygocentrus_nattereri_cry2b	A614V	# | | |
Pygocentrus_nattereri_cry2b	A614V	# | |---->Altered Special_structural_signatures (Pr = 0.04) |
Pygocentrus_nattereri_cry2b	A614V	# | |---->Altered Signal_peptide (Pr = 0.00) |
Pygocentrus_nattereri_cry2b	A614V	# | | |
Pygocentrus_nattereri_cry2b	A614V	# | |---->Altered Transmembrane_protein (Pr = 0.04) |
Pygocentrus_nattereri_cry2b	A614V	# | |
Pygocentrus_nattereri_cry2b	A614V	# |---->Altered Functional_residue (Pr = 0.29) |
Pygocentrus_nattereri_cry2b	A614V	# |---->Altered Macromolecular_binding (Pr = 0.28) |
Pygocentrus_nattereri_cry2b	A614V	# | |---->Altered Protein_binding (Pr = 0.28) |
Pygocentrus_nattereri_cry2b	A614V	# | |---->Altered Disordered_interface (Pr = 0.28) |
Pygocentrus_nattereri_cry2b	A614V	# | | |---->Altered Calmodulin_binding (Pr = 0.28 | P = 9.6e-03) |
Pygocentrus_nattereri_cry2b	A614V	# | | |
Pygocentrus_nattereri_cry2b	A614V	# | |---->Altered Ordered_interface (Pr = 0.03) |
Pygocentrus_nattereri_cry2b	A614V	# | |
Pygocentrus_nattereri_cry2b	A614V	# |---->Altered Metal_binding (Pr = 0.00)<---------------------------------------------------------|
Pygocentrus_nattereri_cry2b	A614V	# |
Pygocentrus_nattereri_cry2b	A614V	# |---->Altered PTM_site (Pr = 0.29)
Pygocentrus_nattereri_cry2b	A614V	# |---->Gain of Phosphorylation at S617 (Pr = 0.29 | P = 0.02)
Pygocentrus_nattereri_cry2b	A614V	# |---->Gain of SUMOylation at K610 (Pr = 0.25 | P = 9.7e-03)
Pygocentrus_nattereri_cry2b	R644K	0.037	Loss of Phosphorylation at S646 (Pr = 0.30 | P = 0.02); Gain of Ubiquitylation at R644 (Pr = 0.16 | P = 0.03)	Altered Motifs (ELME000136:The Class IV WW domain interaction motif is recognised primarily by the Pin1 phosphorylation-dependent prolyl isomerase.; ELME000159:Proline-Directed Kinase (e.g. MAPK) phosphorylation site in higher eukaryotes.)	Predicted conservation scores
Pygocentrus_nattereri_cry2b	R644K	# Altered Effect (Pr = 0.30)
Pygocentrus_nattereri_cry2b	R644K	# |---->Altered Motifs (ELME000136|ELME000159)
Pygocentrus_nattereri_cry2b	R644K	# |---->Altered Structure_and_dynamics (Pr = 0.24)-------------------------------------------------------|
Pygocentrus_nattereri_cry2b	R644K	# | |---->Altered Secondary_structure (Pr = 0.24) |
Pygocentrus_nattereri_cry2b	R644K	# | | |
Pygocentrus_nattereri_cry2b	R644K	# | |---->Altered Stability_and_conformational_flexibility (Pr = 0.23) |
Pygocentrus_nattereri_cry2b	R644K	# | | |---->Altered Conformational_flexibility (Pr = 0.23) |
Pygocentrus_nattereri_cry2b	R644K	# | | |
Pygocentrus_nattereri_cry2b	R644K	# | |---->Altered Special_structural_signatures (Pr = 0.02) |
Pygocentrus_nattereri_cry2b	R644K	# | |---->Altered Signal_peptide (Pr = 0.00) |
Pygocentrus_nattereri_cry2b	R644K	# | | |
Pygocentrus_nattereri_cry2b	R644K	# | |---->Altered Transmembrane_protein (Pr = 0.02) |
Pygocentrus_nattereri_cry2b	R644K	# | |
Pygocentrus_nattereri_cry2b	R644K	# |---->Altered Functional_residue (Pr = 0.30) |
Pygocentrus_nattereri_cry2b	R644K	# |---->Altered Macromolecular_binding (Pr = 0.14) |
Pygocentrus_nattereri_cry2b	R644K	# | |---->Altered Protein_binding (Pr = 0.14) |
Pygocentrus_nattereri_cry2b	R644K	# | |---->Altered Disordered_interface (Pr = 0.14) |
Pygocentrus_nattereri_cry2b	R644K	# | | |
Pygocentrus_nattereri_cry2b	R644K	# | |---->Altered Ordered_interface (Pr = 0.05) |
Pygocentrus_nattereri_cry2b	R644K	# | |
Pygocentrus_nattereri_cry2b	R644K	# |---->Altered Metal_binding (Pr = 0.01)<---------------------------------------------------------|
Pygocentrus_nattereri_cry2b	R644K	# |
Pygocentrus_nattereri_cry2b	R644K	# |---->Altered PTM_site (Pr = 0.30)
Pygocentrus_nattereri_cry2b	R644K	# |---->Loss of Phosphorylation at S646 (Pr = 0.30 | P = 0.02)
Pygocentrus_nattereri_cry2b	R644K	# |---->Gain of Ubiquitylation at R644 (Pr = 0.16 | P = 0.03)
Pygocentrus_nattereri_cry2b	A645L	0.045		Altered Motifs (ELME000053:GSK3 phosphorylation recognition site; ELME000136:The Class IV WW domain interaction motif is recognised primarily by the Pin1 phosphorylation-dependent prolyl isomerase.; ELME000145:PxLxP motif is recognized by a subset of MYND domain containing proteins.; ELME000159:Proline-Directed Kinase (e.g. MAPK) phosphorylation site in higher eukaryotes.; ELME000239:The USP7 NTD domain binding motif variant based on the MDM2 and P53 interactions.)	Predicted conservation scores
Pygocentrus_nattereri_cry2b	A645L	# Altered Effect (Pr = 0.22)
Pygocentrus_nattereri_cry2b	A645L	# |---->Altered Motifs (ELME000053|ELME000136|ELME000145|ELME000159|ELME000239)
Pygocentrus_nattereri_cry2b	A645L	# |---->Altered Structure_and_dynamics (Pr = 0.22)-------------------------------------------------------|
Pygocentrus_nattereri_cry2b	A645L	# | |---->Altered Secondary_structure (Pr = 0.20) |
Pygocentrus_nattereri_cry2b	A645L	# | | |
Pygocentrus_nattereri_cry2b	A645L	# | |---->Altered Stability_and_conformational_flexibility (Pr = 0.22) |
Pygocentrus_nattereri_cry2b	A645L	# | | |---->Altered Conformational_flexibility (Pr = 0.22) |
Pygocentrus_nattereri_cry2b	A645L	# | | |
Pygocentrus_nattereri_cry2b	A645L	# | |---->Altered Special_structural_signatures (Pr = 0.02) |
Pygocentrus_nattereri_cry2b	A645L	# | |---->Altered Signal_peptide (Pr = 0.00) |
Pygocentrus_nattereri_cry2b	A645L	# | | |
Pygocentrus_nattereri_cry2b	A645L	# | |---->Altered Transmembrane_protein (Pr = 0.02) |
Pygocentrus_nattereri_cry2b	A645L	# | |
Pygocentrus_nattereri_cry2b	A645L	# |---->Altered Functional_residue (Pr = 0.18) |
Pygocentrus_nattereri_cry2b	A645L	# |---->Altered Macromolecular_binding (Pr = 0.15) |
Pygocentrus_nattereri_cry2b	A645L	# | |---->Altered Protein_binding (Pr = 0.15) |
Pygocentrus_nattereri_cry2b	A645L	# | |---->Altered Disordered_interface (Pr = 0.15) |
Pygocentrus_nattereri_cry2b	A645L	# | | |
Pygocentrus_nattereri_cry2b	A645L	# | |---->Altered Ordered_interface (Pr = 0.05) |
Pygocentrus_nattereri_cry2b	A645L	# | |
Pygocentrus_nattereri_cry2b	A645L	# |---->Altered Metal_binding (Pr = 0.02)<---------------------------------------------------------|
Pygocentrus_nattereri_cry2b	A645L	# |
Pygocentrus_nattereri_cry2b	A645L	# |---->Altered PTM_site (Pr = 0.18)
Pygocentrus_nattereri_cry2b	Q671H	0.094		Altered Motifs (ELME000155:This is the motif recognized by those SH3 domains with a non-canonical class I recognition specificity)	Predicted conservation scores
Pygocentrus_nattereri_cry2b	Q671H	# Altered Effect (Pr = 0.25)
Pygocentrus_nattereri_cry2b	Q671H	# |---->Altered Motifs (ELME000155)
Pygocentrus_nattereri_cry2b	Q671H	# |---->Altered Structure_and_dynamics (Pr = 0.25)-------------------------------------------------------|
Pygocentrus_nattereri_cry2b	Q671H	# | |---->Altered Secondary_structure (Pr = 0.25) |
Pygocentrus_nattereri_cry2b	Q671H	# | | |
Pygocentrus_nattereri_cry2b	Q671H	# | |---->Altered Stability_and_conformational_flexibility (Pr = 0.19) |
Pygocentrus_nattereri_cry2b	Q671H	# | | |---->Altered Conformational_flexibility (Pr = 0.19) |
Pygocentrus_nattereri_cry2b	Q671H	# | | |
Pygocentrus_nattereri_cry2b	Q671H	# | |---->Altered Special_structural_signatures (Pr = 0.01) |
Pygocentrus_nattereri_cry2b	Q671H	# | |---->Altered Signal_peptide (Pr = 0.00) |
Pygocentrus_nattereri_cry2b	Q671H	# | | |
Pygocentrus_nattereri_cry2b	Q671H	# | |---->Altered Transmembrane_protein (Pr = 0.01) |
Pygocentrus_nattereri_cry2b	Q671H	# | |
Pygocentrus_nattereri_cry2b	Q671H	# |---->Altered Functional_residue (Pr = 0.19) |
Pygocentrus_nattereri_cry2b	Q671H	# |---->Altered Macromolecular_binding (Pr = 0.19) |
Pygocentrus_nattereri_cry2b	Q671H	# | |---->Altered Protein_binding (Pr = 0.19) |
Pygocentrus_nattereri_cry2b	Q671H	# | |---->Altered Disordered_interface (Pr = 0.19) |
Pygocentrus_nattereri_cry2b	Q671H	# | | |
Pygocentrus_nattereri_cry2b	Q671H	# | |---->Altered Ordered_interface (Pr = 0.08) |
Pygocentrus_nattereri_cry2b	Q671H	# | |
Pygocentrus_nattereri_cry2b	Q671H	# |---->Altered Metal_binding (Pr = 0.08)<---------------------------------------------------------|
Pygocentrus_nattereri_cry2b	Q671H	# |
Pygocentrus_nattereri_cry2b	Q671H	# |---->Altered PTM_site (Pr = 0.10)
Pygocentrus_nattereri_cry2b	H672N	0.069		Altered Motifs (ELME000155:This is the motif recognized by those SH3 domains with a non-canonical class I recognition specificity)	Predicted conservation scores
Pygocentrus_nattereri_cry2b	H672N	# Altered Effect (Pr = 0.21)
Pygocentrus_nattereri_cry2b	H672N	# |---->Altered Motifs (ELME000155)
Pygocentrus_nattereri_cry2b	H672N	# |---->Altered Structure_and_dynamics (Pr = 0.21)-------------------------------------------------------|
Pygocentrus_nattereri_cry2b	H672N	# | |---->Altered Secondary_structure (Pr = 0.21) |
Pygocentrus_nattereri_cry2b	H672N	# | | |
Pygocentrus_nattereri_cry2b	H672N	# | |---->Altered Stability_and_conformational_flexibility (Pr = 0.20) |
Pygocentrus_nattereri_cry2b	H672N	# | | |---->Altered Conformational_flexibility (Pr = 0.20) |
Pygocentrus_nattereri_cry2b	H672N	# | | |
Pygocentrus_nattereri_cry2b	H672N	# | |---->Altered Special_structural_signatures (Pr = 0.02) |
Pygocentrus_nattereri_cry2b	H672N	# | |---->Altered Signal_peptide (Pr = 0.00) |
Pygocentrus_nattereri_cry2b	H672N	# | | |
Pygocentrus_nattereri_cry2b	H672N	# | |---->Altered Transmembrane_protein (Pr = 0.02) |
Pygocentrus_nattereri_cry2b	H672N	# | |
Pygocentrus_nattereri_cry2b	H672N	# |---->Altered Functional_residue (Pr = 0.19) |
Pygocentrus_nattereri_cry2b	H672N	# |---->Altered Macromolecular_binding (Pr = 0.19) |
Pygocentrus_nattereri_cry2b	H672N	# | |---->Altered Protein_binding (Pr = 0.19) |
Pygocentrus_nattereri_cry2b	H672N	# | |---->Altered Disordered_interface (Pr = 0.19) |
Pygocentrus_nattereri_cry2b	H672N	# | | |
Pygocentrus_nattereri_cry2b	H672N	# | |---->Altered Ordered_interface (Pr = 0.08) |
Pygocentrus_nattereri_cry2b	H672N	# | |
Pygocentrus_nattereri_cry2b	H672N	# |---->Altered Metal_binding (Pr = 0.01)<---------------------------------------------------------|
Pygocentrus_nattereri_cry2b	H672N	# |
Pygocentrus_nattereri_cry2b	H672N	# |---->Altered PTM_site (Pr = 0.06)
Pygocentrus_nattereri_cry2b	G689A	0.179	Loss of SUMOylation at K690 (Pr = 0.65 | P = 1.5e-04); Loss of Methylation at K690 (Pr = 0.19 | P = 8.1e-03); Gain of O-linked_glycosylation at T685 (Pr = 0.17 | P = 0.02); Gain of Ubiquitylation at K690 (Pr = 0.16 | P = 0.04); Loss of Amidation at P688 (Pr = 0.01 | P = 1.4e-03)	Altered Motifs (ELME000002:Motif recognised for modification by SUMO-1; ELME000093:Peptide C-terminal amidation; PS00009:Amidation site)	Predicted conservation scores
Pygocentrus_nattereri_cry2b	G689A	# Altered Effect (Pr = 0.65)
Pygocentrus_nattereri_cry2b	G689A	# |---->Altered Motifs (ELME000002|ELME000093|PS00009)
Pygocentrus_nattereri_cry2b	G689A	# |---->Altered Structure_and_dynamics (Pr = 0.25)-------------------------------------------------------|
Pygocentrus_nattereri_cry2b	G689A	# | |---->Altered Secondary_structure (Pr = 0.25) |
Pygocentrus_nattereri_cry2b	G689A	# | | |
Pygocentrus_nattereri_cry2b	G689A	# | |---->Altered Stability_and_conformational_flexibility (Pr = 0.23) |
Pygocentrus_nattereri_cry2b	G689A	# | | |---->Altered Conformational_flexibility (Pr = 0.23) |
Pygocentrus_nattereri_cry2b	G689A	# | | |
Pygocentrus_nattereri_cry2b	G689A	# | |---->Altered Special_structural_signatures (Pr = 0.02) |
Pygocentrus_nattereri_cry2b	G689A	# | |---->Altered Signal_peptide (Pr = 0.00) |
Pygocentrus_nattereri_cry2b	G689A	# | | |
Pygocentrus_nattereri_cry2b	G689A	# | |---->Altered Transmembrane_protein (Pr = 0.02) |
Pygocentrus_nattereri_cry2b	G689A	# | |
Pygocentrus_nattereri_cry2b	G689A	# |---->Altered Functional_residue (Pr = 0.65) |
Pygocentrus_nattereri_cry2b	G689A	# |---->Altered Macromolecular_binding (Pr = 0.18) |
Pygocentrus_nattereri_cry2b	G689A	# | |---->Altered Protein_binding (Pr = 0.18) |
Pygocentrus_nattereri_cry2b	G689A	# | |---->Altered Disordered_interface (Pr = 0.18) |
Pygocentrus_nattereri_cry2b	G689A	# | | |
Pygocentrus_nattereri_cry2b	G689A	# | |---->Altered Ordered_interface (Pr = 0.05) |
Pygocentrus_nattereri_cry2b	G689A	# | |
Pygocentrus_nattereri_cry2b	G689A	# |---->Altered Metal_binding (Pr = 0.01)<---------------------------------------------------------|
Pygocentrus_nattereri_cry2b	G689A	# |
Pygocentrus_nattereri_cry2b	G689A	# |---->Altered PTM_site (Pr = 0.65)
Pygocentrus_nattereri_cry2b	G689A	# |---->Loss of Amidation at P688 (Pr = 0.01 | P = 1.4e-03)
Pygocentrus_nattereri_cry2b	G689A	# |---->Loss of Methylation at K690 (Pr = 0.19 | P = 8.1e-03)
Pygocentrus_nattereri_cry2b	G689A	# |---->Gain of O-linked_glycosylation at T685 (Pr = 0.17 | P = 0.02)
Pygocentrus_nattereri_cry2b	G689A	# |---->Loss of SUMOylation at K690 (Pr = 0.65 | P = 1.5e-04)
Pygocentrus_nattereri_cry2b	G689A	# |---->Gain of Ubiquitylation at K690 (Pr = 0.16 | P = 0.04)
Pygocentrus_nattereri_cry2b	G699S	0.062		Altered Motifs (ELME000085:Glycosaminoglycan attachment site; ELME000239:The USP7 NTD domain binding motif variant based on the MDM2 and P53 interactions.)	Predicted conservation scores
Pygocentrus_nattereri_cry2b	G699S	# Altered Effect (Pr = 0.26)
Pygocentrus_nattereri_cry2b	G699S	# |---->Altered Motifs (ELME000085|ELME000239)
Pygocentrus_nattereri_cry2b	G699S	# |---->Altered Structure_and_dynamics (Pr = 0.26)-------------------------------------------------------|
Pygocentrus_nattereri_cry2b	G699S	# | |---->Altered Secondary_structure (Pr = 0.26) |
Pygocentrus_nattereri_cry2b	G699S	# | | |
Pygocentrus_nattereri_cry2b	G699S	# | |---->Altered Stability_and_conformational_flexibility (Pr = 0.25) |
Pygocentrus_nattereri_cry2b	G699S	# | | |---->Altered Conformational_flexibility (Pr = 0.25) |
Pygocentrus_nattereri_cry2b	G699S	# | | |
Pygocentrus_nattereri_cry2b	G699S	# | |---->Altered Special_structural_signatures (Pr = 0.01) |
Pygocentrus_nattereri_cry2b	G699S	# | |---->Altered Signal_peptide (Pr = 0.00) |
Pygocentrus_nattereri_cry2b	G699S	# | | |
Pygocentrus_nattereri_cry2b	G699S	# | |---->Altered Transmembrane_protein (Pr = 0.01) |
Pygocentrus_nattereri_cry2b	G699S	# | |
Pygocentrus_nattereri_cry2b	G699S	# |---->Altered Functional_residue (Pr = 0.15) |
Pygocentrus_nattereri_cry2b	G699S	# |---->Altered Macromolecular_binding (Pr = 0.07) |
Pygocentrus_nattereri_cry2b	G699S	# | |---->Altered Protein_binding (Pr = 0.07) |
Pygocentrus_nattereri_cry2b	G699S	# | |---->Altered Disordered_interface (Pr = 0.07) |
Pygocentrus_nattereri_cry2b	G699S	# | | |
Pygocentrus_nattereri_cry2b	G699S	# | |---->Altered Ordered_interface (Pr = 0.03) |
Pygocentrus_nattereri_cry2b	G699S	# | |
Pygocentrus_nattereri_cry2b	G699S	# |---->Altered Metal_binding (Pr = 0.02)<---------------------------------------------------------|
Pygocentrus_nattereri_cry2b	G699S	# |
Pygocentrus_nattereri_cry2b	G699S	# |---->Altered PTM_site (Pr = 0.15)
Pygocentrus_nattereri_cry2b	G705H	0.081	Loss of B-factor (Pr = 0.27 | P = 0.03); Gain of O-linked_glycosylation at T707 (Pr = 0.11 | P = 0.05)	Altered Motifs (None)	Predicted conservation scores
Pygocentrus_nattereri_cry2b	G705H	# Altered Effect (Pr = 0.27)
Pygocentrus_nattereri_cry2b	G705H	# |---->Altered Motifs (None)
Pygocentrus_nattereri_cry2b	G705H	# |---->Altered Structure_and_dynamics (Pr = 0.27)-------------------------------------------------------|
Pygocentrus_nattereri_cry2b	G705H	# | |---->Altered Secondary_structure (Pr = 0.25) |
Pygocentrus_nattereri_cry2b	G705H	# | | |
Pygocentrus_nattereri_cry2b	G705H	# | |---->Altered Stability_and_conformational_flexibility (Pr = 0.27) |
Pygocentrus_nattereri_cry2b	G705H	# | | |---->Altered Conformational_flexibility (Pr = 0.27) |
Pygocentrus_nattereri_cry2b	G705H	# | | |---->Loss of B-factor (Pr = 0.27 | P = 0.03) |
Pygocentrus_nattereri_cry2b	G705H	# | | |
Pygocentrus_nattereri_cry2b	G705H	# | |---->Altered Special_structural_signatures (Pr = 0.01) |
Pygocentrus_nattereri_cry2b	G705H	# | |---->Altered Signal_peptide (Pr = 0.00) |
Pygocentrus_nattereri_cry2b	G705H	# | | |
Pygocentrus_nattereri_cry2b	G705H	# | |---->Altered Transmembrane_protein (Pr = 0.01) |
Pygocentrus_nattereri_cry2b	G705H	# | |
Pygocentrus_nattereri_cry2b	G705H	# |---->Altered Functional_residue (Pr = 0.22) |
Pygocentrus_nattereri_cry2b	G705H	# |---->Altered Macromolecular_binding (Pr = 0.16) |
Pygocentrus_nattereri_cry2b	G705H	# | |---->Altered Protein_binding (Pr = 0.16) |
Pygocentrus_nattereri_cry2b	G705H	# | |---->Altered Disordered_interface (Pr = 0.16) |
Pygocentrus_nattereri_cry2b	G705H	# | | |
Pygocentrus_nattereri_cry2b	G705H	# | |---->Altered Ordered_interface (Pr = 0.03) |
Pygocentrus_nattereri_cry2b	G705H	# | |
Pygocentrus_nattereri_cry2b	G705H	# |---->Altered Metal_binding (Pr = 0.04)<---------------------------------------------------------|
Pygocentrus_nattereri_cry2b	G705H	# |
Pygocentrus_nattereri_cry2b	G705H	# |---->Altered PTM_site (Pr = 0.22)
Pygocentrus_nattereri_cry2b	G705H	# |---->Gain of O-linked_glycosylation at T707 (Pr = 0.11 | P = 0.05)
Pygocentrus_nattereri_cry2b	Q716H	0.069	Gain of SUMOylation at K712 (Pr = 0.21 | P = 0.03)	Altered Motifs (ELME000053:GSK3 phosphorylation recognition site; ELME000062:Secondary preference for PKA-type AGC kinase phosphorylation.; ELME000064:CK2 phosphorylation site; ELME000334:The LATS phosphorylation motif is recognised by the LATS kinases for Ser/Thr phosphorylation. Substrates are often found toward the end of the Hippo signalling pathway.)	Predicted conservation scores
Pygocentrus_nattereri_cry2b	Q716H	# Altered Effect (Pr = 0.26)
Pygocentrus_nattereri_cry2b	Q716H	# |---->Altered Motifs (ELME000053|ELME000062|ELME000064|ELME000334)
Pygocentrus_nattereri_cry2b	Q716H	# |---->Altered Structure_and_dynamics (Pr = 0.23)-------------------------------------------------------|
Pygocentrus_nattereri_cry2b	Q716H	# | |---->Altered Secondary_structure (Pr = 0.23) |
Pygocentrus_nattereri_cry2b	Q716H	# | | |
Pygocentrus_nattereri_cry2b	Q716H	# | |---->Altered Stability_and_conformational_flexibility (Pr = 0.21) |
Pygocentrus_nattereri_cry2b	Q716H	# | | |---->Altered Conformational_flexibility (Pr = 0.21) |
Pygocentrus_nattereri_cry2b	Q716H	# | | |
Pygocentrus_nattereri_cry2b	Q716H	# | |---->Altered Special_structural_signatures (Pr = 0.02) |
Pygocentrus_nattereri_cry2b	Q716H	# | |---->Altered Signal_peptide (Pr = 0.00) |
Pygocentrus_nattereri_cry2b	Q716H	# | | |
Pygocentrus_nattereri_cry2b	Q716H	# | |---->Altered Transmembrane_protein (Pr = 0.02) |
Pygocentrus_nattereri_cry2b	Q716H	# | |
Pygocentrus_nattereri_cry2b	Q716H	# |---->Altered Functional_residue (Pr = 0.26) |
Pygocentrus_nattereri_cry2b	Q716H	# |---->Altered Macromolecular_binding (Pr = 0.26) |
Pygocentrus_nattereri_cry2b	Q716H	# | |---->Altered Protein_binding (Pr = 0.26) |
Pygocentrus_nattereri_cry2b	Q716H	# | |---->Altered Disordered_interface (Pr = 0.26) |
Pygocentrus_nattereri_cry2b	Q716H	# | | |
Pygocentrus_nattereri_cry2b	Q716H	# | |---->Altered Ordered_interface (Pr = 0.04) |
Pygocentrus_nattereri_cry2b	Q716H	# | |
Pygocentrus_nattereri_cry2b	Q716H	# |---->Altered Metal_binding (Pr = 0.05)<---------------------------------------------------------|
Pygocentrus_nattereri_cry2b	Q716H	# |
Pygocentrus_nattereri_cry2b	Q716H	# |---->Altered PTM_site (Pr = 0.21)
Pygocentrus_nattereri_cry2b	Q716H	# |---->Gain of SUMOylation at K712 (Pr = 0.21 | P = 0.03)
Pygocentrus_nattereri_cry2b	S726P	0.083	Gain of B-factor (Pr = 0.26 | P = 0.02); Loss of Pyrrolidone_carboxylic_acid at Q730 (Pr = 0.08 | P = 0.02)	Altered Motifs (PS00008:N-myristoylation site)	Predicted conservation scores
Pygocentrus_nattereri_cry2b	S726P	# Altered Effect (Pr = 0.26)
Pygocentrus_nattereri_cry2b	S726P	# |---->Altered Motifs (PS00008)
Pygocentrus_nattereri_cry2b	S726P	# |---->Altered Structure_and_dynamics (Pr = 0.26)-------------------------------------------------------|
Pygocentrus_nattereri_cry2b	S726P	# | |---->Altered Secondary_structure (Pr = 0.26) |
Pygocentrus_nattereri_cry2b	S726P	# | | |
Pygocentrus_nattereri_cry2b	S726P	# | |---->Altered Stability_and_conformational_flexibility (Pr = 0.26) |
Pygocentrus_nattereri_cry2b	S726P	# | | |---->Altered Conformational_flexibility (Pr = 0.26) |
Pygocentrus_nattereri_cry2b	S726P	# | | |---->Gain of B-factor (Pr = 0.26 | P = 0.02) |
Pygocentrus_nattereri_cry2b	S726P	# | | |
Pygocentrus_nattereri_cry2b	S726P	# | |---->Altered Special_structural_signatures (Pr = 0.08) |
Pygocentrus_nattereri_cry2b	S726P	# | |---->Altered Signal_peptide (Pr = 0.00) |
Pygocentrus_nattereri_cry2b	S726P	# | | |
Pygocentrus_nattereri_cry2b	S726P	# | |---->Altered Transmembrane_protein (Pr = 0.08) |
Pygocentrus_nattereri_cry2b	S726P	# | |
Pygocentrus_nattereri_cry2b	S726P	# |---->Altered Functional_residue (Pr = 0.19) |
Pygocentrus_nattereri_cry2b	S726P	# |---->Altered Macromolecular_binding (Pr = 0.16) |
Pygocentrus_nattereri_cry2b	S726P	# | |---->Altered Protein_binding (Pr = 0.16) |
Pygocentrus_nattereri_cry2b	S726P	# | |---->Altered Disordered_interface (Pr = 0.16) |
Pygocentrus_nattereri_cry2b	S726P	# | | |
Pygocentrus_nattereri_cry2b	S726P	# | |---->Altered Ordered_interface (Pr = 0.05) |
Pygocentrus_nattereri_cry2b	S726P	# | |
Pygocentrus_nattereri_cry2b	S726P	# |---->Altered Metal_binding (Pr = 0.04)<---------------------------------------------------------|
Pygocentrus_nattereri_cry2b	S726P	# |
Pygocentrus_nattereri_cry2b	S726P	# |---->Altered PTM_site (Pr = 0.19)
Pygocentrus_nattereri_cry2b	S726P	# |---->Loss of Pyrrolidone_carboxylic_acid at Q730 (Pr = 0.08 | P = 0.02)
Pygocentrus_nattereri_cry3	S69C	0.363	Loss of Relative_solvent_accessibility (Pr = 0.29 | P = 0.01); Loss of Sodium_binding at N74 (Pr = 0.24 | P = 0.02)	Altered Motifs (ELME000147:Site phosphorylated by the Polo-like kinase.; ELME000336:NEK2 phosphorylation motif with preferred Phe - Leu or Met in the -3 position to compensate for less favorable residues in the +1 and +2 position.; PS00005:Protein kinase C phosphorylation site)	Predicted conservation scores
Pygocentrus_nattereri_cry3	S69C	# Altered Effect (Pr = 0.29)
Pygocentrus_nattereri_cry3	S69C	# |---->Altered Motifs (ELME000147|ELME000336|PS00005)
Pygocentrus_nattereri_cry3	S69C	# |---->Altered Structure_and_dynamics (Pr = 0.29)-------------------------------------------------------|
Pygocentrus_nattereri_cry3	S69C	# | |---->Loss of Relative_solvent_accessibility (Pr = 0.29 | P = 0.01) |
Pygocentrus_nattereri_cry3	S69C	# | |---->Altered Secondary_structure (Pr = 0.26) |
Pygocentrus_nattereri_cry3	S69C	# | | |
Pygocentrus_nattereri_cry3	S69C	# | |---->Altered Stability_and_conformational_flexibility (Pr = 0.29) |
Pygocentrus_nattereri_cry3	S69C	# | | |---->Altered Conformational_flexibility (Pr = 0.29) |
Pygocentrus_nattereri_cry3	S69C	# | | |
Pygocentrus_nattereri_cry3	S69C	# | |---->Altered Special_structural_signatures (Pr = 0.10) |
Pygocentrus_nattereri_cry3	S69C	# | |---->Altered Signal_peptide (Pr = 0.00) |
Pygocentrus_nattereri_cry3	S69C	# | | |
Pygocentrus_nattereri_cry3	S69C	# | |---->Altered Transmembrane_protein (Pr = 0.10) |
Pygocentrus_nattereri_cry3	S69C	# | |
Pygocentrus_nattereri_cry3	S69C	# |---->Altered Functional_residue (Pr = 0.24) |
Pygocentrus_nattereri_cry3	S69C	# |---->Altered Macromolecular_binding (Pr = 0.24) |
Pygocentrus_nattereri_cry3	S69C	# | |---->Altered Protein_binding (Pr = 0.24) |
Pygocentrus_nattereri_cry3	S69C	# | |---->Altered Disordered_interface (Pr = 0.04) |
Pygocentrus_nattereri_cry3	S69C	# | | |
Pygocentrus_nattereri_cry3	S69C	# | |---->Altered Ordered_interface (Pr = 0.24) |
Pygocentrus_nattereri_cry3	S69C	# | |
Pygocentrus_nattereri_cry3	S69C	# |---->Altered Metal_binding (Pr = 0.24)<---------------------------------------------------------|
Pygocentrus_nattereri_cry3	S69C	# | |---->Loss of Sodium_binding at N74 (Pr = 0.24 | P = 0.02)
Pygocentrus_nattereri_cry3	S69C	# |
Pygocentrus_nattereri_cry3	S69C	# |---->Altered PTM_site (Pr = 0.09)
Pygocentrus_nattereri_cry3	A121S	0.433	Gain of Sodium_binding at A121 (Pr = 0.35 | P = 6.2e-04); Gain of Relative_solvent_accessibility (Pr = 0.32 | P = 4.4e-03); Loss of Acetylation at K119 (Pr = 0.26 | P = 0.01)	Altered Motifs (ELME000197:Phosphopeptide motif which directly interacts with the BRCT (carboxy-terminal) domain of the Breast Cancer Gene BRCA1 with low affinity; ELME000202:(ST)Q motif which is phosphorylated by PIKK family members.; ELME000333:Motif that mediates binding to SUMO proteins non-covalently.)	Predicted conservation scores
Pygocentrus_nattereri_cry3	A121S	# Altered Effect (Pr = 0.35)
Pygocentrus_nattereri_cry3	A121S	# |---->Altered Motifs (ELME000197|ELME000202|ELME000333)
Pygocentrus_nattereri_cry3	A121S	# |---->Altered Structure_and_dynamics (Pr = 0.35)----------------------------------------------------------|
Pygocentrus_nattereri_cry3	A121S	# | |---->Gain of Relative_solvent_accessibility (Pr = 0.32 | P = 4.4e-03) |
Pygocentrus_nattereri_cry3	A121S	# | |---->Altered Secondary_structure (Pr = 0.21) |
Pygocentrus_nattereri_cry3	A121S	# | | |
Pygocentrus_nattereri_cry3	A121S	# | |---->Altered Stability_and_conformational_flexibility (Pr = 0.12) |
Pygocentrus_nattereri_cry3	A121S	# | | |---->Altered Conformational_flexibility (Pr = 0.12) |
Pygocentrus_nattereri_cry3	A121S	# | | |
Pygocentrus_nattereri_cry3	A121S	# | |---->Altered Special_structural_signatures (Pr = 0.15) |
Pygocentrus_nattereri_cry3	A121S	# | |---->Altered Signal_peptide (Pr = 0.00) |
Pygocentrus_nattereri_cry3	A121S	# | | |
Pygocentrus_nattereri_cry3	A121S	# | |---->Altered Transmembrane_protein (Pr = 0.15) |
Pygocentrus_nattereri_cry3	A121S	# | |
Pygocentrus_nattereri_cry3	A121S	# |---->Altered Functional_residue (Pr = 0.35) |
Pygocentrus_nattereri_cry3	A121S	# |---->Altered Macromolecular_binding (Pr = 0.22) |
Pygocentrus_nattereri_cry3	A121S	# | |---->Altered Protein_binding (Pr = 0.22) |
Pygocentrus_nattereri_cry3	A121S	# | |---->Altered Disordered_interface (Pr = 0.08) |
Pygocentrus_nattereri_cry3	A121S	# | | |
Pygocentrus_nattereri_cry3	A121S	# | |---->Altered Ordered_interface (Pr = 0.22) |
Pygocentrus_nattereri_cry3	A121S	# | |
Pygocentrus_nattereri_cry3	A121S	# |---->Altered Metal_binding (Pr = 0.35)<------------------------------------------------------------|
Pygocentrus_nattereri_cry3	A121S	# | |---->Gain of Sodium_binding at A121 (Pr = 0.35 | P = 6.2e-04)
Pygocentrus_nattereri_cry3	A121S	# |
Pygocentrus_nattereri_cry3	A121S	# |---->Altered PTM_site (Pr = 0.26)
Pygocentrus_nattereri_cry3	A121S	# |---->Loss of Acetylation at K119 (Pr = 0.26 | P = 0.01)
Pygocentrus_nattereri_cry3	S187A	0.076		Altered Motifs (ELME000063:CK1 phosphorylation site; ELME000202:(ST)Q motif which is phosphorylated by PIKK family members.)	Predicted conservation scores
Pygocentrus_nattereri_cry3	S187A	# Altered Effect (Pr = 0.32)
Pygocentrus_nattereri_cry3	S187A	# |---->Altered Motifs (ELME000063|ELME000202)
Pygocentrus_nattereri_cry3	S187A	# |---->Altered Structure_and_dynamics (Pr = 0.32)-------------------------------------------------------|
Pygocentrus_nattereri_cry3	S187A	# | |---->Altered Secondary_structure (Pr = 0.26) |
Pygocentrus_nattereri_cry3	S187A	# | | |
Pygocentrus_nattereri_cry3	S187A	# | |---->Altered Stability_and_conformational_flexibility (Pr = 0.32) |
Pygocentrus_nattereri_cry3	S187A	# | | |---->Altered Conformational_flexibility (Pr = 0.32) |
Pygocentrus_nattereri_cry3	S187A	# | | |
Pygocentrus_nattereri_cry3	S187A	# | |---->Altered Special_structural_signatures (Pr = 0.04) |
Pygocentrus_nattereri_cry3	S187A	# | |---->Altered Signal_peptide (Pr = 0.00) |
Pygocentrus_nattereri_cry3	S187A	# | | |
Pygocentrus_nattereri_cry3	S187A	# | |---->Altered Transmembrane_protein (Pr = 0.02) |
Pygocentrus_nattereri_cry3	S187A	# | |
Pygocentrus_nattereri_cry3	S187A	# |---->Altered Functional_residue (Pr = 0.14) |
Pygocentrus_nattereri_cry3	S187A	# |---->Altered Macromolecular_binding (Pr = 0.03) |
Pygocentrus_nattereri_cry3	S187A	# | |---->Altered Protein_binding (Pr = 0.03) |
Pygocentrus_nattereri_cry3	S187A	# | |---->Altered Disordered_interface (Pr = 0.02) |
Pygocentrus_nattereri_cry3	S187A	# | | |
Pygocentrus_nattereri_cry3	S187A	# | |---->Altered Ordered_interface (Pr = 0.03) |
Pygocentrus_nattereri_cry3	S187A	# | |
Pygocentrus_nattereri_cry3	S187A	# |---->Altered Metal_binding (Pr = 0.06)<---------------------------------------------------------|
Pygocentrus_nattereri_cry3	S187A	# |
Pygocentrus_nattereri_cry3	S187A	# |---->Altered PTM_site (Pr = 0.14)
Pygocentrus_nattereri_cry3	R193H	0.160	Loss of Helix (Pr = 0.27 | P = 0.03); Gain of Sulfation at Y194 (Pr = 0.03 | P = 0.02)	Altered Motifs (ELME000062:Secondary preference for PKA-type AGC kinase phosphorylation.)	Predicted conservation scores
Pygocentrus_nattereri_cry3	R193H	# Altered Effect (Pr = 0.27)
Pygocentrus_nattereri_cry3	R193H	# |---->Altered Motifs (ELME000062)
Pygocentrus_nattereri_cry3	R193H	# |---->Altered Structure_and_dynamics (Pr = 0.27)-------------------------------------------------------|
Pygocentrus_nattereri_cry3	R193H	# | |---->Altered Secondary_structure (Pr = 0.27) |
Pygocentrus_nattereri_cry3	R193H	# | | |---->Loss of Helix (Pr = 0.27 | P = 0.03) |
Pygocentrus_nattereri_cry3	R193H	# | | |
Pygocentrus_nattereri_cry3	R193H	# | |---->Altered Stability_and_conformational_flexibility (Pr = 0.25) |
Pygocentrus_nattereri_cry3	R193H	# | | |---->Altered Conformational_flexibility (Pr = 0.25) |
Pygocentrus_nattereri_cry3	R193H	# | | |
Pygocentrus_nattereri_cry3	R193H	# | |---->Altered Special_structural_signatures (Pr = 0.06) |
Pygocentrus_nattereri_cry3	R193H	# | |---->Altered Signal_peptide (Pr = 0.00) |
Pygocentrus_nattereri_cry3	R193H	# | | |
Pygocentrus_nattereri_cry3	R193H	# | |---->Altered Transmembrane_protein (Pr = 0.06) |
Pygocentrus_nattereri_cry3	R193H	# | |
Pygocentrus_nattereri_cry3	R193H	# |---->Altered Functional_residue (Pr = 0.20) |
Pygocentrus_nattereri_cry3	R193H	# |---->Altered Macromolecular_binding (Pr = 0.06) |
Pygocentrus_nattereri_cry3	R193H	# | |---->Altered Protein_binding (Pr = 0.06) |
Pygocentrus_nattereri_cry3	R193H	# | |---->Altered Disordered_interface (Pr = 0.06) |
Pygocentrus_nattereri_cry3	R193H	# | | |
Pygocentrus_nattereri_cry3	R193H	# | |---->Altered Ordered_interface (Pr = 0.05) |
Pygocentrus_nattereri_cry3	R193H	# | |
Pygocentrus_nattereri_cry3	R193H	# |---->Altered Metal_binding (Pr = 0.19)<---------------------------------------------------------|
Pygocentrus_nattereri_cry3	R193H	# |
Pygocentrus_nattereri_cry3	R193H	# |---->Altered PTM_site (Pr = 0.20)
Pygocentrus_nattereri_cry3	R193H	# |---->Gain of Sulfation at Y194 (Pr = 0.03 | P = 0.02)
Pygocentrus_nattereri_cry3	G208P	0.311		Altered Motifs (ELME000202:(ST)Q motif which is phosphorylated by PIKK family members.; PS00006:Casein kinase II phosphorylation site)	Predicted conservation scores
Pygocentrus_nattereri_cry3	G208P	# Altered Effect (Pr = 0.26)
Pygocentrus_nattereri_cry3	G208P	# |---->Altered Motifs (ELME000202|PS00006)
Pygocentrus_nattereri_cry3	G208P	# |---->Altered Structure_and_dynamics (Pr = 0.26)-------------------------------------------------------|
Pygocentrus_nattereri_cry3	G208P	# | |---->Altered Secondary_structure (Pr = 0.26) |
Pygocentrus_nattereri_cry3	G208P	# | | |
Pygocentrus_nattereri_cry3	G208P	# | |---->Altered Stability_and_conformational_flexibility (Pr = 0.23) |
Pygocentrus_nattereri_cry3	G208P	# | | |---->Altered Conformational_flexibility (Pr = 0.23) |
Pygocentrus_nattereri_cry3	G208P	# | | |
Pygocentrus_nattereri_cry3	G208P	# | |---->Altered Special_structural_signatures (Pr = 0.07) |
Pygocentrus_nattereri_cry3	G208P	# | |---->Altered Signal_peptide (Pr = 0.00) |
Pygocentrus_nattereri_cry3	G208P	# | | |
Pygocentrus_nattereri_cry3	G208P	# | |---->Altered Transmembrane_protein (Pr = 0.07) |
Pygocentrus_nattereri_cry3	G208P	# | |
Pygocentrus_nattereri_cry3	G208P	# |---->Altered Functional_residue (Pr = 0.14) |
Pygocentrus_nattereri_cry3	G208P	# |---->Altered Macromolecular_binding (Pr = 0.14) |
Pygocentrus_nattereri_cry3	G208P	# | |---->Altered Protein_binding (Pr = 0.14) |
Pygocentrus_nattereri_cry3	G208P	# | |---->Altered Disordered_interface (Pr = 0.02) |
Pygocentrus_nattereri_cry3	G208P	# | | |
Pygocentrus_nattereri_cry3	G208P	# | |---->Altered Ordered_interface (Pr = 0.14) |
Pygocentrus_nattereri_cry3	G208P	# | |
Pygocentrus_nattereri_cry3	G208P	# |---->Altered Metal_binding (Pr = 0.09)<---------------------------------------------------------|
Pygocentrus_nattereri_cry3	G208P	# |
Pygocentrus_nattereri_cry3	G208P	# |---->Altered PTM_site (Pr = 0.10)
Pygocentrus_nattereri_cry3	S212P	0.560	Loss of Helix (Pr = 0.27 | P = 0.04); Altered DNA_binding (Pr = 0.19 | P = 0.03); Loss of Catalytic_site at G217 (Pr = 0.08 | P = 0.05)	Altered Motifs (ELME000136:The Class IV WW domain interaction motif is recognised primarily by the Pin1 phosphorylation-dependent prolyl isomerase.; ELME000159:Proline-Directed Kinase (e.g. MAPK) phosphorylation site in higher eukaryotes.)	Predicted conservation scores
Pygocentrus_nattereri_cry3	S212P	# Altered Effect (Pr = 0.27)
Pygocentrus_nattereri_cry3	S212P	# |---->Altered Motifs (ELME000136|ELME000159)
Pygocentrus_nattereri_cry3	S212P	# |---->Altered Structure_and_dynamics (Pr = 0.27)-------------------------------------------------------|
Pygocentrus_nattereri_cry3	S212P	# | |---->Altered Secondary_structure (Pr = 0.27) |
Pygocentrus_nattereri_cry3	S212P	# | | |---->Loss of Helix (Pr = 0.27 | P = 0.04) |
Pygocentrus_nattereri_cry3	S212P	# | | |
Pygocentrus_nattereri_cry3	S212P	# | |---->Altered Stability_and_conformational_flexibility (Pr = 0.20) |
Pygocentrus_nattereri_cry3	S212P	# | | |---->Altered Conformational_flexibility (Pr = 0.20) |
Pygocentrus_nattereri_cry3	S212P	# | | |
Pygocentrus_nattereri_cry3	S212P	# | |---->Altered Special_structural_signatures (Pr = 0.09) |
Pygocentrus_nattereri_cry3	S212P	# | |---->Altered Signal_peptide (Pr = 0.00) |
Pygocentrus_nattereri_cry3	S212P	# | | |
Pygocentrus_nattereri_cry3	S212P	# | |---->Altered Transmembrane_protein (Pr = 0.09) |
Pygocentrus_nattereri_cry3	S212P	# | |
Pygocentrus_nattereri_cry3	S212P	# |---->Altered Functional_residue (Pr = 0.22) |
Pygocentrus_nattereri_cry3	S212P	# |---->Loss of Catalytic_site at G217 (Pr = 0.08 | P = 0.05) |
Pygocentrus_nattereri_cry3	S212P	# |---->Altered Macromolecular_binding (Pr = 0.22) |
Pygocentrus_nattereri_cry3	S212P	# | |---->Altered DNA_binding (Pr = 0.19 | P = 0.03) |
Pygocentrus_nattereri_cry3	S212P	# | |---->Altered Protein_binding (Pr = 0.22) |
Pygocentrus_nattereri_cry3	S212P	# | |---->Altered Disordered_interface (Pr = 0.02) |
Pygocentrus_nattereri_cry3	S212P	# | | |
Pygocentrus_nattereri_cry3	S212P	# | |---->Altered Ordered_interface (Pr = 0.22) |
Pygocentrus_nattereri_cry3	S212P	# | |
Pygocentrus_nattereri_cry3	S212P	# |---->Altered Metal_binding (Pr = 0.13)<---------------------------------------------------------|
Pygocentrus_nattereri_cry3	S212P	# |
Pygocentrus_nattereri_cry3	S212P	# |---->Altered PTM_site (Pr = 0.16)
Pygocentrus_nattereri_cry3	S251N	0.285	Loss of Catalytic_site at S256 (Pr = 0.13 | P = 0.03)	Altered Motifs (ELME000053:GSK3 phosphorylation recognition site; ELME000136:The Class IV WW domain interaction motif is recognised primarily by the Pin1 phosphorylation-dependent prolyl isomerase.; ELME000159:Proline-Directed Kinase (e.g. MAPK) phosphorylation site in higher eukaryotes.)	Predicted conservation scores
Pygocentrus_nattereri_cry3	S251N	# Altered Effect (Pr = 0.25)
Pygocentrus_nattereri_cry3	S251N	# |---->Altered Motifs (ELME000053|ELME000136|ELME000159)
Pygocentrus_nattereri_cry3	S251N	# |---->Altered Structure_and_dynamics (Pr = 0.25)-------------------------------------------------------|
Pygocentrus_nattereri_cry3	S251N	# | |---->Altered Secondary_structure (Pr = 0.25) |
Pygocentrus_nattereri_cry3	S251N	# | | |
Pygocentrus_nattereri_cry3	S251N	# | |---->Altered Stability_and_conformational_flexibility (Pr = 0.16) |
Pygocentrus_nattereri_cry3	S251N	# | | |---->Altered Conformational_flexibility (Pr = 0.16) |
Pygocentrus_nattereri_cry3	S251N	# | | |
Pygocentrus_nattereri_cry3	S251N	# | |---->Altered Special_structural_signatures (Pr = 0.09) |
Pygocentrus_nattereri_cry3	S251N	# | |---->Altered Signal_peptide (Pr = 0.00) |
Pygocentrus_nattereri_cry3	S251N	# | | |
Pygocentrus_nattereri_cry3	S251N	# | |---->Altered Transmembrane_protein (Pr = 0.09) |
Pygocentrus_nattereri_cry3	S251N	# | |
Pygocentrus_nattereri_cry3	S251N	# |---->Altered Functional_residue (Pr = 0.17) |
Pygocentrus_nattereri_cry3	S251N	# |---->Loss of Catalytic_site at S256 (Pr = 0.13 | P = 0.03) |
Pygocentrus_nattereri_cry3	S251N	# |---->Altered Macromolecular_binding (Pr = 0.17) |
Pygocentrus_nattereri_cry3	S251N	# | |---->Altered Protein_binding (Pr = 0.17) |
Pygocentrus_nattereri_cry3	S251N	# | |---->Altered Disordered_interface (Pr = 0.09) |
Pygocentrus_nattereri_cry3	S251N	# | | |
Pygocentrus_nattereri_cry3	S251N	# | |---->Altered Ordered_interface (Pr = 0.17) |
Pygocentrus_nattereri_cry3	S251N	# | |
Pygocentrus_nattereri_cry3	S251N	# |---->Altered Metal_binding (Pr = 0.10)<---------------------------------------------------------|
Pygocentrus_nattereri_cry3	S251N	# |
Pygocentrus_nattereri_cry3	S251N	# |---->Altered PTM_site (Pr = 0.04)
Pygocentrus_nattereri_cry3	R343C	0.670	Loss of Relative_solvent_accessibility (Pr = 0.41 | P = 7.1e-04); Gain of Zinc_binding at E341 (Pr = 0.36 | P = 0.01); Loss of Sodium_binding at R343 (Pr = 0.33 | P = 2.0e-03); Altered PPI_residue (Pr = 0.30 | P = 0.02); Loss of Potassium_binding at R343 (Pr = 0.28 | P = 1.0e-03); Gain of Catalytic_site at T344 (Pr = 0.28 | P = 2.4e-03); Altered Cytoplasmic_loop (Pr = 0.23 | P = 2.3e-03); Altered DNA_binding (Pr = 0.21 | P = 0.02); Loss of Manganese_binding at E341 (Pr = 0.21 | P = 0.02); Loss of Allosteric_site at W348 (Pr = 0.20 | P = 0.04); Gain of Copper_binding at E341 (Pr = 0.05 | P = 0.03)	Altered Motifs (None)	Predicted conservation scores
Pygocentrus_nattereri_cry3	R343C	# Altered Effect (Pr = 0.41)
Pygocentrus_nattereri_cry3	R343C	# |---->Altered Motifs (None)
Pygocentrus_nattereri_cry3	R343C	# |---->Altered Structure_and_dynamics (Pr = 0.41)----------------------------------------------------------|
Pygocentrus_nattereri_cry3	R343C	# | |---->Loss of Relative_solvent_accessibility (Pr = 0.41 | P = 7.1e-04) |
Pygocentrus_nattereri_cry3	R343C	# | |---->Altered Secondary_structure (Pr = 0.23) |
Pygocentrus_nattereri_cry3	R343C	# | | |
Pygocentrus_nattereri_cry3	R343C	# | |---->Altered Stability_and_conformational_flexibility (Pr = 0.16) |
Pygocentrus_nattereri_cry3	R343C	# | | |---->Altered Conformational_flexibility (Pr = 0.16) |
Pygocentrus_nattereri_cry3	R343C	# | | |
Pygocentrus_nattereri_cry3	R343C	# | |---->Altered Special_structural_signatures (Pr = 0.23) |
Pygocentrus_nattereri_cry3	R343C	# | |---->Altered Signal_peptide (Pr = 0.00) |
Pygocentrus_nattereri_cry3	R343C	# | | |
Pygocentrus_nattereri_cry3	R343C	# | |---->Altered Transmembrane_protein (Pr = 0.23) |
Pygocentrus_nattereri_cry3	R343C	# | |---->Altered Non-cytoplasmic_loop (Pr = 0.23 | P = 2.3e-03) |
Pygocentrus_nattereri_cry3	R343C	# | |
Pygocentrus_nattereri_cry3	R343C	# |---->Altered Functional_residue (Pr = 0.36) |
Pygocentrus_nattereri_cry3	R343C	# |---->Gain of Catalytic_site at T344 (Pr = 0.28 | P = 2.4e-03) |
Pygocentrus_nattereri_cry3	R343C	# |---->Loss of Allosteric_site at W348 (Pr = 0.20 | P = 0.04)<---------------------------------------|
Pygocentrus_nattereri_cry3	R343C	# |---->Altered Macromolecular_binding (Pr = 0.30) |
Pygocentrus_nattereri_cry3	R343C	# | |---->Altered DNA_binding (Pr = 0.21 | P = 0.02) |
Pygocentrus_nattereri_cry3	R343C	# | |---->Altered Protein_binding (Pr = 0.30) |
Pygocentrus_nattereri_cry3	R343C	# | |---->Altered Disordered_interface (Pr = 0.15) |
Pygocentrus_nattereri_cry3	R343C	# | | |
Pygocentrus_nattereri_cry3	R343C	# | |---->Altered Ordered_interface (Pr = 0.30) |
Pygocentrus_nattereri_cry3	R343C	# | |---->Altered PPI_residue (Pr = 0.30 | P = 0.02) |
Pygocentrus_nattereri_cry3	R343C	# | |
Pygocentrus_nattereri_cry3	R343C	# |---->Altered Metal_binding (Pr = 0.36)<------------------------------------------------------------|
Pygocentrus_nattereri_cry3	R343C	# | |---->Gain of Copper_binding at E341 (Pr = 0.05 | P = 0.03)
Pygocentrus_nattereri_cry3	R343C	# | |---->Loss of Manganese_binding at E341 (Pr = 0.21 | P = 0.02)
Pygocentrus_nattereri_cry3	R343C	# | |---->Loss of Potassium_binding at R343 (Pr = 0.28 | P = 1.0e-03)
Pygocentrus_nattereri_cry3	R343C	# | |---->Loss of Sodium_binding at R343 (Pr = 0.33 | P = 2.0e-03)
Pygocentrus_nattereri_cry3	R343C	# | |---->Gain of Zinc_binding at E341 (Pr = 0.36 | P = 0.01)
Pygocentrus_nattereri_cry3	R343C	# |
Pygocentrus_nattereri_cry3	R343C	# |---->Altered PTM_site (Pr = 0.10)
Pygocentrus_nattereri_cry3	M387T	0.518	Gain of Relative_solvent_accessibility (Pr = 0.30 | P = 7.7e-03); Altered Cytoplasmic_loop (Pr = 0.26 | P = 1.0e-03); Altered Coiled_coil (Pr = 0.23 | P = 0.02); Altered Stability (Pr = 0.14 | P = 0.02); Loss of Catalytic_site at W383 (Pr = 0.09 | P = 0.04)	Altered Motifs (ELME000063:CK1 phosphorylation site; ELME000085:Glycosaminoglycan attachment site)	Predicted conservation scores
Pygocentrus_nattereri_cry3	M387T	# Altered Effect (Pr = 0.30)
Pygocentrus_nattereri_cry3	M387T	# |---->Altered Motifs (ELME000063|ELME000085)
Pygocentrus_nattereri_cry3	M387T	# |---->Altered Structure_and_dynamics (Pr = 0.30)----------------------------------------------------------|
Pygocentrus_nattereri_cry3	M387T	# | |---->Gain of Relative_solvent_accessibility (Pr = 0.30 | P = 7.7e-03) |
Pygocentrus_nattereri_cry3	M387T	# | |---->Altered Secondary_structure (Pr = 0.26) |
Pygocentrus_nattereri_cry3	M387T	# | | |
Pygocentrus_nattereri_cry3	M387T	# | |---->Altered Stability_and_conformational_flexibility (Pr = 0.16) |
Pygocentrus_nattereri_cry3	M387T	# | | |---->Altered Stability (Pr = 0.14 | P = 0.02) |
Pygocentrus_nattereri_cry3	M387T	# | | |---->Altered Conformational_flexibility (Pr = 0.16) |
Pygocentrus_nattereri_cry3	M387T	# | | |
Pygocentrus_nattereri_cry3	M387T	# | |---->Altered Special_structural_signatures (Pr = 0.26) |
Pygocentrus_nattereri_cry3	M387T	# | |---->Altered Coiled_coil (Pr = 0.23 | P = 0.02) |
Pygocentrus_nattereri_cry3	M387T	# | |---->Altered Signal_peptide (Pr = 0.00) |
Pygocentrus_nattereri_cry3	M387T	# | | |
Pygocentrus_nattereri_cry3	M387T	# | |---->Altered Transmembrane_protein (Pr = 0.26) |
Pygocentrus_nattereri_cry3	M387T	# | |---->Altered Non-cytoplasmic_loop (Pr = 0.26 | P = 1.0e-03) |
Pygocentrus_nattereri_cry3	M387T	# | |
Pygocentrus_nattereri_cry3	M387T	# |---->Altered Functional_residue (Pr = 0.22) |
Pygocentrus_nattereri_cry3	M387T	# |---->Loss of Catalytic_site at W383 (Pr = 0.09 | P = 0.04) |
Pygocentrus_nattereri_cry3	M387T	# |---->Altered Macromolecular_binding (Pr = 0.22) |
Pygocentrus_nattereri_cry3	M387T	# | |---->Altered Protein_binding (Pr = 0.22) |
Pygocentrus_nattereri_cry3	M387T	# | |---->Altered Disordered_interface (Pr = 0.03) |
Pygocentrus_nattereri_cry3	M387T	# | | |
Pygocentrus_nattereri_cry3	M387T	# | |---->Altered Ordered_interface (Pr = 0.22) |
Pygocentrus_nattereri_cry3	M387T	# | |
Pygocentrus_nattereri_cry3	M387T	# |---->Altered Metal_binding (Pr = 0.12)<------------------------------------------------------------|
Pygocentrus_nattereri_cry3	M387T	# |
Pygocentrus_nattereri_cry3	M387T	# |---->Altered PTM_site (Pr = 0.05)
Pygocentrus_nattereri_cry3	A534V	0.070	Loss of Loop (Pr = 0.28 | P = 0.02); Loss of B-factor (Pr = 0.27 | P = 0.02); Gain of ADP-ribosylation at R538 (Pr = 0.24 | P = 0.01); Gain of O-linked_glycosylation at S532 (Pr = 0.15 | P = 0.03)	Altered Motifs (ELME000085:Glycosaminoglycan attachment site; ELME000155:This is the motif recognized by those SH3 domains with a non-canonical class I recognition specificity)	Predicted conservation scores
Pygocentrus_nattereri_cry3	A534V	# Altered Effect (Pr = 0.28)
Pygocentrus_nattereri_cry3	A534V	# |---->Altered Motifs (ELME000085|ELME000155)
Pygocentrus_nattereri_cry3	A534V	# |---->Altered Structure_and_dynamics (Pr = 0.28)-------------------------------------------------------|
Pygocentrus_nattereri_cry3	A534V	# | |---->Altered Secondary_structure (Pr = 0.28) |
Pygocentrus_nattereri_cry3	A534V	# | | |---->Loss of Loop (Pr = 0.28 | P = 0.02) |
Pygocentrus_nattereri_cry3	A534V	# | | |
Pygocentrus_nattereri_cry3	A534V	# | |---->Altered Stability_and_conformational_flexibility (Pr = 0.27) |
Pygocentrus_nattereri_cry3	A534V	# | | |---->Altered Conformational_flexibility (Pr = 0.27) |
Pygocentrus_nattereri_cry3	A534V	# | | |---->Loss of B-factor (Pr = 0.27 | P = 0.02) |
Pygocentrus_nattereri_cry3	A534V	# | | |
Pygocentrus_nattereri_cry3	A534V	# | |---->Altered Special_structural_signatures (Pr = 0.06) |
Pygocentrus_nattereri_cry3	A534V	# | |---->Altered Signal_peptide (Pr = 0.00) |
Pygocentrus_nattereri_cry3	A534V	# | | |
Pygocentrus_nattereri_cry3	A534V	# | |---->Altered Transmembrane_protein (Pr = 0.06) |
Pygocentrus_nattereri_cry3	A534V	# | |
Pygocentrus_nattereri_cry3	A534V	# |---->Altered Functional_residue (Pr = 0.24) |
Pygocentrus_nattereri_cry3	A534V	# |---->Altered Macromolecular_binding (Pr = 0.13) |
Pygocentrus_nattereri_cry3	A534V	# | |---->Altered Protein_binding (Pr = 0.13) |
Pygocentrus_nattereri_cry3	A534V	# | |---->Altered Disordered_interface (Pr = 0.13) |
Pygocentrus_nattereri_cry3	A534V	# | | |
Pygocentrus_nattereri_cry3	A534V	# | |---->Altered Ordered_interface (Pr = 0.04) |
Pygocentrus_nattereri_cry3	A534V	# | |
Pygocentrus_nattereri_cry3	A534V	# |---->Altered Metal_binding (Pr = 0.03)<---------------------------------------------------------|
Pygocentrus_nattereri_cry3	A534V	# |
Pygocentrus_nattereri_cry3	A534V	# |---->Altered PTM_site (Pr = 0.24)
Pygocentrus_nattereri_cry3	A534V	# |---->Gain of ADP-ribosylation at R538 (Pr = 0.24 | P = 0.01)
Pygocentrus_nattereri_cry3	A534V	# |---->Gain of O-linked_glycosylation at S532 (Pr = 0.15 | P = 0.03)
Pygocentrus_nattereri_cry3	T580S	0.030	Gain of Loop (Pr = 0.27 | P = 0.02); Gain of B-factor (Pr = 0.26 | P = 0.02); Loss of O-linked_glycosylation at T584 (Pr = 0.19 | P = 0.02)	Altered Motifs (ELME000053:GSK3 phosphorylation recognition site; ELME000063:CK1 phosphorylation site; ELME000202:(ST)Q motif which is phosphorylated by PIKK family members.; ELME000239:The USP7 NTD domain binding motif variant based on the MDM2 and P53 interactions.; PS00008:N-myristoylation site)	Predicted conservation scores
Pygocentrus_nattereri_cry3	T580S	# Altered Effect (Pr = 0.27)
Pygocentrus_nattereri_cry3	T580S	# |---->Altered Motifs (ELME000053|ELME000063|ELME000202|ELME000239|PS00008)
Pygocentrus_nattereri_cry3	T580S	# |---->Altered Structure_and_dynamics (Pr = 0.27)-------------------------------------------------------|
Pygocentrus_nattereri_cry3	T580S	# | |---->Altered Secondary_structure (Pr = 0.27) |
Pygocentrus_nattereri_cry3	T580S	# | | |---->Gain of Loop (Pr = 0.27 | P = 0.02) |
Pygocentrus_nattereri_cry3	T580S	# | | |
Pygocentrus_nattereri_cry3	T580S	# | |---->Altered Stability_and_conformational_flexibility (Pr = 0.26) |
Pygocentrus_nattereri_cry3	T580S	# | | |---->Altered Conformational_flexibility (Pr = 0.26) |
Pygocentrus_nattereri_cry3	T580S	# | | |---->Gain of B-factor (Pr = 0.26 | P = 0.02) |
Pygocentrus_nattereri_cry3	T580S	# | | |
Pygocentrus_nattereri_cry3	T580S	# | |---->Altered Special_structural_signatures (Pr = 0.01) |
Pygocentrus_nattereri_cry3	T580S	# | |---->Altered Signal_peptide (Pr = 0.00) |
Pygocentrus_nattereri_cry3	T580S	# | | |
Pygocentrus_nattereri_cry3	T580S	# | |---->Altered Transmembrane_protein (Pr = 0.01) |
Pygocentrus_nattereri_cry3	T580S	# | |
Pygocentrus_nattereri_cry3	T580S	# |---->Altered Functional_residue (Pr = 0.19) |
Pygocentrus_nattereri_cry3	T580S	# |---->Altered Macromolecular_binding (Pr = 0.09) |
Pygocentrus_nattereri_cry3	T580S	# | |---->Altered Protein_binding (Pr = 0.09) |
Pygocentrus_nattereri_cry3	T580S	# | |---->Altered Disordered_interface (Pr = 0.09) |
Pygocentrus_nattereri_cry3	T580S	# | | |
Pygocentrus_nattereri_cry3	T580S	# | |---->Altered Ordered_interface (Pr = 0.03) |
Pygocentrus_nattereri_cry3	T580S	# | |
Pygocentrus_nattereri_cry3	T580S	# |---->Altered Metal_binding (Pr = 0.01)<---------------------------------------------------------|
Pygocentrus_nattereri_cry3	T580S	# |
Pygocentrus_nattereri_cry3	T580S	# |---->Altered PTM_site (Pr = 0.19)
Pygocentrus_nattereri_cry3	T580S	# |---->Loss of O-linked_glycosylation at T584 (Pr = 0.19 | P = 0.02)
Pygocentrus_nattereri_cry3	S587Q	0.061	Gain of Loop (Pr = 0.27 | P = 0.04); Loss of O-linked_glycosylation at T584 (Pr = 0.18 | P = 0.03)	Altered Motifs (ELME000053:GSK3 phosphorylation recognition site; ELME000063:CK1 phosphorylation site)	Predicted conservation scores
Pygocentrus_nattereri_cry3	S587Q	# Altered Effect (Pr = 0.27)
Pygocentrus_nattereri_cry3	S587Q	# |---->Altered Motifs (ELME000053|ELME000063)
Pygocentrus_nattereri_cry3	S587Q	# |---->Altered Structure_and_dynamics (Pr = 0.27)-------------------------------------------------------|
Pygocentrus_nattereri_cry3	S587Q	# | |---->Altered Secondary_structure (Pr = 0.27) |
Pygocentrus_nattereri_cry3	S587Q	# | | |---->Gain of Loop (Pr = 0.27 | P = 0.04) |
Pygocentrus_nattereri_cry3	S587Q	# | | |
Pygocentrus_nattereri_cry3	S587Q	# | |---->Altered Stability_and_conformational_flexibility (Pr = 0.23) |
Pygocentrus_nattereri_cry3	S587Q	# | | |---->Altered Conformational_flexibility (Pr = 0.23) |
Pygocentrus_nattereri_cry3	S587Q	# | | |
Pygocentrus_nattereri_cry3	S587Q	# | |---->Altered Special_structural_signatures (Pr = 0.01) |
Pygocentrus_nattereri_cry3	S587Q	# | |---->Altered Signal_peptide (Pr = 0.00) |
Pygocentrus_nattereri_cry3	S587Q	# | | |
Pygocentrus_nattereri_cry3	S587Q	# | |---->Altered Transmembrane_protein (Pr = 0.01) |
Pygocentrus_nattereri_cry3	S587Q	# | |
Pygocentrus_nattereri_cry3	S587Q	# |---->Altered Functional_residue (Pr = 0.21) |
Pygocentrus_nattereri_cry3	S587Q	# |---->Altered Macromolecular_binding (Pr = 0.21) |
Pygocentrus_nattereri_cry3	S587Q	# | |---->Altered Protein_binding (Pr = 0.21) |
Pygocentrus_nattereri_cry3	S587Q	# | |---->Altered Disordered_interface (Pr = 0.21) |
Pygocentrus_nattereri_cry3	S587Q	# | | |
Pygocentrus_nattereri_cry3	S587Q	# | |---->Altered Ordered_interface (Pr = 0.03) |
Pygocentrus_nattereri_cry3	S587Q	# | |
Pygocentrus_nattereri_cry3	S587Q	# |---->Altered Metal_binding (Pr = 0.01)<---------------------------------------------------------|
Pygocentrus_nattereri_cry3	S587Q	# |
Pygocentrus_nattereri_cry3	S587Q	# |---->Altered PTM_site (Pr = 0.18)
Pygocentrus_nattereri_cry3	S587Q	# |---->Loss of O-linked_glycosylation at T584 (Pr = 0.18 | P = 0.03)
Pygocentrus_nattereri_cry3	Q589T	0.067	Gain of O-linked_glycosylation at Q589 (Pr = 0.55 | P = 1.8e-03); Loss of Loop (Pr = 0.34 | P = 2.0e-03); Gain of N-linked_glycosylation at N593 (Pr = 0.02 | P = 0.04)	Altered Motifs (ELME000053:GSK3 phosphorylation recognition site; ELME000063:CK1 phosphorylation site)	Predicted conservation scores
Pygocentrus_nattereri_cry3	Q589T	# Altered Effect (Pr = 0.55)
Pygocentrus_nattereri_cry3	Q589T	# |---->Altered Motifs (ELME000053|ELME000063)
Pygocentrus_nattereri_cry3	Q589T	# |---->Altered Structure_and_dynamics (Pr = 0.34)-------------------------------------------------------|
Pygocentrus_nattereri_cry3	Q589T	# | |---->Altered Secondary_structure (Pr = 0.34) |
Pygocentrus_nattereri_cry3	Q589T	# | | |---->Loss of Loop (Pr = 0.34 | P = 2.0e-03) |
Pygocentrus_nattereri_cry3	Q589T	# | | |
Pygocentrus_nattereri_cry3	Q589T	# | |---->Altered Stability_and_conformational_flexibility (Pr = 0.23) |
Pygocentrus_nattereri_cry3	Q589T	# | | |---->Altered Conformational_flexibility (Pr = 0.23) |
Pygocentrus_nattereri_cry3	Q589T	# | | |
Pygocentrus_nattereri_cry3	Q589T	# | |---->Altered Special_structural_signatures (Pr = 0.01) |
Pygocentrus_nattereri_cry3	Q589T	# | |---->Altered Signal_peptide (Pr = 0.00) |
Pygocentrus_nattereri_cry3	Q589T	# | | |
Pygocentrus_nattereri_cry3	Q589T	# | |---->Altered Transmembrane_protein (Pr = 0.01) |
Pygocentrus_nattereri_cry3	Q589T	# | |
Pygocentrus_nattereri_cry3	Q589T	# |---->Altered Functional_residue (Pr = 0.55) |
Pygocentrus_nattereri_cry3	Q589T	# |---->Altered Macromolecular_binding (Pr = 0.23) |
Pygocentrus_nattereri_cry3	Q589T	# | |---->Altered Protein_binding (Pr = 0.23) |
Pygocentrus_nattereri_cry3	Q589T	# | |---->Altered Disordered_interface (Pr = 0.23) |
Pygocentrus_nattereri_cry3	Q589T	# | | |
Pygocentrus_nattereri_cry3	Q589T	# | |---->Altered Ordered_interface (Pr = 0.04) |
Pygocentrus_nattereri_cry3	Q589T	# | |
Pygocentrus_nattereri_cry3	Q589T	# |---->Altered Metal_binding (Pr = 0.01)<---------------------------------------------------------|
Pygocentrus_nattereri_cry3	Q589T	# |
Pygocentrus_nattereri_cry3	Q589T	# |---->Altered PTM_site (Pr = 0.55)
Pygocentrus_nattereri_cry3	Q589T	# |---->Gain of N-linked_glycosylation at N593 (Pr = 0.02 | P = 0.04)
Pygocentrus_nattereri_cry3	Q589T	# |---->Gain of O-linked_glycosylation at Q589 (Pr = 0.55 | P = 1.8e-03)
Pygocentrus_nattereri_cry3	P603Q	0.069	Loss of O-linked_glycosylation at T604 (Pr = 0.37 | P = 5.6e-03); Altered MoRF (Pr = 0.33 | P = 0.01); Gain of B-factor (Pr = 0.24 | P = 0.05)	Altered Motifs (ELME000053:GSK3 phosphorylation recognition site; ELME000202:(ST)Q motif which is phosphorylated by PIKK family members.; ELME000239:The USP7 NTD domain binding motif variant based on the MDM2 and P53 interactions.)	Predicted conservation scores
Pygocentrus_nattereri_cry3	P603Q	# Altered Effect (Pr = 0.37)
Pygocentrus_nattereri_cry3	P603Q	# |---->Altered Motifs (ELME000053|ELME000202|ELME000239)
Pygocentrus_nattereri_cry3	P603Q	# |---->Altered Structure_and_dynamics (Pr = 0.26)-------------------------------------------------------|
Pygocentrus_nattereri_cry3	P603Q	# | |---->Altered Secondary_structure (Pr = 0.26) |
Pygocentrus_nattereri_cry3	P603Q	# | | |
Pygocentrus_nattereri_cry3	P603Q	# | |---->Altered Stability_and_conformational_flexibility (Pr = 0.24) |
Pygocentrus_nattereri_cry3	P603Q	# | | |---->Altered Conformational_flexibility (Pr = 0.24) |
Pygocentrus_nattereri_cry3	P603Q	# | | |---->Gain of B-factor (Pr = 0.24 | P = 0.05) |
Pygocentrus_nattereri_cry3	P603Q	# | | |
Pygocentrus_nattereri_cry3	P603Q	# | |---->Altered Special_structural_signatures (Pr = 0.06) |
Pygocentrus_nattereri_cry3	P603Q	# | |---->Altered Signal_peptide (Pr = 0.00) |
Pygocentrus_nattereri_cry3	P603Q	# | | |
Pygocentrus_nattereri_cry3	P603Q	# | |---->Altered Transmembrane_protein (Pr = 0.06) |
Pygocentrus_nattereri_cry3	P603Q	# | |
Pygocentrus_nattereri_cry3	P603Q	# |---->Altered Functional_residue (Pr = 0.37) |
Pygocentrus_nattereri_cry3	P603Q	# |---->Altered Macromolecular_binding (Pr = 0.33) |
Pygocentrus_nattereri_cry3	P603Q	# | |---->Altered Protein_binding (Pr = 0.33) |
Pygocentrus_nattereri_cry3	P603Q	# | |---->Altered Disordered_interface (Pr = 0.33) |
Pygocentrus_nattereri_cry3	P603Q	# | | |---->Altered MoRF (Pr = 0.33 | P = 0.01) |
Pygocentrus_nattereri_cry3	P603Q	# | | |
Pygocentrus_nattereri_cry3	P603Q	# | |---->Altered Ordered_interface (Pr = 0.04) |
Pygocentrus_nattereri_cry3	P603Q	# | |
Pygocentrus_nattereri_cry3	P603Q	# |---->Altered Metal_binding (Pr = 0.01)<---------------------------------------------------------|
Pygocentrus_nattereri_cry3	P603Q	# |
Pygocentrus_nattereri_cry3	P603Q	# |---->Altered PTM_site (Pr = 0.37)
Pygocentrus_nattereri_cry3	P603Q	# |---->Loss of O-linked_glycosylation at T604 (Pr = 0.37 | P = 5.6e-03)
Pygocentrus_nattereri_cry3	S606P	0.051	Gain of Loop (Pr = 0.38 | P = 1.8e-04); Gain of B-factor (Pr = 0.28 | P = 6.1e-03); Altered MoRF (Pr = 0.27 | P = 0.04); Loss of O-linked_glycosylation at T604 (Pr = 0.27 | P = 0.01); Gain of Pyrrolidone_carboxylic_acid at Q609 (Pr = 0.05 | P = 0.04)	Altered Motifs (ELME000155:This is the motif recognized by those SH3 domains with a non-canonical class I recognition specificity; ELME000202:(ST)Q motif which is phosphorylated by PIKK family members.; ELME000239:The USP7 NTD domain binding motif variant based on the MDM2 and P53 interactions.)	Predicted conservation scores
Pygocentrus_nattereri_cry3	S606P	# Altered Effect (Pr = 0.38)
Pygocentrus_nattereri_cry3	S606P	# |---->Altered Motifs (ELME000155|ELME000202|ELME000239)
Pygocentrus_nattereri_cry3	S606P	# |---->Altered Structure_and_dynamics (Pr = 0.38)-------------------------------------------------------|
Pygocentrus_nattereri_cry3	S606P	# | |---->Altered Secondary_structure (Pr = 0.38) |
Pygocentrus_nattereri_cry3	S606P	# | | |---->Gain of Loop (Pr = 0.38 | P = 1.8e-04) |
Pygocentrus_nattereri_cry3	S606P	# | | |
Pygocentrus_nattereri_cry3	S606P	# | |---->Altered Stability_and_conformational_flexibility (Pr = 0.28) |
Pygocentrus_nattereri_cry3	S606P	# | | |---->Altered Conformational_flexibility (Pr = 0.28) |
Pygocentrus_nattereri_cry3	S606P	# | | |---->Gain of B-factor (Pr = 0.28 | P = 6.1e-03) |
Pygocentrus_nattereri_cry3	S606P	# | | |
Pygocentrus_nattereri_cry3	S606P	# | |---->Altered Special_structural_signatures (Pr = 0.06) |
Pygocentrus_nattereri_cry3	S606P	# | |---->Altered Signal_peptide (Pr = 0.00) |
Pygocentrus_nattereri_cry3	S606P	# | | |
Pygocentrus_nattereri_cry3	S606P	# | |---->Altered Transmembrane_protein (Pr = 0.06) |
Pygocentrus_nattereri_cry3	S606P	# | |
Pygocentrus_nattereri_cry3	S606P	# |---->Altered Functional_residue (Pr = 0.27) |
Pygocentrus_nattereri_cry3	S606P	# |---->Altered Macromolecular_binding (Pr = 0.27) |
Pygocentrus_nattereri_cry3	S606P	# | |---->Altered Protein_binding (Pr = 0.27) |
Pygocentrus_nattereri_cry3	S606P	# | |---->Altered Disordered_interface (Pr = 0.27) |
Pygocentrus_nattereri_cry3	S606P	# | | |---->Altered MoRF (Pr = 0.27 | P = 0.04) |
Pygocentrus_nattereri_cry3	S606P	# | | |
Pygocentrus_nattereri_cry3	S606P	# | |---->Altered Ordered_interface (Pr = 0.04) |
Pygocentrus_nattereri_cry3	S606P	# | |
Pygocentrus_nattereri_cry3	S606P	# |---->Altered Metal_binding (Pr = 0.01)<---------------------------------------------------------|
Pygocentrus_nattereri_cry3	S606P	# |
Pygocentrus_nattereri_cry3	S606P	# |---->Altered PTM_site (Pr = 0.27)
Pygocentrus_nattereri_cry3	S606P	# |---->Loss of O-linked_glycosylation at T604 (Pr = 0.27 | P = 0.01)
Pygocentrus_nattereri_cry3	S606P	# |---->Gain of Pyrrolidone_carboxylic_acid at Q609 (Pr = 0.05 | P = 0.04)
Pygocentrus_nattereri_cry3	E614D	0.031	Gain of B-factor (Pr = 0.27 | P = 0.01); Gain of Pyrrolidone_carboxylic_acid at Q609 (Pr = 0.04 | P = 0.04)	Altered Motifs (ELME000053:GSK3 phosphorylation recognition site; ELME000136:The Class IV WW domain interaction motif is recognised primarily by the Pin1 phosphorylation-dependent prolyl isomerase.; ELME000155:This is the motif recognized by those SH3 domains with a non-canonical class I recognition specificity; ELME000159:Proline-Directed Kinase (e.g. MAPK) phosphorylation site in higher eukaryotes.)	Predicted conservation scores
Pygocentrus_nattereri_cry3	E614D	# Altered Effect (Pr = 0.27)
Pygocentrus_nattereri_cry3	E614D	# |---->Altered Motifs (ELME000053|ELME000136|ELME000155|ELME000159)
Pygocentrus_nattereri_cry3	E614D	# |---->Altered Structure_and_dynamics (Pr = 0.27)-------------------------------------------------------|
Pygocentrus_nattereri_cry3	E614D	# | |---->Altered Secondary_structure (Pr = 0.26) |
Pygocentrus_nattereri_cry3	E614D	# | | |
Pygocentrus_nattereri_cry3	E614D	# | |---->Altered Stability_and_conformational_flexibility (Pr = 0.27) |
Pygocentrus_nattereri_cry3	E614D	# | | |---->Altered Conformational_flexibility (Pr = 0.27) |
Pygocentrus_nattereri_cry3	E614D	# | | |---->Gain of B-factor (Pr = 0.27 | P = 0.01) |
Pygocentrus_nattereri_cry3	E614D	# | | |
Pygocentrus_nattereri_cry3	E614D	# | |---->Altered Special_structural_signatures (Pr = 0.04) |
Pygocentrus_nattereri_cry3	E614D	# | |---->Altered Signal_peptide (Pr = 0.00) |
Pygocentrus_nattereri_cry3	E614D	# | | |
Pygocentrus_nattereri_cry3	E614D	# | |---->Altered Transmembrane_protein (Pr = 0.04) |
Pygocentrus_nattereri_cry3	E614D	# | |
Pygocentrus_nattereri_cry3	E614D	# |---->Altered Functional_residue (Pr = 0.21) |
Pygocentrus_nattereri_cry3	E614D	# |---->Altered Macromolecular_binding (Pr = 0.21) |
Pygocentrus_nattereri_cry3	E614D	# | |---->Altered Protein_binding (Pr = 0.21) |
Pygocentrus_nattereri_cry3	E614D	# | |---->Altered Disordered_interface (Pr = 0.21) |
Pygocentrus_nattereri_cry3	E614D	# | | |
Pygocentrus_nattereri_cry3	E614D	# | |---->Altered Ordered_interface (Pr = 0.04) |
Pygocentrus_nattereri_cry3	E614D	# | |
Pygocentrus_nattereri_cry3	E614D	# |---->Altered Metal_binding (Pr = 0.01)<---------------------------------------------------------|
Pygocentrus_nattereri_cry3	E614D	# |
Pygocentrus_nattereri_cry3	E614D	# |---->Altered PTM_site (Pr = 0.10)
Pygocentrus_nattereri_cry3	E614D	# |---->Gain of Pyrrolidone_carboxylic_acid at Q609 (Pr = 0.04 | P = 0.04)
Pygocentrus_nattereri_cry3	S617L	0.045	Altered MoRF (Pr = 0.37 | P = 7.9e-03); Gain of O-linked_glycosylation at T621 (Pr = 0.30 | P = 5.7e-03); Loss of B-factor (Pr = 0.28 | P = 0.02); Gain of Proteolytic_cleavage at T621 (Pr = 0.14 | P = 0.02)	Altered Motifs (ELME000053:GSK3 phosphorylation recognition site; ELME000063:CK1 phosphorylation site; ELME000136:The Class IV WW domain interaction motif is recognised primarily by the Pin1 phosphorylation-dependent prolyl isomerase.; ELME000155:This is the motif recognized by those SH3 domains with a non-canonical class I recognition specificity; ELME000159:Proline-Directed Kinase (e.g. MAPK) phosphorylation site in higher eukaryotes.)	Predicted conservation scores
Pygocentrus_nattereri_cry3	S617L	# Altered Effect (Pr = 0.37)
Pygocentrus_nattereri_cry3	S617L	# |---->Altered Motifs (ELME000053|ELME000063|ELME000136|ELME000155|ELME000159)
Pygocentrus_nattereri_cry3	S617L	# |---->Altered Structure_and_dynamics (Pr = 0.28)-------------------------------------------------------|
Pygocentrus_nattereri_cry3	S617L	# | |---->Altered Secondary_structure (Pr = 0.26) |
Pygocentrus_nattereri_cry3	S617L	# | | |
Pygocentrus_nattereri_cry3	S617L	# | |---->Altered Stability_and_conformational_flexibility (Pr = 0.28) |
Pygocentrus_nattereri_cry3	S617L	# | | |---->Altered Conformational_flexibility (Pr = 0.28) |
Pygocentrus_nattereri_cry3	S617L	# | | |---->Loss of B-factor (Pr = 0.28 | P = 0.02) |
Pygocentrus_nattereri_cry3	S617L	# | | |
Pygocentrus_nattereri_cry3	S617L	# | |---->Altered Special_structural_signatures (Pr = 0.04) |
Pygocentrus_nattereri_cry3	S617L	# | |---->Altered Signal_peptide (Pr = 0.00) |
Pygocentrus_nattereri_cry3	S617L	# | | |
Pygocentrus_nattereri_cry3	S617L	# | |---->Altered Transmembrane_protein (Pr = 0.04) |
Pygocentrus_nattereri_cry3	S617L	# | |
Pygocentrus_nattereri_cry3	S617L	# |---->Altered Functional_residue (Pr = 0.37) |
Pygocentrus_nattereri_cry3	S617L	# |---->Altered Macromolecular_binding (Pr = 0.37) |
Pygocentrus_nattereri_cry3	S617L	# | |---->Altered Protein_binding (Pr = 0.37) |
Pygocentrus_nattereri_cry3	S617L	# | |---->Altered Disordered_interface (Pr = 0.37) |
Pygocentrus_nattereri_cry3	S617L	# | | |---->Altered MoRF (Pr = 0.37 | P = 7.9e-03) |
Pygocentrus_nattereri_cry3	S617L	# | | |
Pygocentrus_nattereri_cry3	S617L	# | |---->Altered Ordered_interface (Pr = 0.04) |
Pygocentrus_nattereri_cry3	S617L	# | |
Pygocentrus_nattereri_cry3	S617L	# |---->Altered Metal_binding (Pr = 0.01)<---------------------------------------------------------|
Pygocentrus_nattereri_cry3	S617L	# |
Pygocentrus_nattereri_cry3	S617L	# |---->Altered PTM_site (Pr = 0.30)
Pygocentrus_nattereri_cry3	S617L	# |---->Gain of O-linked_glycosylation at T621 (Pr = 0.30 | P = 5.7e-03)
Pygocentrus_nattereri_cry3	S617L	# |---->Gain of Proteolytic_cleavage at T621 (Pr = 0.14 | P = 0.02)
Pygocentrus_nattereri_cry3	T621A	0.057	Loss of O-linked_glycosylation at T621 (Pr = 0.59 | P = 2.5e-03); Altered MoRF (Pr = 0.28 | P = 0.03); Gain of Helix (Pr = 0.28 | P = 0.02); Loss of Loop (Pr = 0.28 | P = 0.02); Loss of Proteolytic_cleavage at T621 (Pr = 0.13 | P = 0.02)	Altered Motifs (ELME000053:GSK3 phosphorylation recognition site; ELME000063:CK1 phosphorylation site; ELME000085:Glycosaminoglycan attachment site; ELME000239:The USP7 NTD domain binding motif variant based on the MDM2 and P53 interactions.)	Predicted conservation scores
Pygocentrus_nattereri_cry3	T621A	# Altered Effect (Pr = 0.59)
Pygocentrus_nattereri_cry3	T621A	# |---->Altered Motifs (ELME000053|ELME000063|ELME000085|ELME000239)
Pygocentrus_nattereri_cry3	T621A	# |---->Altered Structure_and_dynamics (Pr = 0.28)-------------------------------------------------------|
Pygocentrus_nattereri_cry3	T621A	# | |---->Altered Secondary_structure (Pr = 0.28) |
Pygocentrus_nattereri_cry3	T621A	# | | |---->Gain of Helix (Pr = 0.28 | P = 0.02) |
Pygocentrus_nattereri_cry3	T621A	# | | |---->Loss of Loop (Pr = 0.28 | P = 0.02) |
Pygocentrus_nattereri_cry3	T621A	# | | |
Pygocentrus_nattereri_cry3	T621A	# | |---->Altered Stability_and_conformational_flexibility (Pr = 0.22) |
Pygocentrus_nattereri_cry3	T621A	# | | |---->Altered Conformational_flexibility (Pr = 0.22) |
Pygocentrus_nattereri_cry3	T621A	# | | |
Pygocentrus_nattereri_cry3	T621A	# | |---->Altered Special_structural_signatures (Pr = 0.03) |
Pygocentrus_nattereri_cry3	T621A	# | |---->Altered Signal_peptide (Pr = 0.00) |
Pygocentrus_nattereri_cry3	T621A	# | | |
Pygocentrus_nattereri_cry3	T621A	# | |---->Altered Transmembrane_protein (Pr = 0.03) |
Pygocentrus_nattereri_cry3	T621A	# | |
Pygocentrus_nattereri_cry3	T621A	# |---->Altered Functional_residue (Pr = 0.59) |
Pygocentrus_nattereri_cry3	T621A	# |---->Altered Macromolecular_binding (Pr = 0.28) |
Pygocentrus_nattereri_cry3	T621A	# | |---->Altered Protein_binding (Pr = 0.28) |
Pygocentrus_nattereri_cry3	T621A	# | |---->Altered Disordered_interface (Pr = 0.28) |
Pygocentrus_nattereri_cry3	T621A	# | | |---->Altered MoRF (Pr = 0.28 | P = 0.03) |
Pygocentrus_nattereri_cry3	T621A	# | | |
Pygocentrus_nattereri_cry3	T621A	# | |---->Altered Ordered_interface (Pr = 0.03) |
Pygocentrus_nattereri_cry3	T621A	# | |
Pygocentrus_nattereri_cry3	T621A	# |---->Altered Metal_binding (Pr = 0.01)<---------------------------------------------------------|
Pygocentrus_nattereri_cry3	T621A	# |
Pygocentrus_nattereri_cry3	T621A	# |---->Altered PTM_site (Pr = 0.59)
Pygocentrus_nattereri_cry3	T621A	# |---->Loss of O-linked_glycosylation at T621 (Pr = 0.59 | P = 2.5e-03)
Pygocentrus_nattereri_cry3	T621A	# |---->Loss of Proteolytic_cleavage at T621 (Pr = 0.13 | P = 0.02)
Pygocentrus_nattereri_cry3	P651H	0.069	Altered MoRF (Pr = 0.30 | P = 0.03); Altered Coiled_coil (Pr = 0.26 | P = 0.01); Gain of Phosphorylation at T653 (Pr = 0.25 | P = 0.03); Loss of ADP-ribosylation at R647 (Pr = 0.20 | P = 0.05); Altered Calmodulin_binding (Pr = 0.17 | P = 0.04); Loss of Proteolytic_cleavage at R647 (Pr = 0.14 | P = 0.02)	Altered Motifs (ELME000062:Secondary preference for PKA-type AGC kinase phosphorylation.; ELME000064:CK2 phosphorylation site; ELME000159:Proline-Directed Kinase (e.g. MAPK) phosphorylation site in higher eukaryotes.; ELME000220:Phosphothreonine motif binding a subset of FHA domains that have a preference for an acidic amino acid at the pT+3 position.; ELME000239:The USP7 NTD domain binding motif variant based on the MDM2 and P53 interactions.)	Predicted conservation scores
Pygocentrus_nattereri_cry3	P651H	# Altered Effect (Pr = 0.30)
Pygocentrus_nattereri_cry3	P651H	# |---->Altered Motifs (ELME000062|ELME000064|ELME000159|ELME000220|ELME000239)
Pygocentrus_nattereri_cry3	P651H	# |---->Altered Structure_and_dynamics (Pr = 0.26)-------------------------------------------------------|
Pygocentrus_nattereri_cry3	P651H	# | |---->Altered Secondary_structure (Pr = 0.25) |
Pygocentrus_nattereri_cry3	P651H	# | | |
Pygocentrus_nattereri_cry3	P651H	# | |---->Altered Stability_and_conformational_flexibility (Pr = 0.24) |
Pygocentrus_nattereri_cry3	P651H	# | | |---->Altered Conformational_flexibility (Pr = 0.24) |
Pygocentrus_nattereri_cry3	P651H	# | | |
Pygocentrus_nattereri_cry3	P651H	# | |---->Altered Special_structural_signatures (Pr = 0.26) |
Pygocentrus_nattereri_cry3	P651H	# | |---->Altered Coiled_coil (Pr = 0.26 | P = 0.01) |
Pygocentrus_nattereri_cry3	P651H	# | |---->Altered Signal_peptide (Pr = 0.00) |
Pygocentrus_nattereri_cry3	P651H	# | | |
Pygocentrus_nattereri_cry3	P651H	# | |---->Altered Transmembrane_protein (Pr = 0.06) |
Pygocentrus_nattereri_cry3	P651H	# | |
Pygocentrus_nattereri_cry3	P651H	# |---->Altered Functional_residue (Pr = 0.30) |
Pygocentrus_nattereri_cry3	P651H	# |---->Altered Macromolecular_binding (Pr = 0.30) |
Pygocentrus_nattereri_cry3	P651H	# | |---->Altered Protein_binding (Pr = 0.30) |
Pygocentrus_nattereri_cry3	P651H	# | |---->Altered Disordered_interface (Pr = 0.30) |
Pygocentrus_nattereri_cry3	P651H	# | | |---->Altered Calmodulin_binding (Pr = 0.17 | P = 0.04) |
Pygocentrus_nattereri_cry3	P651H	# | | |---->Altered MoRF (Pr = 0.30 | P = 0.03) |
Pygocentrus_nattereri_cry3	P651H	# | | |
Pygocentrus_nattereri_cry3	P651H	# | |---->Altered Ordered_interface (Pr = 0.05) |
Pygocentrus_nattereri_cry3	P651H	# | |
Pygocentrus_nattereri_cry3	P651H	# |---->Altered Metal_binding (Pr = 0.02)<---------------------------------------------------------|
Pygocentrus_nattereri_cry3	P651H	# |
Pygocentrus_nattereri_cry3	P651H	# |---->Altered PTM_site (Pr = 0.25)
Pygocentrus_nattereri_cry3	P651H	# |---->Loss of ADP-ribosylation at R647 (Pr = 0.20 | P = 0.05)
Pygocentrus_nattereri_cry3	P651H	# |---->Gain of Phosphorylation at T653 (Pr = 0.25 | P = 0.03)
Pygocentrus_nattereri_cry3	P651H	# |---->Loss of Proteolytic_cleavage at R647 (Pr = 0.14 | P = 0.02)
Pygocentrus_nattereri_cry3	S660P	0.080	Altered Coiled_coil (Pr = 0.41 | P = 9.7e-03); Gain of SUMOylation at K661 (Pr = 0.20 | P = 0.03)	Altered Motifs (None)	Predicted conservation scores
Pygocentrus_nattereri_cry3	S660P	# Altered Effect (Pr = 0.41)
Pygocentrus_nattereri_cry3	S660P	# |---->Altered Motifs (None)
Pygocentrus_nattereri_cry3	S660P	# |---->Altered Structure_and_dynamics (Pr = 0.41)-------------------------------------------------------|
Pygocentrus_nattereri_cry3	S660P	# | |---->Altered Secondary_structure (Pr = 0.25) |
Pygocentrus_nattereri_cry3	S660P	# | | |
Pygocentrus_nattereri_cry3	S660P	# | |---->Altered Stability_and_conformational_flexibility (Pr = 0.22) |
Pygocentrus_nattereri_cry3	S660P	# | | |---->Altered Conformational_flexibility (Pr = 0.22) |
Pygocentrus_nattereri_cry3	S660P	# | | |
Pygocentrus_nattereri_cry3	S660P	# | |---->Altered Special_structural_signatures (Pr = 0.41) |
Pygocentrus_nattereri_cry3	S660P	# | |---->Altered Coiled_coil (Pr = 0.41 | P = 9.7e-03) |
Pygocentrus_nattereri_cry3	S660P	# | |---->Altered Signal_peptide (Pr = 0.00) |
Pygocentrus_nattereri_cry3	S660P	# | | |
Pygocentrus_nattereri_cry3	S660P	# | |---->Altered Transmembrane_protein (Pr = 0.02) |
Pygocentrus_nattereri_cry3	S660P	# | |
Pygocentrus_nattereri_cry3	S660P	# |---->Altered Functional_residue (Pr = 0.26) |
Pygocentrus_nattereri_cry3	S660P	# |---->Altered Macromolecular_binding (Pr = 0.26) |
Pygocentrus_nattereri_cry3	S660P	# | |---->Altered Protein_binding (Pr = 0.26) |
Pygocentrus_nattereri_cry3	S660P	# | |---->Altered Disordered_interface (Pr = 0.26) |
Pygocentrus_nattereri_cry3	S660P	# | | |
Pygocentrus_nattereri_cry3	S660P	# | |---->Altered Ordered_interface (Pr = 0.04) |
Pygocentrus_nattereri_cry3	S660P	# | |
Pygocentrus_nattereri_cry3	S660P	# |---->Altered Metal_binding (Pr = 0.01)<---------------------------------------------------------|
Pygocentrus_nattereri_cry3	S660P	# |
Pygocentrus_nattereri_cry3	S660P	# |---->Altered PTM_site (Pr = 0.20)
Pygocentrus_nattereri_cry3	S660P	# |---->Gain of SUMOylation at K661 (Pr = 0.20 | P = 0.03)
Pygocentrus_nattereri_cry3	A671S	0.035	Altered Coiled_coil (Pr = 0.46 | P = 8.2e-03); Altered MoRF (Pr = 0.30 | P = 0.02); Loss of Helix (Pr = 0.29 | P = 0.01); Loss of Ubiquitylation at K669 (Pr = 0.16 | P = 0.04)	Altered Motifs (ELME000239:The USP7 NTD domain binding motif variant based on the MDM2 and P53 interactions.)	Predicted conservation scores
Pygocentrus_nattereri_cry3	A671S	# Altered Effect (Pr = 0.46)
Pygocentrus_nattereri_cry3	A671S	# |---->Altered Motifs (ELME000239)
Pygocentrus_nattereri_cry3	A671S	# |---->Altered Structure_and_dynamics (Pr = 0.46)-------------------------------------------------------|
Pygocentrus_nattereri_cry3	A671S	# | |---->Altered Secondary_structure (Pr = 0.29) |
Pygocentrus_nattereri_cry3	A671S	# | | |---->Loss of Helix (Pr = 0.29 | P = 0.01) |
Pygocentrus_nattereri_cry3	A671S	# | | |
Pygocentrus_nattereri_cry3	A671S	# | |---->Altered Stability_and_conformational_flexibility (Pr = 0.20) |
Pygocentrus_nattereri_cry3	A671S	# | | |---->Altered Conformational_flexibility (Pr = 0.20) |
Pygocentrus_nattereri_cry3	A671S	# | | |
Pygocentrus_nattereri_cry3	A671S	# | |---->Altered Special_structural_signatures (Pr = 0.46) |
Pygocentrus_nattereri_cry3	A671S	# | |---->Altered Coiled_coil (Pr = 0.46 | P = 8.2e-03) |
Pygocentrus_nattereri_cry3	A671S	# | |---->Altered Signal_peptide (Pr = 0.00) |
Pygocentrus_nattereri_cry3	A671S	# | | |
Pygocentrus_nattereri_cry3	A671S	# | |---->Altered Transmembrane_protein (Pr = 0.02) |
Pygocentrus_nattereri_cry3	A671S	# | |
Pygocentrus_nattereri_cry3	A671S	# |---->Altered Functional_residue (Pr = 0.30) |
Pygocentrus_nattereri_cry3	A671S	# |---->Altered Macromolecular_binding (Pr = 0.30) |
Pygocentrus_nattereri_cry3	A671S	# | |---->Altered Protein_binding (Pr = 0.30) |
Pygocentrus_nattereri_cry3	A671S	# | |---->Altered Disordered_interface (Pr = 0.30) |
Pygocentrus_nattereri_cry3	A671S	# | | |---->Altered MoRF (Pr = 0.30 | P = 0.02) |
Pygocentrus_nattereri_cry3	A671S	# | | |
Pygocentrus_nattereri_cry3	A671S	# | |---->Altered Ordered_interface (Pr = 0.04) |
Pygocentrus_nattereri_cry3	A671S	# | |
Pygocentrus_nattereri_cry3	A671S	# |---->Altered Metal_binding (Pr = 0.01)<---------------------------------------------------------|
Pygocentrus_nattereri_cry3	A671S	# |
Pygocentrus_nattereri_cry3	A671S	# |---->Altered PTM_site (Pr = 0.17)
Pygocentrus_nattereri_cry3	A671S	# |---->Loss of Ubiquitylation at K669 (Pr = 0.16 | P = 0.04)
Pygocentrus_nattereri_cry3	A675P	0.069	Altered Coiled_coil (Pr = 0.82 | P = 2.0e-03); Altered MoRF (Pr = 0.30 | P = 0.02); Gain of B-factor (Pr = 0.24 | P = 0.04); Loss of SUMOylation at K680 (Pr = 0.24 | P = 0.01); Loss of Ubiquitylation at K680 (Pr = 0.17 | P = 0.03); Loss of Proteolytic_cleavage at D679 (Pr = 0.13 | P = 0.02); Loss of Methylation at K680 (Pr = 0.12 | P = 0.03)	Altered Motifs (ELME000118:Minor TRAF2-binding consensus motif. Members of the tumor necrosis factor receptor (TNFR) superfamily initiate intracellular signaling by recruiting the C-domain of the TNFR-associated factors (TRAFs) through their cytoplasmic tails.)	Predicted conservation scores
Pygocentrus_nattereri_cry3	A675P	# Altered Effect (Pr = 0.82)
Pygocentrus_nattereri_cry3	A675P	# |---->Altered Motifs (ELME000118)
Pygocentrus_nattereri_cry3	A675P	# |---->Altered Structure_and_dynamics (Pr = 0.82)-------------------------------------------------------|
Pygocentrus_nattereri_cry3	A675P	# | |---->Altered Secondary_structure (Pr = 0.26) |
Pygocentrus_nattereri_cry3	A675P	# | | |
Pygocentrus_nattereri_cry3	A675P	# | |---->Altered Stability_and_conformational_flexibility (Pr = 0.24) |
Pygocentrus_nattereri_cry3	A675P	# | | |---->Altered Conformational_flexibility (Pr = 0.24) |
Pygocentrus_nattereri_cry3	A675P	# | | |---->Gain of B-factor (Pr = 0.24 | P = 0.04) |
Pygocentrus_nattereri_cry3	A675P	# | | |
Pygocentrus_nattereri_cry3	A675P	# | |---->Altered Special_structural_signatures (Pr = 0.82) |
Pygocentrus_nattereri_cry3	A675P	# | |---->Altered Coiled_coil (Pr = 0.82 | P = 2.0e-03) |
Pygocentrus_nattereri_cry3	A675P	# | |---->Altered Signal_peptide (Pr = 0.00) |
Pygocentrus_nattereri_cry3	A675P	# | | |
Pygocentrus_nattereri_cry3	A675P	# | |---->Altered Transmembrane_protein (Pr = 0.01) |
Pygocentrus_nattereri_cry3	A675P	# | |
Pygocentrus_nattereri_cry3	A675P	# |---->Altered Functional_residue (Pr = 0.30) |
Pygocentrus_nattereri_cry3	A675P	# |---->Altered Macromolecular_binding (Pr = 0.30) |
Pygocentrus_nattereri_cry3	A675P	# | |---->Altered Protein_binding (Pr = 0.30) |
Pygocentrus_nattereri_cry3	A675P	# | |---->Altered Disordered_interface (Pr = 0.30) |
Pygocentrus_nattereri_cry3	A675P	# | | |---->Altered MoRF (Pr = 0.30 | P = 0.02) |
Pygocentrus_nattereri_cry3	A675P	# | | |
Pygocentrus_nattereri_cry3	A675P	# | |---->Altered Ordered_interface (Pr = 0.03) |
Pygocentrus_nattereri_cry3	A675P	# | |
Pygocentrus_nattereri_cry3	A675P	# |---->Altered Metal_binding (Pr = 0.01)<---------------------------------------------------------|
Pygocentrus_nattereri_cry3	A675P	# |
Pygocentrus_nattereri_cry3	A675P	# |---->Altered PTM_site (Pr = 0.24)
Pygocentrus_nattereri_cry3	A675P	# |---->Loss of Methylation at K680 (Pr = 0.12 | P = 0.03)
Pygocentrus_nattereri_cry3	A675P	# |---->Loss of Proteolytic_cleavage at D679 (Pr = 0.13 | P = 0.02)
Pygocentrus_nattereri_cry3	A675P	# |---->Loss of SUMOylation at K680 (Pr = 0.24 | P = 0.01)
Pygocentrus_nattereri_cry3	A675P	# |---->Loss of Ubiquitylation at K680 (Pr = 0.17 | P = 0.03)
Pygocentrus_nattereri_cry3	A678T	0.048	Altered Coiled_coil (Pr = 0.46 | P = 8.0e-03); Altered MoRF (Pr = 0.29 | P = 0.03); Loss of SUMOylation at K680 (Pr = 0.24 | P = 0.01); Loss of Ubiquitylation at K680 (Pr = 0.17 | P = 0.03); Loss of Proteolytic_cleavage at D679 (Pr = 0.13 | P = 0.02); Loss of Methylation at K680 (Pr = 0.12 | P = 0.03)	Altered Motifs (ELME000118:Minor TRAF2-binding consensus motif. Members of the tumor necrosis factor receptor (TNFR) superfamily initiate intracellular signaling by recruiting the C-domain of the TNFR-associated factors (TRAFs) through their cytoplasmic tails.; PS00005:Protein kinase C phosphorylation site)	Predicted conservation scores
Pygocentrus_nattereri_cry3	A678T	# Altered Effect (Pr = 0.46)
Pygocentrus_nattereri_cry3	A678T	# |---->Altered Motifs (ELME000118|PS00005)
Pygocentrus_nattereri_cry3	A678T	# |---->Altered Structure_and_dynamics (Pr = 0.46)-------------------------------------------------------|
Pygocentrus_nattereri_cry3	A678T	# | |---->Altered Secondary_structure (Pr = 0.26) |
Pygocentrus_nattereri_cry3	A678T	# | | |
Pygocentrus_nattereri_cry3	A678T	# | |---->Altered Stability_and_conformational_flexibility (Pr = 0.19) |
Pygocentrus_nattereri_cry3	A678T	# | | |---->Altered Conformational_flexibility (Pr = 0.19) |
Pygocentrus_nattereri_cry3	A678T	# | | |
Pygocentrus_nattereri_cry3	A678T	# | |---->Altered Special_structural_signatures (Pr = 0.46) |
Pygocentrus_nattereri_cry3	A678T	# | |---->Altered Coiled_coil (Pr = 0.46 | P = 8.0e-03) |
Pygocentrus_nattereri_cry3	A678T	# | |---->Altered Signal_peptide (Pr = 0.00) |
Pygocentrus_nattereri_cry3	A678T	# | | |
Pygocentrus_nattereri_cry3	A678T	# | |---->Altered Transmembrane_protein (Pr = 0.01) |
Pygocentrus_nattereri_cry3	A678T	# | |
Pygocentrus_nattereri_cry3	A678T	# |---->Altered Functional_residue (Pr = 0.29) |
Pygocentrus_nattereri_cry3	A678T	# |---->Altered Macromolecular_binding (Pr = 0.29) |
Pygocentrus_nattereri_cry3	A678T	# | |---->Altered Protein_binding (Pr = 0.29) |
Pygocentrus_nattereri_cry3	A678T	# | |---->Altered Disordered_interface (Pr = 0.29) |
Pygocentrus_nattereri_cry3	A678T	# | | |---->Altered MoRF (Pr = 0.29 | P = 0.03) |
Pygocentrus_nattereri_cry3	A678T	# | | |
Pygocentrus_nattereri_cry3	A678T	# | |---->Altered Ordered_interface (Pr = 0.03) |
Pygocentrus_nattereri_cry3	A678T	# | |
Pygocentrus_nattereri_cry3	A678T	# |---->Altered Metal_binding (Pr = 0.01)<---------------------------------------------------------|
Pygocentrus_nattereri_cry3	A678T	# |
Pygocentrus_nattereri_cry3	A678T	# |---->Altered PTM_site (Pr = 0.24)
Pygocentrus_nattereri_cry3	A678T	# |---->Loss of Methylation at K680 (Pr = 0.12 | P = 0.03)
Pygocentrus_nattereri_cry3	A678T	# |---->Loss of Proteolytic_cleavage at D679 (Pr = 0.13 | P = 0.02)
Pygocentrus_nattereri_cry3	A678T	# |---->Loss of SUMOylation at K680 (Pr = 0.24 | P = 0.01)
Pygocentrus_nattereri_cry3	A678T	# |---->Loss of Ubiquitylation at K680 (Pr = 0.17 | P = 0.03)
Pygocentrus_nattereri_cry3	D679N	0.055	Altered Coiled_coil (Pr = 0.43 | P = 6.1e-03); Altered MoRF (Pr = 0.30 | P = 0.02); Loss of SUMOylation at K680 (Pr = 0.25 | P = 8.8e-03); Loss of Ubiquitylation at K680 (Pr = 0.17 | P = 0.03); Loss of Proteolytic_cleavage at D679 (Pr = 0.14 | P = 0.02); Loss of Methylation at K680 (Pr = 0.12 | P = 0.03)	Altered Motifs (ELME000118:Minor TRAF2-binding consensus motif. Members of the tumor necrosis factor receptor (TNFR) superfamily initiate intracellular signaling by recruiting the C-domain of the TNFR-associated factors (TRAFs) through their cytoplasmic tails.)	Predicted conservation scores
Pygocentrus_nattereri_cry3	D679N	# Altered Effect (Pr = 0.43)
Pygocentrus_nattereri_cry3	D679N	# |---->Altered Motifs (ELME000118)
Pygocentrus_nattereri_cry3	D679N	# |---->Altered Structure_and_dynamics (Pr = 0.43)-------------------------------------------------------|
Pygocentrus_nattereri_cry3	D679N	# | |---->Altered Secondary_structure (Pr = 0.26) |
Pygocentrus_nattereri_cry3	D679N	# | | |
Pygocentrus_nattereri_cry3	D679N	# | |---->Altered Stability_and_conformational_flexibility (Pr = 0.18) |
Pygocentrus_nattereri_cry3	D679N	# | | |---->Altered Conformational_flexibility (Pr = 0.18) |
Pygocentrus_nattereri_cry3	D679N	# | | |
Pygocentrus_nattereri_cry3	D679N	# | |---->Altered Special_structural_signatures (Pr = 0.43) |
Pygocentrus_nattereri_cry3	D679N	# | |---->Altered Coiled_coil (Pr = 0.43 | P = 6.1e-03) |
Pygocentrus_nattereri_cry3	D679N	# | |---->Altered Signal_peptide (Pr = 0.00) |
Pygocentrus_nattereri_cry3	D679N	# | | |
Pygocentrus_nattereri_cry3	D679N	# | |---->Altered Transmembrane_protein (Pr = 0.01) |
Pygocentrus_nattereri_cry3	D679N	# | |
Pygocentrus_nattereri_cry3	D679N	# |---->Altered Functional_residue (Pr = 0.30) |
Pygocentrus_nattereri_cry3	D679N	# |---->Altered Macromolecular_binding (Pr = 0.30) |
Pygocentrus_nattereri_cry3	D679N	# | |---->Altered Protein_binding (Pr = 0.30) |
Pygocentrus_nattereri_cry3	D679N	# | |---->Altered Disordered_interface (Pr = 0.30) |
Pygocentrus_nattereri_cry3	D679N	# | | |---->Altered MoRF (Pr = 0.30 | P = 0.02) |
Pygocentrus_nattereri_cry3	D679N	# | | |
Pygocentrus_nattereri_cry3	D679N	# | |---->Altered Ordered_interface (Pr = 0.04) |
Pygocentrus_nattereri_cry3	D679N	# | |
Pygocentrus_nattereri_cry3	D679N	# |---->Altered Metal_binding (Pr = 0.02)<---------------------------------------------------------|
Pygocentrus_nattereri_cry3	D679N	# |
Pygocentrus_nattereri_cry3	D679N	# |---->Altered PTM_site (Pr = 0.25)
Pygocentrus_nattereri_cry3	D679N	# |---->Loss of Methylation at K680 (Pr = 0.12 | P = 0.03)
Pygocentrus_nattereri_cry3	D679N	# |---->Loss of Proteolytic_cleavage at D679 (Pr = 0.14 | P = 0.02)
Pygocentrus_nattereri_cry3	D679N	# |---->Loss of SUMOylation at K680 (Pr = 0.25 | P = 8.8e-03)
Pygocentrus_nattereri_cry3	D679N	# |---->Loss of Ubiquitylation at K680 (Pr = 0.17 | P = 0.03)
Pygocentrus_nattereri_cry5	N9K	0.337	Altered PPI_residue (Pr = 0.32 | P = 0.01); Gain of Allosteric_site at F14 (Pr = 0.25 | P = 0.01); Loss of Zinc_binding at H8 (Pr = 0.25 | P = 0.03); Loss of Nickel_binding at H12 (Pr = 0.22 | P = 0.02); Loss of Copper_binding at H8 (Pr = 0.11 | P = 7.1e-03)	Altered Motifs (ELME000137:Protein phosphatase 1 catalytic subunit (PP1c) interacting motif binds targeting proteins that dock to the substrate for dephosphorylation. The motif defined is [RK]{0 -1}[VI][^P][FW].)	Predicted conservation scores
Pygocentrus_nattereri_cry5	N9K	# Altered Effect (Pr = 0.32)
Pygocentrus_nattereri_cry5	N9K	# |---->Altered Motifs (ELME000137)
Pygocentrus_nattereri_cry5	N9K	# |---->Altered Structure_and_dynamics (Pr = 0.25)-------------------------------------------------------|
Pygocentrus_nattereri_cry5	N9K	# | |---->Altered Secondary_structure (Pr = 0.23) |
Pygocentrus_nattereri_cry5	N9K	# | | |
Pygocentrus_nattereri_cry5	N9K	# | |---->Altered Stability_and_conformational_flexibility (Pr = 0.25) |
Pygocentrus_nattereri_cry5	N9K	# | | |---->Altered Conformational_flexibility (Pr = 0.25) |
Pygocentrus_nattereri_cry5	N9K	# | | |
Pygocentrus_nattereri_cry5	N9K	# | |---->Altered Special_structural_signatures (Pr = 0.18) |
Pygocentrus_nattereri_cry5	N9K	# | |---->Altered Signal_peptide (Pr = 0.00) |
Pygocentrus_nattereri_cry5	N9K	# | | |
Pygocentrus_nattereri_cry5	N9K	# | |---->Altered Transmembrane_protein (Pr = 0.18) |
Pygocentrus_nattereri_cry5	N9K	# | |
Pygocentrus_nattereri_cry5	N9K	# |---->Altered Functional_residue (Pr = 0.32) |
Pygocentrus_nattereri_cry5	N9K	# |---->Gain of Allosteric_site at F14 (Pr = 0.25 | P = 0.01)<-------------------------------------|
Pygocentrus_nattereri_cry5	N9K	# |---->Altered Macromolecular_binding (Pr = 0.32) |
Pygocentrus_nattereri_cry5	N9K	# | |---->Altered Protein_binding (Pr = 0.32) |
Pygocentrus_nattereri_cry5	N9K	# | |---->Altered Disordered_interface (Pr = 0.13) |
Pygocentrus_nattereri_cry5	N9K	# | | |
Pygocentrus_nattereri_cry5	N9K	# | |---->Altered Ordered_interface (Pr = 0.32) |
Pygocentrus_nattereri_cry5	N9K	# | |---->Altered PPI_residue (Pr = 0.32 | P = 0.01) |
Pygocentrus_nattereri_cry5	N9K	# | |
Pygocentrus_nattereri_cry5	N9K	# |---->Altered Metal_binding (Pr = 0.25)<---------------------------------------------------------|
Pygocentrus_nattereri_cry5	N9K	# | |---->Loss of Copper_binding at H8 (Pr = 0.11 | P = 7.1e-03)
Pygocentrus_nattereri_cry5	N9K	# | |---->Loss of Nickel_binding at H12 (Pr = 0.22 | P = 0.02)
Pygocentrus_nattereri_cry5	N9K	# | |---->Loss of Zinc_binding at H8 (Pr = 0.25 | P = 0.03)
Pygocentrus_nattereri_cry5	N9K	# |
Pygocentrus_nattereri_cry5	N9K	# |---->Altered PTM_site (Pr = 0.11)
Pygocentrus_nattereri_cry5	K34E	0.422	Gain of Zinc_binding at H35 (Pr = 0.50 | P = 4.9e-03); Gain of Sodium_binding at C33 (Pr = 0.35 | P = 5.9e-04); Loss of Relative_solvent_accessibility (Pr = 0.29 | P = 0.01); Gain of Nickel_binding at H35 (Pr = 0.25 | P = 0.01); Gain of Potassium_binding at K34 (Pr = 0.19 | P = 9.3e-03); Gain of Copper_binding at K34 (Pr = 0.12 | P = 8.1e-03)	Altered Motifs (ELME000302:The DHxY Host Cell Factor-1 binding motif (HBM) interacts with the N-terminal kelch propeller domain of the cell cycle regulator HCF-1)	Predicted conservation scores
Pygocentrus_nattereri_cry5	K34E	# Altered Effect (Pr = 0.50)
Pygocentrus_nattereri_cry5	K34E	# |---->Altered Motifs (ELME000302)
Pygocentrus_nattereri_cry5	K34E	# |---->Altered Structure_and_dynamics (Pr = 0.50)-------------------------------------------------------|
Pygocentrus_nattereri_cry5	K34E	# | |---->Loss of Relative_solvent_accessibility (Pr = 0.29 | P = 0.01) |
Pygocentrus_nattereri_cry5	K34E	# | |---->Altered Secondary_structure (Pr = 0.25) |
Pygocentrus_nattereri_cry5	K34E	# | | |
Pygocentrus_nattereri_cry5	K34E	# | |---->Altered Stability_and_conformational_flexibility (Pr = 0.12) |
Pygocentrus_nattereri_cry5	K34E	# | | |---->Altered Conformational_flexibility (Pr = 0.12) |
Pygocentrus_nattereri_cry5	K34E	# | | |
Pygocentrus_nattereri_cry5	K34E	# | |---->Altered Special_structural_signatures (Pr = 0.20) |
Pygocentrus_nattereri_cry5	K34E	# | |---->Altered Signal_peptide (Pr = 0.00) |
Pygocentrus_nattereri_cry5	K34E	# | | |
Pygocentrus_nattereri_cry5	K34E	# | |---->Altered Transmembrane_protein (Pr = 0.20) |
Pygocentrus_nattereri_cry5	K34E	# | |
Pygocentrus_nattereri_cry5	K34E	# |---->Altered Functional_residue (Pr = 0.50) |
Pygocentrus_nattereri_cry5	K34E	# |---->Altered Macromolecular_binding (Pr = 0.24) |
Pygocentrus_nattereri_cry5	K34E	# | |---->Altered Protein_binding (Pr = 0.24) |
Pygocentrus_nattereri_cry5	K34E	# | |---->Altered Disordered_interface (Pr = 0.04) |
Pygocentrus_nattereri_cry5	K34E	# | | |
Pygocentrus_nattereri_cry5	K34E	# | |---->Altered Ordered_interface (Pr = 0.24) |
Pygocentrus_nattereri_cry5	K34E	# | |
Pygocentrus_nattereri_cry5	K34E	# |---->Altered Metal_binding (Pr = 0.50)<---------------------------------------------------------|
Pygocentrus_nattereri_cry5	K34E	# | |---->Gain of Copper_binding at K34 (Pr = 0.12 | P = 8.1e-03)
Pygocentrus_nattereri_cry5	K34E	# | |---->Gain of Nickel_binding at H35 (Pr = 0.25 | P = 0.01)
Pygocentrus_nattereri_cry5	K34E	# | |---->Gain of Potassium_binding at K34 (Pr = 0.19 | P = 9.3e-03)
Pygocentrus_nattereri_cry5	K34E	# | |---->Gain of Sodium_binding at C33 (Pr = 0.35 | P = 5.9e-04)
Pygocentrus_nattereri_cry5	K34E	# | |---->Gain of Zinc_binding at H35 (Pr = 0.50 | P = 4.9e-03)
Pygocentrus_nattereri_cry5	K34E	# |
Pygocentrus_nattereri_cry5	K34E	# |---->Altered PTM_site (Pr = 0.19)
Pygocentrus_nattereri_cry5	V39I	0.299	Loss of Zinc_binding at H35 (Pr = 0.26 | P = 0.02); Loss of Relative_solvent_accessibility (Pr = 0.26 | P = 0.03); Gain of Sodium_binding at K34 (Pr = 0.24 | P = 0.02); Loss of Manganese_binding at D43 (Pr = 0.24 | P = 0.01); Loss of Catalytic_site at D43 (Pr = 0.19 | P = 0.01); Loss of Nickel_binding at H35 (Pr = 0.17 | P = 0.04); Loss of Potassium_binding at K34 (Pr = 0.14 | P = 0.02); Loss of Copper_binding at K34 (Pr = 0.10 | P = 9.8e-03)	Altered Motifs (ELME000120:Tyrosine-based sorting signal responsible for the interaction with mu subunit of AP (Adaptor Protein) complex; ELME000333:Motif that mediates binding to SUMO proteins non-covalently.)	Predicted conservation scores
Pygocentrus_nattereri_cry5	V39I	# Altered Effect (Pr = 0.26)
Pygocentrus_nattereri_cry5	V39I	# |---->Altered Motifs (ELME000120|ELME000333)
Pygocentrus_nattereri_cry5	V39I	# |---->Altered Structure_and_dynamics (Pr = 0.26)-------------------------------------------------------|
Pygocentrus_nattereri_cry5	V39I	# | |---->Loss of Relative_solvent_accessibility (Pr = 0.26 | P = 0.03) |
Pygocentrus_nattereri_cry5	V39I	# | |---->Altered Secondary_structure (Pr = 0.26) |
Pygocentrus_nattereri_cry5	V39I	# | | |
Pygocentrus_nattereri_cry5	V39I	# | |---->Altered Stability_and_conformational_flexibility (Pr = 0.10) |
Pygocentrus_nattereri_cry5	V39I	# | | |---->Altered Conformational_flexibility (Pr = 0.10) |
Pygocentrus_nattereri_cry5	V39I	# | | |
Pygocentrus_nattereri_cry5	V39I	# | |---->Altered Special_structural_signatures (Pr = 0.09) |
Pygocentrus_nattereri_cry5	V39I	# | |---->Altered Signal_peptide (Pr = 0.00) |
Pygocentrus_nattereri_cry5	V39I	# | | |
Pygocentrus_nattereri_cry5	V39I	# | |---->Altered Transmembrane_protein (Pr = 0.09) |
Pygocentrus_nattereri_cry5	V39I	# | |
Pygocentrus_nattereri_cry5	V39I	# |---->Altered Functional_residue (Pr = 0.26) |
Pygocentrus_nattereri_cry5	V39I	# |---->Loss of Catalytic_site at D43 (Pr = 0.19 | P = 0.01) |
Pygocentrus_nattereri_cry5	V39I	# |---->Altered Macromolecular_binding (Pr = 0.21) |
Pygocentrus_nattereri_cry5	V39I	# | |---->Altered Protein_binding (Pr = 0.21) |
Pygocentrus_nattereri_cry5	V39I	# | |---->Altered Disordered_interface (Pr = 0.10) |
Pygocentrus_nattereri_cry5	V39I	# | | |
Pygocentrus_nattereri_cry5	V39I	# | |---->Altered Ordered_interface (Pr = 0.21) |
Pygocentrus_nattereri_cry5	V39I	# | |
Pygocentrus_nattereri_cry5	V39I	# |---->Altered Metal_binding (Pr = 0.26)<---------------------------------------------------------|
Pygocentrus_nattereri_cry5	V39I	# | |---->Loss of Copper_binding at K34 (Pr = 0.10 | P = 9.8e-03)
Pygocentrus_nattereri_cry5	V39I	# | |---->Loss of Manganese_binding at D43 (Pr = 0.24 | P = 0.01)
Pygocentrus_nattereri_cry5	V39I	# | |---->Loss of Nickel_binding at H35 (Pr = 0.17 | P = 0.04)
Pygocentrus_nattereri_cry5	V39I	# | |---->Loss of Potassium_binding at K34 (Pr = 0.14 | P = 0.02)
Pygocentrus_nattereri_cry5	V39I	# | |---->Gain of Sodium_binding at K34 (Pr = 0.24 | P = 0.02)
Pygocentrus_nattereri_cry5	V39I	# | |---->Loss of Zinc_binding at H35 (Pr = 0.26 | P = 0.02)
Pygocentrus_nattereri_cry5	V39I	# |
Pygocentrus_nattereri_cry5	V39I	# |---->Altered PTM_site (Pr = 0.15)
Pygocentrus_nattereri_cry5	I61V	0.136		Altered Motifs (ELME000106:Substrate recognition site that interacts with cyclin and thereby increases phosphorylation by cyclin/cdk complexes. Predicted proteins should have a CDK phosphorylation site. Also used by cyclin/cdk inhibitors.; ELME000149:Sorting and internalisation signal found in the cytoplasmic juxta-membrane region of type I transmembrane proteins. Targets them from the Trans Golgi Network to the lysosomal-endosomal-melanosomal compartments. Interacts with adaptor protein (AP) complexes; ELME000300:SPAK/OSR1 kinase binding motif acts as a docking site which aids the interaction with their binding partners including the upstream activators and the phosphorylated substrates.)	Predicted conservation scores
Pygocentrus_nattereri_cry5	I61V	# Altered Effect (Pr = 0.22)
Pygocentrus_nattereri_cry5	I61V	# |---->Altered Motifs (ELME000106|ELME000149|ELME000300)
Pygocentrus_nattereri_cry5	I61V	# |---->Altered Structure_and_dynamics (Pr = 0.22)-------------------------------------------------------|
Pygocentrus_nattereri_cry5	I61V	# | |---->Altered Secondary_structure (Pr = 0.14) |
Pygocentrus_nattereri_cry5	I61V	# | | |
Pygocentrus_nattereri_cry5	I61V	# | |---->Altered Stability_and_conformational_flexibility (Pr = 0.19) |
Pygocentrus_nattereri_cry5	I61V	# | | |---->Altered Conformational_flexibility (Pr = 0.19) |
Pygocentrus_nattereri_cry5	I61V	# | | |
Pygocentrus_nattereri_cry5	I61V	# | |---->Altered Special_structural_signatures (Pr = 0.12) |
Pygocentrus_nattereri_cry5	I61V	# | |---->Altered Signal_peptide (Pr = 0.00) |
Pygocentrus_nattereri_cry5	I61V	# | | |
Pygocentrus_nattereri_cry5	I61V	# | |---->Altered Transmembrane_protein (Pr = 0.12) |
Pygocentrus_nattereri_cry5	I61V	# | |
Pygocentrus_nattereri_cry5	I61V	# |---->Altered Functional_residue (Pr = 0.15) |
Pygocentrus_nattereri_cry5	I61V	# |---->Altered Macromolecular_binding (Pr = 0.15) |
Pygocentrus_nattereri_cry5	I61V	# | |---->Altered Protein_binding (Pr = 0.15) |
Pygocentrus_nattereri_cry5	I61V	# | |---->Altered Disordered_interface (Pr = 0.15) |
Pygocentrus_nattereri_cry5	I61V	# | | |
Pygocentrus_nattereri_cry5	I61V	# | |---->Altered Ordered_interface (Pr = 0.14) |
Pygocentrus_nattereri_cry5	I61V	# | |
Pygocentrus_nattereri_cry5	I61V	# |---->Altered Metal_binding (Pr = 0.03)<---------------------------------------------------------|
Pygocentrus_nattereri_cry5	I61V	# |
Pygocentrus_nattereri_cry5	I61V	# |---->Altered PTM_site (Pr = 0.14)
Pygocentrus_nattereri_cry5	R72K	0.224	Gain of Relative_solvent_accessibility (Pr = 0.25 | P = 0.03); Loss of Sodium_binding at S76 (Pr = 0.22 | P = 0.03); Altered Stability (Pr = 0.09 | P = 0.05)	Altered Motifs (ELME000102:N-Arg dibasic convertase (nardilysin) cleavage site (Xaa-|-Arg-Lys or Arg-|-Arg-Xaa).; ELME000147:Site phosphorylated by the Polo-like kinase.; ELME000233:MAPK interacting molecules (e.g. MAPKKs - substrates - phosphatases) carry docking motif that help to regulate specific interaction in the MAPK cascade. The classic motif approximates (R/K)xxxx#x# where # is a hydrophobic residue.; ELME000336:NEK2 phosphorylation motif with preferred Phe - Leu or Met in the -3 position to compensate for less favorable residues in the +1 and +2 position.; PS00005:Protein kinase C phosphorylation site)	Predicted conservation scores
Pygocentrus_nattereri_cry5	R72K	# Altered Effect (Pr = 0.27)
Pygocentrus_nattereri_cry5	R72K	# |---->Altered Motifs (ELME000102|ELME000147|ELME000233|ELME000336|PS00005)
Pygocentrus_nattereri_cry5	R72K	# |---->Altered Structure_and_dynamics (Pr = 0.27)-------------------------------------------------------|
Pygocentrus_nattereri_cry5	R72K	# | |---->Gain of Relative_solvent_accessibility (Pr = 0.25 | P = 0.03) |
Pygocentrus_nattereri_cry5	R72K	# | |---->Altered Secondary_structure (Pr = 0.25) |
Pygocentrus_nattereri_cry5	R72K	# | | |
Pygocentrus_nattereri_cry5	R72K	# | |---->Altered Stability_and_conformational_flexibility (Pr = 0.27) |
Pygocentrus_nattereri_cry5	R72K	# | | |---->Altered Stability (Pr = 0.09 | P = 0.05) |
Pygocentrus_nattereri_cry5	R72K	# | | |---->Altered Conformational_flexibility (Pr = 0.27) |
Pygocentrus_nattereri_cry5	R72K	# | | |
Pygocentrus_nattereri_cry5	R72K	# | |---->Altered Special_structural_signatures (Pr = 0.11) |
Pygocentrus_nattereri_cry5	R72K	# | |---->Altered Signal_peptide (Pr = 0.00) |
Pygocentrus_nattereri_cry5	R72K	# | | |
Pygocentrus_nattereri_cry5	R72K	# | |---->Altered Transmembrane_protein (Pr = 0.11) |
Pygocentrus_nattereri_cry5	R72K	# | |
Pygocentrus_nattereri_cry5	R72K	# |---->Altered Functional_residue (Pr = 0.22) |
Pygocentrus_nattereri_cry5	R72K	# |---->Altered Macromolecular_binding (Pr = 0.20) |
Pygocentrus_nattereri_cry5	R72K	# | |---->Altered Protein_binding (Pr = 0.20) |
Pygocentrus_nattereri_cry5	R72K	# | |---->Altered Disordered_interface (Pr = 0.10) |
Pygocentrus_nattereri_cry5	R72K	# | | |
Pygocentrus_nattereri_cry5	R72K	# | |---->Altered Ordered_interface (Pr = 0.20) |
Pygocentrus_nattereri_cry5	R72K	# | |
Pygocentrus_nattereri_cry5	R72K	# |---->Altered Metal_binding (Pr = 0.22)<---------------------------------------------------------|
Pygocentrus_nattereri_cry5	R72K	# | |---->Loss of Sodium_binding at S76 (Pr = 0.22 | P = 0.03)
Pygocentrus_nattereri_cry5	R72K	# |
Pygocentrus_nattereri_cry5	R72K	# |---->Altered PTM_site (Pr = 0.13)
Pygocentrus_nattereri_cry5	N75K	0.610	Loss of Sodium_binding at S76 (Pr = 0.26 | P = 9.5e-03); Altered Calmodulin_binding (Pr = 0.18 | P = 0.04)	Altered Motifs (ELME000146:Subtilisin/kexin isozyme-1 (SKI1) cleavage site ([RK]-X-[hydrophobic]-[LTKF]-|-X); ELME000197:Phosphopeptide motif which directly interacts with the BRCT (carboxy-terminal) domain of the Breast Cancer Gene BRCA1 with low affinity; ELME000233:MAPK interacting molecules (e.g. MAPKKs - substrates - phosphatases) carry docking motif that help to regulate specific interaction in the MAPK cascade. The classic motif approximates (R/K)xxxx#x# where # is a hydrophobic residue.)	Predicted conservation scores
Pygocentrus_nattereri_cry5	N75K	# Altered Effect (Pr = 0.26)
Pygocentrus_nattereri_cry5	N75K	# |---->Altered Motifs (ELME000146|ELME000197|ELME000233)
Pygocentrus_nattereri_cry5	N75K	# |---->Altered Structure_and_dynamics (Pr = 0.26)-------------------------------------------------------|
Pygocentrus_nattereri_cry5	N75K	# | |---->Altered Secondary_structure (Pr = 0.26) |
Pygocentrus_nattereri_cry5	N75K	# | | |
Pygocentrus_nattereri_cry5	N75K	# | |---->Altered Stability_and_conformational_flexibility (Pr = 0.25) |
Pygocentrus_nattereri_cry5	N75K	# | | |---->Altered Conformational_flexibility (Pr = 0.25) |
Pygocentrus_nattereri_cry5	N75K	# | | |
Pygocentrus_nattereri_cry5	N75K	# | |---->Altered Special_structural_signatures (Pr = 0.12) |
Pygocentrus_nattereri_cry5	N75K	# | |---->Altered Signal_peptide (Pr = 0.00) |
Pygocentrus_nattereri_cry5	N75K	# | | |
Pygocentrus_nattereri_cry5	N75K	# | |---->Altered Transmembrane_protein (Pr = 0.12) |
Pygocentrus_nattereri_cry5	N75K	# | |
Pygocentrus_nattereri_cry5	N75K	# |---->Altered Functional_residue (Pr = 0.26) |
Pygocentrus_nattereri_cry5	N75K	# |---->Altered Macromolecular_binding (Pr = 0.18) |
Pygocentrus_nattereri_cry5	N75K	# | |---->Altered Protein_binding (Pr = 0.18) |
Pygocentrus_nattereri_cry5	N75K	# | |---->Altered Disordered_interface (Pr = 0.18) |
Pygocentrus_nattereri_cry5	N75K	# | | |---->Altered Calmodulin_binding (Pr = 0.18 | P = 0.04) |
Pygocentrus_nattereri_cry5	N75K	# | | |
Pygocentrus_nattereri_cry5	N75K	# | |---->Altered Ordered_interface (Pr = 0.18) |
Pygocentrus_nattereri_cry5	N75K	# | |
Pygocentrus_nattereri_cry5	N75K	# |---->Altered Metal_binding (Pr = 0.26)<---------------------------------------------------------|
Pygocentrus_nattereri_cry5	N75K	# | |---->Loss of Sodium_binding at S76 (Pr = 0.26 | P = 9.5e-03)
Pygocentrus_nattereri_cry5	N75K	# |
Pygocentrus_nattereri_cry5	N75K	# |---->Altered PTM_site (Pr = 0.09)
Pygocentrus_nattereri_cry5	E87D	0.221	Loss of Acetylation at K91 (Pr = 0.24 | P = 0.02)	Altered Motifs (ELME000146:Subtilisin/kexin isozyme-1 (SKI1) cleavage site ([RK]-X-[hydrophobic]-[LTKF]-|-X))	Predicted conservation scores
Pygocentrus_nattereri_cry5	E87D	# Altered Effect (Pr = 0.25)
Pygocentrus_nattereri_cry5	E87D	# |---->Altered Motifs (ELME000146)
Pygocentrus_nattereri_cry5	E87D	# |---->Altered Structure_and_dynamics (Pr = 0.25)-------------------------------------------------------|
Pygocentrus_nattereri_cry5	E87D	# | |---->Altered Secondary_structure (Pr = 0.25) |
Pygocentrus_nattereri_cry5	E87D	# | | |
Pygocentrus_nattereri_cry5	E87D	# | |---->Altered Stability_and_conformational_flexibility (Pr = 0.12) |
Pygocentrus_nattereri_cry5	E87D	# | | |---->Altered Conformational_flexibility (Pr = 0.12) |
Pygocentrus_nattereri_cry5	E87D	# | | |
Pygocentrus_nattereri_cry5	E87D	# | |---->Altered Special_structural_signatures (Pr = 0.14) |
Pygocentrus_nattereri_cry5	E87D	# | |---->Altered Signal_peptide (Pr = 0.00) |
Pygocentrus_nattereri_cry5	E87D	# | | |
Pygocentrus_nattereri_cry5	E87D	# | |---->Altered Transmembrane_protein (Pr = 0.14) |
Pygocentrus_nattereri_cry5	E87D	# | |
Pygocentrus_nattereri_cry5	E87D	# |---->Altered Functional_residue (Pr = 0.24) |
Pygocentrus_nattereri_cry5	E87D	# |---->Altered Macromolecular_binding (Pr = 0.17) |
Pygocentrus_nattereri_cry5	E87D	# | |---->Altered Protein_binding (Pr = 0.17) |
Pygocentrus_nattereri_cry5	E87D	# | |---->Altered Disordered_interface (Pr = 0.09) |
Pygocentrus_nattereri_cry5	E87D	# | | |
Pygocentrus_nattereri_cry5	E87D	# | |---->Altered Ordered_interface (Pr = 0.17) |
Pygocentrus_nattereri_cry5	E87D	# | |
Pygocentrus_nattereri_cry5	E87D	# |---->Altered Metal_binding (Pr = 0.08)<---------------------------------------------------------|
Pygocentrus_nattereri_cry5	E87D	# |
Pygocentrus_nattereri_cry5	E87D	# |---->Altered PTM_site (Pr = 0.24)
Pygocentrus_nattereri_cry5	E87D	# |---->Loss of Acetylation at K91 (Pr = 0.24 | P = 0.02)
Pygocentrus_nattereri_cry5	S113I	0.386	Loss of Intrinsic_disorder (Pr = 0.44 | P = 0.02); Altered PPI_residue (Pr = 0.36 | P = 4.0e-03); Loss of Nickel_binding at D115 (Pr = 0.33 | P = 2.9e-03); Gain of Relative_solvent_accessibility (Pr = 0.30 | P = 7.2e-03); Loss of Sodium_binding at E108 (Pr = 0.29 | P = 4.5e-03); Gain of Zinc_binding at D115 (Pr = 0.29 | P = 0.02); Loss of Potassium_binding at E108 (Pr = 0.26 | P = 1.9e-03); Loss of Manganese_binding at E108 (Pr = 0.25 | P = 0.01); Loss of Allosteric_site at R114 (Pr = 0.21 | P = 0.04); Loss of Catalytic_site at E108 (Pr = 0.21 | P = 0.01); Gain of Acetylation at K116 (Pr = 0.20 | P = 0.04); Altered DNA_binding (Pr = 0.16 | P = 0.04); Loss of Copper_binding at E108 (Pr = 0.06 | P = 0.02)	Altered Motifs (ELME000120:Tyrosine-based sorting signal responsible for the interaction with mu subunit of AP (Adaptor Protein) complex; ELME000202:(ST)Q motif which is phosphorylated by PIKK family members.)	Predicted conservation scores
Pygocentrus_nattereri_cry5	S113I	# Altered Effect (Pr = 0.44)
Pygocentrus_nattereri_cry5	S113I	# |---->Altered Motifs (ELME000120|ELME000202)
Pygocentrus_nattereri_cry5	S113I	# |---->Altered Structure_and_dynamics (Pr = 0.44)----------------------------------------------------------|
Pygocentrus_nattereri_cry5	S113I	# | |---->Gain of Relative_solvent_accessibility (Pr = 0.30 | P = 7.2e-03) |
Pygocentrus_nattereri_cry5	S113I	# | |---->Altered Secondary_structure (Pr = 0.25) |
Pygocentrus_nattereri_cry5	S113I	# | | |
Pygocentrus_nattereri_cry5	S113I	# | |---->Altered Stability_and_conformational_flexibility (Pr = 0.44) |
Pygocentrus_nattereri_cry5	S113I	# | | |---->Altered Conformational_flexibility (Pr = 0.44) |
Pygocentrus_nattereri_cry5	S113I	# | | |---->Loss of Intrinsic_disorder (Pr = 0.44 | P = 0.02) |
Pygocentrus_nattereri_cry5	S113I	# | | |
Pygocentrus_nattereri_cry5	S113I	# | |---->Altered Special_structural_signatures (Pr = 0.17) |
Pygocentrus_nattereri_cry5	S113I	# | |---->Altered Signal_peptide (Pr = 0.00) |
Pygocentrus_nattereri_cry5	S113I	# | | |
Pygocentrus_nattereri_cry5	S113I	# | |---->Altered Transmembrane_protein (Pr = 0.17) |
Pygocentrus_nattereri_cry5	S113I	# | |
Pygocentrus_nattereri_cry5	S113I	# |---->Altered Functional_residue (Pr = 0.36) |
Pygocentrus_nattereri_cry5	S113I	# |---->Loss of Catalytic_site at E108 (Pr = 0.21 | P = 0.01) |
Pygocentrus_nattereri_cry5	S113I	# |---->Loss of Allosteric_site at R114 (Pr = 0.21 | P = 0.04)<---------------------------------------|
Pygocentrus_nattereri_cry5	S113I	# |---->Altered Macromolecular_binding (Pr = 0.36) |
Pygocentrus_nattereri_cry5	S113I	# | |---->Altered DNA_binding (Pr = 0.16 | P = 0.04) |
Pygocentrus_nattereri_cry5	S113I	# | |---->Altered Protein_binding (Pr = 0.36) |
Pygocentrus_nattereri_cry5	S113I	# | |---->Altered Disordered_interface (Pr = 0.12) |
Pygocentrus_nattereri_cry5	S113I	# | | |
Pygocentrus_nattereri_cry5	S113I	# | |---->Altered Ordered_interface (Pr = 0.36) |
Pygocentrus_nattereri_cry5	S113I	# | |---->Altered PPI_residue (Pr = 0.36 | P = 4.0e-03) |
Pygocentrus_nattereri_cry5	S113I	# | |
Pygocentrus_nattereri_cry5	S113I	# |---->Altered Metal_binding (Pr = 0.33)<------------------------------------------------------------|
Pygocentrus_nattereri_cry5	S113I	# | |---->Loss of Copper_binding at E108 (Pr = 0.06 | P = 0.02)
Pygocentrus_nattereri_cry5	S113I	# | |---->Loss of Manganese_binding at E108 (Pr = 0.25 | P = 0.01)
Pygocentrus_nattereri_cry5	S113I	# | |---->Loss of Nickel_binding at D115 (Pr = 0.33 | P = 2.9e-03)
Pygocentrus_nattereri_cry5	S113I	# | |---->Loss of Potassium_binding at E108 (Pr = 0.26 | P = 1.9e-03)
Pygocentrus_nattereri_cry5	S113I	# | |---->Loss of Sodium_binding at E108 (Pr = 0.29 | P = 4.5e-03)
Pygocentrus_nattereri_cry5	S113I	# | |---->Gain of Zinc_binding at D115 (Pr = 0.29 | P = 0.02)
Pygocentrus_nattereri_cry5	S113I	# |
Pygocentrus_nattereri_cry5	S113I	# |---->Altered PTM_site (Pr = 0.20)
Pygocentrus_nattereri_cry5	S113I	# |---->Gain of Acetylation at K116 (Pr = 0.20 | P = 0.04)
Pygocentrus_nattereri_cry5	P167T	0.239	Gain of Loop (Pr = 0.29 | P = 8.0e-03); Gain of ADP-ribosylation at R170 (Pr = 0.21 | P = 0.02); Loss of Acetylation at K163 (Pr = 0.21 | P = 0.03)	Altered Motifs (ELME000136:The Class IV WW domain interaction motif is recognised primarily by the Pin1 phosphorylation-dependent prolyl isomerase.; ELME000153:Substrate motif for phosphorylation by CDK; ELME000155:This is the motif recognized by those SH3 domains with a non-canonical class I recognition specificity; ELME000159:Proline-Directed Kinase (e.g. MAPK) phosphorylation site in higher eukaryotes.; ELME000358:Phospho-dependent motif that mediates docking of CDK substrates and regulators to cyclin-CDK-bound Cks1.; PS00005:Protein kinase C phosphorylation site)	Predicted conservation scores
Pygocentrus_nattereri_cry5	P167T	# Altered Effect (Pr = 0.33)
Pygocentrus_nattereri_cry5	P167T	# |---->Altered Motifs (ELME000136|ELME000153|ELME000155|ELME000159|ELME000358|PS00005)
Pygocentrus_nattereri_cry5	P167T	# |---->Altered Structure_and_dynamics (Pr = 0.33)-------------------------------------------------------|
Pygocentrus_nattereri_cry5	P167T	# | |---->Altered Secondary_structure (Pr = 0.29) |
Pygocentrus_nattereri_cry5	P167T	# | | |---->Gain of Loop (Pr = 0.29 | P = 8.0e-03) |
Pygocentrus_nattereri_cry5	P167T	# | | |
Pygocentrus_nattereri_cry5	P167T	# | |---->Altered Stability_and_conformational_flexibility (Pr = 0.33) |
Pygocentrus_nattereri_cry5	P167T	# | | |---->Altered Conformational_flexibility (Pr = 0.33) |
Pygocentrus_nattereri_cry5	P167T	# | | |
Pygocentrus_nattereri_cry5	P167T	# | |---->Altered Special_structural_signatures (Pr = 0.05) |
Pygocentrus_nattereri_cry5	P167T	# | |---->Altered Signal_peptide (Pr = 0.00) |
Pygocentrus_nattereri_cry5	P167T	# | | |
Pygocentrus_nattereri_cry5	P167T	# | |---->Altered Transmembrane_protein (Pr = 0.05) |
Pygocentrus_nattereri_cry5	P167T	# | |
Pygocentrus_nattereri_cry5	P167T	# |---->Altered Functional_residue (Pr = 0.21) |
Pygocentrus_nattereri_cry5	P167T	# |---->Altered Macromolecular_binding (Pr = 0.12) |
Pygocentrus_nattereri_cry5	P167T	# | |---->Altered Protein_binding (Pr = 0.12) |
Pygocentrus_nattereri_cry5	P167T	# | |---->Altered Disordered_interface (Pr = 0.12) |
Pygocentrus_nattereri_cry5	P167T	# | | |
Pygocentrus_nattereri_cry5	P167T	# | |---->Altered Ordered_interface (Pr = 0.10) |
Pygocentrus_nattereri_cry5	P167T	# | |
Pygocentrus_nattereri_cry5	P167T	# |---->Altered Metal_binding (Pr = 0.02)<---------------------------------------------------------|
Pygocentrus_nattereri_cry5	P167T	# |
Pygocentrus_nattereri_cry5	P167T	# |---->Altered PTM_site (Pr = 0.21)
Pygocentrus_nattereri_cry5	P167T	# |---->Loss of Acetylation at K163 (Pr = 0.21 | P = 0.03)
Pygocentrus_nattereri_cry5	P167T	# |---->Gain of ADP-ribosylation at R170 (Pr = 0.21 | P = 0.02)
Pygocentrus_nattereri_cry5	V183I	0.068	Gain of Phosphorylation at T185 (Pr = 0.28 | P = 0.02)	Altered Motifs (ELME000053:GSK3 phosphorylation recognition site; ELME000136:The Class IV WW domain interaction motif is recognised primarily by the Pin1 phosphorylation-dependent prolyl isomerase.; ELME000155:This is the motif recognized by those SH3 domains with a non-canonical class I recognition specificity; ELME000159:Proline-Directed Kinase (e.g. MAPK) phosphorylation site in higher eukaryotes.; ELME000292:The TPxxE phospho-dependent degron binds the FBW7 F box proteins of the SCF (Skp1_Cullin-Fbox) complex.; ELME000358:Phospho-dependent motif that mediates docking of CDK substrates and regulators to cyclin-CDK-bound Cks1.)	Predicted conservation scores
Pygocentrus_nattereri_cry5	V183I	# Altered Effect (Pr = 0.28)
Pygocentrus_nattereri_cry5	V183I	# |---->Altered Motifs (ELME000053|ELME000136|ELME000155|ELME000159|ELME000292|ELME000358)
Pygocentrus_nattereri_cry5	V183I	# |---->Altered Structure_and_dynamics (Pr = 0.25)-------------------------------------------------------|
Pygocentrus_nattereri_cry5	V183I	# | |---->Altered Secondary_structure (Pr = 0.25) |
Pygocentrus_nattereri_cry5	V183I	# | | |
Pygocentrus_nattereri_cry5	V183I	# | |---->Altered Stability_and_conformational_flexibility (Pr = 0.23) |
Pygocentrus_nattereri_cry5	V183I	# | | |---->Altered Conformational_flexibility (Pr = 0.23) |
Pygocentrus_nattereri_cry5	V183I	# | | |
Pygocentrus_nattereri_cry5	V183I	# | |---->Altered Special_structural_signatures (Pr = 0.04) |
Pygocentrus_nattereri_cry5	V183I	# | |---->Altered Signal_peptide (Pr = 0.00) |
Pygocentrus_nattereri_cry5	V183I	# | | |
Pygocentrus_nattereri_cry5	V183I	# | |---->Altered Transmembrane_protein (Pr = 0.04) |
Pygocentrus_nattereri_cry5	V183I	# | |
Pygocentrus_nattereri_cry5	V183I	# |---->Altered Functional_residue (Pr = 0.28) |
Pygocentrus_nattereri_cry5	V183I	# |---->Altered Macromolecular_binding (Pr = 0.05) |
Pygocentrus_nattereri_cry5	V183I	# | |---->Altered Protein_binding (Pr = 0.05) |
Pygocentrus_nattereri_cry5	V183I	# | |---->Altered Disordered_interface (Pr = 0.05) |
Pygocentrus_nattereri_cry5	V183I	# | | |
Pygocentrus_nattereri_cry5	V183I	# | |---->Altered Ordered_interface (Pr = 0.02) |
Pygocentrus_nattereri_cry5	V183I	# | |
Pygocentrus_nattereri_cry5	V183I	# |---->Altered Metal_binding (Pr = 0.03)<---------------------------------------------------------|
Pygocentrus_nattereri_cry5	V183I	# |
Pygocentrus_nattereri_cry5	V183I	# |---->Altered PTM_site (Pr = 0.28)
Pygocentrus_nattereri_cry5	V183I	# |---->Gain of Phosphorylation at T185 (Pr = 0.28 | P = 0.02)
Pygocentrus_nattereri_cry5	S184L	0.194	Gain of Phosphorylation at T185 (Pr = 0.24 | P = 0.04)	Altered Motifs (ELME000053:GSK3 phosphorylation recognition site; ELME000063:CK1 phosphorylation site; ELME000136:The Class IV WW domain interaction motif is recognised primarily by the Pin1 phosphorylation-dependent prolyl isomerase.; ELME000146:Subtilisin/kexin isozyme-1 (SKI1) cleavage site ([RK]-X-[hydrophobic]-[LTKF]-|-X); ELME000155:This is the motif recognized by those SH3 domains with a non-canonical class I recognition specificity; ELME000159:Proline-Directed Kinase (e.g. MAPK) phosphorylation site in higher eukaryotes.; ELME000292:The TPxxE phospho-dependent degron binds the FBW7 F box proteins of the SCF (Skp1_Cullin-Fbox) complex.; ELME000358:Phospho-dependent motif that mediates docking of CDK substrates and regulators to cyclin-CDK-bound Cks1.)	Predicted conservation scores
Pygocentrus_nattereri_cry5	S184L	# Altered Effect (Pr = 0.25)
Pygocentrus_nattereri_cry5	S184L	# |---->Altered Motifs (ELME000053|ELME000063|ELME000136|ELME000146|ELME000155|ELME000159|ELME000292|ELME000358)
Pygocentrus_nattereri_cry5	S184L	# |---->Altered Structure_and_dynamics (Pr = 0.25)-------------------------------------------------------|
Pygocentrus_nattereri_cry5	S184L	# | |---->Altered Secondary_structure (Pr = 0.25) |
Pygocentrus_nattereri_cry5	S184L	# | | |
Pygocentrus_nattereri_cry5	S184L	# | |---->Altered Stability_and_conformational_flexibility (Pr = 0.25) |
Pygocentrus_nattereri_cry5	S184L	# | | |---->Altered Conformational_flexibility (Pr = 0.25) |
Pygocentrus_nattereri_cry5	S184L	# | | |
Pygocentrus_nattereri_cry5	S184L	# | |---->Altered Special_structural_signatures (Pr = 0.04) |
Pygocentrus_nattereri_cry5	S184L	# | |---->Altered Signal_peptide (Pr = 0.00) |
Pygocentrus_nattereri_cry5	S184L	# | | |
Pygocentrus_nattereri_cry5	S184L	# | |---->Altered Transmembrane_protein (Pr = 0.04) |
Pygocentrus_nattereri_cry5	S184L	# | |
Pygocentrus_nattereri_cry5	S184L	# |---->Altered Functional_residue (Pr = 0.24) |
Pygocentrus_nattereri_cry5	S184L	# |---->Altered Macromolecular_binding (Pr = 0.03) |
Pygocentrus_nattereri_cry5	S184L	# | |---->Altered Protein_binding (Pr = 0.03) |
Pygocentrus_nattereri_cry5	S184L	# | |---->Altered Disordered_interface (Pr = 0.03) |
Pygocentrus_nattereri_cry5	S184L	# | | |
Pygocentrus_nattereri_cry5	S184L	# | |---->Altered Ordered_interface (Pr = 0.01) |
Pygocentrus_nattereri_cry5	S184L	# | |
Pygocentrus_nattereri_cry5	S184L	# |---->Altered Metal_binding (Pr = 0.02)<---------------------------------------------------------|
Pygocentrus_nattereri_cry5	S184L	# |
Pygocentrus_nattereri_cry5	S184L	# |---->Altered PTM_site (Pr = 0.24)
Pygocentrus_nattereri_cry5	S184L	# |---->Gain of Phosphorylation at T185 (Pr = 0.24 | P = 0.04)
Pygocentrus_nattereri_cry5	E189D	0.129	Gain of Phosphorylation at T185 (Pr = 0.24 | P = 0.04)	Altered Motifs (ELME000063:CK1 phosphorylation site; ELME000292:The TPxxE phospho-dependent degron binds the FBW7 F box proteins of the SCF (Skp1_Cullin-Fbox) complex.)	Predicted conservation scores
Pygocentrus_nattereri_cry5	E189D	# Altered Effect (Pr = 0.26)
Pygocentrus_nattereri_cry5	E189D	# |---->Altered Motifs (ELME000063|ELME000292)
Pygocentrus_nattereri_cry5	E189D	# |---->Altered Structure_and_dynamics (Pr = 0.26)-------------------------------------------------------|
Pygocentrus_nattereri_cry5	E189D	# | |---->Altered Secondary_structure (Pr = 0.26) |
Pygocentrus_nattereri_cry5	E189D	# | | |
Pygocentrus_nattereri_cry5	E189D	# | |---->Altered Stability_and_conformational_flexibility (Pr = 0.24) |
Pygocentrus_nattereri_cry5	E189D	# | | |---->Altered Conformational_flexibility (Pr = 0.24) |
Pygocentrus_nattereri_cry5	E189D	# | | |
Pygocentrus_nattereri_cry5	E189D	# | |---->Altered Special_structural_signatures (Pr = 0.04) |
Pygocentrus_nattereri_cry5	E189D	# | |---->Altered Signal_peptide (Pr = 0.00) |
Pygocentrus_nattereri_cry5	E189D	# | | |
Pygocentrus_nattereri_cry5	E189D	# | |---->Altered Transmembrane_protein (Pr = 0.04) |
Pygocentrus_nattereri_cry5	E189D	# | |
Pygocentrus_nattereri_cry5	E189D	# |---->Altered Functional_residue (Pr = 0.24) |
Pygocentrus_nattereri_cry5	E189D	# |---->Altered Macromolecular_binding (Pr = 0.05) |
Pygocentrus_nattereri_cry5	E189D	# | |---->Altered Protein_binding (Pr = 0.05) |
Pygocentrus_nattereri_cry5	E189D	# | |---->Altered Disordered_interface (Pr = 0.05) |
Pygocentrus_nattereri_cry5	E189D	# | | |
Pygocentrus_nattereri_cry5	E189D	# | |---->Altered Ordered_interface (Pr = 0.01) |
Pygocentrus_nattereri_cry5	E189D	# | |
Pygocentrus_nattereri_cry5	E189D	# |---->Altered Metal_binding (Pr = 0.03)<---------------------------------------------------------|
Pygocentrus_nattereri_cry5	E189D	# |
Pygocentrus_nattereri_cry5	E189D	# |---->Altered PTM_site (Pr = 0.24)
Pygocentrus_nattereri_cry5	E189D	# |---->Gain of Phosphorylation at T185 (Pr = 0.24 | P = 0.04)
Pygocentrus_nattereri_cry5	N190K	0.151	Gain of SUMOylation at N190 (Pr = 0.37 | P = 1.8e-03); Gain of Phosphorylation at T185 (Pr = 0.25 | P = 0.03); Gain of B-factor (Pr = 0.24 | P = 0.05)	Altered Motifs (ELME000063:CK1 phosphorylation site; PS00005:Protein kinase C phosphorylation site; PS00007:Tyrosine kinase phosphorylation site)	Predicted conservation scores
Pygocentrus_nattereri_cry5	N190K	# Altered Effect (Pr = 0.37)
Pygocentrus_nattereri_cry5	N190K	# |---->Altered Motifs (ELME000063|PS00005|PS00007)
Pygocentrus_nattereri_cry5	N190K	# |---->Altered Structure_and_dynamics (Pr = 0.27)-------------------------------------------------------|
Pygocentrus_nattereri_cry5	N190K	# | |---->Altered Secondary_structure (Pr = 0.27) |
Pygocentrus_nattereri_cry5	N190K	# | | |
Pygocentrus_nattereri_cry5	N190K	# | |---->Altered Stability_and_conformational_flexibility (Pr = 0.24) |
Pygocentrus_nattereri_cry5	N190K	# | | |---->Altered Conformational_flexibility (Pr = 0.24) |
Pygocentrus_nattereri_cry5	N190K	# | | |---->Gain of B-factor (Pr = 0.24 | P = 0.05) |
Pygocentrus_nattereri_cry5	N190K	# | | |
Pygocentrus_nattereri_cry5	N190K	# | |---->Altered Special_structural_signatures (Pr = 0.03) |
Pygocentrus_nattereri_cry5	N190K	# | |---->Altered Signal_peptide (Pr = 0.00) |
Pygocentrus_nattereri_cry5	N190K	# | | |
Pygocentrus_nattereri_cry5	N190K	# | |---->Altered Transmembrane_protein (Pr = 0.03) |
Pygocentrus_nattereri_cry5	N190K	# | |
Pygocentrus_nattereri_cry5	N190K	# |---->Altered Functional_residue (Pr = 0.37) |
Pygocentrus_nattereri_cry5	N190K	# |---->Altered Macromolecular_binding (Pr = 0.05) |
Pygocentrus_nattereri_cry5	N190K	# | |---->Altered Protein_binding (Pr = 0.05) |
Pygocentrus_nattereri_cry5	N190K	# | |---->Altered Disordered_interface (Pr = 0.05) |
Pygocentrus_nattereri_cry5	N190K	# | | |
Pygocentrus_nattereri_cry5	N190K	# | |---->Altered Ordered_interface (Pr = 0.03) |
Pygocentrus_nattereri_cry5	N190K	# | |
Pygocentrus_nattereri_cry5	N190K	# |---->Altered Metal_binding (Pr = 0.03)<---------------------------------------------------------|
Pygocentrus_nattereri_cry5	N190K	# |
Pygocentrus_nattereri_cry5	N190K	# |---->Altered PTM_site (Pr = 0.37)
Pygocentrus_nattereri_cry5	N190K	# |---->Gain of Phosphorylation at T185 (Pr = 0.25 | P = 0.03)
Pygocentrus_nattereri_cry5	N190K	# |---->Gain of SUMOylation at N190 (Pr = 0.37 | P = 1.8e-03)
Pygocentrus_nattereri_cry5	E192D	0.105	Gain of Phosphorylation at Y196 (Pr = 0.27 | P = 0.02); Loss of Sulfation at Y196 (Pr = 0.05 | P = 8.2e-03)	Altered Motifs (None)	Predicted conservation scores
Pygocentrus_nattereri_cry5	E192D	# Altered Effect (Pr = 0.27)
Pygocentrus_nattereri_cry5	E192D	# |---->Altered Motifs (None)
Pygocentrus_nattereri_cry5	E192D	# |---->Altered Structure_and_dynamics (Pr = 0.26)-------------------------------------------------------|
Pygocentrus_nattereri_cry5	E192D	# | |---->Altered Secondary_structure (Pr = 0.26) |
Pygocentrus_nattereri_cry5	E192D	# | | |
Pygocentrus_nattereri_cry5	E192D	# | |---->Altered Stability_and_conformational_flexibility (Pr = 0.24) |
Pygocentrus_nattereri_cry5	E192D	# | | |---->Altered Conformational_flexibility (Pr = 0.24) |
Pygocentrus_nattereri_cry5	E192D	# | | |
Pygocentrus_nattereri_cry5	E192D	# | |---->Altered Special_structural_signatures (Pr = 0.03) |
Pygocentrus_nattereri_cry5	E192D	# | |---->Altered Signal_peptide (Pr = 0.00) |
Pygocentrus_nattereri_cry5	E192D	# | | |
Pygocentrus_nattereri_cry5	E192D	# | |---->Altered Transmembrane_protein (Pr = 0.03) |
Pygocentrus_nattereri_cry5	E192D	# | |
Pygocentrus_nattereri_cry5	E192D	# |---->Altered Functional_residue (Pr = 0.27) |
Pygocentrus_nattereri_cry5	E192D	# |---->Altered Macromolecular_binding (Pr = 0.14) |
Pygocentrus_nattereri_cry5	E192D	# | |---->Altered Protein_binding (Pr = 0.14) |
Pygocentrus_nattereri_cry5	E192D	# | |---->Altered Disordered_interface (Pr = 0.14) |
Pygocentrus_nattereri_cry5	E192D	# | | |
Pygocentrus_nattereri_cry5	E192D	# | |---->Altered Ordered_interface (Pr = 0.04) |
Pygocentrus_nattereri_cry5	E192D	# | |
Pygocentrus_nattereri_cry5	E192D	# |---->Altered Metal_binding (Pr = 0.04)<---------------------------------------------------------|
Pygocentrus_nattereri_cry5	E192D	# |
Pygocentrus_nattereri_cry5	E192D	# |---->Altered PTM_site (Pr = 0.27)
Pygocentrus_nattereri_cry5	E192D	# |---->Gain of Phosphorylation at Y196 (Pr = 0.27 | P = 0.02)
Pygocentrus_nattereri_cry5	E192D	# |---->Loss of Sulfation at Y196 (Pr = 0.05 | P = 8.2e-03)
Pygocentrus_nattereri_cry5	E202K	0.315	Gain of Loop (Pr = 0.27 | P = 0.04)	Altered Motifs (ELME000064:CK2 phosphorylation site; ELME000117:Major TRAF2-binding consensus motif. Members of the tumor necrosis factor receptor (TNFR) superfamily initiate intracellular signaling by recruiting the C-domain of the TNFR-associated factors (TRAFs) through their cytoplasmic tails.; ELME000220:Phosphothreonine motif binding a subset of FHA domains that have a preference for an acidic amino acid at the pT+3 position.; PS00005:Protein kinase C phosphorylation site; PS00006:Casein kinase II phosphorylation site)	Predicted conservation scores
Pygocentrus_nattereri_cry5	E202K	# Altered Effect (Pr = 0.27)
Pygocentrus_nattereri_cry5	E202K	# |---->Altered Motifs (ELME000064|ELME000117|ELME000220|PS00005|PS00006)
Pygocentrus_nattereri_cry5	E202K	# |---->Altered Structure_and_dynamics (Pr = 0.27)-------------------------------------------------------|
Pygocentrus_nattereri_cry5	E202K	# | |---->Altered Secondary_structure (Pr = 0.27) |
Pygocentrus_nattereri_cry5	E202K	# | | |---->Gain of Loop (Pr = 0.27 | P = 0.04) |
Pygocentrus_nattereri_cry5	E202K	# | | |
Pygocentrus_nattereri_cry5	E202K	# | |---->Altered Stability_and_conformational_flexibility (Pr = 0.24) |
Pygocentrus_nattereri_cry5	E202K	# | | |---->Altered Conformational_flexibility (Pr = 0.24) |
Pygocentrus_nattereri_cry5	E202K	# | | |
Pygocentrus_nattereri_cry5	E202K	# | |---->Altered Special_structural_signatures (Pr = 0.03) |
Pygocentrus_nattereri_cry5	E202K	# | |---->Altered Signal_peptide (Pr = 0.00) |
Pygocentrus_nattereri_cry5	E202K	# | | |
Pygocentrus_nattereri_cry5	E202K	# | |---->Altered Transmembrane_protein (Pr = 0.03) |
Pygocentrus_nattereri_cry5	E202K	# | |
Pygocentrus_nattereri_cry5	E202K	# |---->Altered Functional_residue (Pr = 0.18) |
Pygocentrus_nattereri_cry5	E202K	# |---->Altered Macromolecular_binding (Pr = 0.18) |
Pygocentrus_nattereri_cry5	E202K	# | |---->Altered Protein_binding (Pr = 0.18) |
Pygocentrus_nattereri_cry5	E202K	# | |---->Altered Disordered_interface (Pr = 0.18) |
Pygocentrus_nattereri_cry5	E202K	# | | |
Pygocentrus_nattereri_cry5	E202K	# | |---->Altered Ordered_interface (Pr = 0.03) |
Pygocentrus_nattereri_cry5	E202K	# | |
Pygocentrus_nattereri_cry5	E202K	# |---->Altered Metal_binding (Pr = 0.13)<---------------------------------------------------------|
Pygocentrus_nattereri_cry5	E202K	# |
Pygocentrus_nattereri_cry5	E202K	# |---->Altered PTM_site (Pr = 0.18)
Pygocentrus_nattereri_cry5	A223S	0.698	Altered Coiled_coil (Pr = 0.99 | P = 4.9e-05); Gain of Intrinsic_disorder (Pr = 0.41 | P = 6.7e-03); Gain of Sodium_binding at E220 (Pr = 0.21 | P = 0.03); Loss of Catalytic_site at E220 (Pr = 0.11 | P = 0.04)	Altered Motifs (PS00005:Protein kinase C phosphorylation site)	Predicted conservation scores
Pygocentrus_nattereri_cry5	A223S	# Altered Effect (Pr = 0.99)
Pygocentrus_nattereri_cry5	A223S	# |---->Altered Motifs (PS00005)
Pygocentrus_nattereri_cry5	A223S	# |---->Altered Structure_and_dynamics (Pr = 0.99)-------------------------------------------------------|
Pygocentrus_nattereri_cry5	A223S	# | |---->Altered Secondary_structure (Pr = 0.26) |
Pygocentrus_nattereri_cry5	A223S	# | | |
Pygocentrus_nattereri_cry5	A223S	# | |---->Altered Stability_and_conformational_flexibility (Pr = 0.41) |
Pygocentrus_nattereri_cry5	A223S	# | | |---->Altered Conformational_flexibility (Pr = 0.41) |
Pygocentrus_nattereri_cry5	A223S	# | | |---->Gain of Intrinsic_disorder (Pr = 0.41 | P = 6.7e-03) |
Pygocentrus_nattereri_cry5	A223S	# | | |
Pygocentrus_nattereri_cry5	A223S	# | |---->Altered Special_structural_signatures (Pr = 0.99) |
Pygocentrus_nattereri_cry5	A223S	# | |---->Altered Coiled_coil (Pr = 0.99 | P = 4.9e-05) |
Pygocentrus_nattereri_cry5	A223S	# | |---->Altered Signal_peptide (Pr = 0.00) |
Pygocentrus_nattereri_cry5	A223S	# | | |
Pygocentrus_nattereri_cry5	A223S	# | |---->Altered Transmembrane_protein (Pr = 0.08) |
Pygocentrus_nattereri_cry5	A223S	# | |
Pygocentrus_nattereri_cry5	A223S	# |---->Altered Functional_residue (Pr = 0.21) |
Pygocentrus_nattereri_cry5	A223S	# |---->Loss of Catalytic_site at E220 (Pr = 0.11 | P = 0.04) |
Pygocentrus_nattereri_cry5	A223S	# |---->Altered Macromolecular_binding (Pr = 0.13) |
Pygocentrus_nattereri_cry5	A223S	# | |---->Altered Protein_binding (Pr = 0.13) |
Pygocentrus_nattereri_cry5	A223S	# | |---->Altered Disordered_interface (Pr = 0.10) |
Pygocentrus_nattereri_cry5	A223S	# | | |
Pygocentrus_nattereri_cry5	A223S	# | |---->Altered Ordered_interface (Pr = 0.13) |
Pygocentrus_nattereri_cry5	A223S	# | |
Pygocentrus_nattereri_cry5	A223S	# |---->Altered Metal_binding (Pr = 0.21)<---------------------------------------------------------|
Pygocentrus_nattereri_cry5	A223S	# | |---->Gain of Sodium_binding at E220 (Pr = 0.21 | P = 0.03)
Pygocentrus_nattereri_cry5	A223S	# |
Pygocentrus_nattereri_cry5	A223S	# |---->Altered PTM_site (Pr = 0.08)
Pygocentrus_nattereri_cry5	D228E	0.229		Altered Motifs (None)	Predicted conservation scores
Pygocentrus_nattereri_cry5	D228E	# Altered Effect (Pr = 0.29)
Pygocentrus_nattereri_cry5	D228E	# |---->Altered Motifs (None)
Pygocentrus_nattereri_cry5	D228E	# |---->Altered Structure_and_dynamics (Pr = 0.29)-------------------------------------------------------|
Pygocentrus_nattereri_cry5	D228E	# | |---->Altered Secondary_structure (Pr = 0.23) |
Pygocentrus_nattereri_cry5	D228E	# | | |
Pygocentrus_nattereri_cry5	D228E	# | |---->Altered Stability_and_conformational_flexibility (Pr = 0.29) |
Pygocentrus_nattereri_cry5	D228E	# | | |---->Altered Conformational_flexibility (Pr = 0.29) |
Pygocentrus_nattereri_cry5	D228E	# | | |
Pygocentrus_nattereri_cry5	D228E	# | |---->Altered Special_structural_signatures (Pr = 0.07) |
Pygocentrus_nattereri_cry5	D228E	# | |---->Altered Signal_peptide (Pr = 0.00) |
Pygocentrus_nattereri_cry5	D228E	# | | |
Pygocentrus_nattereri_cry5	D228E	# | |---->Altered Transmembrane_protein (Pr = 0.07) |
Pygocentrus_nattereri_cry5	D228E	# | |
Pygocentrus_nattereri_cry5	D228E	# |---->Altered Functional_residue (Pr = 0.10) |
Pygocentrus_nattereri_cry5	D228E	# |---->Altered Macromolecular_binding (Pr = 0.10) |
Pygocentrus_nattereri_cry5	D228E	# | |---->Altered Protein_binding (Pr = 0.10) |
Pygocentrus_nattereri_cry5	D228E	# | |---->Altered Disordered_interface (Pr = 0.05) |
Pygocentrus_nattereri_cry5	D228E	# | | |
Pygocentrus_nattereri_cry5	D228E	# | |---->Altered Ordered_interface (Pr = 0.10) |
Pygocentrus_nattereri_cry5	D228E	# | |
Pygocentrus_nattereri_cry5	D228E	# |---->Altered Metal_binding (Pr = 0.08)<---------------------------------------------------------|
Pygocentrus_nattereri_cry5	D228E	# |
Pygocentrus_nattereri_cry5	D228E	# |---->Altered PTM_site (Pr = 0.10)
Pygocentrus_nattereri_cry5	R274G	0.664	Loss of Allosteric_site at R269 (Pr = 0.23 | P = 0.02); Loss of Catalytic_site at R269 (Pr = 0.19 | P = 0.01)	Altered Motifs (None)	Predicted conservation scores
Pygocentrus_nattereri_cry5	R274G	# Altered Effect (Pr = 0.25)
Pygocentrus_nattereri_cry5	R274G	# |---->Altered Motifs (None)
Pygocentrus_nattereri_cry5	R274G	# |---->Altered Structure_and_dynamics (Pr = 0.23)-------------------------------------------------------|
Pygocentrus_nattereri_cry5	R274G	# | |---->Altered Secondary_structure (Pr = 0.12) |
Pygocentrus_nattereri_cry5	R274G	# | | |
Pygocentrus_nattereri_cry5	R274G	# | |---->Altered Stability_and_conformational_flexibility (Pr = 0.10) |
Pygocentrus_nattereri_cry5	R274G	# | | |---->Altered Conformational_flexibility (Pr = 0.10) |
Pygocentrus_nattereri_cry5	R274G	# | | |
Pygocentrus_nattereri_cry5	R274G	# | |---->Altered Special_structural_signatures (Pr = 0.12) |
Pygocentrus_nattereri_cry5	R274G	# | |---->Altered Signal_peptide (Pr = 0.00) |
Pygocentrus_nattereri_cry5	R274G	# | | |
Pygocentrus_nattereri_cry5	R274G	# | |---->Altered Transmembrane_protein (Pr = 0.12) |
Pygocentrus_nattereri_cry5	R274G	# | |
Pygocentrus_nattereri_cry5	R274G	# |---->Altered Functional_residue (Pr = 0.25) |
Pygocentrus_nattereri_cry5	R274G	# |---->Loss of Catalytic_site at R269 (Pr = 0.19 | P = 0.01) |
Pygocentrus_nattereri_cry5	R274G	# |---->Loss of Allosteric_site at R269 (Pr = 0.23 | P = 0.02)<------------------------------------|
Pygocentrus_nattereri_cry5	R274G	# |---->Altered Macromolecular_binding (Pr = 0.25) |
Pygocentrus_nattereri_cry5	R274G	# | |---->Altered Protein_binding (Pr = 0.25) |
Pygocentrus_nattereri_cry5	R274G	# | |---->Altered Disordered_interface (Pr = 0.17) |
Pygocentrus_nattereri_cry5	R274G	# | | |
Pygocentrus_nattereri_cry5	R274G	# | |---->Altered Ordered_interface (Pr = 0.25) |
Pygocentrus_nattereri_cry5	R274G	# | |
Pygocentrus_nattereri_cry5	R274G	# |---->Altered Metal_binding (Pr = 0.05)<---------------------------------------------------------|
Pygocentrus_nattereri_cry5	R274G	# |
Pygocentrus_nattereri_cry5	R274G	# |---->Altered PTM_site (Pr = 0.11)
Pygocentrus_nattereri_cry5	K282R	0.184		Altered Motifs (ELME000008:Main preference for PKA-type AGC kinase phosphorylation.; ELME000048:Mode 1 interacting phospho-motif for 14-3-3 proteins with key conservation RxxSxP.; ELME000093:Peptide C-terminal amidation; ELME000102:N-Arg dibasic convertase (nardilysin) cleavage site (Xaa-|-Arg-Lys or Arg-|-Arg-Xaa).; PS00004:cAMP- and cGMP-dependent protein kinase phosphorylation site; PS00009:Amidation site)	Predicted conservation scores
Pygocentrus_nattereri_cry5	K282R	# Altered Effect (Pr = 0.34)
Pygocentrus_nattereri_cry5	K282R	# |---->Altered Motifs (ELME000008|ELME000048|ELME000093|ELME000102|PS00004|PS00009)
Pygocentrus_nattereri_cry5	K282R	# |---->Altered Structure_and_dynamics (Pr = 0.34)-------------------------------------------------------|
Pygocentrus_nattereri_cry5	K282R	# | |---->Altered Secondary_structure (Pr = 0.26) |
Pygocentrus_nattereri_cry5	K282R	# | | |
Pygocentrus_nattereri_cry5	K282R	# | |---->Altered Stability_and_conformational_flexibility (Pr = 0.34) |
Pygocentrus_nattereri_cry5	K282R	# | | |---->Altered Conformational_flexibility (Pr = 0.34) |
Pygocentrus_nattereri_cry5	K282R	# | | |
Pygocentrus_nattereri_cry5	K282R	# | |---->Altered Special_structural_signatures (Pr = 0.10) |
Pygocentrus_nattereri_cry5	K282R	# | |---->Altered Signal_peptide (Pr = 0.00) |
Pygocentrus_nattereri_cry5	K282R	# | | |
Pygocentrus_nattereri_cry5	K282R	# | |---->Altered Transmembrane_protein (Pr = 0.10) |
Pygocentrus_nattereri_cry5	K282R	# | |
Pygocentrus_nattereri_cry5	K282R	# |---->Altered Functional_residue (Pr = 0.16) |
Pygocentrus_nattereri_cry5	K282R	# |---->Altered Macromolecular_binding (Pr = 0.16) |
Pygocentrus_nattereri_cry5	K282R	# | |---->Altered Protein_binding (Pr = 0.16) |
Pygocentrus_nattereri_cry5	K282R	# | |---->Altered Disordered_interface (Pr = 0.08) |
Pygocentrus_nattereri_cry5	K282R	# | | |
Pygocentrus_nattereri_cry5	K282R	# | |---->Altered Ordered_interface (Pr = 0.16) |
Pygocentrus_nattereri_cry5	K282R	# | |
Pygocentrus_nattereri_cry5	K282R	# |---->Altered Metal_binding (Pr = 0.04)<---------------------------------------------------------|
Pygocentrus_nattereri_cry5	K282R	# |
Pygocentrus_nattereri_cry5	K282R	# |---->Altered PTM_site (Pr = 0.16)
Pygocentrus_nattereri_cry5	N312S	0.351	Loss of Relative_solvent_accessibility (Pr = 0.30 | P = 9.9e-03); Altered PPI_residue (Pr = 0.29 | P = 0.03); Altered Cytoplasmic_loop (Pr = 0.27 | P = 4.9e-04); Gain of Sodium_binding at N317 (Pr = 0.19 | P = 0.04); Gain of N-linked_glycosylation at N310 (Pr = 0.05 | P = 0.02)	Altered Motifs (ELME000064:CK2 phosphorylation site; ELME000070:Generic motif for N-glycosylation. It was shown that Trp - Asp - and Glu are uncommon before the Ser/Thr position (PMID-8626433). Efficient glycosylation usually occurs when ~60 residues or more separate the glycosylation acceptor site from the C-terminus.; PS00001:N-glycosylation site; PS00006:Casein kinase II phosphorylation site)	Predicted conservation scores
Pygocentrus_nattereri_cry5	N312S	# Altered Effect (Pr = 0.30)
Pygocentrus_nattereri_cry5	N312S	# |---->Altered Motifs (ELME000064|ELME000070|PS00001|PS00006)
Pygocentrus_nattereri_cry5	N312S	# |---->Altered Structure_and_dynamics (Pr = 0.30)----------------------------------------------------------|
Pygocentrus_nattereri_cry5	N312S	# | |---->Loss of Relative_solvent_accessibility (Pr = 0.30 | P = 9.9e-03) |
Pygocentrus_nattereri_cry5	N312S	# | |---->Altered Secondary_structure (Pr = 0.24) |
Pygocentrus_nattereri_cry5	N312S	# | | |
Pygocentrus_nattereri_cry5	N312S	# | |---->Altered Stability_and_conformational_flexibility (Pr = 0.18) |
Pygocentrus_nattereri_cry5	N312S	# | | |---->Altered Conformational_flexibility (Pr = 0.18) |
Pygocentrus_nattereri_cry5	N312S	# | | |
Pygocentrus_nattereri_cry5	N312S	# | |---->Altered Special_structural_signatures (Pr = 0.27) |
Pygocentrus_nattereri_cry5	N312S	# | |---->Altered Signal_peptide (Pr = 0.00) |
Pygocentrus_nattereri_cry5	N312S	# | | |
Pygocentrus_nattereri_cry5	N312S	# | |---->Altered Transmembrane_protein (Pr = 0.27) |
Pygocentrus_nattereri_cry5	N312S	# | |---->Altered Non-cytoplasmic_loop (Pr = 0.27 | P = 4.9e-04) |
Pygocentrus_nattereri_cry5	N312S	# | |
Pygocentrus_nattereri_cry5	N312S	# |---->Altered Functional_residue (Pr = 0.29) |
Pygocentrus_nattereri_cry5	N312S	# |---->Altered Macromolecular_binding (Pr = 0.29) |
Pygocentrus_nattereri_cry5	N312S	# | |---->Altered Protein_binding (Pr = 0.29) |
Pygocentrus_nattereri_cry5	N312S	# | |---->Altered Disordered_interface (Pr = 0.04) |
Pygocentrus_nattereri_cry5	N312S	# | | |
Pygocentrus_nattereri_cry5	N312S	# | |---->Altered Ordered_interface (Pr = 0.29) |
Pygocentrus_nattereri_cry5	N312S	# | |---->Altered PPI_residue (Pr = 0.29 | P = 0.03) |
Pygocentrus_nattereri_cry5	N312S	# | |
Pygocentrus_nattereri_cry5	N312S	# |---->Altered Metal_binding (Pr = 0.19)<------------------------------------------------------------|
Pygocentrus_nattereri_cry5	N312S	# | |---->Gain of Sodium_binding at N317 (Pr = 0.19 | P = 0.04)
Pygocentrus_nattereri_cry5	N312S	# |
Pygocentrus_nattereri_cry5	N312S	# |---->Altered PTM_site (Pr = 0.10)
Pygocentrus_nattereri_cry5	N312S	# |---->Gain of N-linked_glycosylation at N310 (Pr = 0.05 | P = 0.02)
Pygocentrus_nattereri_cry5	I319N	0.684	Gain of Relative_solvent_accessibility (Pr = 0.38 | P = 5.8e-04); Altered Cytoplasmic_loop (Pr = 0.36 | P = 1.5e-05); Altered PPI_residue (Pr = 0.29 | P = 0.03); Gain of Disulfide_linkage at C320 (Pr = 0.15 | P = 0.03); Gain of Potassium_binding at Q322 (Pr = 0.13 | P = 0.03)	Altered Motifs (PS00008:N-myristoylation site)	Predicted conservation scores
Pygocentrus_nattereri_cry5	I319N	# Altered Effect (Pr = 0.38)
Pygocentrus_nattereri_cry5	I319N	# |---->Altered Motifs (PS00008)
Pygocentrus_nattereri_cry5	I319N	# |---->Altered Structure_and_dynamics (Pr = 0.38)----------------------------------------------------------|
Pygocentrus_nattereri_cry5	I319N	# | |---->Gain of Relative_solvent_accessibility (Pr = 0.38 | P = 5.8e-04) |
Pygocentrus_nattereri_cry5	I319N	# | |---->Altered Secondary_structure (Pr = 0.26) |
Pygocentrus_nattereri_cry5	I319N	# | | |
Pygocentrus_nattereri_cry5	I319N	# | |---->Altered Stability_and_conformational_flexibility (Pr = 0.24) |
Pygocentrus_nattereri_cry5	I319N	# | | |---->Gain of Disulfide_linkage at C320 (Pr = 0.15 | P = 0.03) |
Pygocentrus_nattereri_cry5	I319N	# | | |---->Altered Conformational_flexibility (Pr = 0.24) |
Pygocentrus_nattereri_cry5	I319N	# | | |
Pygocentrus_nattereri_cry5	I319N	# | |---->Altered Special_structural_signatures (Pr = 0.36) |
Pygocentrus_nattereri_cry5	I319N	# | |---->Altered Signal_peptide (Pr = 0.00) |
Pygocentrus_nattereri_cry5	I319N	# | | |
Pygocentrus_nattereri_cry5	I319N	# | |---->Altered Transmembrane_protein (Pr = 0.36) |
Pygocentrus_nattereri_cry5	I319N	# | |---->Altered Non-cytoplasmic_loop (Pr = 0.36 | P = 1.5e-05) |
Pygocentrus_nattereri_cry5	I319N	# | |
Pygocentrus_nattereri_cry5	I319N	# |---->Altered Functional_residue (Pr = 0.29) |
Pygocentrus_nattereri_cry5	I319N	# |---->Altered Macromolecular_binding (Pr = 0.29) |
Pygocentrus_nattereri_cry5	I319N	# | |---->Altered Protein_binding (Pr = 0.29) |
Pygocentrus_nattereri_cry5	I319N	# | |---->Altered Disordered_interface (Pr = 0.10) |
Pygocentrus_nattereri_cry5	I319N	# | | |
Pygocentrus_nattereri_cry5	I319N	# | |---->Altered Ordered_interface (Pr = 0.29) |
Pygocentrus_nattereri_cry5	I319N	# | |---->Altered PPI_residue (Pr = 0.29 | P = 0.03) |
Pygocentrus_nattereri_cry5	I319N	# | |
Pygocentrus_nattereri_cry5	I319N	# |---->Altered Metal_binding (Pr = 0.18)<------------------------------------------------------------|
Pygocentrus_nattereri_cry5	I319N	# | |---->Gain of Potassium_binding at Q322 (Pr = 0.13 | P = 0.03)
Pygocentrus_nattereri_cry5	I319N	# |
Pygocentrus_nattereri_cry5	I319N	# |---->Altered PTM_site (Pr = 0.08)
Pygocentrus_nattereri_cry5	R336K	0.356	Gain of Relative_solvent_accessibility (Pr = 0.37 | P = 6.9e-04); Gain of Potassium_binding at T340 (Pr = 0.32 | P = 3.2e-04); Altered Cytoplasmic_loop (Pr = 0.29 | P = 2.9e-04); Gain of Zinc_binding at H331 (Pr = 0.29 | P = 0.02); Altered DNA_binding (Pr = 0.27 | P = 4.2e-03); Loss of Sodium_binding at A338 (Pr = 0.26 | P = 9.7e-03); Loss of Manganese_binding at E337 (Pr = 0.25 | P = 9.7e-03); Gain of Nickel_binding at R336 (Pr = 0.21 | P = 0.02); Loss of Allosteric_site at T340 (Pr = 0.21 | P = 0.04); Gain of Catalytic_site at T340 (Pr = 0.16 | P = 0.02); Loss of Copper_binding at R336 (Pr = 0.06 | P = 0.02)	Altered Motifs (None)	Predicted conservation scores
Pygocentrus_nattereri_cry5	R336K	# Altered Effect (Pr = 0.37)
Pygocentrus_nattereri_cry5	R336K	# |---->Altered Motifs (None)
Pygocentrus_nattereri_cry5	R336K	# |---->Altered Structure_and_dynamics (Pr = 0.37)----------------------------------------------------------|
Pygocentrus_nattereri_cry5	R336K	# | |---->Gain of Relative_solvent_accessibility (Pr = 0.37 | P = 6.9e-04) |
Pygocentrus_nattereri_cry5	R336K	# | |---->Altered Secondary_structure (Pr = 0.21) |
Pygocentrus_nattereri_cry5	R336K	# | | |
Pygocentrus_nattereri_cry5	R336K	# | |---->Altered Stability_and_conformational_flexibility (Pr = 0.14) |
Pygocentrus_nattereri_cry5	R336K	# | | |---->Altered Conformational_flexibility (Pr = 0.14) |
Pygocentrus_nattereri_cry5	R336K	# | | |
Pygocentrus_nattereri_cry5	R336K	# | |---->Altered Special_structural_signatures (Pr = 0.29) |
Pygocentrus_nattereri_cry5	R336K	# | |---->Altered Signal_peptide (Pr = 0.00) |
Pygocentrus_nattereri_cry5	R336K	# | | |
Pygocentrus_nattereri_cry5	R336K	# | |---->Altered Transmembrane_protein (Pr = 0.29) |
Pygocentrus_nattereri_cry5	R336K	# | |---->Altered Non-cytoplasmic_loop (Pr = 0.29 | P = 2.9e-04) |
Pygocentrus_nattereri_cry5	R336K	# | |
Pygocentrus_nattereri_cry5	R336K	# |---->Altered Functional_residue (Pr = 0.32) |
Pygocentrus_nattereri_cry5	R336K	# |---->Gain of Catalytic_site at T340 (Pr = 0.16 | P = 0.02) |
Pygocentrus_nattereri_cry5	R336K	# |---->Loss of Allosteric_site at T340 (Pr = 0.21 | P = 0.04)<---------------------------------------|
Pygocentrus_nattereri_cry5	R336K	# |---->Altered Macromolecular_binding (Pr = 0.27) |
Pygocentrus_nattereri_cry5	R336K	# | |---->Altered DNA_binding (Pr = 0.27 | P = 4.2e-03) |
Pygocentrus_nattereri_cry5	R336K	# | |---->Altered Protein_binding (Pr = 0.26) |
Pygocentrus_nattereri_cry5	R336K	# | |---->Altered Disordered_interface (Pr = 0.08) |
Pygocentrus_nattereri_cry5	R336K	# | | |
Pygocentrus_nattereri_cry5	R336K	# | |---->Altered Ordered_interface (Pr = 0.26) |
Pygocentrus_nattereri_cry5	R336K	# | |
Pygocentrus_nattereri_cry5	R336K	# |---->Altered Metal_binding (Pr = 0.32)<------------------------------------------------------------|
Pygocentrus_nattereri_cry5	R336K	# | |---->Loss of Copper_binding at R336 (Pr = 0.06 | P = 0.02)
Pygocentrus_nattereri_cry5	R336K	# | |---->Loss of Manganese_binding at E337 (Pr = 0.25 | P = 9.7e-03)
Pygocentrus_nattereri_cry5	R336K	# | |---->Gain of Nickel_binding at R336 (Pr = 0.21 | P = 0.02)
Pygocentrus_nattereri_cry5	R336K	# | |---->Gain of Potassium_binding at T340 (Pr = 0.32 | P = 3.2e-04)
Pygocentrus_nattereri_cry5	R336K	# | |---->Loss of Sodium_binding at A338 (Pr = 0.26 | P = 9.7e-03)
Pygocentrus_nattereri_cry5	R336K	# | |---->Gain of Zinc_binding at H331 (Pr = 0.29 | P = 0.02)
Pygocentrus_nattereri_cry5	R336K	# |
Pygocentrus_nattereri_cry5	R336K	# |---->Altered PTM_site (Pr = 0.14)
Pygocentrus_nattereri_cry5	Y439F	0.326	Loss of Acetylation at K438 (Pr = 0.39 | P = 1.4e-03); Altered MoRF (Pr = 0.33 | P = 0.01); Altered PPI_residue (Pr = 0.29 | P = 0.03); Altered PPI_hotspot (Pr = 0.29 | P = 5.5e-03); Altered Non-cytoplasmic_loop (Pr = 0.27 | P = 0.04); Loss of Allosteric_site at Y439 (Pr = 0.26 | P = 0.01); Loss of Relative_solvent_accessibility (Pr = 0.24 | P = 0.04); Altered DNA_binding (Pr = 0.17 | P = 0.03); Altered Cytoplasmic_loop (Pr = 0.16 | P = 0.01); Loss of Sulfation at Y435 (Pr = 0.02 | P = 0.02)	Altered Motifs (ELME000081:Src-family Src Homology 2 (SH2) domains binding motif.; ELME000106:Substrate recognition site that interacts with cyclin and thereby increases phosphorylation by cyclin/cdk complexes. Predicted proteins should have a CDK phosphorylation site. Also used by cyclin/cdk inhibitors.; ELME000120:Tyrosine-based sorting signal responsible for the interaction with mu subunit of AP (Adaptor Protein) complex; ELME000146:Subtilisin/kexin isozyme-1 (SKI1) cleavage site ([RK]-X-[hydrophobic]-[LTKF]-|-X); ELME000182:STAT5 Src Homology 2 (SH2) domain binding motif.)	Predicted conservation scores
Pygocentrus_nattereri_cry5	Y439F	# Altered Effect (Pr = 0.39)
Pygocentrus_nattereri_cry5	Y439F	# |---->Altered Motifs (ELME000081|ELME000106|ELME000120|ELME000146|ELME000182)
Pygocentrus_nattereri_cry5	Y439F	# |---->Altered Structure_and_dynamics (Pr = 0.27)-------------------------------------------------------|
Pygocentrus_nattereri_cry5	Y439F	# | |---->Loss of Relative_solvent_accessibility (Pr = 0.24 | P = 0.04) |
Pygocentrus_nattereri_cry5	Y439F	# | |---->Altered Secondary_structure (Pr = 0.26) |
Pygocentrus_nattereri_cry5	Y439F	# | | |
Pygocentrus_nattereri_cry5	Y439F	# | |---->Altered Stability_and_conformational_flexibility (Pr = 0.16) |
Pygocentrus_nattereri_cry5	Y439F	# | | |---->Altered Conformational_flexibility (Pr = 0.16) |
Pygocentrus_nattereri_cry5	Y439F	# | | |
Pygocentrus_nattereri_cry5	Y439F	# | |---->Altered Special_structural_signatures (Pr = 0.27) |
Pygocentrus_nattereri_cry5	Y439F	# | |---->Altered Signal_peptide (Pr = 0.00) |
Pygocentrus_nattereri_cry5	Y439F	# | | |
Pygocentrus_nattereri_cry5	Y439F	# | |---->Altered Transmembrane_protein (Pr = 0.27) |
Pygocentrus_nattereri_cry5	Y439F	# | |---->Altered Cytoplasmic_loop (Pr = 0.27 | P = 0.04) |
Pygocentrus_nattereri_cry5	Y439F	# | |---->Altered Non-cytoplasmic_loop (Pr = 0.16 | P = 0.01) |
Pygocentrus_nattereri_cry5	Y439F	# | |
Pygocentrus_nattereri_cry5	Y439F	# |---->Altered Functional_residue (Pr = 0.39) |
Pygocentrus_nattereri_cry5	Y439F	# |---->Loss of Allosteric_site at Y439 (Pr = 0.26 | P = 0.01)<------------------------------------|
Pygocentrus_nattereri_cry5	Y439F	# |---->Altered Macromolecular_binding (Pr = 0.33) |
Pygocentrus_nattereri_cry5	Y439F	# | |---->Altered DNA_binding (Pr = 0.17 | P = 0.03) |
Pygocentrus_nattereri_cry5	Y439F	# | |---->Altered Protein_binding (Pr = 0.33) |
Pygocentrus_nattereri_cry5	Y439F	# | |---->Altered Disordered_interface (Pr = 0.33) |
Pygocentrus_nattereri_cry5	Y439F	# | | |---->Altered MoRF (Pr = 0.33 | P = 0.01) |
Pygocentrus_nattereri_cry5	Y439F	# | | |
Pygocentrus_nattereri_cry5	Y439F	# | |---->Altered Ordered_interface (Pr = 0.29) |
Pygocentrus_nattereri_cry5	Y439F	# | |---->Altered PPI_residue (Pr = 0.29 | P = 0.03) |
Pygocentrus_nattereri_cry5	Y439F	# | |---->Altered PPI_hotspot (Pr = 0.29 | P = 5.5e-03) |
Pygocentrus_nattereri_cry5	Y439F	# | |
Pygocentrus_nattereri_cry5	Y439F	# |---->Altered Metal_binding (Pr = 0.21)<---------------------------------------------------------|
Pygocentrus_nattereri_cry5	Y439F	# |
Pygocentrus_nattereri_cry5	Y439F	# |---->Altered PTM_site (Pr = 0.39)
Pygocentrus_nattereri_cry5	Y439F	# |---->Loss of Acetylation at K438 (Pr = 0.39 | P = 1.4e-03)
Pygocentrus_nattereri_cry5	Y439F	# |---->Loss of Sulfation at Y435 (Pr = 0.02 | P = 0.02)
Pygocentrus_nattereri_cry5	A448P	0.502	Loss of Relative_solvent_accessibility (Pr = 0.33 | P = 4.3e-03); Altered PPI_residue (Pr = 0.30 | P = 0.02); Gain of Acetylation at K444 (Pr = 0.24 | P = 0.02); Gain of Potassium_binding at E453 (Pr = 0.11 | P = 0.04); Gain of Sulfation at Y452 (Pr = 0.01 | P = 0.04)	Altered Motifs (ELME000003:PPXY is the motif recognized by WW domains of Group I; ELME000133:TRAF6 binding site. Members of the tumor necrosis factor receptor (TNFR) superfamily initiate intracellular signaling by recruiting the C-domain of the TNFR-associated factors (TRAFs) through their cytoplasmatic tails.; PS00007:Tyrosine kinase phosphorylation site)	Predicted conservation scores
Pygocentrus_nattereri_cry5	A448P	# Altered Effect (Pr = 0.33)
Pygocentrus_nattereri_cry5	A448P	# |---->Altered Motifs (ELME000003|ELME000133|PS00007)
Pygocentrus_nattereri_cry5	A448P	# |---->Altered Structure_and_dynamics (Pr = 0.33)----------------------------------------------------------|
Pygocentrus_nattereri_cry5	A448P	# | |---->Loss of Relative_solvent_accessibility (Pr = 0.33 | P = 4.3e-03) |
Pygocentrus_nattereri_cry5	A448P	# | |---->Altered Secondary_structure (Pr = 0.27) |
Pygocentrus_nattereri_cry5	A448P	# | | |
Pygocentrus_nattereri_cry5	A448P	# | |---->Altered Stability_and_conformational_flexibility (Pr = 0.18) |
Pygocentrus_nattereri_cry5	A448P	# | | |---->Altered Conformational_flexibility (Pr = 0.18) |
Pygocentrus_nattereri_cry5	A448P	# | | |
Pygocentrus_nattereri_cry5	A448P	# | |---->Altered Special_structural_signatures (Pr = 0.11) |
Pygocentrus_nattereri_cry5	A448P	# | |---->Altered Signal_peptide (Pr = 0.00) |
Pygocentrus_nattereri_cry5	A448P	# | | |
Pygocentrus_nattereri_cry5	A448P	# | |---->Altered Transmembrane_protein (Pr = 0.11) |
Pygocentrus_nattereri_cry5	A448P	# | |
Pygocentrus_nattereri_cry5	A448P	# |---->Altered Functional_residue (Pr = 0.30) |
Pygocentrus_nattereri_cry5	A448P	# |---->Altered Macromolecular_binding (Pr = 0.30) |
Pygocentrus_nattereri_cry5	A448P	# | |---->Altered Protein_binding (Pr = 0.30) |
Pygocentrus_nattereri_cry5	A448P	# | |---->Altered Disordered_interface (Pr = 0.11) |
Pygocentrus_nattereri_cry5	A448P	# | | |
Pygocentrus_nattereri_cry5	A448P	# | |---->Altered Ordered_interface (Pr = 0.30) |
Pygocentrus_nattereri_cry5	A448P	# | |---->Altered PPI_residue (Pr = 0.30 | P = 0.02) |
Pygocentrus_nattereri_cry5	A448P	# | |
Pygocentrus_nattereri_cry5	A448P	# |---->Altered Metal_binding (Pr = 0.17)<------------------------------------------------------------|
Pygocentrus_nattereri_cry5	A448P	# | |---->Gain of Potassium_binding at E453 (Pr = 0.11 | P = 0.04)
Pygocentrus_nattereri_cry5	A448P	# |
Pygocentrus_nattereri_cry5	A448P	# |---->Altered PTM_site (Pr = 0.24)
Pygocentrus_nattereri_cry5	A448P	# |---->Gain of Acetylation at K444 (Pr = 0.24 | P = 0.02)
Pygocentrus_nattereri_cry5	A448P	# |---->Gain of Sulfation at Y452 (Pr = 0.01 | P = 0.04)
Pygocentrus_nattereri_cry5	E463Q	0.464	Loss of Relative_solvent_accessibility (Pr = 0.30 | P = 0.01); Loss of Zinc_binding at C467 (Pr = 0.23 | P = 0.04); Loss of Potassium_binding at C467 (Pr = 0.19 | P = 9.9e-03); Loss of Sodium_binding at C467 (Pr = 0.18 | P = 0.05); Altered DNA_binding (Pr = 0.18 | P = 0.03)	Altered Motifs (ELME000064:CK2 phosphorylation site; ELME000117:Major TRAF2-binding consensus motif. Members of the tumor necrosis factor receptor (TNFR) superfamily initiate intracellular signaling by recruiting the C-domain of the TNFR-associated factors (TRAFs) through their cytoplasmic tails.; PS00006:Casein kinase II phosphorylation site)	Predicted conservation scores
Pygocentrus_nattereri_cry5	E463Q	# Altered Effect (Pr = 0.30)
Pygocentrus_nattereri_cry5	E463Q	# |---->Altered Motifs (ELME000064|ELME000117|PS00006)
Pygocentrus_nattereri_cry5	E463Q	# |---->Altered Structure_and_dynamics (Pr = 0.30)-------------------------------------------------------|
Pygocentrus_nattereri_cry5	E463Q	# | |---->Loss of Relative_solvent_accessibility (Pr = 0.30 | P = 0.01) |
Pygocentrus_nattereri_cry5	E463Q	# | |---->Altered Secondary_structure (Pr = 0.21) |
Pygocentrus_nattereri_cry5	E463Q	# | | |
Pygocentrus_nattereri_cry5	E463Q	# | |---->Altered Stability_and_conformational_flexibility (Pr = 0.17) |
Pygocentrus_nattereri_cry5	E463Q	# | | |---->Altered Conformational_flexibility (Pr = 0.17) |
Pygocentrus_nattereri_cry5	E463Q	# | | |
Pygocentrus_nattereri_cry5	E463Q	# | |---->Altered Special_structural_signatures (Pr = 0.09) |
Pygocentrus_nattereri_cry5	E463Q	# | |---->Altered Signal_peptide (Pr = 0.00) |
Pygocentrus_nattereri_cry5	E463Q	# | | |
Pygocentrus_nattereri_cry5	E463Q	# | |---->Altered Transmembrane_protein (Pr = 0.09) |
Pygocentrus_nattereri_cry5	E463Q	# | |
Pygocentrus_nattereri_cry5	E463Q	# |---->Altered Functional_residue (Pr = 0.25) |
Pygocentrus_nattereri_cry5	E463Q	# |---->Altered Macromolecular_binding (Pr = 0.25) |
Pygocentrus_nattereri_cry5	E463Q	# | |---->Altered DNA_binding (Pr = 0.18 | P = 0.03) |
Pygocentrus_nattereri_cry5	E463Q	# | |---->Altered Protein_binding (Pr = 0.25) |
Pygocentrus_nattereri_cry5	E463Q	# | |---->Altered Disordered_interface (Pr = 0.03) |
Pygocentrus_nattereri_cry5	E463Q	# | | |
Pygocentrus_nattereri_cry5	E463Q	# | |---->Altered Ordered_interface (Pr = 0.25) |
Pygocentrus_nattereri_cry5	E463Q	# | |
Pygocentrus_nattereri_cry5	E463Q	# |---->Altered Metal_binding (Pr = 0.23)<---------------------------------------------------------|
Pygocentrus_nattereri_cry5	E463Q	# | |---->Loss of Potassium_binding at C467 (Pr = 0.19 | P = 9.9e-03)
Pygocentrus_nattereri_cry5	E463Q	# | |---->Loss of Sodium_binding at C467 (Pr = 0.18 | P = 0.05)
Pygocentrus_nattereri_cry5	E463Q	# | |---->Loss of Zinc_binding at C467 (Pr = 0.23 | P = 0.04)
Pygocentrus_nattereri_cry5	E463Q	# |
Pygocentrus_nattereri_cry5	E463Q	# |---->Altered PTM_site (Pr = 0.08)
Pygocentrus_nattereri_cry5	I483V	0.142	Altered MoRF (Pr = 0.34 | P = 0.01); Gain of Nickel_binding at H480 (Pr = 0.30 | P = 5.4e-03); Loss of Acetylation at K485 (Pr = 0.26 | P = 9.7e-03); Gain of Zinc_binding at D479 (Pr = 0.25 | P = 0.03); Altered Calmodulin_binding (Pr = 0.22 | P = 0.02); Gain of Manganese_binding at H480 (Pr = 0.22 | P = 0.01); Gain of Copper_binding at D479 (Pr = 0.05 | P = 0.04)	Altered Motifs (None)	Predicted conservation scores
Pygocentrus_nattereri_cry5	I483V	# Altered Effect (Pr = 0.34)
Pygocentrus_nattereri_cry5	I483V	# |---->Altered Motifs (None)
Pygocentrus_nattereri_cry5	I483V	# |---->Altered Structure_and_dynamics (Pr = 0.30)-------------------------------------------------------|
Pygocentrus_nattereri_cry5	I483V	# | |---->Altered Secondary_structure (Pr = 0.26) |
Pygocentrus_nattereri_cry5	I483V	# | | |
Pygocentrus_nattereri_cry5	I483V	# | |---->Altered Stability_and_conformational_flexibility (Pr = 0.27) |
Pygocentrus_nattereri_cry5	I483V	# | | |---->Altered Conformational_flexibility (Pr = 0.27) |
Pygocentrus_nattereri_cry5	I483V	# | | |
Pygocentrus_nattereri_cry5	I483V	# | |---->Altered Special_structural_signatures (Pr = 0.15) |
Pygocentrus_nattereri_cry5	I483V	# | |---->Altered Signal_peptide (Pr = 0.00) |
Pygocentrus_nattereri_cry5	I483V	# | | |
Pygocentrus_nattereri_cry5	I483V	# | |---->Altered Transmembrane_protein (Pr = 0.15) |
Pygocentrus_nattereri_cry5	I483V	# | |
Pygocentrus_nattereri_cry5	I483V	# |---->Altered Functional_residue (Pr = 0.34) |
Pygocentrus_nattereri_cry5	I483V	# |---->Altered Macromolecular_binding (Pr = 0.34) |
Pygocentrus_nattereri_cry5	I483V	# | |---->Altered Protein_binding (Pr = 0.34) |
Pygocentrus_nattereri_cry5	I483V	# | |---->Altered Disordered_interface (Pr = 0.34) |
Pygocentrus_nattereri_cry5	I483V	# | | |---->Altered Calmodulin_binding (Pr = 0.22 | P = 0.02) |
Pygocentrus_nattereri_cry5	I483V	# | | |---->Altered MoRF (Pr = 0.34 | P = 0.01) |
Pygocentrus_nattereri_cry5	I483V	# | | |
Pygocentrus_nattereri_cry5	I483V	# | |---->Altered Ordered_interface (Pr = 0.26) |
Pygocentrus_nattereri_cry5	I483V	# | |
Pygocentrus_nattereri_cry5	I483V	# |---->Altered Metal_binding (Pr = 0.30)<---------------------------------------------------------|
Pygocentrus_nattereri_cry5	I483V	# | |---->Gain of Copper_binding at D479 (Pr = 0.05 | P = 0.04)
Pygocentrus_nattereri_cry5	I483V	# | |---->Gain of Manganese_binding at H480 (Pr = 0.22 | P = 0.01)
Pygocentrus_nattereri_cry5	I483V	# | |---->Gain of Nickel_binding at H480 (Pr = 0.30 | P = 5.4e-03)
Pygocentrus_nattereri_cry5	I483V	# | |---->Gain of Zinc_binding at D479 (Pr = 0.25 | P = 0.03)
Pygocentrus_nattereri_cry5	I483V	# |
Pygocentrus_nattereri_cry5	I483V	# |---->Altered PTM_site (Pr = 0.26)
Pygocentrus_nattereri_cry5	I483V	# |---->Loss of Acetylation at K485 (Pr = 0.26 | P = 9.7e-03)
Pygocentrus_nattereri_cry5	K486R	0.128	Altered MoRF (Pr = 0.29 | P = 0.03); Altered Calmodulin_binding (Pr = 0.29 | P = 9.5e-03); Gain of Acetylation at K485 (Pr = 0.27 | P = 7.1e-03)	Altered Motifs (ELME000100:NEC1/NEC2 cleavage site (Lys-Arg-|-Xaa); ELME000108:Yeast kexin 2 cleavage site (Lys-Arg-|-Xaa or Arg-Arg-|-Xaa); ELME000276:Bipartite variant of the classical basically charged NLS.; PS00005:Protein kinase C phosphorylation site)	Predicted conservation scores
Pygocentrus_nattereri_cry5	K486R	# Altered Effect (Pr = 0.29)
Pygocentrus_nattereri_cry5	K486R	# |---->Altered Motifs (ELME000100|ELME000108|ELME000276|PS00005)
Pygocentrus_nattereri_cry5	K486R	# |---->Altered Structure_and_dynamics (Pr = 0.28)-------------------------------------------------------|
Pygocentrus_nattereri_cry5	K486R	# | |---->Altered Secondary_structure (Pr = 0.14) |
Pygocentrus_nattereri_cry5	K486R	# | | |
Pygocentrus_nattereri_cry5	K486R	# | |---->Altered Stability_and_conformational_flexibility (Pr = 0.28) |
Pygocentrus_nattereri_cry5	K486R	# | | |---->Altered Conformational_flexibility (Pr = 0.28) |
Pygocentrus_nattereri_cry5	K486R	# | | |
Pygocentrus_nattereri_cry5	K486R	# | |---->Altered Special_structural_signatures (Pr = 0.16) |
Pygocentrus_nattereri_cry5	K486R	# | |---->Altered Signal_peptide (Pr = 0.00) |
Pygocentrus_nattereri_cry5	K486R	# | | |
Pygocentrus_nattereri_cry5	K486R	# | |---->Altered Transmembrane_protein (Pr = 0.16) |
Pygocentrus_nattereri_cry5	K486R	# | |
Pygocentrus_nattereri_cry5	K486R	# |---->Altered Functional_residue (Pr = 0.29) |
Pygocentrus_nattereri_cry5	K486R	# |---->Altered Macromolecular_binding (Pr = 0.29) |
Pygocentrus_nattereri_cry5	K486R	# | |---->Altered Protein_binding (Pr = 0.29) |
Pygocentrus_nattereri_cry5	K486R	# | |---->Altered Disordered_interface (Pr = 0.29) |
Pygocentrus_nattereri_cry5	K486R	# | | |---->Altered Calmodulin_binding (Pr = 0.29 | P = 9.5e-03) |
Pygocentrus_nattereri_cry5	K486R	# | | |---->Altered MoRF (Pr = 0.29 | P = 0.03) |
Pygocentrus_nattereri_cry5	K486R	# | | |
Pygocentrus_nattereri_cry5	K486R	# | |---->Altered Ordered_interface (Pr = 0.19) |
Pygocentrus_nattereri_cry5	K486R	# | |
Pygocentrus_nattereri_cry5	K486R	# |---->Altered Metal_binding (Pr = 0.07)<---------------------------------------------------------|
Pygocentrus_nattereri_cry5	K486R	# |
Pygocentrus_nattereri_cry5	K486R	# |---->Altered PTM_site (Pr = 0.27)
Pygocentrus_nattereri_cry5	K486R	# |---->Gain of Acetylation at K485 (Pr = 0.27 | P = 7.1e-03)
Pygocentrus_nattereri_cry5	S499H	0.191	Altered MoRF (Pr = 0.27 | P = 0.05); Loss of Phosphorylation at Y495 (Pr = 0.27 | P = 0.03); Loss of B-factor (Pr = 0.26 | P = 0.03); Gain of Acetylation at K497 (Pr = 0.26 | P = 8.8e-03)	Altered Motifs (ELME000100:NEC1/NEC2 cleavage site (Lys-Arg-|-Xaa); ELME000108:Yeast kexin 2 cleavage site (Lys-Arg-|-Xaa or Arg-Arg-|-Xaa); ELME000239:The USP7 NTD domain binding motif variant based on the MDM2 and P53 interactions.; ELME000276:Bipartite variant of the classical basically charged NLS.; ELME000278:Monopartite variant of the classical basically charged NLS. C-extended version.)	Predicted conservation scores
Pygocentrus_nattereri_cry5	S499H	# Altered Effect (Pr = 0.27)
Pygocentrus_nattereri_cry5	S499H	# |---->Altered Motifs (ELME000100|ELME000108|ELME000239|ELME000276|ELME000278)
Pygocentrus_nattereri_cry5	S499H	# |---->Altered Structure_and_dynamics (Pr = 0.26)-------------------------------------------------------|
Pygocentrus_nattereri_cry5	S499H	# | |---->Altered Secondary_structure (Pr = 0.26) |
Pygocentrus_nattereri_cry5	S499H	# | | |
Pygocentrus_nattereri_cry5	S499H	# | |---->Altered Stability_and_conformational_flexibility (Pr = 0.26) |
Pygocentrus_nattereri_cry5	S499H	# | | |---->Altered Conformational_flexibility (Pr = 0.26) |
Pygocentrus_nattereri_cry5	S499H	# | | |---->Loss of B-factor (Pr = 0.26 | P = 0.03) |
Pygocentrus_nattereri_cry5	S499H	# | | |
Pygocentrus_nattereri_cry5	S499H	# | |---->Altered Special_structural_signatures (Pr = 0.05) |
Pygocentrus_nattereri_cry5	S499H	# | |---->Altered Signal_peptide (Pr = 0.00) |
Pygocentrus_nattereri_cry5	S499H	# | | |
Pygocentrus_nattereri_cry5	S499H	# | |---->Altered Transmembrane_protein (Pr = 0.05) |
Pygocentrus_nattereri_cry5	S499H	# | |
Pygocentrus_nattereri_cry5	S499H	# |---->Altered Functional_residue (Pr = 0.27) |
Pygocentrus_nattereri_cry5	S499H	# |---->Altered Macromolecular_binding (Pr = 0.27) |
Pygocentrus_nattereri_cry5	S499H	# | |---->Altered Protein_binding (Pr = 0.27) |
Pygocentrus_nattereri_cry5	S499H	# | |---->Altered Disordered_interface (Pr = 0.27) |
Pygocentrus_nattereri_cry5	S499H	# | | |---->Altered MoRF (Pr = 0.27 | P = 0.05) |
Pygocentrus_nattereri_cry5	S499H	# | | |
Pygocentrus_nattereri_cry5	S499H	# | |---->Altered Ordered_interface (Pr = 0.06) |
Pygocentrus_nattereri_cry5	S499H	# | |
Pygocentrus_nattereri_cry5	S499H	# |---->Altered Metal_binding (Pr = 0.02)<---------------------------------------------------------|
Pygocentrus_nattereri_cry5	S499H	# |
Pygocentrus_nattereri_cry5	S499H	# |---->Altered PTM_site (Pr = 0.27)
Pygocentrus_nattereri_cry5	S499H	# |---->Gain of Acetylation at K497 (Pr = 0.26 | P = 8.8e-03)
Pygocentrus_nattereri_cry5	S499H	# |---->Loss of Phosphorylation at Y495 (Pr = 0.27 | P = 0.03)
Pygocentrus_nattereri_cry5	P502G	0.199	Loss of B-factor (Pr = 0.28 | P = 0.02); Gain of Acetylation at K497 (Pr = 0.27 | P = 6.4e-03); Gain of Helix (Pr = 0.27 | P = 0.04)	Altered Motifs (ELME000053:GSK3 phosphorylation recognition site; ELME000239:The USP7 NTD domain binding motif variant based on the MDM2 and P53 interactions.)	Predicted conservation scores
Pygocentrus_nattereri_cry5	P502G	# Altered Effect (Pr = 0.28)
Pygocentrus_nattereri_cry5	P502G	# |---->Altered Motifs (ELME000053|ELME000239)
Pygocentrus_nattereri_cry5	P502G	# |---->Altered Structure_and_dynamics (Pr = 0.28)-------------------------------------------------------|
Pygocentrus_nattereri_cry5	P502G	# | |---->Altered Secondary_structure (Pr = 0.27) |
Pygocentrus_nattereri_cry5	P502G	# | | |---->Gain of Helix (Pr = 0.27 | P = 0.04) |
Pygocentrus_nattereri_cry5	P502G	# | | |
Pygocentrus_nattereri_cry5	P502G	# | |---->Altered Stability_and_conformational_flexibility (Pr = 0.28) |
Pygocentrus_nattereri_cry5	P502G	# | | |---->Altered Conformational_flexibility (Pr = 0.28) |
Pygocentrus_nattereri_cry5	P502G	# | | |---->Loss of B-factor (Pr = 0.28 | P = 0.02) |
Pygocentrus_nattereri_cry5	P502G	# | | |
Pygocentrus_nattereri_cry5	P502G	# | |---->Altered Special_structural_signatures (Pr = 0.03) |
Pygocentrus_nattereri_cry5	P502G	# | |---->Altered Signal_peptide (Pr = 0.00) |
Pygocentrus_nattereri_cry5	P502G	# | | |
Pygocentrus_nattereri_cry5	P502G	# | |---->Altered Transmembrane_protein (Pr = 0.03) |
Pygocentrus_nattereri_cry5	P502G	# | |
Pygocentrus_nattereri_cry5	P502G	# |---->Altered Functional_residue (Pr = 0.27) |
Pygocentrus_nattereri_cry5	P502G	# |---->Altered Macromolecular_binding (Pr = 0.23) |
Pygocentrus_nattereri_cry5	P502G	# | |---->Altered Protein_binding (Pr = 0.23) |
Pygocentrus_nattereri_cry5	P502G	# | |---->Altered Disordered_interface (Pr = 0.23) |
Pygocentrus_nattereri_cry5	P502G	# | | |
Pygocentrus_nattereri_cry5	P502G	# | |---->Altered Ordered_interface (Pr = 0.05) |
Pygocentrus_nattereri_cry5	P502G	# | |
Pygocentrus_nattereri_cry5	P502G	# |---->Altered Metal_binding (Pr = 0.03)<---------------------------------------------------------|
Pygocentrus_nattereri_cry5	P502G	# |
Pygocentrus_nattereri_cry5	P502G	# |---->Altered PTM_site (Pr = 0.27)
Pygocentrus_nattereri_cry5	P502G	# |---->Gain of Acetylation at K497 (Pr = 0.27 | P = 6.4e-03)
Pygocentrus_nattereri_cry5	S504P	0.148	Gain of B-factor (Pr = 0.27 | P = 0.01); Gain of Phosphorylation at T509 (Pr = 0.23 | P = 0.05)	Altered Motifs (ELME000005:This is the motif recognized by class I SH3 domains; ELME000053:GSK3 phosphorylation recognition site; ELME000063:CK1 phosphorylation site; ELME000064:CK2 phosphorylation site; ELME000155:This is the motif recognized by those SH3 domains with a non-canonical class I recognition specificity; ELME000202:(ST)Q motif which is phosphorylated by PIKK family members.; ELME000239:The USP7 NTD domain binding motif variant based on the MDM2 and P53 interactions.; ELME000321:Caspase3 and Caspase7 cleavage site)	Predicted conservation scores
Pygocentrus_nattereri_cry5	S504P	# Altered Effect (Pr = 0.27)
Pygocentrus_nattereri_cry5	S504P	# |---->Altered Motifs (ELME000005|ELME000053|ELME000063|ELME000064|ELME000155|ELME000202|ELME000239|ELME000321)
Pygocentrus_nattereri_cry5	S504P	# |---->Altered Structure_and_dynamics (Pr = 0.27)-------------------------------------------------------|
Pygocentrus_nattereri_cry5	S504P	# | |---->Altered Secondary_structure (Pr = 0.25) |
Pygocentrus_nattereri_cry5	S504P	# | | |
Pygocentrus_nattereri_cry5	S504P	# | |---->Altered Stability_and_conformational_flexibility (Pr = 0.27) |
Pygocentrus_nattereri_cry5	S504P	# | | |---->Altered Conformational_flexibility (Pr = 0.27) |
Pygocentrus_nattereri_cry5	S504P	# | | |---->Gain of B-factor (Pr = 0.27 | P = 0.01) |
Pygocentrus_nattereri_cry5	S504P	# | | |
Pygocentrus_nattereri_cry5	S504P	# | |---->Altered Special_structural_signatures (Pr = 0.03) |
Pygocentrus_nattereri_cry5	S504P	# | |---->Altered Signal_peptide (Pr = 0.00) |
Pygocentrus_nattereri_cry5	S504P	# | | |
Pygocentrus_nattereri_cry5	S504P	# | |---->Altered Transmembrane_protein (Pr = 0.03) |
Pygocentrus_nattereri_cry5	S504P	# | |
Pygocentrus_nattereri_cry5	S504P	# |---->Altered Functional_residue (Pr = 0.23) |
Pygocentrus_nattereri_cry5	S504P	# |---->Altered Macromolecular_binding (Pr = 0.12) |
Pygocentrus_nattereri_cry5	S504P	# | |---->Altered Protein_binding (Pr = 0.12) |
Pygocentrus_nattereri_cry5	S504P	# | |---->Altered Disordered_interface (Pr = 0.12) |
Pygocentrus_nattereri_cry5	S504P	# | | |
Pygocentrus_nattereri_cry5	S504P	# | |---->Altered Ordered_interface (Pr = 0.05) |
Pygocentrus_nattereri_cry5	S504P	# | |
Pygocentrus_nattereri_cry5	S504P	# |---->Altered Metal_binding (Pr = 0.02)<---------------------------------------------------------|
Pygocentrus_nattereri_cry5	S504P	# |
Pygocentrus_nattereri_cry5	S504P	# |---->Altered PTM_site (Pr = 0.23)
Pygocentrus_nattereri_cry5	S504P	# |---->Gain of Phosphorylation at T509 (Pr = 0.23 | P = 0.05)
Pygocentrus_nattereri_cry5	D506S	0.197	Gain of B-factor (Pr = 0.26 | P = 0.02)	Altered Motifs (ELME000053:GSK3 phosphorylation recognition site; ELME000063:CK1 phosphorylation site; ELME000064:CK2 phosphorylation site; ELME000202:(ST)Q motif which is phosphorylated by PIKK family members.; ELME000239:The USP7 NTD domain binding motif variant based on the MDM2 and P53 interactions.; ELME000321:Caspase3 and Caspase7 cleavage site)	Predicted conservation scores
Pygocentrus_nattereri_cry5	D506S	# Altered Effect (Pr = 0.26)
Pygocentrus_nattereri_cry5	D506S	# |---->Altered Motifs (ELME000053|ELME000063|ELME000064|ELME000202|ELME000239|ELME000321)
Pygocentrus_nattereri_cry5	D506S	# |---->Altered Structure_and_dynamics (Pr = 0.26)-------------------------------------------------------|
Pygocentrus_nattereri_cry5	D506S	# | |---->Altered Secondary_structure (Pr = 0.25) |
Pygocentrus_nattereri_cry5	D506S	# | | |
Pygocentrus_nattereri_cry5	D506S	# | |---->Altered Stability_and_conformational_flexibility (Pr = 0.26) |
Pygocentrus_nattereri_cry5	D506S	# | | |---->Altered Conformational_flexibility (Pr = 0.26) |
Pygocentrus_nattereri_cry5	D506S	# | | |---->Gain of B-factor (Pr = 0.26 | P = 0.02) |
Pygocentrus_nattereri_cry5	D506S	# | | |
Pygocentrus_nattereri_cry5	D506S	# | |---->Altered Special_structural_signatures (Pr = 0.03) |
Pygocentrus_nattereri_cry5	D506S	# | |---->Altered Signal_peptide (Pr = 0.00) |
Pygocentrus_nattereri_cry5	D506S	# | | |
Pygocentrus_nattereri_cry5	D506S	# | |---->Altered Transmembrane_protein (Pr = 0.03) |
Pygocentrus_nattereri_cry5	D506S	# | |
Pygocentrus_nattereri_cry5	D506S	# |---->Altered Functional_residue (Pr = 0.24) |
Pygocentrus_nattereri_cry5	D506S	# |---->Altered Macromolecular_binding (Pr = 0.07) |
Pygocentrus_nattereri_cry5	D506S	# | |---->Altered Protein_binding (Pr = 0.07) |
Pygocentrus_nattereri_cry5	D506S	# | |---->Altered Disordered_interface (Pr = 0.07) |
Pygocentrus_nattereri_cry5	D506S	# | | |
Pygocentrus_nattereri_cry5	D506S	# | |---->Altered Ordered_interface (Pr = 0.06) |
Pygocentrus_nattereri_cry5	D506S	# | |
Pygocentrus_nattereri_cry5	D506S	# |---->Altered Metal_binding (Pr = 0.02)<---------------------------------------------------------|
Pygocentrus_nattereri_cry5	D506S	# |
Pygocentrus_nattereri_cry5	D506S	# |---->Altered PTM_site (Pr = 0.24)
Pygocentrus_nattereri_cry5	K515L	0.292	Loss of SUMOylation at K515 (Pr = 0.38 | P = 1.2e-03); Altered MoRF (Pr = 0.35 | P = 0.01); Loss of B-factor (Pr = 0.31 | P = 5.9e-03); Gain of Loop (Pr = 0.30 | P = 5.5e-03); Loss of Phosphorylation at S518 (Pr = 0.26 | P = 0.03); Altered Calmodulin_binding (Pr = 0.23 | P = 0.03); Gain of Proteolytic_cleavage at R516 (Pr = 0.13 | P = 0.02)	Altered Motifs (ELME000008:Main preference for PKA-type AGC kinase phosphorylation.; ELME000062:Secondary preference for PKA-type AGC kinase phosphorylation.; ELME000100:NEC1/NEC2 cleavage site (Lys-Arg-|-Xaa); ELME000102:N-Arg dibasic convertase (nardilysin) cleavage site (Xaa-|-Arg-Lys or Arg-|-Arg-Xaa).; ELME000108:Yeast kexin 2 cleavage site (Lys-Arg-|-Xaa or Arg-Arg-|-Xaa); ELME000276:Bipartite variant of the classical basically charged NLS.; ELME000336:NEK2 phosphorylation motif with preferred Phe - Leu or Met in the -3 position to compensate for less favorable residues in the +1 and +2 position.; PS00004:cAMP- and cGMP-dependent protein kinase phosphorylation site)	Predicted conservation scores
Pygocentrus_nattereri_cry5	K515L	# Altered Effect (Pr = 0.38)
Pygocentrus_nattereri_cry5	K515L	# |---->Altered Motifs (ELME000008|ELME000062|ELME000100|ELME000102|ELME000108|ELME000276|ELME000336|PS00004)
Pygocentrus_nattereri_cry5	K515L	# |---->Altered Structure_and_dynamics (Pr = 0.31)-------------------------------------------------------|
Pygocentrus_nattereri_cry5	K515L	# | |---->Altered Secondary_structure (Pr = 0.30) |
Pygocentrus_nattereri_cry5	K515L	# | | |---->Gain of Loop (Pr = 0.30 | P = 5.5e-03) |
Pygocentrus_nattereri_cry5	K515L	# | | |
Pygocentrus_nattereri_cry5	K515L	# | |---->Altered Stability_and_conformational_flexibility (Pr = 0.31) |
Pygocentrus_nattereri_cry5	K515L	# | | |---->Altered Conformational_flexibility (Pr = 0.31) |
Pygocentrus_nattereri_cry5	K515L	# | | |---->Loss of B-factor (Pr = 0.31 | P = 5.9e-03) |
Pygocentrus_nattereri_cry5	K515L	# | | |
Pygocentrus_nattereri_cry5	K515L	# | |---->Altered Special_structural_signatures (Pr = 0.02) |
Pygocentrus_nattereri_cry5	K515L	# | |---->Altered Signal_peptide (Pr = 0.00) |
Pygocentrus_nattereri_cry5	K515L	# | | |
Pygocentrus_nattereri_cry5	K515L	# | |---->Altered Transmembrane_protein (Pr = 0.02) |
Pygocentrus_nattereri_cry5	K515L	# | |
Pygocentrus_nattereri_cry5	K515L	# |---->Altered Functional_residue (Pr = 0.38) |
Pygocentrus_nattereri_cry5	K515L	# |---->Altered Macromolecular_binding (Pr = 0.35) |
Pygocentrus_nattereri_cry5	K515L	# | |---->Altered Protein_binding (Pr = 0.35) |
Pygocentrus_nattereri_cry5	K515L	# | |---->Altered Disordered_interface (Pr = 0.35) |
Pygocentrus_nattereri_cry5	K515L	# | | |---->Altered Calmodulin_binding (Pr = 0.23 | P = 0.03) |
Pygocentrus_nattereri_cry5	K515L	# | | |---->Altered MoRF (Pr = 0.35 | P = 0.01) |
Pygocentrus_nattereri_cry5	K515L	# | | |
Pygocentrus_nattereri_cry5	K515L	# | |---->Altered Ordered_interface (Pr = 0.02) |
Pygocentrus_nattereri_cry5	K515L	# | |
Pygocentrus_nattereri_cry5	K515L	# |---->Altered Metal_binding (Pr = 0.01)<---------------------------------------------------------|
Pygocentrus_nattereri_cry5	K515L	# |
Pygocentrus_nattereri_cry5	K515L	# |---->Altered PTM_site (Pr = 0.38)
Pygocentrus_nattereri_cry5	K515L	# |---->Loss of Phosphorylation at S518 (Pr = 0.26 | P = 0.03)
Pygocentrus_nattereri_cry5	K515L	# |---->Gain of Proteolytic_cleavage at R516 (Pr = 0.13 | P = 0.02)
Pygocentrus_nattereri_cry5	K515L	# |---->Loss of SUMOylation at K515 (Pr = 0.38 | P = 1.2e-03)
Pygocentrus_nattereri_cry5	R516H	0.108	Loss of Phosphorylation at S519 (Pr = 0.44 | P = 5.9e-03); Altered Calmodulin_binding (Pr = 0.31 | P = 0.01); Altered MoRF (Pr = 0.27 | P = 0.04); Loss of SUMOylation at K515 (Pr = 0.25 | P = 0.01)	Altered Motifs (ELME000008:Main preference for PKA-type AGC kinase phosphorylation.; ELME000062:Secondary preference for PKA-type AGC kinase phosphorylation.; ELME000100:NEC1/NEC2 cleavage site (Lys-Arg-|-Xaa); ELME000102:N-Arg dibasic convertase (nardilysin) cleavage site (Xaa-|-Arg-Lys or Arg-|-Arg-Xaa).; ELME000108:Yeast kexin 2 cleavage site (Lys-Arg-|-Xaa or Arg-Arg-|-Xaa); ELME000276:Bipartite variant of the classical basically charged NLS.; PS00004:cAMP- and cGMP-dependent protein kinase phosphorylation site)	Predicted conservation scores
Pygocentrus_nattereri_cry5	R516H	# Altered Effect (Pr = 0.44)
Pygocentrus_nattereri_cry5	R516H	# |---->Altered Motifs (ELME000008|ELME000062|ELME000100|ELME000102|ELME000108|ELME000276|PS00004)
Pygocentrus_nattereri_cry5	R516H	# |---->Altered Structure_and_dynamics (Pr = 0.24)-------------------------------------------------------|
Pygocentrus_nattereri_cry5	R516H	# | |---->Altered Secondary_structure (Pr = 0.23) |
Pygocentrus_nattereri_cry5	R516H	# | | |
Pygocentrus_nattereri_cry5	R516H	# | |---->Altered Stability_and_conformational_flexibility (Pr = 0.24) |
Pygocentrus_nattereri_cry5	R516H	# | | |---->Altered Conformational_flexibility (Pr = 0.24) |
Pygocentrus_nattereri_cry5	R516H	# | | |
Pygocentrus_nattereri_cry5	R516H	# | |---->Altered Special_structural_signatures (Pr = 0.02) |
Pygocentrus_nattereri_cry5	R516H	# | |---->Altered Signal_peptide (Pr = 0.00) |
Pygocentrus_nattereri_cry5	R516H	# | | |
Pygocentrus_nattereri_cry5	R516H	# | |---->Altered Transmembrane_protein (Pr = 0.02) |
Pygocentrus_nattereri_cry5	R516H	# | |
Pygocentrus_nattereri_cry5	R516H	# |---->Altered Functional_residue (Pr = 0.44) |
Pygocentrus_nattereri_cry5	R516H	# |---->Altered Macromolecular_binding (Pr = 0.31) |
Pygocentrus_nattereri_cry5	R516H	# | |---->Altered Protein_binding (Pr = 0.31) |
Pygocentrus_nattereri_cry5	R516H	# | |---->Altered Disordered_interface (Pr = 0.31) |
Pygocentrus_nattereri_cry5	R516H	# | | |---->Altered Calmodulin_binding (Pr = 0.31 | P = 0.01) |
Pygocentrus_nattereri_cry5	R516H	# | | |---->Altered MoRF (Pr = 0.27 | P = 0.04) |
Pygocentrus_nattereri_cry5	R516H	# | | |
Pygocentrus_nattereri_cry5	R516H	# | |---->Altered Ordered_interface (Pr = 0.02) |
Pygocentrus_nattereri_cry5	R516H	# | |
Pygocentrus_nattereri_cry5	R516H	# |---->Altered Metal_binding (Pr = 0.01)<---------------------------------------------------------|
Pygocentrus_nattereri_cry5	R516H	# |
Pygocentrus_nattereri_cry5	R516H	# |---->Altered PTM_site (Pr = 0.44)
Pygocentrus_nattereri_cry5	R516H	# |---->Loss of Phosphorylation at S519 (Pr = 0.44 | P = 5.9e-03)
Pygocentrus_nattereri_cry5	R516H	# |---->Loss of SUMOylation at K515 (Pr = 0.25 | P = 0.01)
Pygocentrus_nattereri_cry5	K517S	0.210	Gain of Phosphorylation at K517 (Pr = 0.34 | P = 9.3e-03); Altered Calmodulin_binding (Pr = 0.34 | P = 9.9e-03); Loss of SUMOylation at K517 (Pr = 0.33 | P = 2.1e-03); Altered MoRF (Pr = 0.28 | P = 0.04); Gain of Proteolytic_cleavage at R516 (Pr = 0.18 | P = 4.2e-03); Gain of O-linked_glycosylation at T520 (Pr = 0.11 | P = 0.05); Loss of Methylation at K517 (Pr = 0.10 | P = 0.05)	Altered Motifs (ELME000008:Main preference for PKA-type AGC kinase phosphorylation.; ELME000053:GSK3 phosphorylation recognition site; ELME000062:Secondary preference for PKA-type AGC kinase phosphorylation.; ELME000063:CK1 phosphorylation site; ELME000100:NEC1/NEC2 cleavage site (Lys-Arg-|-Xaa); ELME000102:N-Arg dibasic convertase (nardilysin) cleavage site (Xaa-|-Arg-Lys or Arg-|-Arg-Xaa).; ELME000108:Yeast kexin 2 cleavage site (Lys-Arg-|-Xaa or Arg-Arg-|-Xaa); ELME000173:Consensus derived from reported natural interactors which do not match the Mode 1 and Mode 2 ligands.; ELME000276:Bipartite variant of the classical basically charged NLS.; PS00004:cAMP- and cGMP-dependent protein kinase phosphorylation site)	Predicted conservation scores
Pygocentrus_nattereri_cry5	K517S	# Altered Effect (Pr = 0.34)
Pygocentrus_nattereri_cry5	K517S	# |---->Altered Motifs (ELME000008|ELME000053|ELME000062|ELME000063|ELME000100|ELME000102|ELME000108|ELME000173|ELME000276|PS00004)
Pygocentrus_nattereri_cry5	K517S	# |---->Altered Structure_and_dynamics (Pr = 0.25)-------------------------------------------------------|
Pygocentrus_nattereri_cry5	K517S	# | |---->Altered Secondary_structure (Pr = 0.24) |
Pygocentrus_nattereri_cry5	K517S	# | | |
Pygocentrus_nattereri_cry5	K517S	# | |---->Altered Stability_and_conformational_flexibility (Pr = 0.25) |
Pygocentrus_nattereri_cry5	K517S	# | | |---->Altered Conformational_flexibility (Pr = 0.25) |
Pygocentrus_nattereri_cry5	K517S	# | | |
Pygocentrus_nattereri_cry5	K517S	# | |---->Altered Special_structural_signatures (Pr = 0.01) |
Pygocentrus_nattereri_cry5	K517S	# | |---->Altered Signal_peptide (Pr = 0.00) |
Pygocentrus_nattereri_cry5	K517S	# | | |
Pygocentrus_nattereri_cry5	K517S	# | |---->Altered Transmembrane_protein (Pr = 0.01) |
Pygocentrus_nattereri_cry5	K517S	# | |
Pygocentrus_nattereri_cry5	K517S	# |---->Altered Functional_residue (Pr = 0.34) |
Pygocentrus_nattereri_cry5	K517S	# |---->Altered Macromolecular_binding (Pr = 0.34) |
Pygocentrus_nattereri_cry5	K517S	# | |---->Altered Protein_binding (Pr = 0.34) |
Pygocentrus_nattereri_cry5	K517S	# | |---->Altered Disordered_interface (Pr = 0.34) |
Pygocentrus_nattereri_cry5	K517S	# | | |---->Altered Calmodulin_binding (Pr = 0.34 | P = 9.9e-03) |
Pygocentrus_nattereri_cry5	K517S	# | | |---->Altered MoRF (Pr = 0.28 | P = 0.04) |
Pygocentrus_nattereri_cry5	K517S	# | | |
Pygocentrus_nattereri_cry5	K517S	# | |---->Altered Ordered_interface (Pr = 0.02) |
Pygocentrus_nattereri_cry5	K517S	# | |
Pygocentrus_nattereri_cry5	K517S	# |---->Altered Metal_binding (Pr = 0.01)<---------------------------------------------------------|
Pygocentrus_nattereri_cry5	K517S	# |
Pygocentrus_nattereri_cry5	K517S	# |---->Altered PTM_site (Pr = 0.34)
Pygocentrus_nattereri_cry5	K517S	# |---->Loss of Methylation at K517 (Pr = 0.10 | P = 0.05)
Pygocentrus_nattereri_cry5	K517S	# |---->Gain of O-linked_glycosylation at T520 (Pr = 0.11 | P = 0.05)
Pygocentrus_nattereri_cry5	K517S	# |---->Gain of Phosphorylation at K517 (Pr = 0.34 | P = 9.3e-03)
Pygocentrus_nattereri_cry5	K517S	# |---->Gain of Proteolytic_cleavage at R516 (Pr = 0.18 | P = 4.2e-03)
Pygocentrus_nattereri_cry5	K517S	# |---->Loss of SUMOylation at K517 (Pr = 0.33 | P = 2.1e-03)
Pygocentrus_nattereri_cry5	S521G	0.104	Loss of Phosphorylation at S521 (Pr = 0.69 | P = 1.3e-03); Altered MoRF (Pr = 0.31 | P = 0.02); Altered Calmodulin_binding (Pr = 0.25 | P = 0.02); Loss of SUMOylation at K517 (Pr = 0.23 | P = 0.02); Gain of Methylation at K517 (Pr = 0.09 | P = 0.04)	Altered Motifs (ELME000008:Main preference for PKA-type AGC kinase phosphorylation.; ELME000062:Secondary preference for PKA-type AGC kinase phosphorylation.; ELME000063:CK1 phosphorylation site; ELME000064:CK2 phosphorylation site; ELME000173:Consensus derived from reported natural interactors which do not match the Mode 1 and Mode 2 ligands.; ELME000276:Bipartite variant of the classical basically charged NLS.; PS00006:Casein kinase II phosphorylation site)	Predicted conservation scores
Pygocentrus_nattereri_cry5	S521G	# Altered Effect (Pr = 0.69)
Pygocentrus_nattereri_cry5	S521G	# |---->Altered Motifs (ELME000008|ELME000062|ELME000063|ELME000064|ELME000173|ELME000276|PS00006)
Pygocentrus_nattereri_cry5	S521G	# |---->Altered Structure_and_dynamics (Pr = 0.27)-------------------------------------------------------|
Pygocentrus_nattereri_cry5	S521G	# | |---->Altered Secondary_structure (Pr = 0.27) |
Pygocentrus_nattereri_cry5	S521G	# | | |
Pygocentrus_nattereri_cry5	S521G	# | |---->Altered Stability_and_conformational_flexibility (Pr = 0.24) |
Pygocentrus_nattereri_cry5	S521G	# | | |---->Altered Conformational_flexibility (Pr = 0.24) |
Pygocentrus_nattereri_cry5	S521G	# | | |
Pygocentrus_nattereri_cry5	S521G	# | |---->Altered Special_structural_signatures (Pr = 0.02) |
Pygocentrus_nattereri_cry5	S521G	# | |---->Altered Signal_peptide (Pr = 0.00) |
Pygocentrus_nattereri_cry5	S521G	# | | |
Pygocentrus_nattereri_cry5	S521G	# | |---->Altered Transmembrane_protein (Pr = 0.02) |
Pygocentrus_nattereri_cry5	S521G	# | |
Pygocentrus_nattereri_cry5	S521G	# |---->Altered Functional_residue (Pr = 0.69) |
Pygocentrus_nattereri_cry5	S521G	# |---->Altered Macromolecular_binding (Pr = 0.31) |
Pygocentrus_nattereri_cry5	S521G	# | |---->Altered Protein_binding (Pr = 0.31) |
Pygocentrus_nattereri_cry5	S521G	# | |---->Altered Disordered_interface (Pr = 0.31) |
Pygocentrus_nattereri_cry5	S521G	# | | |---->Altered Calmodulin_binding (Pr = 0.25 | P = 0.02) |
Pygocentrus_nattereri_cry5	S521G	# | | |---->Altered MoRF (Pr = 0.31 | P = 0.02) |
Pygocentrus_nattereri_cry5	S521G	# | | |
Pygocentrus_nattereri_cry5	S521G	# | |---->Altered Ordered_interface (Pr = 0.02) |
Pygocentrus_nattereri_cry5	S521G	# | |
Pygocentrus_nattereri_cry5	S521G	# |---->Altered Metal_binding (Pr = 0.00)<---------------------------------------------------------|
Pygocentrus_nattereri_cry5	S521G	# |
Pygocentrus_nattereri_cry5	S521G	# |---->Altered PTM_site (Pr = 0.69)
Pygocentrus_nattereri_cry5	S521G	# |---->Gain of Methylation at K517 (Pr = 0.09 | P = 0.04)
Pygocentrus_nattereri_cry5	S521G	# |---->Loss of Phosphorylation at S521 (Pr = 0.69 | P = 1.3e-03)
Pygocentrus_nattereri_cry5	S521G	# |---->Loss of SUMOylation at K517 (Pr = 0.23 | P = 0.02)
Pygocentrus_nattereri_cry5	I522C	0.132	Altered MoRF (Pr = 0.44 | P = 2.3e-03); Loss of Phosphorylation at S521 (Pr = 0.40 | P = 7.7e-03); Altered Calmodulin_binding (Pr = 0.35 | P = 9.5e-03); Loss of Acetylation at K527 (Pr = 0.24 | P = 0.02); Gain of SUMOylation at K527 (Pr = 0.23 | P = 0.02)	Altered Motifs (ELME000063:CK1 phosphorylation site; ELME000064:CK2 phosphorylation site; ELME000173:Consensus derived from reported natural interactors which do not match the Mode 1 and Mode 2 ligands.; ELME000276:Bipartite variant of the classical basically charged NLS.; PS00006:Casein kinase II phosphorylation site)	Predicted conservation scores
Pygocentrus_nattereri_cry5	I522C	# Altered Effect (Pr = 0.44)
Pygocentrus_nattereri_cry5	I522C	# |---->Altered Motifs (ELME000063|ELME000064|ELME000173|ELME000276|PS00006)
Pygocentrus_nattereri_cry5	I522C	# |---->Altered Structure_and_dynamics (Pr = 0.25)-------------------------------------------------------|
Pygocentrus_nattereri_cry5	I522C	# | |---->Altered Secondary_structure (Pr = 0.25) |
Pygocentrus_nattereri_cry5	I522C	# | | |
Pygocentrus_nattereri_cry5	I522C	# | |---->Altered Stability_and_conformational_flexibility (Pr = 0.23) |
Pygocentrus_nattereri_cry5	I522C	# | | |---->Altered Conformational_flexibility (Pr = 0.23) |
Pygocentrus_nattereri_cry5	I522C	# | | |
Pygocentrus_nattereri_cry5	I522C	# | |---->Altered Special_structural_signatures (Pr = 0.02) |
Pygocentrus_nattereri_cry5	I522C	# | |---->Altered Signal_peptide (Pr = 0.00) |
Pygocentrus_nattereri_cry5	I522C	# | | |
Pygocentrus_nattereri_cry5	I522C	# | |---->Altered Transmembrane_protein (Pr = 0.02) |
Pygocentrus_nattereri_cry5	I522C	# | |
Pygocentrus_nattereri_cry5	I522C	# |---->Altered Functional_residue (Pr = 0.44) |
Pygocentrus_nattereri_cry5	I522C	# |---->Altered Macromolecular_binding (Pr = 0.44) |
Pygocentrus_nattereri_cry5	I522C	# | |---->Altered Protein_binding (Pr = 0.44) |
Pygocentrus_nattereri_cry5	I522C	# | |---->Altered Disordered_interface (Pr = 0.44) |
Pygocentrus_nattereri_cry5	I522C	# | | |---->Altered Calmodulin_binding (Pr = 0.35 | P = 9.5e-03) |
Pygocentrus_nattereri_cry5	I522C	# | | |---->Altered MoRF (Pr = 0.44 | P = 2.3e-03) |
Pygocentrus_nattereri_cry5	I522C	# | | |
Pygocentrus_nattereri_cry5	I522C	# | |---->Altered Ordered_interface (Pr = 0.02) |
Pygocentrus_nattereri_cry5	I522C	# | |
Pygocentrus_nattereri_cry5	I522C	# |---->Altered Metal_binding (Pr = 0.00)<---------------------------------------------------------|
Pygocentrus_nattereri_cry5	I522C	# |
Pygocentrus_nattereri_cry5	I522C	# |---->Altered PTM_site (Pr = 0.40)
Pygocentrus_nattereri_cry5	I522C	# |---->Loss of Acetylation at K527 (Pr = 0.24 | P = 0.02)
Pygocentrus_nattereri_cry5	I522C	# |---->Loss of Phosphorylation at S521 (Pr = 0.40 | P = 7.7e-03)
Pygocentrus_nattereri_cry5	I522C	# |---->Gain of SUMOylation at K527 (Pr = 0.23 | P = 0.02)
Pygocentrus_nattereri_cry5	M523R	0.163	Altered Calmodulin_binding (Pr = 0.45 | P = 2.1e-03); Altered MoRF (Pr = 0.34 | P = 0.01); Gain of Phosphorylation at S518 (Pr = 0.28 | P = 0.02); Gain of Acetylation at K527 (Pr = 0.28 | P = 5.8e-03); Loss of SUMOylation at K527 (Pr = 0.23 | P = 0.02)	Altered Motifs (ELME000063:CK1 phosphorylation site; ELME000064:CK2 phosphorylation site; ELME000146:Subtilisin/kexin isozyme-1 (SKI1) cleavage site ([RK]-X-[hydrophobic]-[LTKF]-|-X); ELME000276:Bipartite variant of the classical basically charged NLS.; PS00005:Protein kinase C phosphorylation site; PS00006:Casein kinase II phosphorylation site)	Predicted conservation scores
Pygocentrus_nattereri_cry5	M523R	# Altered Effect (Pr = 0.45)
Pygocentrus_nattereri_cry5	M523R	# |---->Altered Motifs (ELME000063|ELME000064|ELME000146|ELME000276|PS00005|PS00006)
Pygocentrus_nattereri_cry5	M523R	# |---->Altered Structure_and_dynamics (Pr = 0.26)-------------------------------------------------------|
Pygocentrus_nattereri_cry5	M523R	# | |---->Altered Secondary_structure (Pr = 0.26) |
Pygocentrus_nattereri_cry5	M523R	# | | |
Pygocentrus_nattereri_cry5	M523R	# | |---->Altered Stability_and_conformational_flexibility (Pr = 0.22) |
Pygocentrus_nattereri_cry5	M523R	# | | |---->Altered Conformational_flexibility (Pr = 0.22) |
Pygocentrus_nattereri_cry5	M523R	# | | |
Pygocentrus_nattereri_cry5	M523R	# | |---->Altered Special_structural_signatures (Pr = 0.02) |
Pygocentrus_nattereri_cry5	M523R	# | |---->Altered Signal_peptide (Pr = 0.00) |
Pygocentrus_nattereri_cry5	M523R	# | | |
Pygocentrus_nattereri_cry5	M523R	# | |---->Altered Transmembrane_protein (Pr = 0.02) |
Pygocentrus_nattereri_cry5	M523R	# | |
Pygocentrus_nattereri_cry5	M523R	# |---->Altered Functional_residue (Pr = 0.45) |
Pygocentrus_nattereri_cry5	M523R	# |---->Altered Macromolecular_binding (Pr = 0.45) |
Pygocentrus_nattereri_cry5	M523R	# | |---->Altered Protein_binding (Pr = 0.45) |
Pygocentrus_nattereri_cry5	M523R	# | |---->Altered Disordered_interface (Pr = 0.45) |
Pygocentrus_nattereri_cry5	M523R	# | | |---->Altered Calmodulin_binding (Pr = 0.45 | P = 2.1e-03) |
Pygocentrus_nattereri_cry5	M523R	# | | |---->Altered MoRF (Pr = 0.34 | P = 0.01) |
Pygocentrus_nattereri_cry5	M523R	# | | |
Pygocentrus_nattereri_cry5	M523R	# | |---->Altered Ordered_interface (Pr = 0.02) |
Pygocentrus_nattereri_cry5	M523R	# | |
Pygocentrus_nattereri_cry5	M523R	# |---->Altered Metal_binding (Pr = 0.00)<---------------------------------------------------------|
Pygocentrus_nattereri_cry5	M523R	# |
Pygocentrus_nattereri_cry5	M523R	# |---->Altered PTM_site (Pr = 0.28)
Pygocentrus_nattereri_cry5	M523R	# |---->Gain of Acetylation at K527 (Pr = 0.28 | P = 5.8e-03)
Pygocentrus_nattereri_cry5	M523R	# |---->Gain of Phosphorylation at S518 (Pr = 0.28 | P = 0.02)
Pygocentrus_nattereri_cry5	M523R	# |---->Loss of SUMOylation at K527 (Pr = 0.23 | P = 0.02)
Pygocentrus_nattereri_cry5	M525R	0.130	Altered Calmodulin_binding (Pr = 0.43 | P = 2.5e-03); Altered MoRF (Pr = 0.32 | P = 0.01); Loss of Acetylation at K527 (Pr = 0.27 | P = 7.4e-03); Gain of Phosphorylation at S521 (Pr = 0.24 | P = 0.04); Gain of B-factor (Pr = 0.24 | P = 0.05); Gain of SUMOylation at K528 (Pr = 0.24 | P = 0.01)	Altered Motifs (ELME000271:Monopartite variant of the classical basically charged NLS. N-extended version.; ELME000276:Bipartite variant of the classical basically charged NLS.)	Predicted conservation scores
Pygocentrus_nattereri_cry5	M525R	# Altered Effect (Pr = 0.43)
Pygocentrus_nattereri_cry5	M525R	# |---->Altered Motifs (ELME000271|ELME000276)
Pygocentrus_nattereri_cry5	M525R	# |---->Altered Structure_and_dynamics (Pr = 0.26)-------------------------------------------------------|
Pygocentrus_nattereri_cry5	M525R	# | |---->Altered Secondary_structure (Pr = 0.26) |
Pygocentrus_nattereri_cry5	M525R	# | | |
Pygocentrus_nattereri_cry5	M525R	# | |---->Altered Stability_and_conformational_flexibility (Pr = 0.24) |
Pygocentrus_nattereri_cry5	M525R	# | | |---->Altered Conformational_flexibility (Pr = 0.24) |
Pygocentrus_nattereri_cry5	M525R	# | | |---->Gain of B-factor (Pr = 0.24 | P = 0.05) |
Pygocentrus_nattereri_cry5	M525R	# | | |
Pygocentrus_nattereri_cry5	M525R	# | |---->Altered Special_structural_signatures (Pr = 0.03) |
Pygocentrus_nattereri_cry5	M525R	# | |---->Altered Signal_peptide (Pr = 0.00) |
Pygocentrus_nattereri_cry5	M525R	# | | |
Pygocentrus_nattereri_cry5	M525R	# | |---->Altered Transmembrane_protein (Pr = 0.02) |
Pygocentrus_nattereri_cry5	M525R	# | |
Pygocentrus_nattereri_cry5	M525R	# |---->Altered Functional_residue (Pr = 0.43) |
Pygocentrus_nattereri_cry5	M525R	# |---->Altered Macromolecular_binding (Pr = 0.43) |
Pygocentrus_nattereri_cry5	M525R	# | |---->Altered Protein_binding (Pr = 0.43) |
Pygocentrus_nattereri_cry5	M525R	# | |---->Altered Disordered_interface (Pr = 0.43) |
Pygocentrus_nattereri_cry5	M525R	# | | |---->Altered Calmodulin_binding (Pr = 0.43 | P = 2.5e-03) |
Pygocentrus_nattereri_cry5	M525R	# | | |---->Altered MoRF (Pr = 0.32 | P = 0.01) |
Pygocentrus_nattereri_cry5	M525R	# | | |
Pygocentrus_nattereri_cry5	M525R	# | |---->Altered Ordered_interface (Pr = 0.02) |
Pygocentrus_nattereri_cry5	M525R	# | |
Pygocentrus_nattereri_cry5	M525R	# |---->Altered Metal_binding (Pr = 0.00)<---------------------------------------------------------|
Pygocentrus_nattereri_cry5	M525R	# |
Pygocentrus_nattereri_cry5	M525R	# |---->Altered PTM_site (Pr = 0.27)
Pygocentrus_nattereri_cry5	M525R	# |---->Loss of Acetylation at K527 (Pr = 0.27 | P = 7.4e-03)
Pygocentrus_nattereri_cry5	M525R	# |---->Gain of Phosphorylation at S521 (Pr = 0.24 | P = 0.04)
Pygocentrus_nattereri_cry5	M525R	# |---->Gain of SUMOylation at K528 (Pr = 0.24 | P = 0.01)
Pygocentrus_nattereri_cry5	L526V	0.094	Altered MoRF (Pr = 0.37 | P = 7.0e-03); Altered Calmodulin_binding (Pr = 0.28 | P = 0.01); Loss of Acetylation at K527 (Pr = 0.23 | P = 0.02); Gain of SUMOylation at K528 (Pr = 0.23 | P = 0.02)	Altered Motifs (ELME000276:Bipartite variant of the classical basically charged NLS.; ELME000278:Monopartite variant of the classical basically charged NLS. C-extended version.)	Predicted conservation scores
Pygocentrus_nattereri_cry5	L526V	# Altered Effect (Pr = 0.37)
Pygocentrus_nattereri_cry5	L526V	# |---->Altered Motifs (ELME000276|ELME000278)
Pygocentrus_nattereri_cry5	L526V	# |---->Altered Structure_and_dynamics (Pr = 0.26)-------------------------------------------------------|
Pygocentrus_nattereri_cry5	L526V	# | |---->Altered Secondary_structure (Pr = 0.26) |
Pygocentrus_nattereri_cry5	L526V	# | | |
Pygocentrus_nattereri_cry5	L526V	# | |---->Altered Stability_and_conformational_flexibility (Pr = 0.24) |
Pygocentrus_nattereri_cry5	L526V	# | | |---->Altered Conformational_flexibility (Pr = 0.24) |
Pygocentrus_nattereri_cry5	L526V	# | | |
Pygocentrus_nattereri_cry5	L526V	# | |---->Altered Special_structural_signatures (Pr = 0.02) |
Pygocentrus_nattereri_cry5	L526V	# | |---->Altered Signal_peptide (Pr = 0.00) |
Pygocentrus_nattereri_cry5	L526V	# | | |
Pygocentrus_nattereri_cry5	L526V	# | |---->Altered Transmembrane_protein (Pr = 0.02) |
Pygocentrus_nattereri_cry5	L526V	# | |
Pygocentrus_nattereri_cry5	L526V	# |---->Altered Functional_residue (Pr = 0.37) |
Pygocentrus_nattereri_cry5	L526V	# |---->Altered Macromolecular_binding (Pr = 0.37) |
Pygocentrus_nattereri_cry5	L526V	# | |---->Altered Protein_binding (Pr = 0.37) |
Pygocentrus_nattereri_cry5	L526V	# | |---->Altered Disordered_interface (Pr = 0.37) |
Pygocentrus_nattereri_cry5	L526V	# | | |---->Altered Calmodulin_binding (Pr = 0.28 | P = 0.01) |
Pygocentrus_nattereri_cry5	L526V	# | | |---->Altered MoRF (Pr = 0.37 | P = 7.0e-03) |
Pygocentrus_nattereri_cry5	L526V	# | | |
Pygocentrus_nattereri_cry5	L526V	# | |---->Altered Ordered_interface (Pr = 0.02) |
Pygocentrus_nattereri_cry5	L526V	# | |
Pygocentrus_nattereri_cry5	L526V	# |---->Altered Metal_binding (Pr = 0.00)<---------------------------------------------------------|
Pygocentrus_nattereri_cry5	L526V	# |
Pygocentrus_nattereri_cry5	L526V	# |---->Altered PTM_site (Pr = 0.23)
Pygocentrus_nattereri_cry5	L526V	# |---->Loss of Acetylation at K527 (Pr = 0.23 | P = 0.02)
Pygocentrus_nattereri_cry5	L526V	# |---->Gain of SUMOylation at K528 (Pr = 0.23 | P = 0.02)
Pygocentrus_nattereri_cry5	K528G	0.194	Altered Calmodulin_binding (Pr = 0.41 | P = 6.1e-03); Altered MoRF (Pr = 0.36 | P = 7.6e-03); Loss of SUMOylation at K528 (Pr = 0.34 | P = 1.9e-03); Loss of Helix (Pr = 0.28 | P = 0.03); Loss of B-factor (Pr = 0.26 | P = 0.04); Gain of Acetylation at K527 (Pr = 0.25 | P = 0.01)	Altered Motifs (ELME000146:Subtilisin/kexin isozyme-1 (SKI1) cleavage site ([RK]-X-[hydrophobic]-[LTKF]-|-X); ELME000271:Monopartite variant of the classical basically charged NLS. N-extended version.; ELME000276:Bipartite variant of the classical basically charged NLS.; ELME000278:Monopartite variant of the classical basically charged NLS. C-extended version.)	Predicted conservation scores
Pygocentrus_nattereri_cry5	K528G	# Altered Effect (Pr = 0.41)
Pygocentrus_nattereri_cry5	K528G	# |---->Altered Motifs (ELME000146|ELME000271|ELME000276|ELME000278)
Pygocentrus_nattereri_cry5	K528G	# |---->Altered Structure_and_dynamics (Pr = 0.28)-------------------------------------------------------|
Pygocentrus_nattereri_cry5	K528G	# | |---->Altered Secondary_structure (Pr = 0.28) |
Pygocentrus_nattereri_cry5	K528G	# | | |---->Loss of Helix (Pr = 0.28 | P = 0.03) |
Pygocentrus_nattereri_cry5	K528G	# | | |
Pygocentrus_nattereri_cry5	K528G	# | |---->Altered Stability_and_conformational_flexibility (Pr = 0.26) |
Pygocentrus_nattereri_cry5	K528G	# | | |---->Altered Conformational_flexibility (Pr = 0.26) |
Pygocentrus_nattereri_cry5	K528G	# | | |---->Loss of B-factor (Pr = 0.26 | P = 0.04) |
Pygocentrus_nattereri_cry5	K528G	# | | |
Pygocentrus_nattereri_cry5	K528G	# | |---->Altered Special_structural_signatures (Pr = 0.02) |
Pygocentrus_nattereri_cry5	K528G	# | |---->Altered Signal_peptide (Pr = 0.00) |
Pygocentrus_nattereri_cry5	K528G	# | | |
Pygocentrus_nattereri_cry5	K528G	# | |---->Altered Transmembrane_protein (Pr = 0.02) |
Pygocentrus_nattereri_cry5	K528G	# | |
Pygocentrus_nattereri_cry5	K528G	# |---->Altered Functional_residue (Pr = 0.41) |
Pygocentrus_nattereri_cry5	K528G	# |---->Altered Macromolecular_binding (Pr = 0.41) |
Pygocentrus_nattereri_cry5	K528G	# | |---->Altered Protein_binding (Pr = 0.41) |
Pygocentrus_nattereri_cry5	K528G	# | |---->Altered Disordered_interface (Pr = 0.41) |
Pygocentrus_nattereri_cry5	K528G	# | | |---->Altered Calmodulin_binding (Pr = 0.41 | P = 6.1e-03) |
Pygocentrus_nattereri_cry5	K528G	# | | |---->Altered MoRF (Pr = 0.36 | P = 7.6e-03) |
Pygocentrus_nattereri_cry5	K528G	# | | |
Pygocentrus_nattereri_cry5	K528G	# | |---->Altered Ordered_interface (Pr = 0.03) |
Pygocentrus_nattereri_cry5	K528G	# | |
Pygocentrus_nattereri_cry5	K528G	# |---->Altered Metal_binding (Pr = 0.00)<---------------------------------------------------------|
Pygocentrus_nattereri_cry5	K528G	# |
Pygocentrus_nattereri_cry5	K528G	# |---->Altered PTM_site (Pr = 0.34)
Pygocentrus_nattereri_cry5	K528G	# |---->Gain of Acetylation at K527 (Pr = 0.25 | P = 0.01)
Pygocentrus_nattereri_cry5	K528G	# |---->Loss of SUMOylation at K528 (Pr = 0.34 | P = 1.9e-03)
Pygocentrus_nattereri_cry5	K529P	0.222	Altered Calmodulin_binding (Pr = 0.57 | P = 1.0e-03); Loss of SUMOylation at K529 (Pr = 0.33 | P = 2.0e-03); Altered MoRF (Pr = 0.33 | P = 0.01); Loss of Helix (Pr = 0.30 | P = 8.0e-03); Loss of B-factor (Pr = 0.26 | P = 0.04); Gain of Acetylation at K527 (Pr = 0.23 | P = 0.02)	Altered Motifs (ELME000146:Subtilisin/kexin isozyme-1 (SKI1) cleavage site ([RK]-X-[hydrophobic]-[LTKF]-|-X); ELME000271:Monopartite variant of the classical basically charged NLS. N-extended version.; ELME000276:Bipartite variant of the classical basically charged NLS.; ELME000278:Monopartite variant of the classical basically charged NLS. C-extended version.)	Predicted conservation scores
Pygocentrus_nattereri_cry5	K529P	# Altered Effect (Pr = 0.57)
Pygocentrus_nattereri_cry5	K529P	# |---->Altered Motifs (ELME000146|ELME000271|ELME000276|ELME000278)
Pygocentrus_nattereri_cry5	K529P	# |---->Altered Structure_and_dynamics (Pr = 0.30)-------------------------------------------------------|
Pygocentrus_nattereri_cry5	K529P	# | |---->Altered Secondary_structure (Pr = 0.30) |
Pygocentrus_nattereri_cry5	K529P	# | | |---->Loss of Helix (Pr = 0.30 | P = 8.0e-03) |
Pygocentrus_nattereri_cry5	K529P	# | | |
Pygocentrus_nattereri_cry5	K529P	# | |---->Altered Stability_and_conformational_flexibility (Pr = 0.26) |
Pygocentrus_nattereri_cry5	K529P	# | | |---->Altered Conformational_flexibility (Pr = 0.26) |
Pygocentrus_nattereri_cry5	K529P	# | | |---->Loss of B-factor (Pr = 0.26 | P = 0.04) |
Pygocentrus_nattereri_cry5	K529P	# | | |
Pygocentrus_nattereri_cry5	K529P	# | |---->Altered Special_structural_signatures (Pr = 0.02) |
Pygocentrus_nattereri_cry5	K529P	# | |---->Altered Signal_peptide (Pr = 0.00) |
Pygocentrus_nattereri_cry5	K529P	# | | |
Pygocentrus_nattereri_cry5	K529P	# | |---->Altered Transmembrane_protein (Pr = 0.02) |
Pygocentrus_nattereri_cry5	K529P	# | |
Pygocentrus_nattereri_cry5	K529P	# |---->Altered Functional_residue (Pr = 0.57) |
Pygocentrus_nattereri_cry5	K529P	# |---->Altered Macromolecular_binding (Pr = 0.57) |
Pygocentrus_nattereri_cry5	K529P	# | |---->Altered Protein_binding (Pr = 0.57) |
Pygocentrus_nattereri_cry5	K529P	# | |---->Altered Disordered_interface (Pr = 0.57) |
Pygocentrus_nattereri_cry5	K529P	# | | |---->Altered Calmodulin_binding (Pr = 0.57 | P = 1.0e-03) |
Pygocentrus_nattereri_cry5	K529P	# | | |---->Altered MoRF (Pr = 0.33 | P = 0.01) |
Pygocentrus_nattereri_cry5	K529P	# | | |
Pygocentrus_nattereri_cry5	K529P	# | |---->Altered Ordered_interface (Pr = 0.02) |
Pygocentrus_nattereri_cry5	K529P	# | |
Pygocentrus_nattereri_cry5	K529P	# |---->Altered Metal_binding (Pr = 0.00)<---------------------------------------------------------|
Pygocentrus_nattereri_cry5	K529P	# |
Pygocentrus_nattereri_cry5	K529P	# |---->Altered PTM_site (Pr = 0.33)
Pygocentrus_nattereri_cry5	K529P	# |---->Gain of Acetylation at K527 (Pr = 0.23 | P = 0.02)
Pygocentrus_nattereri_cry5	K529P	# |---->Loss of SUMOylation at K529 (Pr = 0.33 | P = 2.0e-03)
Pygocentrus_nattereri_cry5	A530V	0.077	Altered MoRF (Pr = 0.30 | P = 0.02); Loss of Helix (Pr = 0.27 | P = 0.04); Loss of B-factor (Pr = 0.26 | P = 0.04); Gain of SUMOylation at K528 (Pr = 0.25 | P = 9.1e-03); Loss of Acetylation at K527 (Pr = 0.23 | P = 0.02); Altered Calmodulin_binding (Pr = 0.22 | P = 0.02)	Altered Motifs (ELME000146:Subtilisin/kexin isozyme-1 (SKI1) cleavage site ([RK]-X-[hydrophobic]-[LTKF]-|-X); ELME000271:Monopartite variant of the classical basically charged NLS. N-extended version.; ELME000276:Bipartite variant of the classical basically charged NLS.; ELME000278:Monopartite variant of the classical basically charged NLS. C-extended version.)	Predicted conservation scores
Pygocentrus_nattereri_cry5	A530V	# Altered Effect (Pr = 0.30)
Pygocentrus_nattereri_cry5	A530V	# |---->Altered Motifs (ELME000146|ELME000271|ELME000276|ELME000278)
Pygocentrus_nattereri_cry5	A530V	# |---->Altered Structure_and_dynamics (Pr = 0.27)-------------------------------------------------------|
Pygocentrus_nattereri_cry5	A530V	# | |---->Altered Secondary_structure (Pr = 0.27) |
Pygocentrus_nattereri_cry5	A530V	# | | |---->Loss of Helix (Pr = 0.27 | P = 0.04) |
Pygocentrus_nattereri_cry5	A530V	# | | |
Pygocentrus_nattereri_cry5	A530V	# | |---->Altered Stability_and_conformational_flexibility (Pr = 0.26) |
Pygocentrus_nattereri_cry5	A530V	# | | |---->Altered Conformational_flexibility (Pr = 0.26) |
Pygocentrus_nattereri_cry5	A530V	# | | |---->Loss of B-factor (Pr = 0.26 | P = 0.04) |
Pygocentrus_nattereri_cry5	A530V	# | | |
Pygocentrus_nattereri_cry5	A530V	# | |---->Altered Special_structural_signatures (Pr = 0.02) |
Pygocentrus_nattereri_cry5	A530V	# | |---->Altered Signal_peptide (Pr = 0.00) |
Pygocentrus_nattereri_cry5	A530V	# | | |
Pygocentrus_nattereri_cry5	A530V	# | |---->Altered Transmembrane_protein (Pr = 0.02) |
Pygocentrus_nattereri_cry5	A530V	# | |
Pygocentrus_nattereri_cry5	A530V	# |---->Altered Functional_residue (Pr = 0.30) |
Pygocentrus_nattereri_cry5	A530V	# |---->Altered Macromolecular_binding (Pr = 0.30) |
Pygocentrus_nattereri_cry5	A530V	# | |---->Altered Protein_binding (Pr = 0.30) |
Pygocentrus_nattereri_cry5	A530V	# | |---->Altered Disordered_interface (Pr = 0.30) |
Pygocentrus_nattereri_cry5	A530V	# | | |---->Altered Calmodulin_binding (Pr = 0.22 | P = 0.02) |
Pygocentrus_nattereri_cry5	A530V	# | | |---->Altered MoRF (Pr = 0.30 | P = 0.02) |
Pygocentrus_nattereri_cry5	A530V	# | | |
Pygocentrus_nattereri_cry5	A530V	# | |---->Altered Ordered_interface (Pr = 0.02) |
Pygocentrus_nattereri_cry5	A530V	# | |
Pygocentrus_nattereri_cry5	A530V	# |---->Altered Metal_binding (Pr = 0.00)<---------------------------------------------------------|
Pygocentrus_nattereri_cry5	A530V	# |
Pygocentrus_nattereri_cry5	A530V	# |---->Altered PTM_site (Pr = 0.25)
Pygocentrus_nattereri_cry5	A530V	# |---->Loss of Acetylation at K527 (Pr = 0.23 | P = 0.02)
Pygocentrus_nattereri_cry5	A530V	# |---->Gain of SUMOylation at K528 (Pr = 0.25 | P = 9.1e-03)
Pygocentrus_nattereri_cry5	K531S	0.178	Altered Calmodulin_binding (Pr = 0.42 | P = 5.8e-03); Altered MoRF (Pr = 0.32 | P = 0.02); Gain of Phosphorylation at K531 (Pr = 0.30 | P = 0.01); Loss of SUMOylation at K531 (Pr = 0.26 | P = 5.9e-03); Loss of B-factor (Pr = 0.26 | P = 0.04); Loss of Acetylation at K527 (Pr = 0.23 | P = 0.02)	Altered Motifs (ELME000008:Main preference for PKA-type AGC kinase phosphorylation.; ELME000062:Secondary preference for PKA-type AGC kinase phosphorylation.; ELME000063:CK1 phosphorylation site; ELME000100:NEC1/NEC2 cleavage site (Lys-Arg-|-Xaa); ELME000102:N-Arg dibasic convertase (nardilysin) cleavage site (Xaa-|-Arg-Lys or Arg-|-Arg-Xaa).; ELME000108:Yeast kexin 2 cleavage site (Lys-Arg-|-Xaa or Arg-Arg-|-Xaa); ELME000146:Subtilisin/kexin isozyme-1 (SKI1) cleavage site ([RK]-X-[hydrophobic]-[LTKF]-|-X); ELME000271:Monopartite variant of the classical basically charged NLS. N-extended version.; ELME000276:Bipartite variant of the classical basically charged NLS.; ELME000278:Monopartite variant of the classical basically charged NLS. C-extended version.; PS00004:cAMP- and cGMP-dependent protein kinase phosphorylation site; PS00005:Protein kinase C phosphorylation site)	Predicted conservation scores
Pygocentrus_nattereri_cry5	K531S	# Altered Effect (Pr = 0.42)
Pygocentrus_nattereri_cry5	K531S	# |---->Altered Motifs (ELME000008|ELME000062|ELME000063|ELME000100|ELME000102|ELME000108|ELME000146|ELME000271|ELME000276|ELME000278|PS00004|PS00005)
Pygocentrus_nattereri_cry5	K531S	# |---->Altered Structure_and_dynamics (Pr = 0.27)-------------------------------------------------------|
Pygocentrus_nattereri_cry5	K531S	# | |---->Altered Secondary_structure (Pr = 0.27) |
Pygocentrus_nattereri_cry5	K531S	# | | |
Pygocentrus_nattereri_cry5	K531S	# | |---->Altered Stability_and_conformational_flexibility (Pr = 0.26) |
Pygocentrus_nattereri_cry5	K531S	# | | |---->Altered Conformational_flexibility (Pr = 0.26) |
Pygocentrus_nattereri_cry5	K531S	# | | |---->Loss of B-factor (Pr = 0.26 | P = 0.04) |
Pygocentrus_nattereri_cry5	K531S	# | | |
Pygocentrus_nattereri_cry5	K531S	# | |---->Altered Special_structural_signatures (Pr = 0.02) |
Pygocentrus_nattereri_cry5	K531S	# | |---->Altered Signal_peptide (Pr = 0.00) |
Pygocentrus_nattereri_cry5	K531S	# | | |
Pygocentrus_nattereri_cry5	K531S	# | |---->Altered Transmembrane_protein (Pr = 0.02) |
Pygocentrus_nattereri_cry5	K531S	# | |
Pygocentrus_nattereri_cry5	K531S	# |---->Altered Functional_residue (Pr = 0.42) |
Pygocentrus_nattereri_cry5	K531S	# |---->Altered Macromolecular_binding (Pr = 0.42) |
Pygocentrus_nattereri_cry5	K531S	# | |---->Altered Protein_binding (Pr = 0.42) |
Pygocentrus_nattereri_cry5	K531S	# | |---->Altered Disordered_interface (Pr = 0.42) |
Pygocentrus_nattereri_cry5	K531S	# | | |---->Altered Calmodulin_binding (Pr = 0.42 | P = 5.8e-03) |
Pygocentrus_nattereri_cry5	K531S	# | | |---->Altered MoRF (Pr = 0.32 | P = 0.02) |
Pygocentrus_nattereri_cry5	K531S	# | | |
Pygocentrus_nattereri_cry5	K531S	# | |---->Altered Ordered_interface (Pr = 0.02) |
Pygocentrus_nattereri_cry5	K531S	# | |
Pygocentrus_nattereri_cry5	K531S	# |---->Altered Metal_binding (Pr = 0.00)<---------------------------------------------------------|
Pygocentrus_nattereri_cry5	K531S	# |
Pygocentrus_nattereri_cry5	K531S	# |---->Altered PTM_site (Pr = 0.30)
Pygocentrus_nattereri_cry5	K531S	# |---->Loss of Acetylation at K527 (Pr = 0.23 | P = 0.02)
Pygocentrus_nattereri_cry5	K531S	# |---->Gain of Phosphorylation at K531 (Pr = 0.30 | P = 0.01)
Pygocentrus_nattereri_cry5	K531S	# |---->Loss of SUMOylation at K531 (Pr = 0.26 | P = 5.9e-03)
Pygocentrus_nattereri_cry-dash	H47N	0.475	Loss of Nickel_binding at D42 (Pr = 0.31 | P = 3.8e-03); Gain of Relative_solvent_accessibility (Pr = 0.30 | P = 7.1e-03); Altered PPI_residue (Pr = 0.30 | P = 0.02); Gain of Sodium_binding at N43 (Pr = 0.28 | P = 4.6e-03); Gain of Zinc_binding at D42 (Pr = 0.26 | P = 0.03); Gain of Manganese_binding at N43 (Pr = 0.24 | P = 8.5e-03); Loss of Catalytic_site at D42 (Pr = 0.24 | P = 6.7e-03); Gain of Allosteric_site at N43 (Pr = 0.20 | P = 0.04); Loss of Copper_binding at D42 (Pr = 0.13 | P = 4.7e-03); Gain of Pyrrolidone_carboxylic_acid at Q50 (Pr = 0.06 | P = 0.03)	Altered Motifs (None)	Predicted conservation scores
Pygocentrus_nattereri_cry-dash	H47N	# Altered Effect (Pr = 0.31)
Pygocentrus_nattereri_cry-dash	H47N	# |---->Altered Motifs (None)
Pygocentrus_nattereri_cry-dash	H47N	# |---->Altered Structure_and_dynamics (Pr = 0.31)----------------------------------------------------------|
Pygocentrus_nattereri_cry-dash	H47N	# | |---->Gain of Relative_solvent_accessibility (Pr = 0.30 | P = 7.1e-03) |
Pygocentrus_nattereri_cry-dash	H47N	# | |---->Altered Secondary_structure (Pr = 0.25) |
Pygocentrus_nattereri_cry-dash	H47N	# | | |
Pygocentrus_nattereri_cry-dash	H47N	# | |---->Altered Stability_and_conformational_flexibility (Pr = 0.14) |
Pygocentrus_nattereri_cry-dash	H47N	# | | |---->Altered Conformational_flexibility (Pr = 0.14) |
Pygocentrus_nattereri_cry-dash	H47N	# | | |
Pygocentrus_nattereri_cry-dash	H47N	# | |---->Altered Special_structural_signatures (Pr = 0.11) |
Pygocentrus_nattereri_cry-dash	H47N	# | |---->Altered Signal_peptide (Pr = 0.00) |
Pygocentrus_nattereri_cry-dash	H47N	# | | |
Pygocentrus_nattereri_cry-dash	H47N	# | |---->Altered Transmembrane_protein (Pr = 0.11) |
Pygocentrus_nattereri_cry-dash	H47N	# | |
Pygocentrus_nattereri_cry-dash	H47N	# |---->Altered Functional_residue (Pr = 0.31) |
Pygocentrus_nattereri_cry-dash	H47N	# |---->Loss of Catalytic_site at D42 (Pr = 0.24 | P = 6.7e-03) |
Pygocentrus_nattereri_cry-dash	H47N	# |---->Gain of Allosteric_site at N43 (Pr = 0.20 | P = 0.04)<----------------------------------------|
Pygocentrus_nattereri_cry-dash	H47N	# |---->Altered Macromolecular_binding (Pr = 0.30) |
Pygocentrus_nattereri_cry-dash	H47N	# | |---->Altered Protein_binding (Pr = 0.30) |
Pygocentrus_nattereri_cry-dash	H47N	# | |---->Altered Disordered_interface (Pr = 0.02) |
Pygocentrus_nattereri_cry-dash	H47N	# | | |
Pygocentrus_nattereri_cry-dash	H47N	# | |---->Altered Ordered_interface (Pr = 0.30) |
Pygocentrus_nattereri_cry-dash	H47N	# | |---->Altered PPI_residue (Pr = 0.30 | P = 0.02) |
Pygocentrus_nattereri_cry-dash	H47N	# | |
Pygocentrus_nattereri_cry-dash	H47N	# |---->Altered Metal_binding (Pr = 0.31)<------------------------------------------------------------|
Pygocentrus_nattereri_cry-dash	H47N	# | |---->Loss of Copper_binding at D42 (Pr = 0.13 | P = 4.7e-03)
Pygocentrus_nattereri_cry-dash	H47N	# | |---->Gain of Manganese_binding at N43 (Pr = 0.24 | P = 8.5e-03)
Pygocentrus_nattereri_cry-dash	H47N	# | |---->Loss of Nickel_binding at D42 (Pr = 0.31 | P = 3.8e-03)
Pygocentrus_nattereri_cry-dash	H47N	# | |---->Gain of Sodium_binding at N43 (Pr = 0.28 | P = 4.6e-03)
Pygocentrus_nattereri_cry-dash	H47N	# | |---->Gain of Zinc_binding at D42 (Pr = 0.26 | P = 0.03)
Pygocentrus_nattereri_cry-dash	H47N	# |
Pygocentrus_nattereri_cry-dash	H47N	# |---->Altered PTM_site (Pr = 0.13)
Pygocentrus_nattereri_cry-dash	H47N	# |---->Gain of Pyrrolidone_carboxylic_acid at Q50 (Pr = 0.06 | P = 0.03)
Pygocentrus_nattereri_cry-dash	H66Q	0.340	Gain of Helix (Pr = 0.27 | P = 0.04); Loss of Manganese_binding at D63 (Pr = 0.17 | P = 0.03); Altered Cytoplasmic_loop (Pr = 0.11 | P = 0.03); Loss of Copper_binding at H71 (Pr = 0.06 | P = 0.03)	Altered Motifs (None)	Predicted conservation scores
Pygocentrus_nattereri_cry-dash	H66Q	# Altered Effect (Pr = 0.27)
Pygocentrus_nattereri_cry-dash	H66Q	# |---->Altered Motifs (None)
Pygocentrus_nattereri_cry-dash	H66Q	# |---->Altered Structure_and_dynamics (Pr = 0.27)-------------------------------------------------------|
Pygocentrus_nattereri_cry-dash	H66Q	# | |---->Altered Secondary_structure (Pr = 0.27) |
Pygocentrus_nattereri_cry-dash	H66Q	# | | |---->Gain of Helix (Pr = 0.27 | P = 0.04) |
Pygocentrus_nattereri_cry-dash	H66Q	# | | |
Pygocentrus_nattereri_cry-dash	H66Q	# | |---->Altered Stability_and_conformational_flexibility (Pr = 0.11) |
Pygocentrus_nattereri_cry-dash	H66Q	# | | |---->Altered Conformational_flexibility (Pr = 0.11) |
Pygocentrus_nattereri_cry-dash	H66Q	# | | |
Pygocentrus_nattereri_cry-dash	H66Q	# | |---->Altered Special_structural_signatures (Pr = 0.11) |
Pygocentrus_nattereri_cry-dash	H66Q	# | |---->Altered Signal_peptide (Pr = 0.00) |
Pygocentrus_nattereri_cry-dash	H66Q	# | | |
Pygocentrus_nattereri_cry-dash	H66Q	# | |---->Altered Transmembrane_protein (Pr = 0.11) |
Pygocentrus_nattereri_cry-dash	H66Q	# | |---->Altered Non-cytoplasmic_loop (Pr = 0.11 | P = 0.03) |
Pygocentrus_nattereri_cry-dash	H66Q	# | |
Pygocentrus_nattereri_cry-dash	H66Q	# |---->Altered Functional_residue (Pr = 0.22) |
Pygocentrus_nattereri_cry-dash	H66Q	# |---->Altered Macromolecular_binding (Pr = 0.15) |
Pygocentrus_nattereri_cry-dash	H66Q	# | |---->Altered Protein_binding (Pr = 0.15) |
Pygocentrus_nattereri_cry-dash	H66Q	# | |---->Altered Disordered_interface (Pr = 0.04) |
Pygocentrus_nattereri_cry-dash	H66Q	# | | |
Pygocentrus_nattereri_cry-dash	H66Q	# | |---->Altered Ordered_interface (Pr = 0.15) |
Pygocentrus_nattereri_cry-dash	H66Q	# | |
Pygocentrus_nattereri_cry-dash	H66Q	# |---->Altered Metal_binding (Pr = 0.22)<---------------------------------------------------------|
Pygocentrus_nattereri_cry-dash	H66Q	# | |---->Loss of Copper_binding at H71 (Pr = 0.06 | P = 0.03)
Pygocentrus_nattereri_cry-dash	H66Q	# | |---->Loss of Manganese_binding at D63 (Pr = 0.17 | P = 0.03)
Pygocentrus_nattereri_cry-dash	H66Q	# |
Pygocentrus_nattereri_cry-dash	H66Q	# |---->Altered PTM_site (Pr = 0.09)
Pygocentrus_nattereri_cry-dash	L86I	0.337	Gain of Acetylation at K91 (Pr = 0.21 | P = 0.03); Altered DNA_binding (Pr = 0.18 | P = 0.03)	Altered Motifs (ELME000045:The nuclear receptor box motif (LXXLL) confers binding to nuclear receptors.; ELME000106:Substrate recognition site that interacts with cyclin and thereby increases phosphorylation by cyclin/cdk complexes. Predicted proteins should have a CDK phosphorylation site. Also used by cyclin/cdk inhibitors.; ELME000137:Protein phosphatase 1 catalytic subunit (PP1c) interacting motif binds targeting proteins that dock to the substrate for dephosphorylation. The motif defined is [RK]{0 -1}[VI][^P][FW].; ELME000146:Subtilisin/kexin isozyme-1 (SKI1) cleavage site ([RK]-X-[hydrophobic]-[LTKF]-|-X); ELME000149:Sorting and internalisation signal found in the cytoplasmic juxta-membrane region of type I transmembrane proteins. Targets them from the Trans Golgi Network to the lysosomal-endosomal-melanosomal compartments. Interacts with adaptor protein (AP) complexes; ELME000231:An RxxL-based motif that binds to the Cdh1 and Cdc20 components of APC/C thereby targeting the protein for destruction in a cell cycle dependent manner; ELME000313:The WH2 motif is of variable length (16-19 amino acids) binding to the hydrophobic cleft formed by actin's subdomains 1 and 3. At the N-terminus it forms an alpha-helix followed by a flexible loop stabilised upon actin binding.; ELME000336:NEK2 phosphorylation motif with preferred Phe - Leu or Met in the -3 position to compensate for less favorable residues in the +1 and +2 position.)	Predicted conservation scores
Pygocentrus_nattereri_cry-dash	L86I	# Altered Effect (Pr = 0.22)
Pygocentrus_nattereri_cry-dash	L86I	# |---->Altered Motifs (ELME000045|ELME000106|ELME000137|ELME000146|ELME000149|ELME000231|ELME000313|ELME000336)
Pygocentrus_nattereri_cry-dash	L86I	# |---->Altered Structure_and_dynamics (Pr = 0.22)-------------------------------------------------------|
Pygocentrus_nattereri_cry-dash	L86I	# | |---->Altered Secondary_structure (Pr = 0.03) |
Pygocentrus_nattereri_cry-dash	L86I	# | | |
Pygocentrus_nattereri_cry-dash	L86I	# | |---->Altered Stability_and_conformational_flexibility (Pr = 0.18) |
Pygocentrus_nattereri_cry-dash	L86I	# | | |---->Altered Conformational_flexibility (Pr = 0.18) |
Pygocentrus_nattereri_cry-dash	L86I	# | | |
Pygocentrus_nattereri_cry-dash	L86I	# | |---->Altered Special_structural_signatures (Pr = 0.08) |
Pygocentrus_nattereri_cry-dash	L86I	# | |---->Altered Signal_peptide (Pr = 0.00) |
Pygocentrus_nattereri_cry-dash	L86I	# | | |
Pygocentrus_nattereri_cry-dash	L86I	# | |---->Altered Transmembrane_protein (Pr = 0.08) |
Pygocentrus_nattereri_cry-dash	L86I	# | |
Pygocentrus_nattereri_cry-dash	L86I	# |---->Altered Functional_residue (Pr = 0.21) |
Pygocentrus_nattereri_cry-dash	L86I	# |---->Altered Macromolecular_binding (Pr = 0.18) |
Pygocentrus_nattereri_cry-dash	L86I	# | |---->Altered DNA_binding (Pr = 0.18 | P = 0.03) |
Pygocentrus_nattereri_cry-dash	L86I	# | |---->Altered Protein_binding (Pr = 0.12) |
Pygocentrus_nattereri_cry-dash	L86I	# | |---->Altered Disordered_interface (Pr = 0.10) |
Pygocentrus_nattereri_cry-dash	L86I	# | | |
Pygocentrus_nattereri_cry-dash	L86I	# | |---->Altered Ordered_interface (Pr = 0.12) |
Pygocentrus_nattereri_cry-dash	L86I	# | |
Pygocentrus_nattereri_cry-dash	L86I	# |---->Altered Metal_binding (Pr = 0.06)<---------------------------------------------------------|
Pygocentrus_nattereri_cry-dash	L86I	# |
Pygocentrus_nattereri_cry-dash	L86I	# |---->Altered PTM_site (Pr = 0.21)
Pygocentrus_nattereri_cry-dash	L86I	# |---->Gain of Acetylation at K91 (Pr = 0.21 | P = 0.03)
Pygocentrus_nattereri_cry-dash	T96I	0.182	Loss of B-factor (Pr = 0.26 | P = 0.04); Loss of Relative_solvent_accessibility (Pr = 0.25 | P = 0.04); Gain of Acetylation at K98 (Pr = 0.22 | P = 0.03); Altered Calmodulin_binding (Pr = 0.17 | P = 0.04)	Altered Motifs (ELME000062:Secondary preference for PKA-type AGC kinase phosphorylation.; ELME000146:Subtilisin/kexin isozyme-1 (SKI1) cleavage site ([RK]-X-[hydrophobic]-[LTKF]-|-X); ELME000313:The WH2 motif is of variable length (16-19 amino acids) binding to the hydrophobic cleft formed by actin's subdomains 1 and 3. At the N-terminus it forms an alpha-helix followed by a flexible loop stabilised upon actin binding.; ELME000336:NEK2 phosphorylation motif with preferred Phe - Leu or Met in the -3 position to compensate for less favorable residues in the +1 and +2 position.; PS00005:Protein kinase C phosphorylation site)	Predicted conservation scores
Pygocentrus_nattereri_cry-dash	T96I	# Altered Effect (Pr = 0.34)
Pygocentrus_nattereri_cry-dash	T96I	# |---->Altered Motifs (ELME000062|ELME000146|ELME000313|ELME000336|PS00005)
Pygocentrus_nattereri_cry-dash	T96I	# |---->Altered Structure_and_dynamics (Pr = 0.34)-------------------------------------------------------|
Pygocentrus_nattereri_cry-dash	T96I	# | |---->Loss of Relative_solvent_accessibility (Pr = 0.25 | P = 0.04) |
Pygocentrus_nattereri_cry-dash	T96I	# | |---->Altered Secondary_structure (Pr = 0.26) |
Pygocentrus_nattereri_cry-dash	T96I	# | | |
Pygocentrus_nattereri_cry-dash	T96I	# | |---->Altered Stability_and_conformational_flexibility (Pr = 0.34) |
Pygocentrus_nattereri_cry-dash	T96I	# | | |---->Altered Conformational_flexibility (Pr = 0.34) |
Pygocentrus_nattereri_cry-dash	T96I	# | | |---->Loss of B-factor (Pr = 0.26 | P = 0.04) |
Pygocentrus_nattereri_cry-dash	T96I	# | | |
Pygocentrus_nattereri_cry-dash	T96I	# | |---->Altered Special_structural_signatures (Pr = 0.08) |
Pygocentrus_nattereri_cry-dash	T96I	# | |---->Altered Signal_peptide (Pr = 0.00) |
Pygocentrus_nattereri_cry-dash	T96I	# | | |
Pygocentrus_nattereri_cry-dash	T96I	# | |---->Altered Transmembrane_protein (Pr = 0.08) |
Pygocentrus_nattereri_cry-dash	T96I	# | |
Pygocentrus_nattereri_cry-dash	T96I	# |---->Altered Functional_residue (Pr = 0.22) |
Pygocentrus_nattereri_cry-dash	T96I	# |---->Altered Macromolecular_binding (Pr = 0.17) |
Pygocentrus_nattereri_cry-dash	T96I	# | |---->Altered Protein_binding (Pr = 0.17) |
Pygocentrus_nattereri_cry-dash	T96I	# | |---->Altered Disordered_interface (Pr = 0.17) |
Pygocentrus_nattereri_cry-dash	T96I	# | | |---->Altered Calmodulin_binding (Pr = 0.17 | P = 0.04) |
Pygocentrus_nattereri_cry-dash	T96I	# | | |
Pygocentrus_nattereri_cry-dash	T96I	# | |---->Altered Ordered_interface (Pr = 0.07) |
Pygocentrus_nattereri_cry-dash	T96I	# | |
Pygocentrus_nattereri_cry-dash	T96I	# |---->Altered Metal_binding (Pr = 0.04)<---------------------------------------------------------|
Pygocentrus_nattereri_cry-dash	T96I	# |
Pygocentrus_nattereri_cry-dash	T96I	# |---->Altered PTM_site (Pr = 0.22)
Pygocentrus_nattereri_cry-dash	T96I	# |---->Gain of Acetylation at K98 (Pr = 0.22 | P = 0.03)
Pygocentrus_nattereri_cry-dash	R108C	0.506	Gain of Acetylation at K110 (Pr = 0.23 | P = 0.02); Loss of SUMOylation at K110 (Pr = 0.20 | P = 0.03)	Altered Motifs (ELME000012:The di-Arg ER retention motif is defined by two consecutive arginine residues (RR) or with a single residue insertion (RXR). The motif is completed by an adjacent hydrophobic/arginine residue which may be on either side of the Arg pair.; ELME000102:N-Arg dibasic convertase (nardilysin) cleavage site (Xaa-|-Arg-Lys or Arg-|-Arg-Xaa).; ELME000108:Yeast kexin 2 cleavage site (Lys-Arg-|-Xaa or Arg-Arg-|-Xaa))	Predicted conservation scores
Pygocentrus_nattereri_cry-dash	R108C	# Altered Effect (Pr = 0.30)
Pygocentrus_nattereri_cry-dash	R108C	# |---->Altered Motifs (ELME000012|ELME000102|ELME000108)
Pygocentrus_nattereri_cry-dash	R108C	# |---->Altered Structure_and_dynamics (Pr = 0.30)-------------------------------------------------------|
Pygocentrus_nattereri_cry-dash	R108C	# | |---->Altered Secondary_structure (Pr = 0.26) |
Pygocentrus_nattereri_cry-dash	R108C	# | | |
Pygocentrus_nattereri_cry-dash	R108C	# | |---->Altered Stability_and_conformational_flexibility (Pr = 0.30) |
Pygocentrus_nattereri_cry-dash	R108C	# | | |---->Altered Conformational_flexibility (Pr = 0.30) |
Pygocentrus_nattereri_cry-dash	R108C	# | | |
Pygocentrus_nattereri_cry-dash	R108C	# | |---->Altered Special_structural_signatures (Pr = 0.07) |
Pygocentrus_nattereri_cry-dash	R108C	# | |---->Altered Signal_peptide (Pr = 0.00) |
Pygocentrus_nattereri_cry-dash	R108C	# | | |
Pygocentrus_nattereri_cry-dash	R108C	# | |---->Altered Transmembrane_protein (Pr = 0.07) |
Pygocentrus_nattereri_cry-dash	R108C	# | |
Pygocentrus_nattereri_cry-dash	R108C	# |---->Altered Functional_residue (Pr = 0.23) |
Pygocentrus_nattereri_cry-dash	R108C	# |---->Altered Macromolecular_binding (Pr = 0.15) |
Pygocentrus_nattereri_cry-dash	R108C	# | |---->Altered Protein_binding (Pr = 0.15) |
Pygocentrus_nattereri_cry-dash	R108C	# | |---->Altered Disordered_interface (Pr = 0.15) |
Pygocentrus_nattereri_cry-dash	R108C	# | | |
Pygocentrus_nattereri_cry-dash	R108C	# | |---->Altered Ordered_interface (Pr = 0.10) |
Pygocentrus_nattereri_cry-dash	R108C	# | |
Pygocentrus_nattereri_cry-dash	R108C	# |---->Altered Metal_binding (Pr = 0.09)<---------------------------------------------------------|
Pygocentrus_nattereri_cry-dash	R108C	# |
Pygocentrus_nattereri_cry-dash	R108C	# |---->Altered PTM_site (Pr = 0.23)
Pygocentrus_nattereri_cry-dash	R108C	# |---->Gain of Acetylation at K110 (Pr = 0.23 | P = 0.02)
Pygocentrus_nattereri_cry-dash	R108C	# |---->Loss of SUMOylation at K110 (Pr = 0.20 | P = 0.03)
Pygocentrus_nattereri_cry-dash	K143M	0.331	Loss of Intrinsic_disorder (Pr = 0.40 | P = 0.02); Gain of Zinc_binding at E142 (Pr = 0.30 | P = 0.02); Loss of Acetylation at K143 (Pr = 0.24 | P = 0.02); Altered Cytoplasmic_loop (Pr = 0.18 | P = 9.0e-03)	Altered Motifs (ELME000146:Subtilisin/kexin isozyme-1 (SKI1) cleavage site ([RK]-X-[hydrophobic]-[LTKF]-|-X); ELME000233:MAPK interacting molecules (e.g. MAPKKs - substrates - phosphatases) carry docking motif that help to regulate specific interaction in the MAPK cascade. The classic motif approximates (R/K)xxxx#x# where # is a hydrophobic residue.)	Predicted conservation scores
Pygocentrus_nattereri_cry-dash	K143M	# Altered Effect (Pr = 0.40)
Pygocentrus_nattereri_cry-dash	K143M	# |---->Altered Motifs (ELME000146|ELME000233)
Pygocentrus_nattereri_cry-dash	K143M	# |---->Altered Structure_and_dynamics (Pr = 0.40)-------------------------------------------------------|
Pygocentrus_nattereri_cry-dash	K143M	# | |---->Altered Secondary_structure (Pr = 0.04) |
Pygocentrus_nattereri_cry-dash	K143M	# | | |
Pygocentrus_nattereri_cry-dash	K143M	# | |---->Altered Stability_and_conformational_flexibility (Pr = 0.40) |
Pygocentrus_nattereri_cry-dash	K143M	# | | |---->Altered Conformational_flexibility (Pr = 0.40) |
Pygocentrus_nattereri_cry-dash	K143M	# | | |---->Loss of Intrinsic_disorder (Pr = 0.40 | P = 0.02) |
Pygocentrus_nattereri_cry-dash	K143M	# | | |
Pygocentrus_nattereri_cry-dash	K143M	# | |---->Altered Special_structural_signatures (Pr = 0.23) |
Pygocentrus_nattereri_cry-dash	K143M	# | |---->Altered Signal_peptide (Pr = 0.00) |
Pygocentrus_nattereri_cry-dash	K143M	# | | |
Pygocentrus_nattereri_cry-dash	K143M	# | |---->Altered Transmembrane_protein (Pr = 0.23) |
Pygocentrus_nattereri_cry-dash	K143M	# | |---->Altered Non-cytoplasmic_loop (Pr = 0.18 | P = 9.0e-03) |
Pygocentrus_nattereri_cry-dash	K143M	# | |
Pygocentrus_nattereri_cry-dash	K143M	# |---->Altered Functional_residue (Pr = 0.30) |
Pygocentrus_nattereri_cry-dash	K143M	# |---->Altered Macromolecular_binding (Pr = 0.22) |
Pygocentrus_nattereri_cry-dash	K143M	# | |---->Altered Protein_binding (Pr = 0.22) |
Pygocentrus_nattereri_cry-dash	K143M	# | |---->Altered Disordered_interface (Pr = 0.14) |
Pygocentrus_nattereri_cry-dash	K143M	# | | |
Pygocentrus_nattereri_cry-dash	K143M	# | |---->Altered Ordered_interface (Pr = 0.22) |
Pygocentrus_nattereri_cry-dash	K143M	# | |
Pygocentrus_nattereri_cry-dash	K143M	# |---->Altered Metal_binding (Pr = 0.30)<---------------------------------------------------------|
Pygocentrus_nattereri_cry-dash	K143M	# | |---->Gain of Zinc_binding at E142 (Pr = 0.30 | P = 0.02)
Pygocentrus_nattereri_cry-dash	K143M	# |
Pygocentrus_nattereri_cry-dash	K143M	# |---->Altered PTM_site (Pr = 0.24)
Pygocentrus_nattereri_cry-dash	K143M	# |---->Loss of Acetylation at K143 (Pr = 0.24 | P = 0.02)
Pygocentrus_nattereri_cry-dash	P202A	0.387	Gain of ADP-ribosylation at R206 (Pr = 0.19 | P = 0.04)	Altered Motifs (None)	Predicted conservation scores
Pygocentrus_nattereri_cry-dash	P202A	# Altered Effect (Pr = 0.23)
Pygocentrus_nattereri_cry-dash	P202A	# |---->Altered Motifs (None)
Pygocentrus_nattereri_cry-dash	P202A	# |---->Altered Structure_and_dynamics (Pr = 0.23)-------------------------------------------------------|
Pygocentrus_nattereri_cry-dash	P202A	# | |---->Altered Secondary_structure (Pr = 0.22) |
Pygocentrus_nattereri_cry-dash	P202A	# | | |
Pygocentrus_nattereri_cry-dash	P202A	# | |---->Altered Stability_and_conformational_flexibility (Pr = 0.23) |
Pygocentrus_nattereri_cry-dash	P202A	# | | |---->Altered Conformational_flexibility (Pr = 0.23) |
Pygocentrus_nattereri_cry-dash	P202A	# | | |
Pygocentrus_nattereri_cry-dash	P202A	# | |---->Altered Special_structural_signatures (Pr = 0.06) |
Pygocentrus_nattereri_cry-dash	P202A	# | |---->Altered Signal_peptide (Pr = 0.00) |
Pygocentrus_nattereri_cry-dash	P202A	# | | |
Pygocentrus_nattereri_cry-dash	P202A	# | |---->Altered Transmembrane_protein (Pr = 0.06) |
Pygocentrus_nattereri_cry-dash	P202A	# | |
Pygocentrus_nattereri_cry-dash	P202A	# |---->Altered Functional_residue (Pr = 0.19) |
Pygocentrus_nattereri_cry-dash	P202A	# |---->Altered Macromolecular_binding (Pr = 0.11) |
Pygocentrus_nattereri_cry-dash	P202A	# | |---->Altered Protein_binding (Pr = 0.11) |
Pygocentrus_nattereri_cry-dash	P202A	# | |---->Altered Disordered_interface (Pr = 0.11) |
Pygocentrus_nattereri_cry-dash	P202A	# | | |
Pygocentrus_nattereri_cry-dash	P202A	# | |---->Altered Ordered_interface (Pr = 0.06) |
Pygocentrus_nattereri_cry-dash	P202A	# | |
Pygocentrus_nattereri_cry-dash	P202A	# |---->Altered Metal_binding (Pr = 0.01)<---------------------------------------------------------|
Pygocentrus_nattereri_cry-dash	P202A	# |
Pygocentrus_nattereri_cry-dash	P202A	# |---->Altered PTM_site (Pr = 0.19)
Pygocentrus_nattereri_cry-dash	P202A	# |---->Gain of ADP-ribosylation at R206 (Pr = 0.19 | P = 0.04)
Pygocentrus_nattereri_cry-dash	Q204H	0.206		Altered Motifs (None)	Predicted conservation scores
Pygocentrus_nattereri_cry-dash	Q204H	# Altered Effect (Pr = 0.21)
Pygocentrus_nattereri_cry-dash	Q204H	# |---->Altered Motifs (None)
Pygocentrus_nattereri_cry-dash	Q204H	# |---->Altered Structure_and_dynamics (Pr = 0.21)-------------------------------------------------------|
Pygocentrus_nattereri_cry-dash	Q204H	# | |---->Altered Secondary_structure (Pr = 0.19) |
Pygocentrus_nattereri_cry-dash	Q204H	# | | |
Pygocentrus_nattereri_cry-dash	Q204H	# | |---->Altered Stability_and_conformational_flexibility (Pr = 0.21) |
Pygocentrus_nattereri_cry-dash	Q204H	# | | |---->Altered Conformational_flexibility (Pr = 0.21) |
Pygocentrus_nattereri_cry-dash	Q204H	# | | |
Pygocentrus_nattereri_cry-dash	Q204H	# | |---->Altered Special_structural_signatures (Pr = 0.06) |
Pygocentrus_nattereri_cry-dash	Q204H	# | |---->Altered Signal_peptide (Pr = 0.00) |
Pygocentrus_nattereri_cry-dash	Q204H	# | | |
Pygocentrus_nattereri_cry-dash	Q204H	# | |---->Altered Transmembrane_protein (Pr = 0.06) |
Pygocentrus_nattereri_cry-dash	Q204H	# | |
Pygocentrus_nattereri_cry-dash	Q204H	# |---->Altered Functional_residue (Pr = 0.19) |
Pygocentrus_nattereri_cry-dash	Q204H	# |---->Altered Macromolecular_binding (Pr = 0.11) |
Pygocentrus_nattereri_cry-dash	Q204H	# | |---->Altered Protein_binding (Pr = 0.11) |
Pygocentrus_nattereri_cry-dash	Q204H	# | |---->Altered Disordered_interface (Pr = 0.11) |
Pygocentrus_nattereri_cry-dash	Q204H	# | | |
Pygocentrus_nattereri_cry-dash	Q204H	# | |---->Altered Ordered_interface (Pr = 0.03) |
Pygocentrus_nattereri_cry-dash	Q204H	# | |
Pygocentrus_nattereri_cry-dash	Q204H	# |---->Altered Metal_binding (Pr = 0.05)<---------------------------------------------------------|
Pygocentrus_nattereri_cry-dash	Q204H	# |
Pygocentrus_nattereri_cry-dash	Q204H	# |---->Altered PTM_site (Pr = 0.19)
Pygocentrus_nattereri_cry-dash	G230E	0.256	Gain of Helix (Pr = 0.30 | P = 7.1e-03); Gain of Proteolytic_cleavage at R226 (Pr = 0.11 | P = 0.04)	Altered Motifs (ELME000182:STAT5 Src Homology 2 (SH2) domain binding motif.)	Predicted conservation scores
Pygocentrus_nattereri_cry-dash	G230E	# Altered Effect (Pr = 0.30)
Pygocentrus_nattereri_cry-dash	G230E	# |---->Altered Motifs (ELME000182)
Pygocentrus_nattereri_cry-dash	G230E	# |---->Altered Structure_and_dynamics (Pr = 0.30)-------------------------------------------------------|
Pygocentrus_nattereri_cry-dash	G230E	# | |---->Altered Secondary_structure (Pr = 0.30) |
Pygocentrus_nattereri_cry-dash	G230E	# | | |---->Gain of Helix (Pr = 0.30 | P = 7.1e-03) |
Pygocentrus_nattereri_cry-dash	G230E	# | | |
Pygocentrus_nattereri_cry-dash	G230E	# | |---->Altered Stability_and_conformational_flexibility (Pr = 0.19) |
Pygocentrus_nattereri_cry-dash	G230E	# | | |---->Altered Conformational_flexibility (Pr = 0.19) |
Pygocentrus_nattereri_cry-dash	G230E	# | | |
Pygocentrus_nattereri_cry-dash	G230E	# | |---->Altered Special_structural_signatures (Pr = 0.04) |
Pygocentrus_nattereri_cry-dash	G230E	# | |---->Altered Signal_peptide (Pr = 0.00) |
Pygocentrus_nattereri_cry-dash	G230E	# | | |
Pygocentrus_nattereri_cry-dash	G230E	# | |---->Altered Transmembrane_protein (Pr = 0.04) |
Pygocentrus_nattereri_cry-dash	G230E	# | |
Pygocentrus_nattereri_cry-dash	G230E	# |---->Altered Functional_residue (Pr = 0.22) |
Pygocentrus_nattereri_cry-dash	G230E	# |---->Altered Macromolecular_binding (Pr = 0.08) |
Pygocentrus_nattereri_cry-dash	G230E	# | |---->Altered Protein_binding (Pr = 0.08) |
Pygocentrus_nattereri_cry-dash	G230E	# | |---->Altered Disordered_interface (Pr = 0.06) |
Pygocentrus_nattereri_cry-dash	G230E	# | | |
Pygocentrus_nattereri_cry-dash	G230E	# | |---->Altered Ordered_interface (Pr = 0.08) |
Pygocentrus_nattereri_cry-dash	G230E	# | |
Pygocentrus_nattereri_cry-dash	G230E	# |---->Altered Metal_binding (Pr = 0.00)<---------------------------------------------------------|
Pygocentrus_nattereri_cry-dash	G230E	# |
Pygocentrus_nattereri_cry-dash	G230E	# |---->Altered PTM_site (Pr = 0.22)
Pygocentrus_nattereri_cry-dash	G230E	# |---->Gain of Proteolytic_cleavage at R226 (Pr = 0.11 | P = 0.04)
Pygocentrus_nattereri_cry-dash	D269E	0.178	Gain of Relative_solvent_accessibility (Pr = 0.27 | P = 0.02); Altered Cytoplasmic_loop (Pr = 0.10 | P = 0.04)	Altered Motifs (ELME000052:Phosphothreonine motif binding a subset of FHA domains that show a preference for a large aliphatic amino acid at the pT+3 position.; ELME000182:STAT5 Src Homology 2 (SH2) domain binding motif.; ELME000336:NEK2 phosphorylation motif with preferred Phe - Leu or Met in the -3 position to compensate for less favorable residues in the +1 and +2 position.)	Predicted conservation scores
Pygocentrus_nattereri_cry-dash	D269E	# Altered Effect (Pr = 0.27)
Pygocentrus_nattereri_cry-dash	D269E	# |---->Altered Motifs (ELME000052|ELME000182|ELME000336)
Pygocentrus_nattereri_cry-dash	D269E	# |---->Altered Structure_and_dynamics (Pr = 0.27)-------------------------------------------------------|
Pygocentrus_nattereri_cry-dash	D269E	# | |---->Gain of Relative_solvent_accessibility (Pr = 0.27 | P = 0.02) |
Pygocentrus_nattereri_cry-dash	D269E	# | |---->Altered Secondary_structure (Pr = 0.26) |
Pygocentrus_nattereri_cry-dash	D269E	# | | |
Pygocentrus_nattereri_cry-dash	D269E	# | |---->Altered Stability_and_conformational_flexibility (Pr = 0.11) |
Pygocentrus_nattereri_cry-dash	D269E	# | | |---->Altered Conformational_flexibility (Pr = 0.11) |
Pygocentrus_nattereri_cry-dash	D269E	# | | |
Pygocentrus_nattereri_cry-dash	D269E	# | |---->Altered Special_structural_signatures (Pr = 0.13) |
Pygocentrus_nattereri_cry-dash	D269E	# | |---->Altered Signal_peptide (Pr = 0.00) |
Pygocentrus_nattereri_cry-dash	D269E	# | | |
Pygocentrus_nattereri_cry-dash	D269E	# | |---->Altered Transmembrane_protein (Pr = 0.13) |
Pygocentrus_nattereri_cry-dash	D269E	# | |---->Altered Non-cytoplasmic_loop (Pr = 0.10 | P = 0.04) |
Pygocentrus_nattereri_cry-dash	D269E	# | |
Pygocentrus_nattereri_cry-dash	D269E	# |---->Altered Functional_residue (Pr = 0.21) |
Pygocentrus_nattereri_cry-dash	D269E	# |---->Altered Macromolecular_binding (Pr = 0.21) |
Pygocentrus_nattereri_cry-dash	D269E	# | |---->Altered Protein_binding (Pr = 0.21) |
Pygocentrus_nattereri_cry-dash	D269E	# | |---->Altered Disordered_interface (Pr = 0.09) |
Pygocentrus_nattereri_cry-dash	D269E	# | | |
Pygocentrus_nattereri_cry-dash	D269E	# | |---->Altered Ordered_interface (Pr = 0.21) |
Pygocentrus_nattereri_cry-dash	D269E	# | |
Pygocentrus_nattereri_cry-dash	D269E	# |---->Altered Metal_binding (Pr = 0.10)<---------------------------------------------------------|
Pygocentrus_nattereri_cry-dash	D269E	# |
Pygocentrus_nattereri_cry-dash	D269E	# |---->Altered PTM_site (Pr = 0.08)
Pygocentrus_nattereri_cry-dash	Y288C	0.802	Altered PPI_hotspot (Pr = 0.23 | P = 0.05); Altered Cytoplasmic_loop (Pr = 0.18 | P = 8.2e-03); Loss of Proteolytic_cleavage at D287 (Pr = 0.15 | P = 0.01); Loss of Sulfation at Y288 (Pr = 0.03 | P = 0.02)	Altered Motifs (PS00008:N-myristoylation site)	Predicted conservation scores
Pygocentrus_nattereri_cry-dash	Y288C	# Altered Effect (Pr = 0.26)
Pygocentrus_nattereri_cry-dash	Y288C	# |---->Altered Motifs (PS00008)
Pygocentrus_nattereri_cry-dash	Y288C	# |---->Altered Structure_and_dynamics (Pr = 0.26)-------------------------------------------------------|
Pygocentrus_nattereri_cry-dash	Y288C	# | |---->Altered Secondary_structure (Pr = 0.26) |
Pygocentrus_nattereri_cry-dash	Y288C	# | | |
Pygocentrus_nattereri_cry-dash	Y288C	# | |---->Altered Stability_and_conformational_flexibility (Pr = 0.12) |
Pygocentrus_nattereri_cry-dash	Y288C	# | | |---->Altered Conformational_flexibility (Pr = 0.12) |
Pygocentrus_nattereri_cry-dash	Y288C	# | | |
Pygocentrus_nattereri_cry-dash	Y288C	# | |---->Altered Special_structural_signatures (Pr = 0.18) |
Pygocentrus_nattereri_cry-dash	Y288C	# | |---->Altered Signal_peptide (Pr = 0.00) |
Pygocentrus_nattereri_cry-dash	Y288C	# | | |
Pygocentrus_nattereri_cry-dash	Y288C	# | |---->Altered Transmembrane_protein (Pr = 0.18) |
Pygocentrus_nattereri_cry-dash	Y288C	# | |---->Altered Non-cytoplasmic_loop (Pr = 0.18 | P = 8.2e-03) |
Pygocentrus_nattereri_cry-dash	Y288C	# | |
Pygocentrus_nattereri_cry-dash	Y288C	# |---->Altered Functional_residue (Pr = 0.23) |
Pygocentrus_nattereri_cry-dash	Y288C	# |---->Altered Macromolecular_binding (Pr = 0.23) |
Pygocentrus_nattereri_cry-dash	Y288C	# | |---->Altered Protein_binding (Pr = 0.23) |
Pygocentrus_nattereri_cry-dash	Y288C	# | |---->Altered Disordered_interface (Pr = 0.22) |
Pygocentrus_nattereri_cry-dash	Y288C	# | | |
Pygocentrus_nattereri_cry-dash	Y288C	# | |---->Altered Ordered_interface (Pr = 0.23) |
Pygocentrus_nattereri_cry-dash	Y288C	# | |---->Altered PPI_hotspot (Pr = 0.23 | P = 0.05) |
Pygocentrus_nattereri_cry-dash	Y288C	# | |
Pygocentrus_nattereri_cry-dash	Y288C	# |---->Altered Metal_binding (Pr = 0.20)<---------------------------------------------------------|
Pygocentrus_nattereri_cry-dash	Y288C	# |
Pygocentrus_nattereri_cry-dash	Y288C	# |---->Altered PTM_site (Pr = 0.17)
Pygocentrus_nattereri_cry-dash	Y288C	# |---->Loss of Proteolytic_cleavage at D287 (Pr = 0.15 | P = 0.01)
Pygocentrus_nattereri_cry-dash	Y288C	# |---->Loss of Sulfation at Y288 (Pr = 0.03 | P = 0.02)
Pygocentrus_nattereri_cry-dash	I315L	0.213	Altered PPI_residue (Pr = 0.31 | P = 0.02); Loss of Pyrrolidone_carboxylic_acid at Q314 (Pr = 0.04 | P = 0.04)	Altered Motifs (ELME000120:Tyrosine-based sorting signal responsible for the interaction with mu subunit of AP (Adaptor Protein) complex)	Predicted conservation scores
Pygocentrus_nattereri_cry-dash	I315L	# Altered Effect (Pr = 0.31)
Pygocentrus_nattereri_cry-dash	I315L	# |---->Altered Motifs (ELME000120)
Pygocentrus_nattereri_cry-dash	I315L	# |---->Altered Structure_and_dynamics (Pr = 0.27)-------------------------------------------------------|
Pygocentrus_nattereri_cry-dash	I315L	# | |---->Altered Secondary_structure (Pr = 0.20) |
Pygocentrus_nattereri_cry-dash	I315L	# | | |
Pygocentrus_nattereri_cry-dash	I315L	# | |---->Altered Stability_and_conformational_flexibility (Pr = 0.27) |
Pygocentrus_nattereri_cry-dash	I315L	# | | |---->Altered Conformational_flexibility (Pr = 0.27) |
Pygocentrus_nattereri_cry-dash	I315L	# | | |
Pygocentrus_nattereri_cry-dash	I315L	# | |---->Altered Special_structural_signatures (Pr = 0.19) |
Pygocentrus_nattereri_cry-dash	I315L	# | |---->Altered Signal_peptide (Pr = 0.00) |
Pygocentrus_nattereri_cry-dash	I315L	# | | |
Pygocentrus_nattereri_cry-dash	I315L	# | |---->Altered Transmembrane_protein (Pr = 0.19) |
Pygocentrus_nattereri_cry-dash	I315L	# | |
Pygocentrus_nattereri_cry-dash	I315L	# |---->Altered Functional_residue (Pr = 0.31) |
Pygocentrus_nattereri_cry-dash	I315L	# |---->Altered Macromolecular_binding (Pr = 0.31) |
Pygocentrus_nattereri_cry-dash	I315L	# | |---->Altered Protein_binding (Pr = 0.31) |
Pygocentrus_nattereri_cry-dash	I315L	# | |---->Altered Disordered_interface (Pr = 0.13) |
Pygocentrus_nattereri_cry-dash	I315L	# | | |
Pygocentrus_nattereri_cry-dash	I315L	# | |---->Altered Ordered_interface (Pr = 0.31) |
Pygocentrus_nattereri_cry-dash	I315L	# | |---->Altered PPI_residue (Pr = 0.31 | P = 0.02) |
Pygocentrus_nattereri_cry-dash	I315L	# | |
Pygocentrus_nattereri_cry-dash	I315L	# |---->Altered Metal_binding (Pr = 0.07)<---------------------------------------------------------|
Pygocentrus_nattereri_cry-dash	I315L	# |
Pygocentrus_nattereri_cry-dash	I315L	# |---->Altered PTM_site (Pr = 0.12)
Pygocentrus_nattereri_cry-dash	I315L	# |---->Loss of Pyrrolidone_carboxylic_acid at Q314 (Pr = 0.04 | P = 0.04)
Pygocentrus_nattereri_cry-dash	I332V	0.114	Gain of Manganese_binding at E334 (Pr = 0.27 | P = 4.4e-03); Gain of Catalytic_site at E334 (Pr = 0.09 | P = 0.05)	Altered Motifs (ELME000052:Phosphothreonine motif binding a subset of FHA domains that show a preference for a large aliphatic amino acid at the pT+3 position.; ELME000120:Tyrosine-based sorting signal responsible for the interaction with mu subunit of AP (Adaptor Protein) complex)	Predicted conservation scores
Pygocentrus_nattereri_cry-dash	I332V	# Altered Effect (Pr = 0.27)
Pygocentrus_nattereri_cry-dash	I332V	# |---->Altered Motifs (ELME000052|ELME000120)
Pygocentrus_nattereri_cry-dash	I332V	# |---->Altered Structure_and_dynamics (Pr = 0.27)-------------------------------------------------------|
Pygocentrus_nattereri_cry-dash	I332V	# | |---->Altered Secondary_structure (Pr = 0.25) |
Pygocentrus_nattereri_cry-dash	I332V	# | | |
Pygocentrus_nattereri_cry-dash	I332V	# | |---->Altered Stability_and_conformational_flexibility (Pr = 0.11) |
Pygocentrus_nattereri_cry-dash	I332V	# | | |---->Altered Conformational_flexibility (Pr = 0.11) |
Pygocentrus_nattereri_cry-dash	I332V	# | | |
Pygocentrus_nattereri_cry-dash	I332V	# | |---->Altered Special_structural_signatures (Pr = 0.18) |
Pygocentrus_nattereri_cry-dash	I332V	# | |---->Altered Signal_peptide (Pr = 0.00) |
Pygocentrus_nattereri_cry-dash	I332V	# | | |
Pygocentrus_nattereri_cry-dash	I332V	# | |---->Altered Transmembrane_protein (Pr = 0.18) |
Pygocentrus_nattereri_cry-dash	I332V	# | |
Pygocentrus_nattereri_cry-dash	I332V	# |---->Altered Functional_residue (Pr = 0.27) |
Pygocentrus_nattereri_cry-dash	I332V	# |---->Gain of Catalytic_site at E334 (Pr = 0.09 | P = 0.05) |
Pygocentrus_nattereri_cry-dash	I332V	# |---->Altered Macromolecular_binding (Pr = 0.20) |
Pygocentrus_nattereri_cry-dash	I332V	# | |---->Altered Protein_binding (Pr = 0.20) |
Pygocentrus_nattereri_cry-dash	I332V	# | |---->Altered Disordered_interface (Pr = 0.11) |
Pygocentrus_nattereri_cry-dash	I332V	# | | |
Pygocentrus_nattereri_cry-dash	I332V	# | |---->Altered Ordered_interface (Pr = 0.20) |
Pygocentrus_nattereri_cry-dash	I332V	# | |
Pygocentrus_nattereri_cry-dash	I332V	# |---->Altered Metal_binding (Pr = 0.27)<---------------------------------------------------------|
Pygocentrus_nattereri_cry-dash	I332V	# | |---->Gain of Manganese_binding at E334 (Pr = 0.27 | P = 4.4e-03)
Pygocentrus_nattereri_cry-dash	I332V	# |
Pygocentrus_nattereri_cry-dash	I332V	# |---->Altered PTM_site (Pr = 0.04)
Pygocentrus_nattereri_cry-dash	N350D	0.382	Loss of Relative_solvent_accessibility (Pr = 0.33 | P = 4.1e-03); Altered Cytoplasmic_loop (Pr = 0.29 | P = 4.0e-04); Gain of Acetylation at K347 (Pr = 0.21 | P = 0.03); Gain of Sulfation at Y348 (Pr = 0.01 | P = 0.04)	Altered Motifs (ELME000084:GRB2-like Src Homology 2 (SH2) domains binding motif.; ELME000122:These phosphorylation-independent motifs bind to Dab-like PTB domains. Binding is not driven by contacts at the 0 or FY position - but instead is dependent upon the large number of hydrophobic and hydrogen bond contacts between motif and domain.)	Predicted conservation scores
Pygocentrus_nattereri_cry-dash	N350D	# Altered Effect (Pr = 0.33)
Pygocentrus_nattereri_cry-dash	N350D	# |---->Altered Motifs (ELME000084|ELME000122)
Pygocentrus_nattereri_cry-dash	N350D	# |---->Altered Structure_and_dynamics (Pr = 0.33)----------------------------------------------------------|
Pygocentrus_nattereri_cry-dash	N350D	# | |---->Loss of Relative_solvent_accessibility (Pr = 0.33 | P = 4.1e-03) |
Pygocentrus_nattereri_cry-dash	N350D	# | |---->Altered Secondary_structure (Pr = 0.27) |
Pygocentrus_nattereri_cry-dash	N350D	# | | |
Pygocentrus_nattereri_cry-dash	N350D	# | |---->Altered Stability_and_conformational_flexibility (Pr = 0.11) |
Pygocentrus_nattereri_cry-dash	N350D	# | | |---->Altered Conformational_flexibility (Pr = 0.11) |
Pygocentrus_nattereri_cry-dash	N350D	# | | |
Pygocentrus_nattereri_cry-dash	N350D	# | |---->Altered Special_structural_signatures (Pr = 0.29) |
Pygocentrus_nattereri_cry-dash	N350D	# | |---->Altered Signal_peptide (Pr = 0.00) |
Pygocentrus_nattereri_cry-dash	N350D	# | | |
Pygocentrus_nattereri_cry-dash	N350D	# | |---->Altered Transmembrane_protein (Pr = 0.29) |
Pygocentrus_nattereri_cry-dash	N350D	# | |---->Altered Non-cytoplasmic_loop (Pr = 0.29 | P = 4.0e-04) |
Pygocentrus_nattereri_cry-dash	N350D	# | |
Pygocentrus_nattereri_cry-dash	N350D	# |---->Altered Functional_residue (Pr = 0.21) |
Pygocentrus_nattereri_cry-dash	N350D	# |---->Altered Macromolecular_binding (Pr = 0.21) |
Pygocentrus_nattereri_cry-dash	N350D	# | |---->Altered Protein_binding (Pr = 0.21) |
Pygocentrus_nattereri_cry-dash	N350D	# | |---->Altered Disordered_interface (Pr = 0.08) |
Pygocentrus_nattereri_cry-dash	N350D	# | | |
Pygocentrus_nattereri_cry-dash	N350D	# | |---->Altered Ordered_interface (Pr = 0.21) |
Pygocentrus_nattereri_cry-dash	N350D	# | |
Pygocentrus_nattereri_cry-dash	N350D	# |---->Altered Metal_binding (Pr = 0.11)<------------------------------------------------------------|
Pygocentrus_nattereri_cry-dash	N350D	# |
Pygocentrus_nattereri_cry-dash	N350D	# |---->Altered PTM_site (Pr = 0.21)
Pygocentrus_nattereri_cry-dash	N350D	# |---->Gain of Acetylation at K347 (Pr = 0.21 | P = 0.03)
Pygocentrus_nattereri_cry-dash	N350D	# |---->Gain of Sulfation at Y348 (Pr = 0.01 | P = 0.04)
Pygocentrus_nattereri_cry-dash	T499A	0.079	Altered Cytoplasmic_loop (Pr = 0.11 | P = 0.03)	Altered Motifs (ELME000053:GSK3 phosphorylation recognition site; ELME000063:CK1 phosphorylation site; ELME000085:Glycosaminoglycan attachment site; ELME000239:The USP7 NTD domain binding motif variant based on the MDM2 and P53 interactions.)	Predicted conservation scores
Pygocentrus_nattereri_cry-dash	T499A	# Altered Effect (Pr = 0.26)
Pygocentrus_nattereri_cry-dash	T499A	# |---->Altered Motifs (ELME000053|ELME000063|ELME000085|ELME000239)
Pygocentrus_nattereri_cry-dash	T499A	# |---->Altered Structure_and_dynamics (Pr = 0.26)-------------------------------------------------------|
Pygocentrus_nattereri_cry-dash	T499A	# | |---->Altered Secondary_structure (Pr = 0.25) |
Pygocentrus_nattereri_cry-dash	T499A	# | | |
Pygocentrus_nattereri_cry-dash	T499A	# | |---->Altered Stability_and_conformational_flexibility (Pr = 0.26) |
Pygocentrus_nattereri_cry-dash	T499A	# | | |---->Altered Conformational_flexibility (Pr = 0.26) |
Pygocentrus_nattereri_cry-dash	T499A	# | | |
Pygocentrus_nattereri_cry-dash	T499A	# | |---->Altered Special_structural_signatures (Pr = 0.11) |
Pygocentrus_nattereri_cry-dash	T499A	# | |---->Altered Signal_peptide (Pr = 0.00) |
Pygocentrus_nattereri_cry-dash	T499A	# | | |
Pygocentrus_nattereri_cry-dash	T499A	# | |---->Altered Transmembrane_protein (Pr = 0.11) |
Pygocentrus_nattereri_cry-dash	T499A	# | |---->Altered Non-cytoplasmic_loop (Pr = 0.11 | P = 0.03) |
Pygocentrus_nattereri_cry-dash	T499A	# | |
Pygocentrus_nattereri_cry-dash	T499A	# |---->Altered Functional_residue (Pr = 0.09) |
Pygocentrus_nattereri_cry-dash	T499A	# |---->Altered Macromolecular_binding (Pr = 0.09) |
Pygocentrus_nattereri_cry-dash	T499A	# | |---->Altered Protein_binding (Pr = 0.09) |
Pygocentrus_nattereri_cry-dash	T499A	# | |---->Altered Disordered_interface (Pr = 0.06) |
Pygocentrus_nattereri_cry-dash	T499A	# | | |
Pygocentrus_nattereri_cry-dash	T499A	# | |---->Altered Ordered_interface (Pr = 0.09) |
Pygocentrus_nattereri_cry-dash	T499A	# | |
Pygocentrus_nattereri_cry-dash	T499A	# |---->Altered Metal_binding (Pr = 0.06)<---------------------------------------------------------|
Pygocentrus_nattereri_cry-dash	T499A	# |
Pygocentrus_nattereri_cry-dash	T499A	# |---->Altered PTM_site (Pr = 0.03)
Pygocentrus_nattereri_cry-dash	H507R	0.086	Gain of ADP-ribosylation at H507 (Pr = 0.22 | P = 0.02); Loss of Potassium_binding at Q509 (Pr = 0.14 | P = 0.02)	Altered Motifs (None)	Predicted conservation scores
Pygocentrus_nattereri_cry-dash	H507R	# Altered Effect (Pr = 0.29)
Pygocentrus_nattereri_cry-dash	H507R	# |---->Altered Motifs (None)
Pygocentrus_nattereri_cry-dash	H507R	# |---->Altered Structure_and_dynamics (Pr = 0.29)-------------------------------------------------------|
Pygocentrus_nattereri_cry-dash	H507R	# | |---->Altered Secondary_structure (Pr = 0.26) |
Pygocentrus_nattereri_cry-dash	H507R	# | | |
Pygocentrus_nattereri_cry-dash	H507R	# | |---->Altered Stability_and_conformational_flexibility (Pr = 0.29) |
Pygocentrus_nattereri_cry-dash	H507R	# | | |---->Altered Conformational_flexibility (Pr = 0.29) |
Pygocentrus_nattereri_cry-dash	H507R	# | | |
Pygocentrus_nattereri_cry-dash	H507R	# | |---->Altered Special_structural_signatures (Pr = 0.08) |
Pygocentrus_nattereri_cry-dash	H507R	# | |---->Altered Signal_peptide (Pr = 0.00) |
Pygocentrus_nattereri_cry-dash	H507R	# | | |
Pygocentrus_nattereri_cry-dash	H507R	# | |---->Altered Transmembrane_protein (Pr = 0.08) |
Pygocentrus_nattereri_cry-dash	H507R	# | |
Pygocentrus_nattereri_cry-dash	H507R	# |---->Altered Functional_residue (Pr = 0.22) |
Pygocentrus_nattereri_cry-dash	H507R	# |---->Altered Macromolecular_binding (Pr = 0.08) |
Pygocentrus_nattereri_cry-dash	H507R	# | |---->Altered Protein_binding (Pr = 0.08) |
Pygocentrus_nattereri_cry-dash	H507R	# | |---->Altered Disordered_interface (Pr = 0.08) |
Pygocentrus_nattereri_cry-dash	H507R	# | | |
Pygocentrus_nattereri_cry-dash	H507R	# | |---->Altered Ordered_interface (Pr = 0.06) |
Pygocentrus_nattereri_cry-dash	H507R	# | |
Pygocentrus_nattereri_cry-dash	H507R	# |---->Altered Metal_binding (Pr = 0.14)<---------------------------------------------------------|
Pygocentrus_nattereri_cry-dash	H507R	# | |---->Loss of Potassium_binding at Q509 (Pr = 0.14 | P = 0.02)
Pygocentrus_nattereri_cry-dash	H507R	# |
Pygocentrus_nattereri_cry-dash	H507R	# |---->Altered PTM_site (Pr = 0.22)
Pygocentrus_nattereri_cry-dash	H507R	# |---->Gain of ADP-ribosylation at H507 (Pr = 0.22 | P = 0.02)
Pygocentrus_nattereri_cry-dash	T522K	0.424	Gain of Intrinsic_disorder (Pr = 0.32 | P = 0.04); Altered MoRF (Pr = 0.28 | P = 0.04); Gain of Acetylation at T522 (Pr = 0.23 | P = 0.02)	Altered Motifs (ELME000053:GSK3 phosphorylation recognition site; ELME000064:CK2 phosphorylation site; ELME000155:This is the motif recognized by those SH3 domains with a non-canonical class I recognition specificity; ELME000220:Phosphothreonine motif binding a subset of FHA domains that have a preference for an acidic amino acid at the pT+3 position.; PS00006:Casein kinase II phosphorylation site)	Predicted conservation scores
Pygocentrus_nattereri_cry-dash	T522K	# Altered Effect (Pr = 0.32)
Pygocentrus_nattereri_cry-dash	T522K	# |---->Altered Motifs (ELME000053|ELME000064|ELME000155|ELME000220|PS00006)
Pygocentrus_nattereri_cry-dash	T522K	# |---->Altered Structure_and_dynamics (Pr = 0.32)-------------------------------------------------------|
Pygocentrus_nattereri_cry-dash	T522K	# | |---->Altered Secondary_structure (Pr = 0.26) |
Pygocentrus_nattereri_cry-dash	T522K	# | | |
Pygocentrus_nattereri_cry-dash	T522K	# | |---->Altered Stability_and_conformational_flexibility (Pr = 0.32) |
Pygocentrus_nattereri_cry-dash	T522K	# | | |---->Altered Conformational_flexibility (Pr = 0.32) |
Pygocentrus_nattereri_cry-dash	T522K	# | | |---->Gain of Intrinsic_disorder (Pr = 0.32 | P = 0.04) |
Pygocentrus_nattereri_cry-dash	T522K	# | | |
Pygocentrus_nattereri_cry-dash	T522K	# | |---->Altered Special_structural_signatures (Pr = 0.05) |
Pygocentrus_nattereri_cry-dash	T522K	# | |---->Altered Signal_peptide (Pr = 0.00) |
Pygocentrus_nattereri_cry-dash	T522K	# | | |
Pygocentrus_nattereri_cry-dash	T522K	# | |---->Altered Transmembrane_protein (Pr = 0.05) |
Pygocentrus_nattereri_cry-dash	T522K	# | |
Pygocentrus_nattereri_cry-dash	T522K	# |---->Altered Functional_residue (Pr = 0.28) |
Pygocentrus_nattereri_cry-dash	T522K	# |---->Altered Macromolecular_binding (Pr = 0.28) |
Pygocentrus_nattereri_cry-dash	T522K	# | |---->Altered Protein_binding (Pr = 0.28) |
Pygocentrus_nattereri_cry-dash	T522K	# | |---->Altered Disordered_interface (Pr = 0.28) |
Pygocentrus_nattereri_cry-dash	T522K	# | | |---->Altered MoRF (Pr = 0.28 | P = 0.04) |
Pygocentrus_nattereri_cry-dash	T522K	# | | |
Pygocentrus_nattereri_cry-dash	T522K	# | |---->Altered Ordered_interface (Pr = 0.19) |
Pygocentrus_nattereri_cry-dash	T522K	# | |
Pygocentrus_nattereri_cry-dash	T522K	# |---->Altered Metal_binding (Pr = 0.04)<---------------------------------------------------------|
Pygocentrus_nattereri_cry-dash	T522K	# |
Pygocentrus_nattereri_cry-dash	T522K	# |---->Altered PTM_site (Pr = 0.23)
Pygocentrus_nattereri_cry-dash	T522K	# |---->Gain of Acetylation at T522 (Pr = 0.23 | P = 0.02)
Pygocentrus_nattereri_cry-dash	K532M	0.438	Loss of B-factor (Pr = 0.26 | P = 0.04); Loss of Acetylation at K532 (Pr = 0.21 | P = 0.04); Altered Calmodulin_binding (Pr = 0.18 | P = 0.05)	Altered Motifs (ELME000008:Main preference for PKA-type AGC kinase phosphorylation.; ELME000053:GSK3 phosphorylation recognition site; PS00004:cAMP- and cGMP-dependent protein kinase phosphorylation site)	Predicted conservation scores
Pygocentrus_nattereri_cry-dash	K532M	# Altered Effect (Pr = 0.33)
Pygocentrus_nattereri_cry-dash	K532M	# |---->Altered Motifs (ELME000008|ELME000053|PS00004)
Pygocentrus_nattereri_cry-dash	K532M	# |---->Altered Structure_and_dynamics (Pr = 0.33)-------------------------------------------------------|
Pygocentrus_nattereri_cry-dash	K532M	# | |---->Altered Secondary_structure (Pr = 0.09) |
Pygocentrus_nattereri_cry-dash	K532M	# | | |
Pygocentrus_nattereri_cry-dash	K532M	# | |---->Altered Stability_and_conformational_flexibility (Pr = 0.33) |
Pygocentrus_nattereri_cry-dash	K532M	# | | |---->Altered Conformational_flexibility (Pr = 0.33) |
Pygocentrus_nattereri_cry-dash	K532M	# | | |---->Loss of B-factor (Pr = 0.26 | P = 0.04) |
Pygocentrus_nattereri_cry-dash	K532M	# | | |
Pygocentrus_nattereri_cry-dash	K532M	# | |---->Altered Special_structural_signatures (Pr = 0.06) |
Pygocentrus_nattereri_cry-dash	K532M	# | |---->Altered Signal_peptide (Pr = 0.00) |
Pygocentrus_nattereri_cry-dash	K532M	# | | |
Pygocentrus_nattereri_cry-dash	K532M	# | |---->Altered Transmembrane_protein (Pr = 0.06) |
Pygocentrus_nattereri_cry-dash	K532M	# | |
Pygocentrus_nattereri_cry-dash	K532M	# |---->Altered Functional_residue (Pr = 0.23) |
Pygocentrus_nattereri_cry-dash	K532M	# |---->Altered Macromolecular_binding (Pr = 0.23) |
Pygocentrus_nattereri_cry-dash	K532M	# | |---->Altered Protein_binding (Pr = 0.23) |
Pygocentrus_nattereri_cry-dash	K532M	# | |---->Altered Disordered_interface (Pr = 0.23) |
Pygocentrus_nattereri_cry-dash	K532M	# | | |---->Altered Calmodulin_binding (Pr = 0.18 | P = 0.05) |
Pygocentrus_nattereri_cry-dash	K532M	# | | |
Pygocentrus_nattereri_cry-dash	K532M	# | |---->Altered Ordered_interface (Pr = 0.07) |
Pygocentrus_nattereri_cry-dash	K532M	# | |
Pygocentrus_nattereri_cry-dash	K532M	# |---->Altered Metal_binding (Pr = 0.03)<---------------------------------------------------------|
Pygocentrus_nattereri_cry-dash	K532M	# |
Pygocentrus_nattereri_cry-dash	K532M	# |---->Altered PTM_site (Pr = 0.21)
Pygocentrus_nattereri_cry-dash	K532M	# |---->Loss of Acetylation at K532 (Pr = 0.21 | P = 0.04)
Pygocentrus_nattereri_dbpa	H36P	0.390	Gain of Loop (Pr = 0.27 | P = 0.03); Gain of B-factor (Pr = 0.25 | P = 0.04); Altered Cytoplasmic_loop (Pr = 0.10 | P = 0.04); Loss of N-linked_glycosylation at N38 (Pr = 0.02 | P = 0.03); Gain of GPI-anchor_amidation at N34 (Pr = 0.01 | P = 0.03)	Altered Motifs (ELME000155:This is the motif recognized by those SH3 domains with a non-canonical class I recognition specificity)	Predicted conservation scores
Pygocentrus_nattereri_dbpa	H36P	# Altered Effect (Pr = 0.27)
Pygocentrus_nattereri_dbpa	H36P	# |---->Altered Motifs (ELME000155)
Pygocentrus_nattereri_dbpa	H36P	# |---->Altered Structure_and_dynamics (Pr = 0.27)-------------------------------------------------------|
Pygocentrus_nattereri_dbpa	H36P	# | |---->Altered Secondary_structure (Pr = 0.27) |
Pygocentrus_nattereri_dbpa	H36P	# | | |---->Gain of Loop (Pr = 0.27 | P = 0.03) |
Pygocentrus_nattereri_dbpa	H36P	# | | |
Pygocentrus_nattereri_dbpa	H36P	# | |---->Altered Stability_and_conformational_flexibility (Pr = 0.25) |
Pygocentrus_nattereri_dbpa	H36P	# | | |---->Altered Conformational_flexibility (Pr = 0.25) |
Pygocentrus_nattereri_dbpa	H36P	# | | |---->Gain of B-factor (Pr = 0.25 | P = 0.04) |
Pygocentrus_nattereri_dbpa	H36P	# | | |
Pygocentrus_nattereri_dbpa	H36P	# | |---->Altered Special_structural_signatures (Pr = 0.10) |
Pygocentrus_nattereri_dbpa	H36P	# | |---->Altered Signal_peptide (Pr = 0.00) |
Pygocentrus_nattereri_dbpa	H36P	# | | |
Pygocentrus_nattereri_dbpa	H36P	# | |---->Altered Transmembrane_protein (Pr = 0.10) |
Pygocentrus_nattereri_dbpa	H36P	# | |---->Altered Non-cytoplasmic_loop (Pr = 0.10 | P = 0.04) |
Pygocentrus_nattereri_dbpa	H36P	# | |
Pygocentrus_nattereri_dbpa	H36P	# |---->Altered Functional_residue (Pr = 0.11) |
Pygocentrus_nattereri_dbpa	H36P	# |---->Altered Macromolecular_binding (Pr = 0.11) |
Pygocentrus_nattereri_dbpa	H36P	# | |---->Altered Protein_binding (Pr = 0.11) |
Pygocentrus_nattereri_dbpa	H36P	# | |---->Altered Disordered_interface (Pr = 0.11) |
Pygocentrus_nattereri_dbpa	H36P	# | | |
Pygocentrus_nattereri_dbpa	H36P	# | |---->Altered Ordered_interface (Pr = 0.06) |
Pygocentrus_nattereri_dbpa	H36P	# | |
Pygocentrus_nattereri_dbpa	H36P	# |---->Altered Metal_binding (Pr = 0.02)<---------------------------------------------------------|
Pygocentrus_nattereri_dbpa	H36P	# |
Pygocentrus_nattereri_dbpa	H36P	# |---->Altered PTM_site (Pr = 0.08)
Pygocentrus_nattereri_dbpa	H36P	# |---->Gain of GPI-anchor_amidation at N34 (Pr = 0.01 | P = 0.03)
Pygocentrus_nattereri_dbpa	H36P	# |---->Loss of N-linked_glycosylation at N38 (Pr = 0.02 | P = 0.03)
Pygocentrus_nattereri_dbpa	D72E	0.025	Loss of B-factor (Pr = 0.26 | P = 0.04); Gain of SUMOylation at K73 (Pr = 0.20 | P = 0.04); Loss of Ubiquitylation at K73 (Pr = 0.16 | P = 0.03)	Altered Motifs (ELME000064:CK2 phosphorylation site; PS00006:Casein kinase II phosphorylation site)	Predicted conservation scores
Pygocentrus_nattereri_dbpa	D72E	# Altered Effect (Pr = 0.26)
Pygocentrus_nattereri_dbpa	D72E	# |---->Altered Motifs (ELME000064|PS00006)
Pygocentrus_nattereri_dbpa	D72E	# |---->Altered Structure_and_dynamics (Pr = 0.26)-------------------------------------------------------|
Pygocentrus_nattereri_dbpa	D72E	# | |---->Altered Secondary_structure (Pr = 0.26) |
Pygocentrus_nattereri_dbpa	D72E	# | | |
Pygocentrus_nattereri_dbpa	D72E	# | |---->Altered Stability_and_conformational_flexibility (Pr = 0.26) |
Pygocentrus_nattereri_dbpa	D72E	# | | |---->Altered Conformational_flexibility (Pr = 0.26) |
Pygocentrus_nattereri_dbpa	D72E	# | | |---->Loss of B-factor (Pr = 0.26 | P = 0.04) |
Pygocentrus_nattereri_dbpa	D72E	# | | |
Pygocentrus_nattereri_dbpa	D72E	# | |---->Altered Special_structural_signatures (Pr = 0.02) |
Pygocentrus_nattereri_dbpa	D72E	# | |---->Altered Signal_peptide (Pr = 0.00) |
Pygocentrus_nattereri_dbpa	D72E	# | | |
Pygocentrus_nattereri_dbpa	D72E	# | |---->Altered Transmembrane_protein (Pr = 0.02) |
Pygocentrus_nattereri_dbpa	D72E	# | |
Pygocentrus_nattereri_dbpa	D72E	# |---->Altered Functional_residue (Pr = 0.23) |
Pygocentrus_nattereri_dbpa	D72E	# |---->Altered Macromolecular_binding (Pr = 0.10) |
Pygocentrus_nattereri_dbpa	D72E	# | |---->Altered Protein_binding (Pr = 0.10) |
Pygocentrus_nattereri_dbpa	D72E	# | |---->Altered Disordered_interface (Pr = 0.10) |
Pygocentrus_nattereri_dbpa	D72E	# | | |
Pygocentrus_nattereri_dbpa	D72E	# | |---->Altered Ordered_interface (Pr = 0.03) |
Pygocentrus_nattereri_dbpa	D72E	# | |
Pygocentrus_nattereri_dbpa	D72E	# |---->Altered Metal_binding (Pr = 0.01)<---------------------------------------------------------|
Pygocentrus_nattereri_dbpa	D72E	# |
Pygocentrus_nattereri_dbpa	D72E	# |---->Altered PTM_site (Pr = 0.23)
Pygocentrus_nattereri_dbpa	D72E	# |---->Gain of SUMOylation at K73 (Pr = 0.20 | P = 0.04)
Pygocentrus_nattereri_dbpa	D72E	# |---->Loss of Ubiquitylation at K73 (Pr = 0.16 | P = 0.03)
Pygocentrus_nattereri_dbpa	T98A	0.046	Loss of ADP-ribosylation at R100 (Pr = 0.21 | P = 0.03)	Altered Motifs (ELME000053:GSK3 phosphorylation recognition site; ELME000239:The USP7 NTD domain binding motif variant based on the MDM2 and P53 interactions.; ELME000337:NEK2 phosphorylation motif with specific set of residues in the +1 and +2 position to compensate for less favorable residues in the -3 position.; PS00005:Protein kinase C phosphorylation site; PS00008:N-myristoylation site)	Predicted conservation scores
Pygocentrus_nattereri_dbpa	T98A	# Altered Effect (Pr = 0.27)
Pygocentrus_nattereri_dbpa	T98A	# |---->Altered Motifs (ELME000053|ELME000239|ELME000337|PS00005|PS00008)
Pygocentrus_nattereri_dbpa	T98A	# |---->Altered Structure_and_dynamics (Pr = 0.27)-------------------------------------------------------|
Pygocentrus_nattereri_dbpa	T98A	# | |---->Altered Secondary_structure (Pr = 0.25) |
Pygocentrus_nattereri_dbpa	T98A	# | | |
Pygocentrus_nattereri_dbpa	T98A	# | |---->Altered Stability_and_conformational_flexibility (Pr = 0.27) |
Pygocentrus_nattereri_dbpa	T98A	# | | |---->Altered Conformational_flexibility (Pr = 0.27) |
Pygocentrus_nattereri_dbpa	T98A	# | | |
Pygocentrus_nattereri_dbpa	T98A	# | |---->Altered Special_structural_signatures (Pr = 0.03) |
Pygocentrus_nattereri_dbpa	T98A	# | |---->Altered Signal_peptide (Pr = 0.00) |
Pygocentrus_nattereri_dbpa	T98A	# | | |
Pygocentrus_nattereri_dbpa	T98A	# | |---->Altered Transmembrane_protein (Pr = 0.03) |
Pygocentrus_nattereri_dbpa	T98A	# | |
Pygocentrus_nattereri_dbpa	T98A	# |---->Altered Functional_residue (Pr = 0.21) |
Pygocentrus_nattereri_dbpa	T98A	# |---->Altered Macromolecular_binding (Pr = 0.17) |
Pygocentrus_nattereri_dbpa	T98A	# | |---->Altered Protein_binding (Pr = 0.17) |
Pygocentrus_nattereri_dbpa	T98A	# | |---->Altered Disordered_interface (Pr = 0.17) |
Pygocentrus_nattereri_dbpa	T98A	# | | |
Pygocentrus_nattereri_dbpa	T98A	# | |---->Altered Ordered_interface (Pr = 0.04) |
Pygocentrus_nattereri_dbpa	T98A	# | |
Pygocentrus_nattereri_dbpa	T98A	# |---->Altered Metal_binding (Pr = 0.01)<---------------------------------------------------------|
Pygocentrus_nattereri_dbpa	T98A	# |
Pygocentrus_nattereri_dbpa	T98A	# |---->Altered PTM_site (Pr = 0.21)
Pygocentrus_nattereri_dbpa	T98A	# |---->Loss of ADP-ribosylation at R100 (Pr = 0.21 | P = 0.03)
Pygocentrus_nattereri_dbpa	A240P	0.220	Gain of B-factor (Pr = 0.28 | P = 8.5e-03); Gain of O-linked_glycosylation at T243 (Pr = 0.20 | P = 0.02); Loss of GPI-anchor_amidation at N244 (Pr = 0.01 | P = 0.02)	Altered Motifs (None)	Predicted conservation scores
Pygocentrus_nattereri_dbpa	A240P	# Altered Effect (Pr = 0.28)
Pygocentrus_nattereri_dbpa	A240P	# |---->Altered Motifs (None)
Pygocentrus_nattereri_dbpa	A240P	# |---->Altered Structure_and_dynamics (Pr = 0.28)-------------------------------------------------------|
Pygocentrus_nattereri_dbpa	A240P	# | |---->Altered Secondary_structure (Pr = 0.26) |
Pygocentrus_nattereri_dbpa	A240P	# | | |
Pygocentrus_nattereri_dbpa	A240P	# | |---->Altered Stability_and_conformational_flexibility (Pr = 0.28) |
Pygocentrus_nattereri_dbpa	A240P	# | | |---->Altered Conformational_flexibility (Pr = 0.28) |
Pygocentrus_nattereri_dbpa	A240P	# | | |---->Gain of B-factor (Pr = 0.28 | P = 8.5e-03) |
Pygocentrus_nattereri_dbpa	A240P	# | | |
Pygocentrus_nattereri_dbpa	A240P	# | |---->Altered Special_structural_signatures (Pr = 0.02) |
Pygocentrus_nattereri_dbpa	A240P	# | |---->Altered Signal_peptide (Pr = 0.00) |
Pygocentrus_nattereri_dbpa	A240P	# | | |
Pygocentrus_nattereri_dbpa	A240P	# | |---->Altered Transmembrane_protein (Pr = 0.02) |
Pygocentrus_nattereri_dbpa	A240P	# | |
Pygocentrus_nattereri_dbpa	A240P	# |---->Altered Functional_residue (Pr = 0.20) |
Pygocentrus_nattereri_dbpa	A240P	# |---->Altered Macromolecular_binding (Pr = 0.16) |
Pygocentrus_nattereri_dbpa	A240P	# | |---->Altered Protein_binding (Pr = 0.16) |
Pygocentrus_nattereri_dbpa	A240P	# | |---->Altered Disordered_interface (Pr = 0.16) |
Pygocentrus_nattereri_dbpa	A240P	# | | |
Pygocentrus_nattereri_dbpa	A240P	# | |---->Altered Ordered_interface (Pr = 0.03) |
Pygocentrus_nattereri_dbpa	A240P	# | |
Pygocentrus_nattereri_dbpa	A240P	# |---->Altered Metal_binding (Pr = 0.00)<---------------------------------------------------------|
Pygocentrus_nattereri_dbpa	A240P	# |
Pygocentrus_nattereri_dbpa	A240P	# |---->Altered PTM_site (Pr = 0.20)
Pygocentrus_nattereri_dbpa	A240P	# |---->Loss of GPI-anchor_amidation at N244 (Pr = 0.01 | P = 0.02)
Pygocentrus_nattereri_dbpa	A240P	# |---->Gain of O-linked_glycosylation at T243 (Pr = 0.20 | P = 0.02)
Pygocentrus_nattereri_dbpa	E299D	0.084	Loss of SUMOylation at K301 (Pr = 0.33 | P = 2.0e-03); Altered MoRF (Pr = 0.26 | P = 0.05); Gain of B-factor (Pr = 0.26 | P = 0.02); Loss of Acetylation at K301 (Pr = 0.26 | P = 0.01); Altered Calmodulin_binding (Pr = 0.20 | P = 0.04); Gain of Proteolytic_cleavage at D298 (Pr = 0.16 | P = 9.1e-03); Altered Coiled_coil (Pr = 0.10 | P = 0.04)	Altered Motifs (ELME000133:TRAF6 binding site. Members of the tumor necrosis factor receptor (TNFR) superfamily initiate intracellular signaling by recruiting the C-domain of the TNFR-associated factors (TRAFs) through their cytoplasmatic tails.)	Predicted conservation scores
Pygocentrus_nattereri_dbpa	E299D	# Altered Effect (Pr = 0.33)
Pygocentrus_nattereri_dbpa	E299D	# |---->Altered Motifs (ELME000133)
Pygocentrus_nattereri_dbpa	E299D	# |---->Altered Structure_and_dynamics (Pr = 0.26)-------------------------------------------------------|
Pygocentrus_nattereri_dbpa	E299D	# | |---->Altered Secondary_structure (Pr = 0.26) |
Pygocentrus_nattereri_dbpa	E299D	# | | |
Pygocentrus_nattereri_dbpa	E299D	# | |---->Altered Stability_and_conformational_flexibility (Pr = 0.26) |
Pygocentrus_nattereri_dbpa	E299D	# | | |---->Altered Conformational_flexibility (Pr = 0.26) |
Pygocentrus_nattereri_dbpa	E299D	# | | |---->Gain of B-factor (Pr = 0.26 | P = 0.02) |
Pygocentrus_nattereri_dbpa	E299D	# | | |
Pygocentrus_nattereri_dbpa	E299D	# | |---->Altered Special_structural_signatures (Pr = 0.10) |
Pygocentrus_nattereri_dbpa	E299D	# | |---->Altered Coiled_coil (Pr = 0.10 | P = 0.04) |
Pygocentrus_nattereri_dbpa	E299D	# | |---->Altered Signal_peptide (Pr = 0.00) |
Pygocentrus_nattereri_dbpa	E299D	# | | |
Pygocentrus_nattereri_dbpa	E299D	# | |---->Altered Transmembrane_protein (Pr = 0.01) |
Pygocentrus_nattereri_dbpa	E299D	# | |
Pygocentrus_nattereri_dbpa	E299D	# |---->Altered Functional_residue (Pr = 0.33) |
Pygocentrus_nattereri_dbpa	E299D	# |---->Altered Macromolecular_binding (Pr = 0.26) |
Pygocentrus_nattereri_dbpa	E299D	# | |---->Altered Protein_binding (Pr = 0.26) |
Pygocentrus_nattereri_dbpa	E299D	# | |---->Altered Disordered_interface (Pr = 0.26) |
Pygocentrus_nattereri_dbpa	E299D	# | | |---->Altered Calmodulin_binding (Pr = 0.20 | P = 0.04) |
Pygocentrus_nattereri_dbpa	E299D	# | | |---->Altered MoRF (Pr = 0.26 | P = 0.05) |
Pygocentrus_nattereri_dbpa	E299D	# | | |
Pygocentrus_nattereri_dbpa	E299D	# | |---->Altered Ordered_interface (Pr = 0.04) |
Pygocentrus_nattereri_dbpa	E299D	# | |
Pygocentrus_nattereri_dbpa	E299D	# |---->Altered Metal_binding (Pr = 0.01)<---------------------------------------------------------|
Pygocentrus_nattereri_dbpa	E299D	# |
Pygocentrus_nattereri_dbpa	E299D	# |---->Altered PTM_site (Pr = 0.33)
Pygocentrus_nattereri_dbpa	E299D	# |---->Loss of Acetylation at K301 (Pr = 0.26 | P = 0.01)
Pygocentrus_nattereri_dbpa	E299D	# |---->Gain of Proteolytic_cleavage at D298 (Pr = 0.16 | P = 9.1e-03)
Pygocentrus_nattereri_dbpa	E299D	# |---->Loss of SUMOylation at K301 (Pr = 0.33 | P = 2.0e-03)
Pygocentrus_nattereri_dbpa	A343T	0.106	Altered MoRF (Pr = 0.28 | P = 0.04)	Altered Motifs (ELME000051:Longer mode 2 interacting phospho-motif for 14-3-3 proteins with key conservation RxxxS#p.; ELME000070:Generic motif for N-glycosylation. It was shown that Trp - Asp - and Glu are uncommon before the Ser/Thr position (PMID-8626433). Efficient glycosylation usually occurs when ~60 residues or more separate the glycosylation acceptor site from the C-terminus.; PS00001:N-glycosylation site; PS00005:Protein kinase C phosphorylation site)	Predicted conservation scores
Pygocentrus_nattereri_dbpa	A343T	# Altered Effect (Pr = 0.30)
Pygocentrus_nattereri_dbpa	A343T	# |---->Altered Motifs (ELME000051|ELME000070|PS00001|PS00005)
Pygocentrus_nattereri_dbpa	A343T	# |---->Altered Structure_and_dynamics (Pr = 0.30)-------------------------------------------------------|
Pygocentrus_nattereri_dbpa	A343T	# | |---->Altered Secondary_structure (Pr = 0.02) |
Pygocentrus_nattereri_dbpa	A343T	# | | |
Pygocentrus_nattereri_dbpa	A343T	# | |---->Altered Stability_and_conformational_flexibility (Pr = 0.30) |
Pygocentrus_nattereri_dbpa	A343T	# | | |---->Altered Conformational_flexibility (Pr = 0.30) |
Pygocentrus_nattereri_dbpa	A343T	# | | |
Pygocentrus_nattereri_dbpa	A343T	# | |---->Altered Special_structural_signatures (Pr = 0.03) |
Pygocentrus_nattereri_dbpa	A343T	# | |---->Altered Signal_peptide (Pr = 0.00) |
Pygocentrus_nattereri_dbpa	A343T	# | | |
Pygocentrus_nattereri_dbpa	A343T	# | |---->Altered Transmembrane_protein (Pr = 0.03) |
Pygocentrus_nattereri_dbpa	A343T	# | |
Pygocentrus_nattereri_dbpa	A343T	# |---->Altered Functional_residue (Pr = 0.28) |
Pygocentrus_nattereri_dbpa	A343T	# |---->Altered Macromolecular_binding (Pr = 0.28) |
Pygocentrus_nattereri_dbpa	A343T	# | |---->Altered Protein_binding (Pr = 0.28) |
Pygocentrus_nattereri_dbpa	A343T	# | |---->Altered Disordered_interface (Pr = 0.28) |
Pygocentrus_nattereri_dbpa	A343T	# | | |---->Altered MoRF (Pr = 0.28 | P = 0.04) |
Pygocentrus_nattereri_dbpa	A343T	# | | |
Pygocentrus_nattereri_dbpa	A343T	# | |---->Altered Ordered_interface (Pr = 0.04) |
Pygocentrus_nattereri_dbpa	A343T	# | |
Pygocentrus_nattereri_dbpa	A343T	# |---->Altered Metal_binding (Pr = 0.02)<---------------------------------------------------------|
Pygocentrus_nattereri_dbpa	A343T	# |
Pygocentrus_nattereri_dbpa	A343T	# |---->Altered PTM_site (Pr = 0.08)
Pygocentrus_nattereri_dbpa	D371G	0.202	Loss of Relative_solvent_accessibility (Pr = 0.33 | P = 3.9e-03); Loss of Loop (Pr = 0.27 | P = 0.03); Altered DNA_binding (Pr = 0.20 | P = 0.02); Altered Calmodulin_binding (Pr = 0.17 | P = 0.04)	Altered Motifs (None)	Predicted conservation scores
Pygocentrus_nattereri_dbpa	D371G	# Altered Effect (Pr = 0.33)
Pygocentrus_nattereri_dbpa	D371G	# |---->Altered Motifs (None)
Pygocentrus_nattereri_dbpa	D371G	# |---->Altered Structure_and_dynamics (Pr = 0.33)----------------------------------------------------------|
Pygocentrus_nattereri_dbpa	D371G	# | |---->Loss of Relative_solvent_accessibility (Pr = 0.33 | P = 3.9e-03) |
Pygocentrus_nattereri_dbpa	D371G	# | |---->Altered Secondary_structure (Pr = 0.27) |
Pygocentrus_nattereri_dbpa	D371G	# | | |---->Loss of Loop (Pr = 0.27 | P = 0.03) |
Pygocentrus_nattereri_dbpa	D371G	# | | |
Pygocentrus_nattereri_dbpa	D371G	# | |---->Altered Stability_and_conformational_flexibility (Pr = 0.25) |
Pygocentrus_nattereri_dbpa	D371G	# | | |---->Altered Conformational_flexibility (Pr = 0.25) |
Pygocentrus_nattereri_dbpa	D371G	# | | |
Pygocentrus_nattereri_dbpa	D371G	# | |---->Altered Special_structural_signatures (Pr = 0.06) |
Pygocentrus_nattereri_dbpa	D371G	# | |---->Altered Signal_peptide (Pr = 0.00) |
Pygocentrus_nattereri_dbpa	D371G	# | | |
Pygocentrus_nattereri_dbpa	D371G	# | |---->Altered Transmembrane_protein (Pr = 0.06) |
Pygocentrus_nattereri_dbpa	D371G	# | |
Pygocentrus_nattereri_dbpa	D371G	# |---->Altered Functional_residue (Pr = 0.24) |
Pygocentrus_nattereri_dbpa	D371G	# |---->Altered Macromolecular_binding (Pr = 0.24) |
Pygocentrus_nattereri_dbpa	D371G	# | |---->Altered DNA_binding (Pr = 0.20 | P = 0.02) |
Pygocentrus_nattereri_dbpa	D371G	# | |---->Altered Protein_binding (Pr = 0.24) |
Pygocentrus_nattereri_dbpa	D371G	# | |---->Altered Disordered_interface (Pr = 0.17) |
Pygocentrus_nattereri_dbpa	D371G	# | | |---->Altered Calmodulin_binding (Pr = 0.17 | P = 0.04) |
Pygocentrus_nattereri_dbpa	D371G	# | | |
Pygocentrus_nattereri_dbpa	D371G	# | |---->Altered Ordered_interface (Pr = 0.24) |
Pygocentrus_nattereri_dbpa	D371G	# | |
Pygocentrus_nattereri_dbpa	D371G	# |---->Altered Metal_binding (Pr = 0.21)<------------------------------------------------------------|
Pygocentrus_nattereri_dbpa	D371G	# |
Pygocentrus_nattereri_dbpa	D371G	# |---->Altered PTM_site (Pr = 0.07)
Pygocentrus_nattereri_dbpb	L91V	0.047	Gain of ADP-ribosylation at R86 (Pr = 0.21 | P = 0.03); Gain of O-linked_glycosylation at S96 (Pr = 0.12 | P = 0.04)	Altered Motifs (ELME000052:Phosphothreonine motif binding a subset of FHA domains that show a preference for a large aliphatic amino acid at the pT+3 position.; PS00008:N-myristoylation site)	Predicted conservation scores
Pygocentrus_nattereri_dbpb	L91V	# Altered Effect (Pr = 0.25)
Pygocentrus_nattereri_dbpb	L91V	# |---->Altered Motifs (ELME000052|PS00008)
Pygocentrus_nattereri_dbpb	L91V	# |---->Altered Structure_and_dynamics (Pr = 0.25)-------------------------------------------------------|
Pygocentrus_nattereri_dbpb	L91V	# | |---->Altered Secondary_structure (Pr = 0.25) |
Pygocentrus_nattereri_dbpb	L91V	# | | |
Pygocentrus_nattereri_dbpb	L91V	# | |---->Altered Stability_and_conformational_flexibility (Pr = 0.25) |
Pygocentrus_nattereri_dbpb	L91V	# | | |---->Altered Conformational_flexibility (Pr = 0.25) |
Pygocentrus_nattereri_dbpb	L91V	# | | |
Pygocentrus_nattereri_dbpb	L91V	# | |---->Altered Special_structural_signatures (Pr = 0.03) |
Pygocentrus_nattereri_dbpb	L91V	# | |---->Altered Signal_peptide (Pr = 0.00) |
Pygocentrus_nattereri_dbpb	L91V	# | | |
Pygocentrus_nattereri_dbpb	L91V	# | |---->Altered Transmembrane_protein (Pr = 0.03) |
Pygocentrus_nattereri_dbpb	L91V	# | |
Pygocentrus_nattereri_dbpb	L91V	# |---->Altered Functional_residue (Pr = 0.21) |
Pygocentrus_nattereri_dbpb	L91V	# |---->Altered Macromolecular_binding (Pr = 0.15) |
Pygocentrus_nattereri_dbpb	L91V	# | |---->Altered Protein_binding (Pr = 0.15) |
Pygocentrus_nattereri_dbpb	L91V	# | |---->Altered Disordered_interface (Pr = 0.15) |
Pygocentrus_nattereri_dbpb	L91V	# | | |
Pygocentrus_nattereri_dbpb	L91V	# | |---->Altered Ordered_interface (Pr = 0.02) |
Pygocentrus_nattereri_dbpb	L91V	# | |
Pygocentrus_nattereri_dbpb	L91V	# |---->Altered Metal_binding (Pr = 0.02)<---------------------------------------------------------|
Pygocentrus_nattereri_dbpb	L91V	# |
Pygocentrus_nattereri_dbpb	L91V	# |---->Altered PTM_site (Pr = 0.21)
Pygocentrus_nattereri_dbpb	L91V	# |---->Gain of ADP-ribosylation at R86 (Pr = 0.21 | P = 0.03)
Pygocentrus_nattereri_dbpb	L91V	# |---->Gain of O-linked_glycosylation at S96 (Pr = 0.12 | P = 0.04)
Pygocentrus_nattereri_dbpb	N106S	0.068	Gain of B-factor (Pr = 0.25 | P = 0.03); Altered Cytoplasmic_loop (Pr = 0.10 | P = 0.04); Loss of GPI-anchor_amidation at N111 (Pr = 0.04 | P = 6.6e-03); Loss of N-linked_glycosylation at N106 (Pr = 0.02 | P = 0.03)	Altered Motifs (ELME000053:GSK3 phosphorylation recognition site; ELME000063:CK1 phosphorylation site; ELME000070:Generic motif for N-glycosylation. It was shown that Trp - Asp - and Glu are uncommon before the Ser/Thr position (PMID-8626433). Efficient glycosylation usually occurs when ~60 residues or more separate the glycosylation acceptor site from the C-terminus.; PS00001:N-glycosylation site)	Predicted conservation scores
Pygocentrus_nattereri_dbpb	N106S	# Altered Effect (Pr = 0.25)
Pygocentrus_nattereri_dbpb	N106S	# |---->Altered Motifs (ELME000053|ELME000063|ELME000070|PS00001)
Pygocentrus_nattereri_dbpb	N106S	# |---->Altered Structure_and_dynamics (Pr = 0.25)-------------------------------------------------------|
Pygocentrus_nattereri_dbpb	N106S	# | |---->Altered Secondary_structure (Pr = 0.25) |
Pygocentrus_nattereri_dbpb	N106S	# | | |
Pygocentrus_nattereri_dbpb	N106S	# | |---->Altered Stability_and_conformational_flexibility (Pr = 0.25) |
Pygocentrus_nattereri_dbpb	N106S	# | | |---->Altered Conformational_flexibility (Pr = 0.25) |
Pygocentrus_nattereri_dbpb	N106S	# | | |---->Gain of B-factor (Pr = 0.25 | P = 0.03) |
Pygocentrus_nattereri_dbpb	N106S	# | | |
Pygocentrus_nattereri_dbpb	N106S	# | |---->Altered Special_structural_signatures (Pr = 0.10) |
Pygocentrus_nattereri_dbpb	N106S	# | |---->Altered Signal_peptide (Pr = 0.00) |
Pygocentrus_nattereri_dbpb	N106S	# | | |
Pygocentrus_nattereri_dbpb	N106S	# | |---->Altered Transmembrane_protein (Pr = 0.10) |
Pygocentrus_nattereri_dbpb	N106S	# | |---->Altered Non-cytoplasmic_loop (Pr = 0.10 | P = 0.04) |
Pygocentrus_nattereri_dbpb	N106S	# | |
Pygocentrus_nattereri_dbpb	N106S	# |---->Altered Functional_residue (Pr = 0.21) |
Pygocentrus_nattereri_dbpb	N106S	# |---->Altered Macromolecular_binding (Pr = 0.21) |
Pygocentrus_nattereri_dbpb	N106S	# | |---->Altered Protein_binding (Pr = 0.21) |
Pygocentrus_nattereri_dbpb	N106S	# | |---->Altered Disordered_interface (Pr = 0.21) |
Pygocentrus_nattereri_dbpb	N106S	# | | |
Pygocentrus_nattereri_dbpb	N106S	# | |---->Altered Ordered_interface (Pr = 0.06) |
Pygocentrus_nattereri_dbpb	N106S	# | |
Pygocentrus_nattereri_dbpb	N106S	# |---->Altered Metal_binding (Pr = 0.05)<---------------------------------------------------------|
Pygocentrus_nattereri_dbpb	N106S	# |
Pygocentrus_nattereri_dbpb	N106S	# |---->Altered PTM_site (Pr = 0.09)
Pygocentrus_nattereri_dbpb	N106S	# |---->Loss of GPI-anchor_amidation at N111 (Pr = 0.04 | P = 6.6e-03)
Pygocentrus_nattereri_dbpb	N106S	# |---->Loss of N-linked_glycosylation at N106 (Pr = 0.02 | P = 0.03)
Pygocentrus_nattereri_dbpb	M178T	0.064	Gain of Loop (Pr = 0.31 | P = 3.3e-03); Gain of O-linked_glycosylation at T182 (Pr = 0.14 | P = 0.03)	Altered Motifs (ELME000053:GSK3 phosphorylation recognition site; ELME000063:CK1 phosphorylation site; ELME000136:The Class IV WW domain interaction motif is recognised primarily by the Pin1 phosphorylation-dependent prolyl isomerase.; ELME000159:Proline-Directed Kinase (e.g. MAPK) phosphorylation site in higher eukaryotes.; ELME000202:(ST)Q motif which is phosphorylated by PIKK family members.; ELME000358:Phospho-dependent motif that mediates docking of CDK substrates and regulators to cyclin-CDK-bound Cks1.)	Predicted conservation scores
Pygocentrus_nattereri_dbpb	M178T	# Altered Effect (Pr = 0.31)
Pygocentrus_nattereri_dbpb	M178T	# |---->Altered Motifs (ELME000053|ELME000063|ELME000136|ELME000159|ELME000202|ELME000358)
Pygocentrus_nattereri_dbpb	M178T	# |---->Altered Structure_and_dynamics (Pr = 0.31)-------------------------------------------------------|
Pygocentrus_nattereri_dbpb	M178T	# | |---->Altered Secondary_structure (Pr = 0.31) |
Pygocentrus_nattereri_dbpb	M178T	# | | |---->Gain of Loop (Pr = 0.31 | P = 3.3e-03) |
Pygocentrus_nattereri_dbpb	M178T	# | | |
Pygocentrus_nattereri_dbpb	M178T	# | |---->Altered Stability_and_conformational_flexibility (Pr = 0.23) |
Pygocentrus_nattereri_dbpb	M178T	# | | |---->Altered Conformational_flexibility (Pr = 0.23) |
Pygocentrus_nattereri_dbpb	M178T	# | | |
Pygocentrus_nattereri_dbpb	M178T	# | |---->Altered Special_structural_signatures (Pr = 0.02) |
Pygocentrus_nattereri_dbpb	M178T	# | |---->Altered Signal_peptide (Pr = 0.00) |
Pygocentrus_nattereri_dbpb	M178T	# | | |
Pygocentrus_nattereri_dbpb	M178T	# | |---->Altered Transmembrane_protein (Pr = 0.02) |
Pygocentrus_nattereri_dbpb	M178T	# | |
Pygocentrus_nattereri_dbpb	M178T	# |---->Altered Functional_residue (Pr = 0.15) |
Pygocentrus_nattereri_dbpb	M178T	# |---->Altered Macromolecular_binding (Pr = 0.02) |
Pygocentrus_nattereri_dbpb	M178T	# | |---->Altered Protein_binding (Pr = 0.02) |
Pygocentrus_nattereri_dbpb	M178T	# | |---->Altered Disordered_interface (Pr = 0.02) |
Pygocentrus_nattereri_dbpb	M178T	# | | |
Pygocentrus_nattereri_dbpb	M178T	# | |---->Altered Ordered_interface (Pr = 0.01) |
Pygocentrus_nattereri_dbpb	M178T	# | |
Pygocentrus_nattereri_dbpb	M178T	# |---->Altered Metal_binding (Pr = 0.00)<---------------------------------------------------------|
Pygocentrus_nattereri_dbpb	M178T	# |
Pygocentrus_nattereri_dbpb	M178T	# |---->Altered PTM_site (Pr = 0.15)
Pygocentrus_nattereri_dbpb	M178T	# |---->Gain of O-linked_glycosylation at T182 (Pr = 0.14 | P = 0.03)
Pygocentrus_nattereri_dbpb	L185V	0.052	Loss of Loop (Pr = 0.26 | P = 0.05); Gain of O-linked_glycosylation at T182 (Pr = 0.14 | P = 0.03)	Altered Motifs (ELME000052:Phosphothreonine motif binding a subset of FHA domains that show a preference for a large aliphatic amino acid at the pT+3 position.; ELME000053:GSK3 phosphorylation recognition site; ELME000063:CK1 phosphorylation site; ELME000136:The Class IV WW domain interaction motif is recognised primarily by the Pin1 phosphorylation-dependent prolyl isomerase.; ELME000159:Proline-Directed Kinase (e.g. MAPK) phosphorylation site in higher eukaryotes.)	Predicted conservation scores
Pygocentrus_nattereri_dbpb	L185V	# Altered Effect (Pr = 0.26)
Pygocentrus_nattereri_dbpb	L185V	# |---->Altered Motifs (ELME000052|ELME000053|ELME000063|ELME000136|ELME000159)
Pygocentrus_nattereri_dbpb	L185V	# |---->Altered Structure_and_dynamics (Pr = 0.26)-------------------------------------------------------|
Pygocentrus_nattereri_dbpb	L185V	# | |---->Altered Secondary_structure (Pr = 0.26) |
Pygocentrus_nattereri_dbpb	L185V	# | | |---->Loss of Loop (Pr = 0.26 | P = 0.05) |
Pygocentrus_nattereri_dbpb	L185V	# | | |
Pygocentrus_nattereri_dbpb	L185V	# | |---->Altered Stability_and_conformational_flexibility (Pr = 0.25) |
Pygocentrus_nattereri_dbpb	L185V	# | | |---->Altered Conformational_flexibility (Pr = 0.25) |
Pygocentrus_nattereri_dbpb	L185V	# | | |
Pygocentrus_nattereri_dbpb	L185V	# | |---->Altered Special_structural_signatures (Pr = 0.02) |
Pygocentrus_nattereri_dbpb	L185V	# | |---->Altered Signal_peptide (Pr = 0.00) |
Pygocentrus_nattereri_dbpb	L185V	# | | |
Pygocentrus_nattereri_dbpb	L185V	# | |---->Altered Transmembrane_protein (Pr = 0.02) |
Pygocentrus_nattereri_dbpb	L185V	# | |
Pygocentrus_nattereri_dbpb	L185V	# |---->Altered Functional_residue (Pr = 0.14) |
Pygocentrus_nattereri_dbpb	L185V	# |---->Altered Macromolecular_binding (Pr = 0.03) |
Pygocentrus_nattereri_dbpb	L185V	# | |---->Altered Protein_binding (Pr = 0.03) |
Pygocentrus_nattereri_dbpb	L185V	# | |---->Altered Disordered_interface (Pr = 0.02) |
Pygocentrus_nattereri_dbpb	L185V	# | | |
Pygocentrus_nattereri_dbpb	L185V	# | |---->Altered Ordered_interface (Pr = 0.03) |
Pygocentrus_nattereri_dbpb	L185V	# | |
Pygocentrus_nattereri_dbpb	L185V	# |---->Altered Metal_binding (Pr = 0.03)<---------------------------------------------------------|
Pygocentrus_nattereri_dbpb	L185V	# |
Pygocentrus_nattereri_dbpb	L185V	# |---->Altered PTM_site (Pr = 0.14)
Pygocentrus_nattereri_dbpb	L185V	# |---->Gain of O-linked_glycosylation at T182 (Pr = 0.14 | P = 0.03)
Pygocentrus_nattereri_dbpb	L235Q	0.142	Gain of Loop (Pr = 0.33 | P = 1.5e-03); Loss of Phosphorylation at T230 (Pr = 0.29 | P = 0.02); Gain of B-factor (Pr = 0.27 | P = 8.9e-03)	Altered Motifs (ELME000053:GSK3 phosphorylation recognition site; ELME000136:The Class IV WW domain interaction motif is recognised primarily by the Pin1 phosphorylation-dependent prolyl isomerase.; ELME000159:Proline-Directed Kinase (e.g. MAPK) phosphorylation site in higher eukaryotes.; ELME000202:(ST)Q motif which is phosphorylated by PIKK family members.; ELME000239:The USP7 NTD domain binding motif variant based on the MDM2 and P53 interactions.)	Predicted conservation scores
Pygocentrus_nattereri_dbpb	L235Q	# Altered Effect (Pr = 0.33)
Pygocentrus_nattereri_dbpb	L235Q	# |---->Altered Motifs (ELME000053|ELME000136|ELME000159|ELME000202|ELME000239)
Pygocentrus_nattereri_dbpb	L235Q	# |---->Altered Structure_and_dynamics (Pr = 0.33)-------------------------------------------------------|
Pygocentrus_nattereri_dbpb	L235Q	# | |---->Altered Secondary_structure (Pr = 0.33) |
Pygocentrus_nattereri_dbpb	L235Q	# | | |---->Gain of Loop (Pr = 0.33 | P = 1.5e-03) |
Pygocentrus_nattereri_dbpb	L235Q	# | | |
Pygocentrus_nattereri_dbpb	L235Q	# | |---->Altered Stability_and_conformational_flexibility (Pr = 0.27) |
Pygocentrus_nattereri_dbpb	L235Q	# | | |---->Altered Conformational_flexibility (Pr = 0.27) |
Pygocentrus_nattereri_dbpb	L235Q	# | | |---->Gain of B-factor (Pr = 0.27 | P = 8.9e-03) |
Pygocentrus_nattereri_dbpb	L235Q	# | | |
Pygocentrus_nattereri_dbpb	L235Q	# | |---->Altered Special_structural_signatures (Pr = 0.02) |
Pygocentrus_nattereri_dbpb	L235Q	# | |---->Altered Signal_peptide (Pr = 0.00) |
Pygocentrus_nattereri_dbpb	L235Q	# | | |
Pygocentrus_nattereri_dbpb	L235Q	# | |---->Altered Transmembrane_protein (Pr = 0.02) |
Pygocentrus_nattereri_dbpb	L235Q	# | |
Pygocentrus_nattereri_dbpb	L235Q	# |---->Altered Functional_residue (Pr = 0.29) |
Pygocentrus_nattereri_dbpb	L235Q	# |---->Altered Macromolecular_binding (Pr = 0.04) |
Pygocentrus_nattereri_dbpb	L235Q	# | |---->Altered Protein_binding (Pr = 0.04) |
Pygocentrus_nattereri_dbpb	L235Q	# | |---->Altered Disordered_interface (Pr = 0.04) |
Pygocentrus_nattereri_dbpb	L235Q	# | | |
Pygocentrus_nattereri_dbpb	L235Q	# | |---->Altered Ordered_interface (Pr = 0.04) |
Pygocentrus_nattereri_dbpb	L235Q	# | |
Pygocentrus_nattereri_dbpb	L235Q	# |---->Altered Metal_binding (Pr = 0.01)<---------------------------------------------------------|
Pygocentrus_nattereri_dbpb	L235Q	# |
Pygocentrus_nattereri_dbpb	L235Q	# |---->Altered PTM_site (Pr = 0.29)
Pygocentrus_nattereri_dbpb	L235Q	# |---->Loss of Phosphorylation at T230 (Pr = 0.29 | P = 0.02)
Pygocentrus_nattereri_dbpb	C252T	0.139	Gain of Phosphorylation at C252 (Pr = 0.50 | P = 3.6e-03); Gain of O-linked_glycosylation at T250 (Pr = 0.30 | P = 5.6e-03); Gain of Loop (Pr = 0.29 | P = 9.4e-03); Gain of B-factor (Pr = 0.28 | P = 5.8e-03)	Altered Motifs (ELME000052:Phosphothreonine motif binding a subset of FHA domains that show a preference for a large aliphatic amino acid at the pT+3 position.; ELME000063:CK1 phosphorylation site; ELME000136:The Class IV WW domain interaction motif is recognised primarily by the Pin1 phosphorylation-dependent prolyl isomerase.; ELME000159:Proline-Directed Kinase (e.g. MAPK) phosphorylation site in higher eukaryotes.)	Predicted conservation scores
Pygocentrus_nattereri_dbpb	C252T	# Altered Effect (Pr = 0.50)
Pygocentrus_nattereri_dbpb	C252T	# |---->Altered Motifs (ELME000052|ELME000063|ELME000136|ELME000159)
Pygocentrus_nattereri_dbpb	C252T	# |---->Altered Structure_and_dynamics (Pr = 0.29)-------------------------------------------------------|
Pygocentrus_nattereri_dbpb	C252T	# | |---->Altered Secondary_structure (Pr = 0.29) |
Pygocentrus_nattereri_dbpb	C252T	# | | |---->Gain of Loop (Pr = 0.29 | P = 9.4e-03) |
Pygocentrus_nattereri_dbpb	C252T	# | | |
Pygocentrus_nattereri_dbpb	C252T	# | |---->Altered Stability_and_conformational_flexibility (Pr = 0.28) |
Pygocentrus_nattereri_dbpb	C252T	# | | |---->Altered Conformational_flexibility (Pr = 0.28) |
Pygocentrus_nattereri_dbpb	C252T	# | | |---->Gain of B-factor (Pr = 0.28 | P = 5.8e-03) |
Pygocentrus_nattereri_dbpb	C252T	# | | |
Pygocentrus_nattereri_dbpb	C252T	# | |---->Altered Special_structural_signatures (Pr = 0.02) |
Pygocentrus_nattereri_dbpb	C252T	# | |---->Altered Signal_peptide (Pr = 0.00) |
Pygocentrus_nattereri_dbpb	C252T	# | | |
Pygocentrus_nattereri_dbpb	C252T	# | |---->Altered Transmembrane_protein (Pr = 0.02) |
Pygocentrus_nattereri_dbpb	C252T	# | |
Pygocentrus_nattereri_dbpb	C252T	# |---->Altered Functional_residue (Pr = 0.50) |
Pygocentrus_nattereri_dbpb	C252T	# |---->Altered Macromolecular_binding (Pr = 0.12) |
Pygocentrus_nattereri_dbpb	C252T	# | |---->Altered Protein_binding (Pr = 0.12) |
Pygocentrus_nattereri_dbpb	C252T	# | |---->Altered Disordered_interface (Pr = 0.12) |
Pygocentrus_nattereri_dbpb	C252T	# | | |
Pygocentrus_nattereri_dbpb	C252T	# | |---->Altered Ordered_interface (Pr = 0.03) |
Pygocentrus_nattereri_dbpb	C252T	# | |
Pygocentrus_nattereri_dbpb	C252T	# |---->Altered Metal_binding (Pr = 0.01)<---------------------------------------------------------|
Pygocentrus_nattereri_dbpb	C252T	# |
Pygocentrus_nattereri_dbpb	C252T	# |---->Altered PTM_site (Pr = 0.50)
Pygocentrus_nattereri_dbpb	C252T	# |---->Gain of O-linked_glycosylation at T250 (Pr = 0.30 | P = 5.6e-03)
Pygocentrus_nattereri_dbpb	C252T	# |---->Gain of Phosphorylation at C252 (Pr = 0.50 | P = 3.6e-03)
Pygocentrus_nattereri_dbpb	A275V	0.131	Altered MoRF (Pr = 0.28 | P = 0.03); Gain of Proteolytic_cleavage at D276 (Pr = 0.14 | P = 0.01)	Altered Motifs (None)	Predicted conservation scores
Pygocentrus_nattereri_dbpb	A275V	# Altered Effect (Pr = 0.28)
Pygocentrus_nattereri_dbpb	A275V	# |---->Altered Motifs (None)
Pygocentrus_nattereri_dbpb	A275V	# |---->Altered Structure_and_dynamics (Pr = 0.28)-------------------------------------------------------|
Pygocentrus_nattereri_dbpb	A275V	# | |---->Altered Secondary_structure (Pr = 0.25) |
Pygocentrus_nattereri_dbpb	A275V	# | | |
Pygocentrus_nattereri_dbpb	A275V	# | |---->Altered Stability_and_conformational_flexibility (Pr = 0.28) |
Pygocentrus_nattereri_dbpb	A275V	# | | |---->Altered Conformational_flexibility (Pr = 0.28) |
Pygocentrus_nattereri_dbpb	A275V	# | | |
Pygocentrus_nattereri_dbpb	A275V	# | |---->Altered Special_structural_signatures (Pr = 0.02) |
Pygocentrus_nattereri_dbpb	A275V	# | |---->Altered Signal_peptide (Pr = 0.00) |
Pygocentrus_nattereri_dbpb	A275V	# | | |
Pygocentrus_nattereri_dbpb	A275V	# | |---->Altered Transmembrane_protein (Pr = 0.02) |
Pygocentrus_nattereri_dbpb	A275V	# | |
Pygocentrus_nattereri_dbpb	A275V	# |---->Altered Functional_residue (Pr = 0.28) |
Pygocentrus_nattereri_dbpb	A275V	# |---->Altered Macromolecular_binding (Pr = 0.28) |
Pygocentrus_nattereri_dbpb	A275V	# | |---->Altered Protein_binding (Pr = 0.28) |
Pygocentrus_nattereri_dbpb	A275V	# | |---->Altered Disordered_interface (Pr = 0.28) |
Pygocentrus_nattereri_dbpb	A275V	# | | |---->Altered MoRF (Pr = 0.28 | P = 0.03) |
Pygocentrus_nattereri_dbpb	A275V	# | | |
Pygocentrus_nattereri_dbpb	A275V	# | |---->Altered Ordered_interface (Pr = 0.02) |
Pygocentrus_nattereri_dbpb	A275V	# | |
Pygocentrus_nattereri_dbpb	A275V	# |---->Altered Metal_binding (Pr = 0.00)<---------------------------------------------------------|
Pygocentrus_nattereri_dbpb	A275V	# |
Pygocentrus_nattereri_dbpb	A275V	# |---->Altered PTM_site (Pr = 0.16)
Pygocentrus_nattereri_dbpb	A275V	# |---->Gain of Proteolytic_cleavage at D276 (Pr = 0.14 | P = 0.01)
Pygocentrus_nattereri_dbpb	D297E	0.068	Loss of Phosphorylation at S296 (Pr = 0.25 | P = 0.04); Gain of SUMOylation at K301 (Pr = 0.24 | P = 0.01); Gain of Acetylation at K301 (Pr = 0.22 | P = 0.03)	Altered Motifs (ELME000062:Secondary preference for PKA-type AGC kinase phosphorylation.; ELME000064:CK2 phosphorylation site; ELME000117:Major TRAF2-binding consensus motif. Members of the tumor necrosis factor receptor (TNFR) superfamily initiate intracellular signaling by recruiting the C-domain of the TNFR-associated factors (TRAFs) through their cytoplasmic tails.; ELME000276:Bipartite variant of the classical basically charged NLS.; PS00006:Casein kinase II phosphorylation site)	Predicted conservation scores
Pygocentrus_nattereri_dbpb	D297E	# Altered Effect (Pr = 0.25)
Pygocentrus_nattereri_dbpb	D297E	# |---->Altered Motifs (ELME000062|ELME000064|ELME000117|ELME000276|PS00006)
Pygocentrus_nattereri_dbpb	D297E	# |---->Altered Structure_and_dynamics (Pr = 0.25)-------------------------------------------------------|
Pygocentrus_nattereri_dbpb	D297E	# | |---->Altered Secondary_structure (Pr = 0.25) |
Pygocentrus_nattereri_dbpb	D297E	# | | |
Pygocentrus_nattereri_dbpb	D297E	# | |---->Altered Stability_and_conformational_flexibility (Pr = 0.23) |
Pygocentrus_nattereri_dbpb	D297E	# | | |---->Altered Conformational_flexibility (Pr = 0.23) |
Pygocentrus_nattereri_dbpb	D297E	# | | |
Pygocentrus_nattereri_dbpb	D297E	# | |---->Altered Special_structural_signatures (Pr = 0.04) |
Pygocentrus_nattereri_dbpb	D297E	# | |---->Altered Signal_peptide (Pr = 0.00) |
Pygocentrus_nattereri_dbpb	D297E	# | | |
Pygocentrus_nattereri_dbpb	D297E	# | |---->Altered Transmembrane_protein (Pr = 0.04) |
Pygocentrus_nattereri_dbpb	D297E	# | |
Pygocentrus_nattereri_dbpb	D297E	# |---->Altered Functional_residue (Pr = 0.25) |
Pygocentrus_nattereri_dbpb	D297E	# |---->Altered Macromolecular_binding (Pr = 0.17) |
Pygocentrus_nattereri_dbpb	D297E	# | |---->Altered Protein_binding (Pr = 0.17) |
Pygocentrus_nattereri_dbpb	D297E	# | |---->Altered Disordered_interface (Pr = 0.17) |
Pygocentrus_nattereri_dbpb	D297E	# | | |
Pygocentrus_nattereri_dbpb	D297E	# | |---->Altered Ordered_interface (Pr = 0.02) |
Pygocentrus_nattereri_dbpb	D297E	# | |
Pygocentrus_nattereri_dbpb	D297E	# |---->Altered Metal_binding (Pr = 0.00)<---------------------------------------------------------|
Pygocentrus_nattereri_dbpb	D297E	# |
Pygocentrus_nattereri_dbpb	D297E	# |---->Altered PTM_site (Pr = 0.25)
Pygocentrus_nattereri_dbpb	D297E	# |---->Gain of Acetylation at K301 (Pr = 0.22 | P = 0.03)
Pygocentrus_nattereri_dbpb	D297E	# |---->Loss of Phosphorylation at S296 (Pr = 0.25 | P = 0.04)
Pygocentrus_nattereri_dbpb	D297E	# |---->Gain of SUMOylation at K301 (Pr = 0.24 | P = 0.01)
Pygocentrus_nattereri_dbpb	L313I	0.066	Altered MoRF (Pr = 0.36 | P = 9.3e-03); Gain of SUMOylation at K308 (Pr = 0.24 | P = 0.01); Altered Calmodulin_binding (Pr = 0.24 | P = 0.02); Loss of Proteolytic_cleavage at D316 (Pr = 0.12 | P = 0.03)	Altered Motifs (ELME000106:Substrate recognition site that interacts with cyclin and thereby increases phosphorylation by cyclin/cdk complexes. Predicted proteins should have a CDK phosphorylation site. Also used by cyclin/cdk inhibitors.; ELME000146:Subtilisin/kexin isozyme-1 (SKI1) cleavage site ([RK]-X-[hydrophobic]-[LTKF]-|-X); ELME000233:MAPK interacting molecules (e.g. MAPKKs - substrates - phosphatases) carry docking motif that help to regulate specific interaction in the MAPK cascade. The classic motif approximates (R/K)xxxx#x# where # is a hydrophobic residue.)	Predicted conservation scores
Pygocentrus_nattereri_dbpb	L313I	# Altered Effect (Pr = 0.36)
Pygocentrus_nattereri_dbpb	L313I	# |---->Altered Motifs (ELME000106|ELME000146|ELME000233)
Pygocentrus_nattereri_dbpb	L313I	# |---->Altered Structure_and_dynamics (Pr = 0.26)-------------------------------------------------------|
Pygocentrus_nattereri_dbpb	L313I	# | |---->Altered Secondary_structure (Pr = 0.26) |
Pygocentrus_nattereri_dbpb	L313I	# | | |
Pygocentrus_nattereri_dbpb	L313I	# | |---->Altered Stability_and_conformational_flexibility (Pr = 0.20) |
Pygocentrus_nattereri_dbpb	L313I	# | | |---->Altered Conformational_flexibility (Pr = 0.20) |
Pygocentrus_nattereri_dbpb	L313I	# | | |
Pygocentrus_nattereri_dbpb	L313I	# | |---->Altered Special_structural_signatures (Pr = 0.02) |
Pygocentrus_nattereri_dbpb	L313I	# | |---->Altered Signal_peptide (Pr = 0.00) |
Pygocentrus_nattereri_dbpb	L313I	# | | |
Pygocentrus_nattereri_dbpb	L313I	# | |---->Altered Transmembrane_protein (Pr = 0.02) |
Pygocentrus_nattereri_dbpb	L313I	# | |
Pygocentrus_nattereri_dbpb	L313I	# |---->Altered Functional_residue (Pr = 0.36) |
Pygocentrus_nattereri_dbpb	L313I	# |---->Altered Macromolecular_binding (Pr = 0.36) |
Pygocentrus_nattereri_dbpb	L313I	# | |---->Altered Protein_binding (Pr = 0.36) |
Pygocentrus_nattereri_dbpb	L313I	# | |---->Altered Disordered_interface (Pr = 0.36) |
Pygocentrus_nattereri_dbpb	L313I	# | | |---->Altered Calmodulin_binding (Pr = 0.24 | P = 0.02) |
Pygocentrus_nattereri_dbpb	L313I	# | | |---->Altered MoRF (Pr = 0.36 | P = 9.3e-03) |
Pygocentrus_nattereri_dbpb	L313I	# | | |
Pygocentrus_nattereri_dbpb	L313I	# | |---->Altered Ordered_interface (Pr = 0.01) |
Pygocentrus_nattereri_dbpb	L313I	# | |
Pygocentrus_nattereri_dbpb	L313I	# |---->Altered Metal_binding (Pr = 0.00)<---------------------------------------------------------|
Pygocentrus_nattereri_dbpb	L313I	# |
Pygocentrus_nattereri_dbpb	L313I	# |---->Altered PTM_site (Pr = 0.24)
Pygocentrus_nattereri_dbpb	L313I	# |---->Loss of Proteolytic_cleavage at D316 (Pr = 0.12 | P = 0.03)
Pygocentrus_nattereri_dbpb	L313I	# |---->Gain of SUMOylation at K308 (Pr = 0.24 | P = 0.01)
Pygocentrus_nattereri_dbpb	N317H	0.094	Altered Calmodulin_binding (Pr = 0.26 | P = 0.02); Gain of Acetylation at K319 (Pr = 0.25 | P = 0.01); Loss of Proteolytic_cleavage at D316 (Pr = 0.12 | P = 0.03)	Altered Motifs (None)	Predicted conservation scores
Pygocentrus_nattereri_dbpb	N317H	# Altered Effect (Pr = 0.26)
Pygocentrus_nattereri_dbpb	N317H	# |---->Altered Motifs (None)
Pygocentrus_nattereri_dbpb	N317H	# |---->Altered Structure_and_dynamics (Pr = 0.26)-------------------------------------------------------|
Pygocentrus_nattereri_dbpb	N317H	# | |---->Altered Secondary_structure (Pr = 0.26) |
Pygocentrus_nattereri_dbpb	N317H	# | | |
Pygocentrus_nattereri_dbpb	N317H	# | |---->Altered Stability_and_conformational_flexibility (Pr = 0.23) |
Pygocentrus_nattereri_dbpb	N317H	# | | |---->Altered Conformational_flexibility (Pr = 0.23) |
Pygocentrus_nattereri_dbpb	N317H	# | | |
Pygocentrus_nattereri_dbpb	N317H	# | |---->Altered Special_structural_signatures (Pr = 0.03) |
Pygocentrus_nattereri_dbpb	N317H	# | |---->Altered Signal_peptide (Pr = 0.00) |
Pygocentrus_nattereri_dbpb	N317H	# | | |
Pygocentrus_nattereri_dbpb	N317H	# | |---->Altered Transmembrane_protein (Pr = 0.01) |
Pygocentrus_nattereri_dbpb	N317H	# | |
Pygocentrus_nattereri_dbpb	N317H	# |---->Altered Functional_residue (Pr = 0.26) |
Pygocentrus_nattereri_dbpb	N317H	# |---->Altered Macromolecular_binding (Pr = 0.26) |
Pygocentrus_nattereri_dbpb	N317H	# | |---->Altered Protein_binding (Pr = 0.26) |
Pygocentrus_nattereri_dbpb	N317H	# | |---->Altered Disordered_interface (Pr = 0.26) |
Pygocentrus_nattereri_dbpb	N317H	# | | |---->Altered Calmodulin_binding (Pr = 0.26 | P = 0.02) |
Pygocentrus_nattereri_dbpb	N317H	# | | |
Pygocentrus_nattereri_dbpb	N317H	# | |---->Altered Ordered_interface (Pr = 0.04) |
Pygocentrus_nattereri_dbpb	N317H	# | |
Pygocentrus_nattereri_dbpb	N317H	# |---->Altered Metal_binding (Pr = 0.02)<---------------------------------------------------------|
Pygocentrus_nattereri_dbpb	N317H	# |
Pygocentrus_nattereri_dbpb	N317H	# |---->Altered PTM_site (Pr = 0.25)
Pygocentrus_nattereri_dbpb	N317H	# |---->Gain of Acetylation at K319 (Pr = 0.25 | P = 0.01)
Pygocentrus_nattereri_dbpb	N317H	# |---->Loss of Proteolytic_cleavage at D316 (Pr = 0.12 | P = 0.03)
Pygocentrus_nattereri_nfil3	A16T	0.082	Loss of GPI-anchor_amidation at N12 (Pr = 0.01 | P = 0.03)	Altered Motifs (PS00005:Protein kinase C phosphorylation site)	Predicted conservation scores
Pygocentrus_nattereri_nfil3	A16T	# Altered Effect (Pr = 0.28)
Pygocentrus_nattereri_nfil3	A16T	# |---->Altered Motifs (PS00005)
Pygocentrus_nattereri_nfil3	A16T	# |---->Altered Structure_and_dynamics (Pr = 0.28)-------------------------------------------------------|
Pygocentrus_nattereri_nfil3	A16T	# | |---->Altered Secondary_structure (Pr = 0.25) |
Pygocentrus_nattereri_nfil3	A16T	# | | |
Pygocentrus_nattereri_nfil3	A16T	# | |---->Altered Stability_and_conformational_flexibility (Pr = 0.28) |
Pygocentrus_nattereri_nfil3	A16T	# | | |---->Altered Conformational_flexibility (Pr = 0.28) |
Pygocentrus_nattereri_nfil3	A16T	# | | |
Pygocentrus_nattereri_nfil3	A16T	# | |---->Altered Special_structural_signatures (Pr = 0.08) |
Pygocentrus_nattereri_nfil3	A16T	# | |---->Altered Signal_peptide (Pr = 0.00) |
Pygocentrus_nattereri_nfil3	A16T	# | | |
Pygocentrus_nattereri_nfil3	A16T	# | |---->Altered Transmembrane_protein (Pr = 0.08) |
Pygocentrus_nattereri_nfil3	A16T	# | |
Pygocentrus_nattereri_nfil3	A16T	# |---->Altered Functional_residue (Pr = 0.21) |
Pygocentrus_nattereri_nfil3	A16T	# |---->Altered Macromolecular_binding (Pr = 0.21) |
Pygocentrus_nattereri_nfil3	A16T	# | |---->Altered Protein_binding (Pr = 0.21) |
Pygocentrus_nattereri_nfil3	A16T	# | |---->Altered Disordered_interface (Pr = 0.21) |
Pygocentrus_nattereri_nfil3	A16T	# | | |
Pygocentrus_nattereri_nfil3	A16T	# | |---->Altered Ordered_interface (Pr = 0.12) |
Pygocentrus_nattereri_nfil3	A16T	# | |
Pygocentrus_nattereri_nfil3	A16T	# |---->Altered Metal_binding (Pr = 0.02)<---------------------------------------------------------|
Pygocentrus_nattereri_nfil3	A16T	# |
Pygocentrus_nattereri_nfil3	A16T	# |---->Altered PTM_site (Pr = 0.15)
Pygocentrus_nattereri_nfil3	A16T	# |---->Loss of GPI-anchor_amidation at N12 (Pr = 0.01 | P = 0.03)
Pygocentrus_nattereri_nfil3	G28N	0.260	Loss of Phosphorylation at Y27 (Pr = 0.26 | P = 0.04); Gain of GPI-anchor_amidation at G28 (Pr = 0.05 | P = 4.0e-03); Loss of Sulfation at Y27 (Pr = 0.01 | P = 0.04)	Altered Motifs (ELME000063:CK1 phosphorylation site; PS00008:N-myristoylation site)	Predicted conservation scores
Pygocentrus_nattereri_nfil3	G28N	# Altered Effect (Pr = 0.27)
Pygocentrus_nattereri_nfil3	G28N	# |---->Altered Motifs (ELME000063|PS00008)
Pygocentrus_nattereri_nfil3	G28N	# |---->Altered Structure_and_dynamics (Pr = 0.27)-------------------------------------------------------|
Pygocentrus_nattereri_nfil3	G28N	# | |---->Altered Secondary_structure (Pr = 0.25) |
Pygocentrus_nattereri_nfil3	G28N	# | | |
Pygocentrus_nattereri_nfil3	G28N	# | |---->Altered Stability_and_conformational_flexibility (Pr = 0.27) |
Pygocentrus_nattereri_nfil3	G28N	# | | |---->Altered Conformational_flexibility (Pr = 0.27) |
Pygocentrus_nattereri_nfil3	G28N	# | | |
Pygocentrus_nattereri_nfil3	G28N	# | |---->Altered Special_structural_signatures (Pr = 0.05) |
Pygocentrus_nattereri_nfil3	G28N	# | |---->Altered Signal_peptide (Pr = 0.00) |
Pygocentrus_nattereri_nfil3	G28N	# | | |
Pygocentrus_nattereri_nfil3	G28N	# | |---->Altered Transmembrane_protein (Pr = 0.05) |
Pygocentrus_nattereri_nfil3	G28N	# | |
Pygocentrus_nattereri_nfil3	G28N	# |---->Altered Functional_residue (Pr = 0.26) |
Pygocentrus_nattereri_nfil3	G28N	# |---->Altered Macromolecular_binding (Pr = 0.09) |
Pygocentrus_nattereri_nfil3	G28N	# | |---->Altered Protein_binding (Pr = 0.09) |
Pygocentrus_nattereri_nfil3	G28N	# | |---->Altered Disordered_interface (Pr = 0.09) |
Pygocentrus_nattereri_nfil3	G28N	# | | |
Pygocentrus_nattereri_nfil3	G28N	# | |---->Altered Ordered_interface (Pr = 0.07) |
Pygocentrus_nattereri_nfil3	G28N	# | |
Pygocentrus_nattereri_nfil3	G28N	# |---->Altered Metal_binding (Pr = 0.01)<---------------------------------------------------------|
Pygocentrus_nattereri_nfil3	G28N	# |
Pygocentrus_nattereri_nfil3	G28N	# |---->Altered PTM_site (Pr = 0.26)
Pygocentrus_nattereri_nfil3	G28N	# |---->Gain of GPI-anchor_amidation at G28 (Pr = 0.05 | P = 4.0e-03)
Pygocentrus_nattereri_nfil3	G28N	# |---->Loss of Phosphorylation at Y27 (Pr = 0.26 | P = 0.04)
Pygocentrus_nattereri_nfil3	G28N	# |---->Loss of Sulfation at Y27 (Pr = 0.01 | P = 0.04)
Pygocentrus_nattereri_nfil3	P55S	0.118	Gain of Intrinsic_disorder (Pr = 0.30 | P = 0.04); Gain of Phosphorylation at P55 (Pr = 0.30 | P = 0.01); Gain of Helix (Pr = 0.27 | P = 0.05); Loss of Acetylation at K57 (Pr = 0.19 | P = 0.05); Loss of N-linked_glycosylation at N50 (Pr = 0.02 | P = 0.03)	Altered Motifs (ELME000053:GSK3 phosphorylation recognition site; ELME000063:CK1 phosphorylation site; ELME000147:Site phosphorylated by the Polo-like kinase.; ELME000239:The USP7 NTD domain binding motif variant based on the MDM2 and P53 interactions.; PS00005:Protein kinase C phosphorylation site)	Predicted conservation scores
Pygocentrus_nattereri_nfil3	P55S	# Altered Effect (Pr = 0.30)
Pygocentrus_nattereri_nfil3	P55S	# |---->Altered Motifs (ELME000053|ELME000063|ELME000147|ELME000239|PS00005)
Pygocentrus_nattereri_nfil3	P55S	# |---->Altered Structure_and_dynamics (Pr = 0.30)-------------------------------------------------------|
Pygocentrus_nattereri_nfil3	P55S	# | |---->Altered Secondary_structure (Pr = 0.27) |
Pygocentrus_nattereri_nfil3	P55S	# | | |---->Gain of Helix (Pr = 0.27 | P = 0.05) |
Pygocentrus_nattereri_nfil3	P55S	# | | |
Pygocentrus_nattereri_nfil3	P55S	# | |---->Altered Stability_and_conformational_flexibility (Pr = 0.30) |
Pygocentrus_nattereri_nfil3	P55S	# | | |---->Altered Conformational_flexibility (Pr = 0.30) |
Pygocentrus_nattereri_nfil3	P55S	# | | |---->Gain of Intrinsic_disorder (Pr = 0.30 | P = 0.04) |
Pygocentrus_nattereri_nfil3	P55S	# | | |
Pygocentrus_nattereri_nfil3	P55S	# | |---->Altered Special_structural_signatures (Pr = 0.05) |
Pygocentrus_nattereri_nfil3	P55S	# | |---->Altered Signal_peptide (Pr = 0.00) |
Pygocentrus_nattereri_nfil3	P55S	# | | |
Pygocentrus_nattereri_nfil3	P55S	# | |---->Altered Transmembrane_protein (Pr = 0.05) |
Pygocentrus_nattereri_nfil3	P55S	# | |
Pygocentrus_nattereri_nfil3	P55S	# |---->Altered Functional_residue (Pr = 0.30) |
Pygocentrus_nattereri_nfil3	P55S	# |---->Altered Macromolecular_binding (Pr = 0.19) |
Pygocentrus_nattereri_nfil3	P55S	# | |---->Altered Protein_binding (Pr = 0.19) |
Pygocentrus_nattereri_nfil3	P55S	# | |---->Altered Disordered_interface (Pr = 0.19) |
Pygocentrus_nattereri_nfil3	P55S	# | | |
Pygocentrus_nattereri_nfil3	P55S	# | |---->Altered Ordered_interface (Pr = 0.05) |
Pygocentrus_nattereri_nfil3	P55S	# | |
Pygocentrus_nattereri_nfil3	P55S	# |---->Altered Metal_binding (Pr = 0.01)<---------------------------------------------------------|
Pygocentrus_nattereri_nfil3	P55S	# |
Pygocentrus_nattereri_nfil3	P55S	# |---->Altered PTM_site (Pr = 0.30)
Pygocentrus_nattereri_nfil3	P55S	# |---->Loss of Acetylation at K57 (Pr = 0.19 | P = 0.05)
Pygocentrus_nattereri_nfil3	P55S	# |---->Loss of N-linked_glycosylation at N50 (Pr = 0.02 | P = 0.03)
Pygocentrus_nattereri_nfil3	P55S	# |---->Gain of Phosphorylation at P55 (Pr = 0.30 | P = 0.01)
Pygocentrus_nattereri_nfil3	S60T	0.082	Gain of Phosphorylation at S60 (Pr = 0.27 | P = 0.02); Loss of Loop (Pr = 0.26 | P = 0.05); Loss of Acetylation at K57 (Pr = 0.19 | P = 0.05)	Altered Motifs (ELME000053:GSK3 phosphorylation recognition site; ELME000063:CK1 phosphorylation site; ELME000173:Consensus derived from reported natural interactors which do not match the Mode 1 and Mode 2 ligands.)	Predicted conservation scores
Pygocentrus_nattereri_nfil3	S60T	# Altered Effect (Pr = 0.33)
Pygocentrus_nattereri_nfil3	S60T	# |---->Altered Motifs (ELME000053|ELME000063|ELME000173)
Pygocentrus_nattereri_nfil3	S60T	# |---->Altered Structure_and_dynamics (Pr = 0.33)-------------------------------------------------------|
Pygocentrus_nattereri_nfil3	S60T	# | |---->Altered Secondary_structure (Pr = 0.26) |
Pygocentrus_nattereri_nfil3	S60T	# | | |---->Loss of Loop (Pr = 0.26 | P = 0.05) |
Pygocentrus_nattereri_nfil3	S60T	# | | |
Pygocentrus_nattereri_nfil3	S60T	# | |---->Altered Stability_and_conformational_flexibility (Pr = 0.33) |
Pygocentrus_nattereri_nfil3	S60T	# | | |---->Altered Conformational_flexibility (Pr = 0.33) |
Pygocentrus_nattereri_nfil3	S60T	# | | |
Pygocentrus_nattereri_nfil3	S60T	# | |---->Altered Special_structural_signatures (Pr = 0.05) |
Pygocentrus_nattereri_nfil3	S60T	# | |---->Altered Signal_peptide (Pr = 0.00) |
Pygocentrus_nattereri_nfil3	S60T	# | | |
Pygocentrus_nattereri_nfil3	S60T	# | |---->Altered Transmembrane_protein (Pr = 0.05) |
Pygocentrus_nattereri_nfil3	S60T	# | |
Pygocentrus_nattereri_nfil3	S60T	# |---->Altered Functional_residue (Pr = 0.27) |
Pygocentrus_nattereri_nfil3	S60T	# |---->Altered Macromolecular_binding (Pr = 0.21) |
Pygocentrus_nattereri_nfil3	S60T	# | |---->Altered Protein_binding (Pr = 0.21) |
Pygocentrus_nattereri_nfil3	S60T	# | |---->Altered Disordered_interface (Pr = 0.21) |
Pygocentrus_nattereri_nfil3	S60T	# | | |
Pygocentrus_nattereri_nfil3	S60T	# | |---->Altered Ordered_interface (Pr = 0.04) |
Pygocentrus_nattereri_nfil3	S60T	# | |
Pygocentrus_nattereri_nfil3	S60T	# |---->Altered Metal_binding (Pr = 0.01)<---------------------------------------------------------|
Pygocentrus_nattereri_nfil3	S60T	# |
Pygocentrus_nattereri_nfil3	S60T	# |---->Altered PTM_site (Pr = 0.27)
Pygocentrus_nattereri_nfil3	S60T	# |---->Loss of Acetylation at K57 (Pr = 0.19 | P = 0.05)
Pygocentrus_nattereri_nfil3	S60T	# |---->Gain of Phosphorylation at S60 (Pr = 0.27 | P = 0.02)
Pygocentrus_nattereri_nfil3	S62M	0.159	Loss of Intrinsic_disorder (Pr = 0.38 | P = 0.03); Loss of Loop (Pr = 0.34 | P = 2.1e-03); Altered MoRF (Pr = 0.27 | P = 0.04); Loss of Phosphorylation at S60 (Pr = 0.25 | P = 0.04); Gain of SUMOylation at K66 (Pr = 0.22 | P = 0.02); Gain of Acetylation at K57 (Pr = 0.19 | P = 0.04)	Altered Motifs (ELME000053:GSK3 phosphorylation recognition site; ELME000063:CK1 phosphorylation site; ELME000173:Consensus derived from reported natural interactors which do not match the Mode 1 and Mode 2 ligands.; PS00005:Protein kinase C phosphorylation site)	Predicted conservation scores
Pygocentrus_nattereri_nfil3	S62M	# Altered Effect (Pr = 0.38)
Pygocentrus_nattereri_nfil3	S62M	# |---->Altered Motifs (ELME000053|ELME000063|ELME000173|PS00005)
Pygocentrus_nattereri_nfil3	S62M	# |---->Altered Structure_and_dynamics (Pr = 0.38)-------------------------------------------------------|
Pygocentrus_nattereri_nfil3	S62M	# | |---->Altered Secondary_structure (Pr = 0.34) |
Pygocentrus_nattereri_nfil3	S62M	# | | |---->Loss of Loop (Pr = 0.34 | P = 2.1e-03) |
Pygocentrus_nattereri_nfil3	S62M	# | | |
Pygocentrus_nattereri_nfil3	S62M	# | |---->Altered Stability_and_conformational_flexibility (Pr = 0.38) |
Pygocentrus_nattereri_nfil3	S62M	# | | |---->Altered Conformational_flexibility (Pr = 0.38) |
Pygocentrus_nattereri_nfil3	S62M	# | | |---->Loss of Intrinsic_disorder (Pr = 0.38 | P = 0.03) |
Pygocentrus_nattereri_nfil3	S62M	# | | |
Pygocentrus_nattereri_nfil3	S62M	# | |---->Altered Special_structural_signatures (Pr = 0.05) |
Pygocentrus_nattereri_nfil3	S62M	# | |---->Altered Signal_peptide (Pr = 0.00) |
Pygocentrus_nattereri_nfil3	S62M	# | | |
Pygocentrus_nattereri_nfil3	S62M	# | |---->Altered Transmembrane_protein (Pr = 0.05) |
Pygocentrus_nattereri_nfil3	S62M	# | |
Pygocentrus_nattereri_nfil3	S62M	# |---->Altered Functional_residue (Pr = 0.27) |
Pygocentrus_nattereri_nfil3	S62M	# |---->Altered Macromolecular_binding (Pr = 0.27) |
Pygocentrus_nattereri_nfil3	S62M	# | |---->Altered Protein_binding (Pr = 0.27) |
Pygocentrus_nattereri_nfil3	S62M	# | |---->Altered Disordered_interface (Pr = 0.27) |
Pygocentrus_nattereri_nfil3	S62M	# | | |---->Altered MoRF (Pr = 0.27 | P = 0.04) |
Pygocentrus_nattereri_nfil3	S62M	# | | |
Pygocentrus_nattereri_nfil3	S62M	# | |---->Altered Ordered_interface (Pr = 0.04) |
Pygocentrus_nattereri_nfil3	S62M	# | |
Pygocentrus_nattereri_nfil3	S62M	# |---->Altered Metal_binding (Pr = 0.01)<---------------------------------------------------------|
Pygocentrus_nattereri_nfil3	S62M	# |
Pygocentrus_nattereri_nfil3	S62M	# |---->Altered PTM_site (Pr = 0.25)
Pygocentrus_nattereri_nfil3	S62M	# |---->Gain of Acetylation at K57 (Pr = 0.19 | P = 0.04)
Pygocentrus_nattereri_nfil3	S62M	# |---->Loss of Phosphorylation at S60 (Pr = 0.25 | P = 0.04)
Pygocentrus_nattereri_nfil3	S62M	# |---->Gain of SUMOylation at K66 (Pr = 0.22 | P = 0.02)
Pygocentrus_nattereri_nfil3	E68V	0.212	Loss of SUMOylation at K66 (Pr = 0.48 | P = 5.3e-04); Loss of Intrinsic_disorder (Pr = 0.46 | P = 0.01); Altered Coiled_coil (Pr = 0.18 | P = 0.02); Gain of Proteolytic_cleavage at R67 (Pr = 0.16 | P = 8.5e-03)	Altered Motifs (ELME000100:NEC1/NEC2 cleavage site (Lys-Arg-|-Xaa); ELME000101:Furin (PACE) cleavage site (Arg-Xaa-[Arg/Lys]-Arg-|-Xaa); ELME000146:Subtilisin/kexin isozyme-1 (SKI1) cleavage site ([RK]-X-[hydrophobic]-[LTKF]-|-X); ELME000155:This is the motif recognized by those SH3 domains with a non-canonical class I recognition specificity; ELME000233:MAPK interacting molecules (e.g. MAPKKs - substrates - phosphatases) carry docking motif that help to regulate specific interaction in the MAPK cascade. The classic motif approximates (R/K)xxxx#x# where # is a hydrophobic residue.; ELME000271:Monopartite variant of the classical basically charged NLS. N-extended version.)	Predicted conservation scores
Pygocentrus_nattereri_nfil3	E68V	# Altered Effect (Pr = 0.48)
Pygocentrus_nattereri_nfil3	E68V	# |---->Altered Motifs (ELME000100|ELME000101|ELME000146|ELME000155|ELME000233|ELME000271)
Pygocentrus_nattereri_nfil3	E68V	# |---->Altered Structure_and_dynamics (Pr = 0.46)-------------------------------------------------------|
Pygocentrus_nattereri_nfil3	E68V	# | |---->Altered Secondary_structure (Pr = 0.18) |
Pygocentrus_nattereri_nfil3	E68V	# | | |
Pygocentrus_nattereri_nfil3	E68V	# | |---->Altered Stability_and_conformational_flexibility (Pr = 0.46) |
Pygocentrus_nattereri_nfil3	E68V	# | | |---->Altered Conformational_flexibility (Pr = 0.46) |
Pygocentrus_nattereri_nfil3	E68V	# | | |---->Loss of Intrinsic_disorder (Pr = 0.46 | P = 0.01) |
Pygocentrus_nattereri_nfil3	E68V	# | | |
Pygocentrus_nattereri_nfil3	E68V	# | |---->Altered Special_structural_signatures (Pr = 0.18) |
Pygocentrus_nattereri_nfil3	E68V	# | |---->Altered Coiled_coil (Pr = 0.18 | P = 0.02) |
Pygocentrus_nattereri_nfil3	E68V	# | |---->Altered Signal_peptide (Pr = 0.00) |
Pygocentrus_nattereri_nfil3	E68V	# | | |
Pygocentrus_nattereri_nfil3	E68V	# | |---->Altered Transmembrane_protein (Pr = 0.03) |
Pygocentrus_nattereri_nfil3	E68V	# | |
Pygocentrus_nattereri_nfil3	E68V	# |---->Altered Functional_residue (Pr = 0.48) |
Pygocentrus_nattereri_nfil3	E68V	# |---->Altered Macromolecular_binding (Pr = 0.24) |
Pygocentrus_nattereri_nfil3	E68V	# | |---->Altered Protein_binding (Pr = 0.24) |
Pygocentrus_nattereri_nfil3	E68V	# | |---->Altered Disordered_interface (Pr = 0.24) |
Pygocentrus_nattereri_nfil3	E68V	# | | |
Pygocentrus_nattereri_nfil3	E68V	# | |---->Altered Ordered_interface (Pr = 0.02) |
Pygocentrus_nattereri_nfil3	E68V	# | |
Pygocentrus_nattereri_nfil3	E68V	# |---->Altered Metal_binding (Pr = 0.00)<---------------------------------------------------------|
Pygocentrus_nattereri_nfil3	E68V	# |
Pygocentrus_nattereri_nfil3	E68V	# |---->Altered PTM_site (Pr = 0.48)
Pygocentrus_nattereri_nfil3	E68V	# |---->Gain of Proteolytic_cleavage at R67 (Pr = 0.16 | P = 8.5e-03)
Pygocentrus_nattereri_nfil3	E68V	# |---->Loss of SUMOylation at K66 (Pr = 0.48 | P = 5.3e-04)
Pygocentrus_nattereri_nfil3	A136V	0.094		Altered Motifs (ELME000085:Glycosaminoglycan attachment site; ELME000336:NEK2 phosphorylation motif with preferred Phe - Leu or Met in the -3 position to compensate for less favorable residues in the +1 and +2 position.)	Predicted conservation scores
Pygocentrus_nattereri_nfil3	A136V	# Altered Effect (Pr = 0.28)
Pygocentrus_nattereri_nfil3	A136V	# |---->Altered Motifs (ELME000085|ELME000336)
Pygocentrus_nattereri_nfil3	A136V	# |---->Altered Structure_and_dynamics (Pr = 0.28)-------------------------------------------------------|
Pygocentrus_nattereri_nfil3	A136V	# | |---->Altered Secondary_structure (Pr = 0.23) |
Pygocentrus_nattereri_nfil3	A136V	# | | |
Pygocentrus_nattereri_nfil3	A136V	# | |---->Altered Stability_and_conformational_flexibility (Pr = 0.28) |
Pygocentrus_nattereri_nfil3	A136V	# | | |---->Altered Conformational_flexibility (Pr = 0.28) |
Pygocentrus_nattereri_nfil3	A136V	# | | |
Pygocentrus_nattereri_nfil3	A136V	# | |---->Altered Special_structural_signatures (Pr = 0.04) |
Pygocentrus_nattereri_nfil3	A136V	# | |---->Altered Signal_peptide (Pr = 0.00) |
Pygocentrus_nattereri_nfil3	A136V	# | | |
Pygocentrus_nattereri_nfil3	A136V	# | |---->Altered Transmembrane_protein (Pr = 0.04) |
Pygocentrus_nattereri_nfil3	A136V	# | |
Pygocentrus_nattereri_nfil3	A136V	# |---->Altered Functional_residue (Pr = 0.19) |
Pygocentrus_nattereri_nfil3	A136V	# |---->Altered Macromolecular_binding (Pr = 0.10) |
Pygocentrus_nattereri_nfil3	A136V	# | |---->Altered Protein_binding (Pr = 0.10) |
Pygocentrus_nattereri_nfil3	A136V	# | |---->Altered Disordered_interface (Pr = 0.10) |
Pygocentrus_nattereri_nfil3	A136V	# | | |
Pygocentrus_nattereri_nfil3	A136V	# | |---->Altered Ordered_interface (Pr = 0.09) |
Pygocentrus_nattereri_nfil3	A136V	# | |
Pygocentrus_nattereri_nfil3	A136V	# |---->Altered Metal_binding (Pr = 0.01)<---------------------------------------------------------|
Pygocentrus_nattereri_nfil3	A136V	# |
Pygocentrus_nattereri_nfil3	A136V	# |---->Altered PTM_site (Pr = 0.19)
Pygocentrus_nattereri_nfil3	Q142H	0.132		Altered Motifs (ELME000053:GSK3 phosphorylation recognition site)	Predicted conservation scores
Pygocentrus_nattereri_nfil3	Q142H	# Altered Effect (Pr = 0.28)
Pygocentrus_nattereri_nfil3	Q142H	# |---->Altered Motifs (ELME000053)
Pygocentrus_nattereri_nfil3	Q142H	# |---->Altered Structure_and_dynamics (Pr = 0.28)-------------------------------------------------------|
Pygocentrus_nattereri_nfil3	Q142H	# | |---->Altered Secondary_structure (Pr = 0.24) |
Pygocentrus_nattereri_nfil3	Q142H	# | | |
Pygocentrus_nattereri_nfil3	Q142H	# | |---->Altered Stability_and_conformational_flexibility (Pr = 0.28) |
Pygocentrus_nattereri_nfil3	Q142H	# | | |---->Altered Conformational_flexibility (Pr = 0.28) |
Pygocentrus_nattereri_nfil3	Q142H	# | | |
Pygocentrus_nattereri_nfil3	Q142H	# | |---->Altered Special_structural_signatures (Pr = 0.04) |
Pygocentrus_nattereri_nfil3	Q142H	# | |---->Altered Signal_peptide (Pr = 0.00) |
Pygocentrus_nattereri_nfil3	Q142H	# | | |
Pygocentrus_nattereri_nfil3	Q142H	# | |---->Altered Transmembrane_protein (Pr = 0.04) |
Pygocentrus_nattereri_nfil3	Q142H	# | |
Pygocentrus_nattereri_nfil3	Q142H	# |---->Altered Functional_residue (Pr = 0.19) |
Pygocentrus_nattereri_nfil3	Q142H	# |---->Altered Macromolecular_binding (Pr = 0.11) |
Pygocentrus_nattereri_nfil3	Q142H	# | |---->Altered Protein_binding (Pr = 0.11) |
Pygocentrus_nattereri_nfil3	Q142H	# | |---->Altered Disordered_interface (Pr = 0.11) |
Pygocentrus_nattereri_nfil3	Q142H	# | | |
Pygocentrus_nattereri_nfil3	Q142H	# | |---->Altered Ordered_interface (Pr = 0.09) |
Pygocentrus_nattereri_nfil3	Q142H	# | |
Pygocentrus_nattereri_nfil3	Q142H	# |---->Altered Metal_binding (Pr = 0.02)<---------------------------------------------------------|
Pygocentrus_nattereri_nfil3	Q142H	# |
Pygocentrus_nattereri_nfil3	Q142H	# |---->Altered PTM_site (Pr = 0.19)
Pygocentrus_nattereri_nfil3	T161D	0.129	Gain of Phosphorylation at S158 (Pr = 0.24 | P = 0.04); Gain of Ubiquitylation at K163 (Pr = 0.20 | P = 8.4e-03); Gain of Sulfation at Y166 (Pr = 0.01 | P = 0.04)	Altered Motifs (ELME000053:GSK3 phosphorylation recognition site; ELME000063:CK1 phosphorylation site; ELME000159:Proline-Directed Kinase (e.g. MAPK) phosphorylation site in higher eukaryotes.; ELME000293:These IBMs are found in the N-terminal regions of arthropodal caspase subunits where they mediate the inhibition of activated caspases by binding to conserved surface grooves on type III BIR domains of Inhibitor of Apoptosis Proteins (IAPs).; PS00005:Protein kinase C phosphorylation site; PS00006:Casein kinase II phosphorylation site; PS00008:N-myristoylation site)	Predicted conservation scores
Pygocentrus_nattereri_nfil3	T161D	# Altered Effect (Pr = 0.29)
Pygocentrus_nattereri_nfil3	T161D	# |---->Altered Motifs (ELME000053|ELME000063|ELME000159|ELME000293|PS00005|PS00006|PS00008)
Pygocentrus_nattereri_nfil3	T161D	# |---->Altered Structure_and_dynamics (Pr = 0.29)-------------------------------------------------------|
Pygocentrus_nattereri_nfil3	T161D	# | |---->Altered Secondary_structure (Pr = 0.26) |
Pygocentrus_nattereri_nfil3	T161D	# | | |
Pygocentrus_nattereri_nfil3	T161D	# | |---->Altered Stability_and_conformational_flexibility (Pr = 0.29) |
Pygocentrus_nattereri_nfil3	T161D	# | | |---->Altered Conformational_flexibility (Pr = 0.29) |
Pygocentrus_nattereri_nfil3	T161D	# | | |
Pygocentrus_nattereri_nfil3	T161D	# | |---->Altered Special_structural_signatures (Pr = 0.06) |
Pygocentrus_nattereri_nfil3	T161D	# | |---->Altered Signal_peptide (Pr = 0.00) |
Pygocentrus_nattereri_nfil3	T161D	# | | |
Pygocentrus_nattereri_nfil3	T161D	# | |---->Altered Transmembrane_protein (Pr = 0.06) |
Pygocentrus_nattereri_nfil3	T161D	# | |
Pygocentrus_nattereri_nfil3	T161D	# |---->Altered Functional_residue (Pr = 0.24) |
Pygocentrus_nattereri_nfil3	T161D	# |---->Altered Macromolecular_binding (Pr = 0.17) |
Pygocentrus_nattereri_nfil3	T161D	# | |---->Altered Protein_binding (Pr = 0.17) |
Pygocentrus_nattereri_nfil3	T161D	# | |---->Altered Disordered_interface (Pr = 0.15) |
Pygocentrus_nattereri_nfil3	T161D	# | | |
Pygocentrus_nattereri_nfil3	T161D	# | |---->Altered Ordered_interface (Pr = 0.17) |
Pygocentrus_nattereri_nfil3	T161D	# | |
Pygocentrus_nattereri_nfil3	T161D	# |---->Altered Metal_binding (Pr = 0.00)<---------------------------------------------------------|
Pygocentrus_nattereri_nfil3	T161D	# |
Pygocentrus_nattereri_nfil3	T161D	# |---->Altered PTM_site (Pr = 0.24)
Pygocentrus_nattereri_nfil3	T161D	# |---->Gain of Phosphorylation at S158 (Pr = 0.24 | P = 0.04)
Pygocentrus_nattereri_nfil3	T161D	# |---->Gain of Sulfation at Y166 (Pr = 0.01 | P = 0.04)
Pygocentrus_nattereri_nfil3	T161D	# |---->Gain of Ubiquitylation at K163 (Pr = 0.20 | P = 8.4e-03)
Pygocentrus_nattereri_nfil3	S167A	0.058	Loss of Intrinsic_disorder (Pr = 0.39 | P = 0.03); Loss of Loop (Pr = 0.27 | P = 0.04); Gain of Ubiquitylation at K163 (Pr = 0.20 | P = 9.2e-03)	Altered Motifs (None)	Predicted conservation scores
Pygocentrus_nattereri_nfil3	S167A	# Altered Effect (Pr = 0.39)
Pygocentrus_nattereri_nfil3	S167A	# |---->Altered Motifs (None)
Pygocentrus_nattereri_nfil3	S167A	# |---->Altered Structure_and_dynamics (Pr = 0.39)-------------------------------------------------------|
Pygocentrus_nattereri_nfil3	S167A	# | |---->Altered Secondary_structure (Pr = 0.27) |
Pygocentrus_nattereri_nfil3	S167A	# | | |---->Loss of Loop (Pr = 0.27 | P = 0.04) |
Pygocentrus_nattereri_nfil3	S167A	# | | |
Pygocentrus_nattereri_nfil3	S167A	# | |---->Altered Stability_and_conformational_flexibility (Pr = 0.39) |
Pygocentrus_nattereri_nfil3	S167A	# | | |---->Altered Conformational_flexibility (Pr = 0.39) |
Pygocentrus_nattereri_nfil3	S167A	# | | |---->Loss of Intrinsic_disorder (Pr = 0.39 | P = 0.03) |
Pygocentrus_nattereri_nfil3	S167A	# | | |
Pygocentrus_nattereri_nfil3	S167A	# | |---->Altered Special_structural_signatures (Pr = 0.06) |
Pygocentrus_nattereri_nfil3	S167A	# | |---->Altered Signal_peptide (Pr = 0.00) |
Pygocentrus_nattereri_nfil3	S167A	# | | |
Pygocentrus_nattereri_nfil3	S167A	# | |---->Altered Transmembrane_protein (Pr = 0.06) |
Pygocentrus_nattereri_nfil3	S167A	# | |
Pygocentrus_nattereri_nfil3	S167A	# |---->Altered Functional_residue (Pr = 0.20) |
Pygocentrus_nattereri_nfil3	S167A	# |---->Altered Macromolecular_binding (Pr = 0.19) |
Pygocentrus_nattereri_nfil3	S167A	# | |---->Altered Protein_binding (Pr = 0.19) |
Pygocentrus_nattereri_nfil3	S167A	# | |---->Altered Disordered_interface (Pr = 0.14) |
Pygocentrus_nattereri_nfil3	S167A	# | | |
Pygocentrus_nattereri_nfil3	S167A	# | |---->Altered Ordered_interface (Pr = 0.19) |
Pygocentrus_nattereri_nfil3	S167A	# | |
Pygocentrus_nattereri_nfil3	S167A	# |---->Altered Metal_binding (Pr = 0.00)<---------------------------------------------------------|
Pygocentrus_nattereri_nfil3	S167A	# |
Pygocentrus_nattereri_nfil3	S167A	# |---->Altered PTM_site (Pr = 0.20)
Pygocentrus_nattereri_nfil3	S167A	# |---->Gain of Ubiquitylation at K163 (Pr = 0.20 | P = 9.2e-03)
Pygocentrus_nattereri_nfil3	A330G	0.082	Altered MoRF (Pr = 0.31 | P = 0.02); Loss of Helix (Pr = 0.27 | P = 0.04); Gain of GPI-anchor_amidation at N329 (Pr = 0.02 | P = 0.02)	Altered Motifs (ELME000070:Generic motif for N-glycosylation. It was shown that Trp - Asp - and Glu are uncommon before the Ser/Thr position (PMID-8626433). Efficient glycosylation usually occurs when ~60 residues or more separate the glycosylation acceptor site from the C-terminus.; ELME000085:Glycosaminoglycan attachment site; ELME000239:The USP7 NTD domain binding motif variant based on the MDM2 and P53 interactions.; PS00001:N-glycosylation site)	Predicted conservation scores
Pygocentrus_nattereri_nfil3	A330G	# Altered Effect (Pr = 0.31)
Pygocentrus_nattereri_nfil3	A330G	# |---->Altered Motifs (ELME000070|ELME000085|ELME000239|PS00001)
Pygocentrus_nattereri_nfil3	A330G	# |---->Altered Structure_and_dynamics (Pr = 0.27)-------------------------------------------------------|
Pygocentrus_nattereri_nfil3	A330G	# | |---->Altered Secondary_structure (Pr = 0.27) |
Pygocentrus_nattereri_nfil3	A330G	# | | |---->Loss of Helix (Pr = 0.27 | P = 0.04) |
Pygocentrus_nattereri_nfil3	A330G	# | | |
Pygocentrus_nattereri_nfil3	A330G	# | |---->Altered Stability_and_conformational_flexibility (Pr = 0.24) |
Pygocentrus_nattereri_nfil3	A330G	# | | |---->Altered Conformational_flexibility (Pr = 0.24) |
Pygocentrus_nattereri_nfil3	A330G	# | | |
Pygocentrus_nattereri_nfil3	A330G	# | |---->Altered Special_structural_signatures (Pr = 0.03) |
Pygocentrus_nattereri_nfil3	A330G	# | |---->Altered Signal_peptide (Pr = 0.00) |
Pygocentrus_nattereri_nfil3	A330G	# | | |
Pygocentrus_nattereri_nfil3	A330G	# | |---->Altered Transmembrane_protein (Pr = 0.03) |
Pygocentrus_nattereri_nfil3	A330G	# | |
Pygocentrus_nattereri_nfil3	A330G	# |---->Altered Functional_residue (Pr = 0.31) |
Pygocentrus_nattereri_nfil3	A330G	# |---->Altered Macromolecular_binding (Pr = 0.31) |
Pygocentrus_nattereri_nfil3	A330G	# | |---->Altered Protein_binding (Pr = 0.31) |
Pygocentrus_nattereri_nfil3	A330G	# | |---->Altered Disordered_interface (Pr = 0.31) |
Pygocentrus_nattereri_nfil3	A330G	# | | |---->Altered MoRF (Pr = 0.31 | P = 0.02) |
Pygocentrus_nattereri_nfil3	A330G	# | | |
Pygocentrus_nattereri_nfil3	A330G	# | |---->Altered Ordered_interface (Pr = 0.08) |
Pygocentrus_nattereri_nfil3	A330G	# | |
Pygocentrus_nattereri_nfil3	A330G	# |---->Altered Metal_binding (Pr = 0.03)<---------------------------------------------------------|
Pygocentrus_nattereri_nfil3	A330G	# |
Pygocentrus_nattereri_nfil3	A330G	# |---->Altered PTM_site (Pr = 0.11)
Pygocentrus_nattereri_nfil3	A330G	# |---->Gain of GPI-anchor_amidation at N329 (Pr = 0.02 | P = 0.02)
Pygocentrus_nattereri_nfil3	S358L	0.086	Loss of Intrinsic_disorder (Pr = 0.50 | P = 7.0e-03); Loss of B-factor (Pr = 0.31 | P = 6.2e-03); Altered MoRF (Pr = 0.28 | P = 0.04); Gain of Phosphorylation at S363 (Pr = 0.26 | P = 0.03); Loss of Ubiquitylation at K360 (Pr = 0.19 | P = 0.01); Loss of O-linked_glycosylation at S358 (Pr = 0.18 | P = 0.03); Loss of Methylation at K360 (Pr = 0.16 | P = 0.01); Gain of Proteolytic_cleavage at D356 (Pr = 0.11 | P = 0.04)	Altered Motifs (ELME000053:GSK3 phosphorylation recognition site; ELME000063:CK1 phosphorylation site; ELME000085:Glycosaminoglycan attachment site; ELME000120:Tyrosine-based sorting signal responsible for the interaction with mu subunit of AP (Adaptor Protein) complex; ELME000336:NEK2 phosphorylation motif with preferred Phe - Leu or Met in the -3 position to compensate for less favorable residues in the +1 and +2 position.; PS00005:Protein kinase C phosphorylation site)	Predicted conservation scores
Pygocentrus_nattereri_nfil3	S358L	# Altered Effect (Pr = 0.50)
Pygocentrus_nattereri_nfil3	S358L	# |---->Altered Motifs (ELME000053|ELME000063|ELME000085|ELME000120|ELME000336|PS00005)
Pygocentrus_nattereri_nfil3	S358L	# |---->Altered Structure_and_dynamics (Pr = 0.50)-------------------------------------------------------|
Pygocentrus_nattereri_nfil3	S358L	# | |---->Altered Secondary_structure (Pr = 0.26) |
Pygocentrus_nattereri_nfil3	S358L	# | | |
Pygocentrus_nattereri_nfil3	S358L	# | |---->Altered Stability_and_conformational_flexibility (Pr = 0.50) |
Pygocentrus_nattereri_nfil3	S358L	# | | |---->Altered Conformational_flexibility (Pr = 0.50) |
Pygocentrus_nattereri_nfil3	S358L	# | | |---->Loss of Intrinsic_disorder (Pr = 0.50 | P = 7.0e-03) |
Pygocentrus_nattereri_nfil3	S358L	# | | |---->Loss of B-factor (Pr = 0.31 | P = 6.2e-03) |
Pygocentrus_nattereri_nfil3	S358L	# | | |
Pygocentrus_nattereri_nfil3	S358L	# | |---->Altered Special_structural_signatures (Pr = 0.03) |
Pygocentrus_nattereri_nfil3	S358L	# | |---->Altered Signal_peptide (Pr = 0.00) |
Pygocentrus_nattereri_nfil3	S358L	# | | |
Pygocentrus_nattereri_nfil3	S358L	# | |---->Altered Transmembrane_protein (Pr = 0.03) |
Pygocentrus_nattereri_nfil3	S358L	# | |
Pygocentrus_nattereri_nfil3	S358L	# |---->Altered Functional_residue (Pr = 0.28) |
Pygocentrus_nattereri_nfil3	S358L	# |---->Altered Macromolecular_binding (Pr = 0.28) |
Pygocentrus_nattereri_nfil3	S358L	# | |---->Altered Protein_binding (Pr = 0.28) |
Pygocentrus_nattereri_nfil3	S358L	# | |---->Altered Disordered_interface (Pr = 0.28) |
Pygocentrus_nattereri_nfil3	S358L	# | | |---->Altered MoRF (Pr = 0.28 | P = 0.04) |
Pygocentrus_nattereri_nfil3	S358L	# | | |
Pygocentrus_nattereri_nfil3	S358L	# | |---->Altered Ordered_interface (Pr = 0.15) |
Pygocentrus_nattereri_nfil3	S358L	# | |
Pygocentrus_nattereri_nfil3	S358L	# |---->Altered Metal_binding (Pr = 0.04)<---------------------------------------------------------|
Pygocentrus_nattereri_nfil3	S358L	# |
Pygocentrus_nattereri_nfil3	S358L	# |---->Altered PTM_site (Pr = 0.26)
Pygocentrus_nattereri_nfil3	S358L	# |---->Loss of Methylation at K360 (Pr = 0.16 | P = 0.01)
Pygocentrus_nattereri_nfil3	S358L	# |---->Loss of O-linked_glycosylation at S358 (Pr = 0.18 | P = 0.03)
Pygocentrus_nattereri_nfil3	S358L	# |---->Gain of Phosphorylation at S363 (Pr = 0.26 | P = 0.03)
Pygocentrus_nattereri_nfil3	S358L	# |---->Gain of Proteolytic_cleavage at D356 (Pr = 0.11 | P = 0.04)
Pygocentrus_nattereri_nfil3	S358L	# |---->Loss of Ubiquitylation at K360 (Pr = 0.19 | P = 0.01)
Pygocentrus_nattereri_nfil3	S361P	0.169	Gain of Loop (Pr = 0.27 | P = 0.03); Loss of B-factor (Pr = 0.26 | P = 0.03); Loss of Ubiquitylation at K360 (Pr = 0.19 | P = 0.01); Gain of O-linked_glycosylation at S358 (Pr = 0.16 | P = 0.03); Loss of Methylation at K360 (Pr = 0.15 | P = 0.01)	Altered Motifs (ELME000053:GSK3 phosphorylation recognition site; ELME000063:CK1 phosphorylation site; ELME000136:The Class IV WW domain interaction motif is recognised primarily by the Pin1 phosphorylation-dependent prolyl isomerase.; ELME000155:This is the motif recognized by those SH3 domains with a non-canonical class I recognition specificity; ELME000159:Proline-Directed Kinase (e.g. MAPK) phosphorylation site in higher eukaryotes.; ELME000173:Consensus derived from reported natural interactors which do not match the Mode 1 and Mode 2 ligands.)	Predicted conservation scores
Pygocentrus_nattereri_nfil3	S361P	# Altered Effect (Pr = 0.27)
Pygocentrus_nattereri_nfil3	S361P	# |---->Altered Motifs (ELME000053|ELME000063|ELME000136|ELME000155|ELME000159|ELME000173)
Pygocentrus_nattereri_nfil3	S361P	# |---->Altered Structure_and_dynamics (Pr = 0.27)-------------------------------------------------------|
Pygocentrus_nattereri_nfil3	S361P	# | |---->Altered Secondary_structure (Pr = 0.27) |
Pygocentrus_nattereri_nfil3	S361P	# | | |---->Gain of Loop (Pr = 0.27 | P = 0.03) |
Pygocentrus_nattereri_nfil3	S361P	# | | |
Pygocentrus_nattereri_nfil3	S361P	# | |---->Altered Stability_and_conformational_flexibility (Pr = 0.26) |
Pygocentrus_nattereri_nfil3	S361P	# | | |---->Altered Conformational_flexibility (Pr = 0.26) |
Pygocentrus_nattereri_nfil3	S361P	# | | |---->Loss of B-factor (Pr = 0.26 | P = 0.03) |
Pygocentrus_nattereri_nfil3	S361P	# | | |
Pygocentrus_nattereri_nfil3	S361P	# | |---->Altered Special_structural_signatures (Pr = 0.03) |
Pygocentrus_nattereri_nfil3	S361P	# | |---->Altered Signal_peptide (Pr = 0.00) |
Pygocentrus_nattereri_nfil3	S361P	# | | |
Pygocentrus_nattereri_nfil3	S361P	# | |---->Altered Transmembrane_protein (Pr = 0.03) |
Pygocentrus_nattereri_nfil3	S361P	# | |
Pygocentrus_nattereri_nfil3	S361P	# |---->Altered Functional_residue (Pr = 0.25) |
Pygocentrus_nattereri_nfil3	S361P	# |---->Altered Macromolecular_binding (Pr = 0.25) |
Pygocentrus_nattereri_nfil3	S361P	# | |---->Altered Protein_binding (Pr = 0.25) |
Pygocentrus_nattereri_nfil3	S361P	# | |---->Altered Disordered_interface (Pr = 0.25) |
Pygocentrus_nattereri_nfil3	S361P	# | | |
Pygocentrus_nattereri_nfil3	S361P	# | |---->Altered Ordered_interface (Pr = 0.10) |
Pygocentrus_nattereri_nfil3	S361P	# | |
Pygocentrus_nattereri_nfil3	S361P	# |---->Altered Metal_binding (Pr = 0.04)<---------------------------------------------------------|
Pygocentrus_nattereri_nfil3	S361P	# |
Pygocentrus_nattereri_nfil3	S361P	# |---->Altered PTM_site (Pr = 0.22)
Pygocentrus_nattereri_nfil3	S361P	# |---->Loss of Methylation at K360 (Pr = 0.15 | P = 0.01)
Pygocentrus_nattereri_nfil3	S361P	# |---->Gain of O-linked_glycosylation at S358 (Pr = 0.16 | P = 0.03)
Pygocentrus_nattereri_nfil3	S361P	# |---->Loss of Ubiquitylation at K360 (Pr = 0.19 | P = 0.01)
Pygocentrus_nattereri_nfil3	V433A	0.054	Gain of Intrinsic_disorder (Pr = 0.35 | P = 0.02); Gain of Strand (Pr = 0.27 | P = 0.03); Gain of B-factor (Pr = 0.26 | P = 0.02); Altered Coiled_coil (Pr = 0.08 | P = 0.05)	Altered Motifs (None)	Predicted conservation scores
Pygocentrus_nattereri_nfil3	V433A	# Altered Effect (Pr = 0.35)
Pygocentrus_nattereri_nfil3	V433A	# |---->Altered Motifs (None)
Pygocentrus_nattereri_nfil3	V433A	# |---->Altered Structure_and_dynamics (Pr = 0.35)-------------------------------------------------------|
Pygocentrus_nattereri_nfil3	V433A	# | |---->Altered Secondary_structure (Pr = 0.27) |
Pygocentrus_nattereri_nfil3	V433A	# | | |---->Gain of Strand (Pr = 0.27 | P = 0.03) |
Pygocentrus_nattereri_nfil3	V433A	# | | |
Pygocentrus_nattereri_nfil3	V433A	# | |---->Altered Stability_and_conformational_flexibility (Pr = 0.35) |
Pygocentrus_nattereri_nfil3	V433A	# | | |---->Altered Conformational_flexibility (Pr = 0.35) |
Pygocentrus_nattereri_nfil3	V433A	# | | |---->Gain of Intrinsic_disorder (Pr = 0.35 | P = 0.02) |
Pygocentrus_nattereri_nfil3	V433A	# | | |---->Gain of B-factor (Pr = 0.26 | P = 0.02) |
Pygocentrus_nattereri_nfil3	V433A	# | | |
Pygocentrus_nattereri_nfil3	V433A	# | |---->Altered Special_structural_signatures (Pr = 0.08) |
Pygocentrus_nattereri_nfil3	V433A	# | |---->Altered Coiled_coil (Pr = 0.08 | P = 0.05) |
Pygocentrus_nattereri_nfil3	V433A	# | |---->Altered Signal_peptide (Pr = 0.00) |
Pygocentrus_nattereri_nfil3	V433A	# | | |
Pygocentrus_nattereri_nfil3	V433A	# | |---->Altered Transmembrane_protein (Pr = 0.06) |
Pygocentrus_nattereri_nfil3	V433A	# | |
Pygocentrus_nattereri_nfil3	V433A	# |---->Altered Functional_residue (Pr = 0.25) |
Pygocentrus_nattereri_nfil3	V433A	# |---->Altered Macromolecular_binding (Pr = 0.25) |
Pygocentrus_nattereri_nfil3	V433A	# | |---->Altered Protein_binding (Pr = 0.25) |
Pygocentrus_nattereri_nfil3	V433A	# | |---->Altered Disordered_interface (Pr = 0.25) |
Pygocentrus_nattereri_nfil3	V433A	# | | |
Pygocentrus_nattereri_nfil3	V433A	# | |---->Altered Ordered_interface (Pr = 0.10) |
Pygocentrus_nattereri_nfil3	V433A	# | |
Pygocentrus_nattereri_nfil3	V433A	# |---->Altered Metal_binding (Pr = 0.01)<---------------------------------------------------------|
Pygocentrus_nattereri_nfil3	V433A	# |
Pygocentrus_nattereri_nfil3	V433A	# |---->Altered PTM_site (Pr = 0.20)
Pygocentrus_nattereri_nfil3	N435S	0.062	Gain of Intrinsic_disorder (Pr = 0.34 | P = 0.02); Altered Coiled_coil (Pr = 0.12 | P = 0.03)	Altered Motifs (ELME000239:The USP7 NTD domain binding motif variant based on the MDM2 and P53 interactions.; PS00005:Protein kinase C phosphorylation site)	Predicted conservation scores
Pygocentrus_nattereri_nfil3	N435S	# Altered Effect (Pr = 0.34)
Pygocentrus_nattereri_nfil3	N435S	# |---->Altered Motifs (ELME000239|PS00005)
Pygocentrus_nattereri_nfil3	N435S	# |---->Altered Structure_and_dynamics (Pr = 0.34)-------------------------------------------------------|
Pygocentrus_nattereri_nfil3	N435S	# | |---->Altered Secondary_structure (Pr = 0.25) |
Pygocentrus_nattereri_nfil3	N435S	# | | |
Pygocentrus_nattereri_nfil3	N435S	# | |---->Altered Stability_and_conformational_flexibility (Pr = 0.34) |
Pygocentrus_nattereri_nfil3	N435S	# | | |---->Altered Conformational_flexibility (Pr = 0.34) |
Pygocentrus_nattereri_nfil3	N435S	# | | |---->Gain of Intrinsic_disorder (Pr = 0.34 | P = 0.02) |
Pygocentrus_nattereri_nfil3	N435S	# | | |
Pygocentrus_nattereri_nfil3	N435S	# | |---->Altered Special_structural_signatures (Pr = 0.12) |
Pygocentrus_nattereri_nfil3	N435S	# | |---->Altered Coiled_coil (Pr = 0.12 | P = 0.03) |
Pygocentrus_nattereri_nfil3	N435S	# | |---->Altered Signal_peptide (Pr = 0.00) |
Pygocentrus_nattereri_nfil3	N435S	# | | |
Pygocentrus_nattereri_nfil3	N435S	# | |---->Altered Transmembrane_protein (Pr = 0.04) |
Pygocentrus_nattereri_nfil3	N435S	# | |
Pygocentrus_nattereri_nfil3	N435S	# |---->Altered Functional_residue (Pr = 0.24) |
Pygocentrus_nattereri_nfil3	N435S	# |---->Altered Macromolecular_binding (Pr = 0.24) |
Pygocentrus_nattereri_nfil3	N435S	# | |---->Altered Protein_binding (Pr = 0.24) |
Pygocentrus_nattereri_nfil3	N435S	# | |---->Altered Disordered_interface (Pr = 0.24) |
Pygocentrus_nattereri_nfil3	N435S	# | | |
Pygocentrus_nattereri_nfil3	N435S	# | |---->Altered Ordered_interface (Pr = 0.10) |
Pygocentrus_nattereri_nfil3	N435S	# | |
Pygocentrus_nattereri_nfil3	N435S	# |---->Altered Metal_binding (Pr = 0.02)<---------------------------------------------------------|
Pygocentrus_nattereri_nfil3	N435S	# |
Pygocentrus_nattereri_nfil3	N435S	# |---->Altered PTM_site (Pr = 0.12)
Pygocentrus_nattereri_nfil3	I438V	0.033	Gain of Intrinsic_disorder (Pr = 0.31 | P = 0.04); Loss of Strand (Pr = 0.31 | P = 1.3e-03); Altered MoRF (Pr = 0.28 | P = 0.03); Gain of Ubiquitylation at K442 (Pr = 0.20 | P = 8.0e-03); Altered Coiled_coil (Pr = 0.13 | P = 0.04)	Altered Motifs (ELME000333:Motif that mediates binding to SUMO proteins non-covalently.)	Predicted conservation scores
Pygocentrus_nattereri_nfil3	I438V	# Altered Effect (Pr = 0.31)
Pygocentrus_nattereri_nfil3	I438V	# |---->Altered Motifs (ELME000333)
Pygocentrus_nattereri_nfil3	I438V	# |---->Altered Structure_and_dynamics (Pr = 0.31)-------------------------------------------------------|
Pygocentrus_nattereri_nfil3	I438V	# | |---->Altered Secondary_structure (Pr = 0.31) |
Pygocentrus_nattereri_nfil3	I438V	# | | |---->Loss of Strand (Pr = 0.31 | P = 1.3e-03) |
Pygocentrus_nattereri_nfil3	I438V	# | | |
Pygocentrus_nattereri_nfil3	I438V	# | |---->Altered Stability_and_conformational_flexibility (Pr = 0.31) |
Pygocentrus_nattereri_nfil3	I438V	# | | |---->Altered Conformational_flexibility (Pr = 0.31) |
Pygocentrus_nattereri_nfil3	I438V	# | | |---->Gain of Intrinsic_disorder (Pr = 0.31 | P = 0.04) |
Pygocentrus_nattereri_nfil3	I438V	# | | |
Pygocentrus_nattereri_nfil3	I438V	# | |---->Altered Special_structural_signatures (Pr = 0.13) |
Pygocentrus_nattereri_nfil3	I438V	# | |---->Altered Coiled_coil (Pr = 0.13 | P = 0.04) |
Pygocentrus_nattereri_nfil3	I438V	# | |---->Altered Signal_peptide (Pr = 0.00) |
Pygocentrus_nattereri_nfil3	I438V	# | | |
Pygocentrus_nattereri_nfil3	I438V	# | |---->Altered Transmembrane_protein (Pr = 0.04) |
Pygocentrus_nattereri_nfil3	I438V	# | |
Pygocentrus_nattereri_nfil3	I438V	# |---->Altered Functional_residue (Pr = 0.28) |
Pygocentrus_nattereri_nfil3	I438V	# |---->Altered Macromolecular_binding (Pr = 0.28) |
Pygocentrus_nattereri_nfil3	I438V	# | |---->Altered Protein_binding (Pr = 0.28) |
Pygocentrus_nattereri_nfil3	I438V	# | |---->Altered Disordered_interface (Pr = 0.28) |
Pygocentrus_nattereri_nfil3	I438V	# | | |---->Altered MoRF (Pr = 0.28 | P = 0.03) |
Pygocentrus_nattereri_nfil3	I438V	# | | |
Pygocentrus_nattereri_nfil3	I438V	# | |---->Altered Ordered_interface (Pr = 0.10) |
Pygocentrus_nattereri_nfil3	I438V	# | |
Pygocentrus_nattereri_nfil3	I438V	# |---->Altered Metal_binding (Pr = 0.03)<---------------------------------------------------------|
Pygocentrus_nattereri_nfil3	I438V	# |
Pygocentrus_nattereri_nfil3	I438V	# |---->Altered PTM_site (Pr = 0.20)
Pygocentrus_nattereri_nfil3	I438V	# |---->Gain of Ubiquitylation at K442 (Pr = 0.20 | P = 8.0e-03)
Pygocentrus_nattereri_nfil3	S445L	0.164	Altered Coiled_coil (Pr = 0.45 | P = 5.5e-03); Loss of Intrinsic_disorder (Pr = 0.35 | P = 0.05); Altered MoRF (Pr = 0.27 | P = 0.05); Gain of Phosphorylation at Y446 (Pr = 0.23 | P = 0.05); Loss of Ubiquitylation at K442 (Pr = 0.20 | P = 8.9e-03)	Altered Motifs (ELME000053:GSK3 phosphorylation recognition site; PS00008:N-myristoylation site)	Predicted conservation scores
Pygocentrus_nattereri_nfil3	S445L	# Altered Effect (Pr = 0.45)
Pygocentrus_nattereri_nfil3	S445L	# |---->Altered Motifs (ELME000053|PS00008)
Pygocentrus_nattereri_nfil3	S445L	# |---->Altered Structure_and_dynamics (Pr = 0.45)-------------------------------------------------------|
Pygocentrus_nattereri_nfil3	S445L	# | |---->Altered Secondary_structure (Pr = 0.26) |
Pygocentrus_nattereri_nfil3	S445L	# | | |
Pygocentrus_nattereri_nfil3	S445L	# | |---->Altered Stability_and_conformational_flexibility (Pr = 0.35) |
Pygocentrus_nattereri_nfil3	S445L	# | | |---->Altered Conformational_flexibility (Pr = 0.35) |
Pygocentrus_nattereri_nfil3	S445L	# | | |---->Loss of Intrinsic_disorder (Pr = 0.35 | P = 0.05) |
Pygocentrus_nattereri_nfil3	S445L	# | | |
Pygocentrus_nattereri_nfil3	S445L	# | |---->Altered Special_structural_signatures (Pr = 0.45) |
Pygocentrus_nattereri_nfil3	S445L	# | |---->Altered Coiled_coil (Pr = 0.45 | P = 5.5e-03) |
Pygocentrus_nattereri_nfil3	S445L	# | |---->Altered Signal_peptide (Pr = 0.00) |
Pygocentrus_nattereri_nfil3	S445L	# | | |
Pygocentrus_nattereri_nfil3	S445L	# | |---->Altered Transmembrane_protein (Pr = 0.04) |
Pygocentrus_nattereri_nfil3	S445L	# | |
Pygocentrus_nattereri_nfil3	S445L	# |---->Altered Functional_residue (Pr = 0.27) |
Pygocentrus_nattereri_nfil3	S445L	# |---->Altered Macromolecular_binding (Pr = 0.27) |
Pygocentrus_nattereri_nfil3	S445L	# | |---->Altered Protein_binding (Pr = 0.27) |
Pygocentrus_nattereri_nfil3	S445L	# | |---->Altered Disordered_interface (Pr = 0.27) |
Pygocentrus_nattereri_nfil3	S445L	# | | |---->Altered MoRF (Pr = 0.27 | P = 0.05) |
Pygocentrus_nattereri_nfil3	S445L	# | | |
Pygocentrus_nattereri_nfil3	S445L	# | |---->Altered Ordered_interface (Pr = 0.15) |
Pygocentrus_nattereri_nfil3	S445L	# | |
Pygocentrus_nattereri_nfil3	S445L	# |---->Altered Metal_binding (Pr = 0.04)<---------------------------------------------------------|
Pygocentrus_nattereri_nfil3	S445L	# |
Pygocentrus_nattereri_nfil3	S445L	# |---->Altered PTM_site (Pr = 0.23)
Pygocentrus_nattereri_nfil3	S445L	# |---->Gain of Phosphorylation at Y446 (Pr = 0.23 | P = 0.05)
Pygocentrus_nattereri_nfil3	S445L	# |---->Loss of Ubiquitylation at K442 (Pr = 0.20 | P = 8.9e-03)
Pygocentrus_nattereri_nfil3	S451C	0.177	Loss of Intrinsic_disorder (Pr = 0.36 | P = 0.04); Gain of Zinc_binding at E450 (Pr = 0.33 | P = 0.01); Altered Coiled_coil (Pr = 0.18 | P = 0.03)	Altered Motifs (ELME000064:CK2 phosphorylation site; PS00006:Casein kinase II phosphorylation site)	Predicted conservation scores
Pygocentrus_nattereri_nfil3	S451C	# Altered Effect (Pr = 0.36)
Pygocentrus_nattereri_nfil3	S451C	# |---->Altered Motifs (ELME000064|PS00006)
Pygocentrus_nattereri_nfil3	S451C	# |---->Altered Structure_and_dynamics (Pr = 0.36)-------------------------------------------------------|
Pygocentrus_nattereri_nfil3	S451C	# | |---->Altered Secondary_structure (Pr = 0.26) |
Pygocentrus_nattereri_nfil3	S451C	# | | |
Pygocentrus_nattereri_nfil3	S451C	# | |---->Altered Stability_and_conformational_flexibility (Pr = 0.36) |
Pygocentrus_nattereri_nfil3	S451C	# | | |---->Altered Conformational_flexibility (Pr = 0.36) |
Pygocentrus_nattereri_nfil3	S451C	# | | |---->Loss of Intrinsic_disorder (Pr = 0.36 | P = 0.04) |
Pygocentrus_nattereri_nfil3	S451C	# | | |
Pygocentrus_nattereri_nfil3	S451C	# | |---->Altered Special_structural_signatures (Pr = 0.18) |
Pygocentrus_nattereri_nfil3	S451C	# | |---->Altered Coiled_coil (Pr = 0.18 | P = 0.03) |
Pygocentrus_nattereri_nfil3	S451C	# | |---->Altered Signal_peptide (Pr = 0.00) |
Pygocentrus_nattereri_nfil3	S451C	# | | |
Pygocentrus_nattereri_nfil3	S451C	# | |---->Altered Transmembrane_protein (Pr = 0.04) |
Pygocentrus_nattereri_nfil3	S451C	# | |
Pygocentrus_nattereri_nfil3	S451C	# |---->Altered Functional_residue (Pr = 0.33) |
Pygocentrus_nattereri_nfil3	S451C	# |---->Altered Macromolecular_binding (Pr = 0.21) |
Pygocentrus_nattereri_nfil3	S451C	# | |---->Altered Protein_binding (Pr = 0.21) |
Pygocentrus_nattereri_nfil3	S451C	# | |---->Altered Disordered_interface (Pr = 0.20) |
Pygocentrus_nattereri_nfil3	S451C	# | | |
Pygocentrus_nattereri_nfil3	S451C	# | |---->Altered Ordered_interface (Pr = 0.21) |
Pygocentrus_nattereri_nfil3	S451C	# | |
Pygocentrus_nattereri_nfil3	S451C	# |---->Altered Metal_binding (Pr = 0.33)<---------------------------------------------------------|
Pygocentrus_nattereri_nfil3	S451C	# | |---->Gain of Zinc_binding at E450 (Pr = 0.33 | P = 0.01)
Pygocentrus_nattereri_nfil3	S451C	# |
Pygocentrus_nattereri_nfil3	S451C	# |---->Altered PTM_site (Pr = 0.23)
Pygocentrus_nattereri_nfil3	T475A	0.081	Gain of Helix (Pr = 0.27 | P = 0.03); Altered Coiled_coil (Pr = 0.26 | P = 0.02); Gain of Methylation at K471 (Pr = 0.13 | P = 0.02); Gain of Pyrrolidone_carboxylic_acid at Q478 (Pr = 0.05 | P = 0.04)	Altered Motifs (ELME000053:GSK3 phosphorylation recognition site; ELME000146:Subtilisin/kexin isozyme-1 (SKI1) cleavage site ([RK]-X-[hydrophobic]-[LTKF]-|-X); ELME000173:Consensus derived from reported natural interactors which do not match the Mode 1 and Mode 2 ligands.; ELME000336:NEK2 phosphorylation motif with preferred Phe - Leu or Met in the -3 position to compensate for less favorable residues in the +1 and +2 position.; PS00005:Protein kinase C phosphorylation site)	Predicted conservation scores
Pygocentrus_nattereri_nfil3	T475A	# Altered Effect (Pr = 0.29)
Pygocentrus_nattereri_nfil3	T475A	# |---->Altered Motifs (ELME000053|ELME000146|ELME000173|ELME000336|PS00005)
Pygocentrus_nattereri_nfil3	T475A	# |---->Altered Structure_and_dynamics (Pr = 0.29)-------------------------------------------------------|
Pygocentrus_nattereri_nfil3	T475A	# | |---->Altered Secondary_structure (Pr = 0.27) |
Pygocentrus_nattereri_nfil3	T475A	# | | |---->Gain of Helix (Pr = 0.27 | P = 0.03) |
Pygocentrus_nattereri_nfil3	T475A	# | | |
Pygocentrus_nattereri_nfil3	T475A	# | |---->Altered Stability_and_conformational_flexibility (Pr = 0.29) |
Pygocentrus_nattereri_nfil3	T475A	# | | |---->Altered Conformational_flexibility (Pr = 0.29) |
Pygocentrus_nattereri_nfil3	T475A	# | | |
Pygocentrus_nattereri_nfil3	T475A	# | |---->Altered Special_structural_signatures (Pr = 0.26) |
Pygocentrus_nattereri_nfil3	T475A	# | |---->Altered Coiled_coil (Pr = 0.26 | P = 0.02) |
Pygocentrus_nattereri_nfil3	T475A	# | |---->Altered Signal_peptide (Pr = 0.00) |
Pygocentrus_nattereri_nfil3	T475A	# | | |
Pygocentrus_nattereri_nfil3	T475A	# | |---->Altered Transmembrane_protein (Pr = 0.03) |
Pygocentrus_nattereri_nfil3	T475A	# | |
Pygocentrus_nattereri_nfil3	T475A	# |---->Altered Functional_residue (Pr = 0.22) |
Pygocentrus_nattereri_nfil3	T475A	# |---->Altered Macromolecular_binding (Pr = 0.22) |
Pygocentrus_nattereri_nfil3	T475A	# | |---->Altered Protein_binding (Pr = 0.22) |
Pygocentrus_nattereri_nfil3	T475A	# | |---->Altered Disordered_interface (Pr = 0.22) |
Pygocentrus_nattereri_nfil3	T475A	# | | |
Pygocentrus_nattereri_nfil3	T475A	# | |---->Altered Ordered_interface (Pr = 0.13) |
Pygocentrus_nattereri_nfil3	T475A	# | |
Pygocentrus_nattereri_nfil3	T475A	# |---->Altered Metal_binding (Pr = 0.01)<---------------------------------------------------------|
Pygocentrus_nattereri_nfil3	T475A	# |
Pygocentrus_nattereri_nfil3	T475A	# |---->Altered PTM_site (Pr = 0.22)
Pygocentrus_nattereri_nfil3	T475A	# |---->Gain of Methylation at K471 (Pr = 0.13 | P = 0.02)
Pygocentrus_nattereri_nfil3	T475A	# |---->Gain of Pyrrolidone_carboxylic_acid at Q478 (Pr = 0.05 | P = 0.04)
Pygocentrus_nattereri_nfil3	D490E	0.058	Loss of Ubiquitylation at K486 (Pr = 0.19 | P = 0.01); Gain of Methylation at K486 (Pr = 0.13 | P = 0.02); Gain of O-linked_glycosylation at T488 (Pr = 0.11 | P = 0.05)	Altered Motifs (ELME000063:CK1 phosphorylation site; ELME000064:CK2 phosphorylation site; PS00006:Casein kinase II phosphorylation site)	Predicted conservation scores
Pygocentrus_nattereri_nfil3	D490E	# Altered Effect (Pr = 0.24)
Pygocentrus_nattereri_nfil3	D490E	# |---->Altered Motifs (ELME000063|ELME000064|PS00006)
Pygocentrus_nattereri_nfil3	D490E	# |---->Altered Structure_and_dynamics (Pr = 0.24)-------------------------------------------------------|
Pygocentrus_nattereri_nfil3	D490E	# | |---->Altered Secondary_structure (Pr = 0.24) |
Pygocentrus_nattereri_nfil3	D490E	# | | |
Pygocentrus_nattereri_nfil3	D490E	# | |---->Altered Stability_and_conformational_flexibility (Pr = 0.22) |
Pygocentrus_nattereri_nfil3	D490E	# | | |---->Altered Conformational_flexibility (Pr = 0.22) |
Pygocentrus_nattereri_nfil3	D490E	# | | |
Pygocentrus_nattereri_nfil3	D490E	# | |---->Altered Special_structural_signatures (Pr = 0.02) |
Pygocentrus_nattereri_nfil3	D490E	# | |---->Altered Signal_peptide (Pr = 0.00) |
Pygocentrus_nattereri_nfil3	D490E	# | | |
Pygocentrus_nattereri_nfil3	D490E	# | |---->Altered Transmembrane_protein (Pr = 0.02) |
Pygocentrus_nattereri_nfil3	D490E	# | |
Pygocentrus_nattereri_nfil3	D490E	# |---->Altered Functional_residue (Pr = 0.19) |
Pygocentrus_nattereri_nfil3	D490E	# |---->Altered Macromolecular_binding (Pr = 0.13) |
Pygocentrus_nattereri_nfil3	D490E	# | |---->Altered Protein_binding (Pr = 0.13) |
Pygocentrus_nattereri_nfil3	D490E	# | |---->Altered Disordered_interface (Pr = 0.13) |
Pygocentrus_nattereri_nfil3	D490E	# | | |
Pygocentrus_nattereri_nfil3	D490E	# | |---->Altered Ordered_interface (Pr = 0.09) |
Pygocentrus_nattereri_nfil3	D490E	# | |
Pygocentrus_nattereri_nfil3	D490E	# |---->Altered Metal_binding (Pr = 0.10)<---------------------------------------------------------|
Pygocentrus_nattereri_nfil3	D490E	# |
Pygocentrus_nattereri_nfil3	D490E	# |---->Altered PTM_site (Pr = 0.19)
Pygocentrus_nattereri_nfil3	D490E	# |---->Gain of Methylation at K486 (Pr = 0.13 | P = 0.02)
Pygocentrus_nattereri_nfil3	D490E	# |---->Gain of O-linked_glycosylation at T488 (Pr = 0.11 | P = 0.05)
Pygocentrus_nattereri_nfil3	D490E	# |---->Loss of Ubiquitylation at K486 (Pr = 0.19 | P = 0.01)
Pygocentrus_nattereri_nfil3	S494L	0.064	Loss of Loop (Pr = 0.28 | P = 0.02)	Altered Motifs (ELME000149:Sorting and internalisation signal found in the cytoplasmic juxta-membrane region of type I transmembrane proteins. Targets them from the Trans Golgi Network to the lysosomal-endosomal-melanosomal compartments. Interacts with adaptor protein (AP) complexes)	Predicted conservation scores
Pygocentrus_nattereri_nfil3	S494L	# Altered Effect (Pr = 0.31)
Pygocentrus_nattereri_nfil3	S494L	# |---->Altered Motifs (ELME000149)
Pygocentrus_nattereri_nfil3	S494L	# |---->Altered Structure_and_dynamics (Pr = 0.31)-------------------------------------------------------|
Pygocentrus_nattereri_nfil3	S494L	# | |---->Altered Secondary_structure (Pr = 0.28) |
Pygocentrus_nattereri_nfil3	S494L	# | | |---->Loss of Loop (Pr = 0.28 | P = 0.02) |
Pygocentrus_nattereri_nfil3	S494L	# | | |
Pygocentrus_nattereri_nfil3	S494L	# | |---->Altered Stability_and_conformational_flexibility (Pr = 0.31) |
Pygocentrus_nattereri_nfil3	S494L	# | | |---->Altered Conformational_flexibility (Pr = 0.31) |
Pygocentrus_nattereri_nfil3	S494L	# | | |
Pygocentrus_nattereri_nfil3	S494L	# | |---->Altered Special_structural_signatures (Pr = 0.04) |
Pygocentrus_nattereri_nfil3	S494L	# | |---->Altered Signal_peptide (Pr = 0.00) |
Pygocentrus_nattereri_nfil3	S494L	# | | |
Pygocentrus_nattereri_nfil3	S494L	# | |---->Altered Transmembrane_protein (Pr = 0.04) |
Pygocentrus_nattereri_nfil3	S494L	# | |
Pygocentrus_nattereri_nfil3	S494L	# |---->Altered Functional_residue (Pr = 0.16) |
Pygocentrus_nattereri_nfil3	S494L	# |---->Altered Macromolecular_binding (Pr = 0.16) |
Pygocentrus_nattereri_nfil3	S494L	# | |---->Altered Protein_binding (Pr = 0.16) |
Pygocentrus_nattereri_nfil3	S494L	# | |---->Altered Disordered_interface (Pr = 0.16) |
Pygocentrus_nattereri_nfil3	S494L	# | | |
Pygocentrus_nattereri_nfil3	S494L	# | |---->Altered Ordered_interface (Pr = 0.10) |
Pygocentrus_nattereri_nfil3	S494L	# | |
Pygocentrus_nattereri_nfil3	S494L	# |---->Altered Metal_binding (Pr = 0.10)<---------------------------------------------------------|
Pygocentrus_nattereri_nfil3	S494L	# |
Pygocentrus_nattereri_nfil3	S494L	# |---->Altered PTM_site (Pr = 0.13)
Pygocentrus_nattereri_nfil3-2	S3I	0.122	Altered MoRF (Pr = 0.61 | P = 2.9e-05); Loss of Intrinsic_disorder (Pr = 0.45 | P = 0.01); Gain of N-terminal_acetylation at M1 (Pr = 0.24 | P = 3.7e-04)	Altered Motifs (ELME000052:Phosphothreonine motif binding a subset of FHA domains that show a preference for a large aliphatic amino acid at the pT+3 position.; ELME000053:GSK3 phosphorylation recognition site; ELME000063:CK1 phosphorylation site; ELME000202:(ST)Q motif which is phosphorylated by PIKK family members.; ELME000352:N-terminal motif that initiates protein degradation by binding to the UBR-box of N-recognins. This N-degron variant comprises N-terminal Asp or Glu as destabilizing residue.)	Predicted conservation scores
Pygocentrus_nattereri_nfil3-2	S3I	# Altered Effect (Pr = 0.61)
Pygocentrus_nattereri_nfil3-2	S3I	# |---->Altered Motifs (ELME000052|ELME000053|ELME000063|ELME000202|ELME000352)
Pygocentrus_nattereri_nfil3-2	S3I	# |---->Altered Structure_and_dynamics (Pr = 0.45)-------------------------------------------------------|
Pygocentrus_nattereri_nfil3-2	S3I	# | |---->Altered Secondary_structure (Pr = 0.19) |
Pygocentrus_nattereri_nfil3-2	S3I	# | | |
Pygocentrus_nattereri_nfil3-2	S3I	# | |---->Altered Stability_and_conformational_flexibility (Pr = 0.45) |
Pygocentrus_nattereri_nfil3-2	S3I	# | | |---->Altered Conformational_flexibility (Pr = 0.45) |
Pygocentrus_nattereri_nfil3-2	S3I	# | | |---->Loss of Intrinsic_disorder (Pr = 0.45 | P = 0.01) |
Pygocentrus_nattereri_nfil3-2	S3I	# | | |
Pygocentrus_nattereri_nfil3-2	S3I	# | |---->Altered Special_structural_signatures (Pr = 0.08) |
Pygocentrus_nattereri_nfil3-2	S3I	# | |---->Altered Signal_peptide (Pr = 0.00) |
Pygocentrus_nattereri_nfil3-2	S3I	# | | |
Pygocentrus_nattereri_nfil3-2	S3I	# | |---->Altered Transmembrane_protein (Pr = 0.08) |
Pygocentrus_nattereri_nfil3-2	S3I	# | |
Pygocentrus_nattereri_nfil3-2	S3I	# |---->Altered Functional_residue (Pr = 0.61) |
Pygocentrus_nattereri_nfil3-2	S3I	# |---->Altered Macromolecular_binding (Pr = 0.61) |
Pygocentrus_nattereri_nfil3-2	S3I	# | |---->Altered Protein_binding (Pr = 0.61) |
Pygocentrus_nattereri_nfil3-2	S3I	# | |---->Altered Disordered_interface (Pr = 0.61) |
Pygocentrus_nattereri_nfil3-2	S3I	# | | |---->Altered MoRF (Pr = 0.61 | P = 2.9e-05) |
Pygocentrus_nattereri_nfil3-2	S3I	# | | |
Pygocentrus_nattereri_nfil3-2	S3I	# | |---->Altered Ordered_interface (Pr = 0.09) |
Pygocentrus_nattereri_nfil3-2	S3I	# | |
Pygocentrus_nattereri_nfil3-2	S3I	# |---->Altered Metal_binding (Pr = 0.07)<---------------------------------------------------------|
Pygocentrus_nattereri_nfil3-2	S3I	# |
Pygocentrus_nattereri_nfil3-2	S3I	# |---->Altered PTM_site (Pr = 0.24)
Pygocentrus_nattereri_nfil3-2	S3I	# |---->Gain of N-terminal_acetylation at M1 (Pr = 0.24 | P = 3.7e-04)
Pygocentrus_nattereri_nfil3-2	T5N	0.059	Altered MoRF (Pr = 0.27 | P = 0.05); Loss of N-terminal_acetylation at M1 (Pr = 0.24 | P = 5.7e-04); Altered Cytoplasmic_loop (Pr = 0.11 | P = 0.03)	Altered Motifs (ELME000052:Phosphothreonine motif binding a subset of FHA domains that show a preference for a large aliphatic amino acid at the pT+3 position.; ELME000053:GSK3 phosphorylation recognition site; ELME000063:CK1 phosphorylation site; ELME000202:(ST)Q motif which is phosphorylated by PIKK family members.)	Predicted conservation scores
Pygocentrus_nattereri_nfil3-2	T5N	# Altered Effect (Pr = 0.27)
Pygocentrus_nattereri_nfil3-2	T5N	# |---->Altered Motifs (ELME000052|ELME000053|ELME000063|ELME000202)
Pygocentrus_nattereri_nfil3-2	T5N	# |---->Altered Structure_and_dynamics (Pr = 0.19)-------------------------------------------------------|
Pygocentrus_nattereri_nfil3-2	T5N	# | |---->Altered Secondary_structure (Pr = 0.19) |
Pygocentrus_nattereri_nfil3-2	T5N	# | | |
Pygocentrus_nattereri_nfil3-2	T5N	# | |---->Altered Stability_and_conformational_flexibility (Pr = 0.18) |
Pygocentrus_nattereri_nfil3-2	T5N	# | | |---->Altered Conformational_flexibility (Pr = 0.18) |
Pygocentrus_nattereri_nfil3-2	T5N	# | | |
Pygocentrus_nattereri_nfil3-2	T5N	# | |---->Altered Special_structural_signatures (Pr = 0.11) |
Pygocentrus_nattereri_nfil3-2	T5N	# | |---->Altered Signal_peptide (Pr = 0.00) |
Pygocentrus_nattereri_nfil3-2	T5N	# | | |
Pygocentrus_nattereri_nfil3-2	T5N	# | |---->Altered Transmembrane_protein (Pr = 0.11) |
Pygocentrus_nattereri_nfil3-2	T5N	# | |---->Altered Non-cytoplasmic_loop (Pr = 0.11 | P = 0.03) |
Pygocentrus_nattereri_nfil3-2	T5N	# | |
Pygocentrus_nattereri_nfil3-2	T5N	# |---->Altered Functional_residue (Pr = 0.27) |
Pygocentrus_nattereri_nfil3-2	T5N	# |---->Altered Macromolecular_binding (Pr = 0.27) |
Pygocentrus_nattereri_nfil3-2	T5N	# | |---->Altered Protein_binding (Pr = 0.27) |
Pygocentrus_nattereri_nfil3-2	T5N	# | |---->Altered Disordered_interface (Pr = 0.27) |
Pygocentrus_nattereri_nfil3-2	T5N	# | | |---->Altered MoRF (Pr = 0.27 | P = 0.05) |
Pygocentrus_nattereri_nfil3-2	T5N	# | | |
Pygocentrus_nattereri_nfil3-2	T5N	# | |---->Altered Ordered_interface (Pr = 0.09) |
Pygocentrus_nattereri_nfil3-2	T5N	# | |
Pygocentrus_nattereri_nfil3-2	T5N	# |---->Altered Metal_binding (Pr = 0.08)<---------------------------------------------------------|
Pygocentrus_nattereri_nfil3-2	T5N	# |
Pygocentrus_nattereri_nfil3-2	T5N	# |---->Altered PTM_site (Pr = 0.24)
Pygocentrus_nattereri_nfil3-2	T5N	# |---->Loss of N-terminal_acetylation at M1 (Pr = 0.24 | P = 5.7e-04)
Pygocentrus_nattereri_nfil3-2	T10A	0.054	Altered MoRF (Pr = 0.27 | P = 0.04); Gain of N-linked_glycosylation at N12 (Pr = 0.02 | P = 0.04)	Altered Motifs (ELME000053:GSK3 phosphorylation recognition site; ELME000239:The USP7 NTD domain binding motif variant based on the MDM2 and P53 interactions.)	Predicted conservation scores
Pygocentrus_nattereri_nfil3-2	T10A	# Altered Effect (Pr = 0.27)
Pygocentrus_nattereri_nfil3-2	T10A	# |---->Altered Motifs (ELME000053|ELME000239)
Pygocentrus_nattereri_nfil3-2	T10A	# |---->Altered Structure_and_dynamics (Pr = 0.25)-------------------------------------------------------|
Pygocentrus_nattereri_nfil3-2	T10A	# | |---->Altered Secondary_structure (Pr = 0.25) |
Pygocentrus_nattereri_nfil3-2	T10A	# | | |
Pygocentrus_nattereri_nfil3-2	T10A	# | |---->Altered Stability_and_conformational_flexibility (Pr = 0.19) |
Pygocentrus_nattereri_nfil3-2	T10A	# | | |---->Altered Conformational_flexibility (Pr = 0.19) |
Pygocentrus_nattereri_nfil3-2	T10A	# | | |
Pygocentrus_nattereri_nfil3-2	T10A	# | |---->Altered Special_structural_signatures (Pr = 0.06) |
Pygocentrus_nattereri_nfil3-2	T10A	# | |---->Altered Signal_peptide (Pr = 0.00) |
Pygocentrus_nattereri_nfil3-2	T10A	# | | |
Pygocentrus_nattereri_nfil3-2	T10A	# | |---->Altered Transmembrane_protein (Pr = 0.05) |
Pygocentrus_nattereri_nfil3-2	T10A	# | |
Pygocentrus_nattereri_nfil3-2	T10A	# |---->Altered Functional_residue (Pr = 0.27) |
Pygocentrus_nattereri_nfil3-2	T10A	# |---->Altered Macromolecular_binding (Pr = 0.27) |
Pygocentrus_nattereri_nfil3-2	T10A	# | |---->Altered Protein_binding (Pr = 0.27) |
Pygocentrus_nattereri_nfil3-2	T10A	# | |---->Altered Disordered_interface (Pr = 0.27) |
Pygocentrus_nattereri_nfil3-2	T10A	# | | |---->Altered MoRF (Pr = 0.27 | P = 0.04) |
Pygocentrus_nattereri_nfil3-2	T10A	# | | |
Pygocentrus_nattereri_nfil3-2	T10A	# | |---->Altered Ordered_interface (Pr = 0.06) |
Pygocentrus_nattereri_nfil3-2	T10A	# | |
Pygocentrus_nattereri_nfil3-2	T10A	# |---->Altered Metal_binding (Pr = 0.00)<---------------------------------------------------------|
Pygocentrus_nattereri_nfil3-2	T10A	# |
Pygocentrus_nattereri_nfil3-2	T10A	# |---->Altered PTM_site (Pr = 0.21)
Pygocentrus_nattereri_nfil3-2	T10A	# |---->Gain of N-linked_glycosylation at N12 (Pr = 0.02 | P = 0.04)
Pygocentrus_nattereri_nfil3-2	N16D	0.053	Altered MoRF (Pr = 0.29 | P = 0.03); Gain of Phosphorylation at S14 (Pr = 0.27 | P = 0.02); Gain of Ubiquitylation at K17 (Pr = 0.25 | P = 1.6e-03); Altered Coiled_coil (Pr = 0.07 | P = 0.05); Loss of N-linked_glycosylation at N16 (Pr = 0.02 | P = 0.03)	Altered Motifs (ELME000053:GSK3 phosphorylation recognition site; ELME000070:Generic motif for N-glycosylation. It was shown that Trp - Asp - and Glu are uncommon before the Ser/Thr position (PMID-8626433). Efficient glycosylation usually occurs when ~60 residues or more separate the glycosylation acceptor site from the C-terminus.; ELME000085:Glycosaminoglycan attachment site; ELME000147:Site phosphorylated by the Polo-like kinase.; ELME000336:NEK2 phosphorylation motif with preferred Phe - Leu or Met in the -3 position to compensate for less favorable residues in the +1 and +2 position.; PS00001:N-glycosylation site; PS00006:Casein kinase II phosphorylation site)	Predicted conservation scores
Pygocentrus_nattereri_nfil3-2	N16D	# Altered Effect (Pr = 0.29)
Pygocentrus_nattereri_nfil3-2	N16D	# |---->Altered Motifs (ELME000053|ELME000070|ELME000085|ELME000147|ELME000336|PS00001|PS00006)
Pygocentrus_nattereri_nfil3-2	N16D	# |---->Altered Structure_and_dynamics (Pr = 0.25)-------------------------------------------------------|
Pygocentrus_nattereri_nfil3-2	N16D	# | |---->Altered Secondary_structure (Pr = 0.25) |
Pygocentrus_nattereri_nfil3-2	N16D	# | | |
Pygocentrus_nattereri_nfil3-2	N16D	# | |---->Altered Stability_and_conformational_flexibility (Pr = 0.20) |
Pygocentrus_nattereri_nfil3-2	N16D	# | | |---->Altered Conformational_flexibility (Pr = 0.20) |
Pygocentrus_nattereri_nfil3-2	N16D	# | | |
Pygocentrus_nattereri_nfil3-2	N16D	# | |---->Altered Special_structural_signatures (Pr = 0.07) |
Pygocentrus_nattereri_nfil3-2	N16D	# | |---->Altered Coiled_coil (Pr = 0.07 | P = 0.05) |
Pygocentrus_nattereri_nfil3-2	N16D	# | |---->Altered Signal_peptide (Pr = 0.00) |
Pygocentrus_nattereri_nfil3-2	N16D	# | | |
Pygocentrus_nattereri_nfil3-2	N16D	# | |---->Altered Transmembrane_protein (Pr = 0.03) |
Pygocentrus_nattereri_nfil3-2	N16D	# | |
Pygocentrus_nattereri_nfil3-2	N16D	# |---->Altered Functional_residue (Pr = 0.29) |
Pygocentrus_nattereri_nfil3-2	N16D	# |---->Altered Macromolecular_binding (Pr = 0.29) |
Pygocentrus_nattereri_nfil3-2	N16D	# | |---->Altered Protein_binding (Pr = 0.29) |
Pygocentrus_nattereri_nfil3-2	N16D	# | |---->Altered Disordered_interface (Pr = 0.29) |
Pygocentrus_nattereri_nfil3-2	N16D	# | | |---->Altered MoRF (Pr = 0.29 | P = 0.03) |
Pygocentrus_nattereri_nfil3-2	N16D	# | | |
Pygocentrus_nattereri_nfil3-2	N16D	# | |---->Altered Ordered_interface (Pr = 0.06) |
Pygocentrus_nattereri_nfil3-2	N16D	# | |
Pygocentrus_nattereri_nfil3-2	N16D	# |---->Altered Metal_binding (Pr = 0.00)<---------------------------------------------------------|
Pygocentrus_nattereri_nfil3-2	N16D	# |
Pygocentrus_nattereri_nfil3-2	N16D	# |---->Altered PTM_site (Pr = 0.27)
Pygocentrus_nattereri_nfil3-2	N16D	# |---->Loss of N-linked_glycosylation at N16 (Pr = 0.02 | P = 0.03)
Pygocentrus_nattereri_nfil3-2	N16D	# |---->Gain of Phosphorylation at S14 (Pr = 0.27 | P = 0.02)
Pygocentrus_nattereri_nfil3-2	N16D	# |---->Gain of Ubiquitylation at K17 (Pr = 0.25 | P = 1.6e-03)
Pygocentrus_nattereri_nfil3-2	E23D	0.074	Altered MoRF (Pr = 0.32 | P = 0.02); Loss of Strand (Pr = 0.28 | P = 0.01); Gain of Phosphorylation at T24 (Pr = 0.26 | P = 0.03); Gain of Sulfation at Y28 (Pr = 0.10 | P = 2.4e-03)	Altered Motifs (ELME000220:Phosphothreonine motif binding a subset of FHA domains that have a preference for an acidic amino acid at the pT+3 position.)	Predicted conservation scores
Pygocentrus_nattereri_nfil3-2	E23D	# Altered Effect (Pr = 0.32)
Pygocentrus_nattereri_nfil3-2	E23D	# |---->Altered Motifs (ELME000220)
Pygocentrus_nattereri_nfil3-2	E23D	# |---->Altered Structure_and_dynamics (Pr = 0.28)-------------------------------------------------------|
Pygocentrus_nattereri_nfil3-2	E23D	# | |---->Altered Secondary_structure (Pr = 0.28) |
Pygocentrus_nattereri_nfil3-2	E23D	# | | |---->Loss of Strand (Pr = 0.28 | P = 0.01) |
Pygocentrus_nattereri_nfil3-2	E23D	# | | |
Pygocentrus_nattereri_nfil3-2	E23D	# | |---->Altered Stability_and_conformational_flexibility (Pr = 0.18) |
Pygocentrus_nattereri_nfil3-2	E23D	# | | |---->Altered Conformational_flexibility (Pr = 0.18) |
Pygocentrus_nattereri_nfil3-2	E23D	# | | |
Pygocentrus_nattereri_nfil3-2	E23D	# | |---->Altered Special_structural_signatures (Pr = 0.07) |
Pygocentrus_nattereri_nfil3-2	E23D	# | |---->Altered Signal_peptide (Pr = 0.00) |
Pygocentrus_nattereri_nfil3-2	E23D	# | | |
Pygocentrus_nattereri_nfil3-2	E23D	# | |---->Altered Transmembrane_protein (Pr = 0.07) |
Pygocentrus_nattereri_nfil3-2	E23D	# | |
Pygocentrus_nattereri_nfil3-2	E23D	# |---->Altered Functional_residue (Pr = 0.32) |
Pygocentrus_nattereri_nfil3-2	E23D	# |---->Altered Macromolecular_binding (Pr = 0.32) |
Pygocentrus_nattereri_nfil3-2	E23D	# | |---->Altered Protein_binding (Pr = 0.32) |
Pygocentrus_nattereri_nfil3-2	E23D	# | |---->Altered Disordered_interface (Pr = 0.32) |
Pygocentrus_nattereri_nfil3-2	E23D	# | | |---->Altered MoRF (Pr = 0.32 | P = 0.02) |
Pygocentrus_nattereri_nfil3-2	E23D	# | | |
Pygocentrus_nattereri_nfil3-2	E23D	# | |---->Altered Ordered_interface (Pr = 0.07) |
Pygocentrus_nattereri_nfil3-2	E23D	# | |
Pygocentrus_nattereri_nfil3-2	E23D	# |---->Altered Metal_binding (Pr = 0.01)<---------------------------------------------------------|
Pygocentrus_nattereri_nfil3-2	E23D	# |
Pygocentrus_nattereri_nfil3-2	E23D	# |---->Altered PTM_site (Pr = 0.26)
Pygocentrus_nattereri_nfil3-2	E23D	# |---->Gain of Phosphorylation at T24 (Pr = 0.26 | P = 0.03)
Pygocentrus_nattereri_nfil3-2	E23D	# |---->Gain of Sulfation at Y28 (Pr = 0.10 | P = 2.4e-03)
Pygocentrus_nattereri_nfil3-2	T24N	0.084	Loss of Phosphorylation at T24 (Pr = 0.32 | P = 0.01); Altered MoRF (Pr = 0.30 | P = 0.03); Loss of Strand (Pr = 0.27 | P = 0.02); Gain of Sulfation at Y28 (Pr = 0.10 | P = 2.5e-03); Gain of N-linked_glycosylation at T24 (Pr = 0.01 | P = 0.04)	Altered Motifs (ELME000070:Generic motif for N-glycosylation. It was shown that Trp - Asp - and Glu are uncommon before the Ser/Thr position (PMID-8626433). Efficient glycosylation usually occurs when ~60 residues or more separate the glycosylation acceptor site from the C-terminus.; ELME000220:Phosphothreonine motif binding a subset of FHA domains that have a preference for an acidic amino acid at the pT+3 position.; PS00001:N-glycosylation site; PS00006:Casein kinase II phosphorylation site)	Predicted conservation scores
Pygocentrus_nattereri_nfil3-2	T24N	# Altered Effect (Pr = 0.32)
Pygocentrus_nattereri_nfil3-2	T24N	# |---->Altered Motifs (ELME000070|ELME000220|PS00001|PS00006)
Pygocentrus_nattereri_nfil3-2	T24N	# |---->Altered Structure_and_dynamics (Pr = 0.27)-------------------------------------------------------|
Pygocentrus_nattereri_nfil3-2	T24N	# | |---->Altered Secondary_structure (Pr = 0.27) |
Pygocentrus_nattereri_nfil3-2	T24N	# | | |---->Loss of Strand (Pr = 0.27 | P = 0.02) |
Pygocentrus_nattereri_nfil3-2	T24N	# | | |
Pygocentrus_nattereri_nfil3-2	T24N	# | |---->Altered Stability_and_conformational_flexibility (Pr = 0.17) |
Pygocentrus_nattereri_nfil3-2	T24N	# | | |---->Altered Conformational_flexibility (Pr = 0.17) |
Pygocentrus_nattereri_nfil3-2	T24N	# | | |
Pygocentrus_nattereri_nfil3-2	T24N	# | |---->Altered Special_structural_signatures (Pr = 0.07) |
Pygocentrus_nattereri_nfil3-2	T24N	# | |---->Altered Signal_peptide (Pr = 0.00) |
Pygocentrus_nattereri_nfil3-2	T24N	# | | |
Pygocentrus_nattereri_nfil3-2	T24N	# | |---->Altered Transmembrane_protein (Pr = 0.07) |
Pygocentrus_nattereri_nfil3-2	T24N	# | |
Pygocentrus_nattereri_nfil3-2	T24N	# |---->Altered Functional_residue (Pr = 0.32) |
Pygocentrus_nattereri_nfil3-2	T24N	# |---->Altered Macromolecular_binding (Pr = 0.30) |
Pygocentrus_nattereri_nfil3-2	T24N	# | |---->Altered Protein_binding (Pr = 0.30) |
Pygocentrus_nattereri_nfil3-2	T24N	# | |---->Altered Disordered_interface (Pr = 0.30) |
Pygocentrus_nattereri_nfil3-2	T24N	# | | |---->Altered MoRF (Pr = 0.30 | P = 0.03) |
Pygocentrus_nattereri_nfil3-2	T24N	# | | |
Pygocentrus_nattereri_nfil3-2	T24N	# | |---->Altered Ordered_interface (Pr = 0.07) |
Pygocentrus_nattereri_nfil3-2	T24N	# | |
Pygocentrus_nattereri_nfil3-2	T24N	# |---->Altered Metal_binding (Pr = 0.01)<---------------------------------------------------------|
Pygocentrus_nattereri_nfil3-2	T24N	# |
Pygocentrus_nattereri_nfil3-2	T24N	# |---->Altered PTM_site (Pr = 0.32)
Pygocentrus_nattereri_nfil3-2	T24N	# |---->Gain of N-linked_glycosylation at T24 (Pr = 0.01 | P = 0.04)
Pygocentrus_nattereri_nfil3-2	T24N	# |---->Loss of Phosphorylation at T24 (Pr = 0.32 | P = 0.01)
Pygocentrus_nattereri_nfil3-2	T24N	# |---->Gain of Sulfation at Y28 (Pr = 0.10 | P = 2.5e-03)
Pygocentrus_nattereri_nfil3-2	P31S	0.066	Gain of Phosphorylation at P31 (Pr = 0.63 | P = 1.7e-03); Altered MoRF (Pr = 0.27 | P = 0.04); Loss of Sulfation at Y28 (Pr = 0.09 | P = 3.2e-03); Gain of N-linked_glycosylation at N29 (Pr = 0.05 | P = 0.02)	Altered Motifs (ELME000063:CK1 phosphorylation site; ELME000070:Generic motif for N-glycosylation. It was shown that Trp - Asp - and Glu are uncommon before the Ser/Thr position (PMID-8626433). Efficient glycosylation usually occurs when ~60 residues or more separate the glycosylation acceptor site from the C-terminus.; ELME000084:GRB2-like Src Homology 2 (SH2) domains binding motif.; ELME000136:The Class IV WW domain interaction motif is recognised primarily by the Pin1 phosphorylation-dependent prolyl isomerase.; ELME000155:This is the motif recognized by those SH3 domains with a non-canonical class I recognition specificity; ELME000159:Proline-Directed Kinase (e.g. MAPK) phosphorylation site in higher eukaryotes.; PS00001:N-glycosylation site)	Predicted conservation scores
Pygocentrus_nattereri_nfil3-2	P31S	# Altered Effect (Pr = 0.63)
Pygocentrus_nattereri_nfil3-2	P31S	# |---->Altered Motifs (ELME000063|ELME000070|ELME000084|ELME000136|ELME000155|ELME000159|PS00001)
Pygocentrus_nattereri_nfil3-2	P31S	# |---->Altered Structure_and_dynamics (Pr = 0.25)-------------------------------------------------------|
Pygocentrus_nattereri_nfil3-2	P31S	# | |---->Altered Secondary_structure (Pr = 0.25) |
Pygocentrus_nattereri_nfil3-2	P31S	# | | |
Pygocentrus_nattereri_nfil3-2	P31S	# | |---->Altered Stability_and_conformational_flexibility (Pr = 0.23) |
Pygocentrus_nattereri_nfil3-2	P31S	# | | |---->Altered Conformational_flexibility (Pr = 0.23) |
Pygocentrus_nattereri_nfil3-2	P31S	# | | |
Pygocentrus_nattereri_nfil3-2	P31S	# | |---->Altered Special_structural_signatures (Pr = 0.09) |
Pygocentrus_nattereri_nfil3-2	P31S	# | |---->Altered Signal_peptide (Pr = 0.00) |
Pygocentrus_nattereri_nfil3-2	P31S	# | | |
Pygocentrus_nattereri_nfil3-2	P31S	# | |---->Altered Transmembrane_protein (Pr = 0.09) |
Pygocentrus_nattereri_nfil3-2	P31S	# | |
Pygocentrus_nattereri_nfil3-2	P31S	# |---->Altered Functional_residue (Pr = 0.63) |
Pygocentrus_nattereri_nfil3-2	P31S	# |---->Altered Macromolecular_binding (Pr = 0.27) |
Pygocentrus_nattereri_nfil3-2	P31S	# | |---->Altered Protein_binding (Pr = 0.27) |
Pygocentrus_nattereri_nfil3-2	P31S	# | |---->Altered Disordered_interface (Pr = 0.27) |
Pygocentrus_nattereri_nfil3-2	P31S	# | | |---->Altered MoRF (Pr = 0.27 | P = 0.04) |
Pygocentrus_nattereri_nfil3-2	P31S	# | | |
Pygocentrus_nattereri_nfil3-2	P31S	# | |---->Altered Ordered_interface (Pr = 0.07) |
Pygocentrus_nattereri_nfil3-2	P31S	# | |
Pygocentrus_nattereri_nfil3-2	P31S	# |---->Altered Metal_binding (Pr = 0.01)<---------------------------------------------------------|
Pygocentrus_nattereri_nfil3-2	P31S	# |
Pygocentrus_nattereri_nfil3-2	P31S	# |---->Altered PTM_site (Pr = 0.63)
Pygocentrus_nattereri_nfil3-2	P31S	# |---->Gain of N-linked_glycosylation at N29 (Pr = 0.05 | P = 0.02)
Pygocentrus_nattereri_nfil3-2	P31S	# |---->Gain of Phosphorylation at P31 (Pr = 0.63 | P = 1.7e-03)
Pygocentrus_nattereri_nfil3-2	P31S	# |---->Loss of Sulfation at Y28 (Pr = 0.09 | P = 3.2e-03)
Pygocentrus_nattereri_nfil3-2	Q36K	0.099	Gain of Ubiquitylation at Q36 (Pr = 0.32 | P = 3.8e-04); Gain of B-factor (Pr = 0.25 | P = 0.02); Loss of ADP-ribosylation at R41 (Pr = 0.20 | P = 0.04); Gain of Proteolytic_cleavage at R41 (Pr = 0.12 | P = 0.03)	Altered Motifs (ELME000136:The Class IV WW domain interaction motif is recognised primarily by the Pin1 phosphorylation-dependent prolyl isomerase.; ELME000159:Proline-Directed Kinase (e.g. MAPK) phosphorylation site in higher eukaryotes.; PS00005:Protein kinase C phosphorylation site; PS00006:Casein kinase II phosphorylation site)	Predicted conservation scores
Pygocentrus_nattereri_nfil3-2	Q36K	# Altered Effect (Pr = 0.32)
Pygocentrus_nattereri_nfil3-2	Q36K	# |---->Altered Motifs (ELME000136|ELME000159|PS00005|PS00006)
Pygocentrus_nattereri_nfil3-2	Q36K	# |---->Altered Structure_and_dynamics (Pr = 0.26)-------------------------------------------------------|
Pygocentrus_nattereri_nfil3-2	Q36K	# | |---->Altered Secondary_structure (Pr = 0.26) |
Pygocentrus_nattereri_nfil3-2	Q36K	# | | |
Pygocentrus_nattereri_nfil3-2	Q36K	# | |---->Altered Stability_and_conformational_flexibility (Pr = 0.25) |
Pygocentrus_nattereri_nfil3-2	Q36K	# | | |---->Altered Conformational_flexibility (Pr = 0.25) |
Pygocentrus_nattereri_nfil3-2	Q36K	# | | |---->Gain of B-factor (Pr = 0.25 | P = 0.02) |
Pygocentrus_nattereri_nfil3-2	Q36K	# | | |
Pygocentrus_nattereri_nfil3-2	Q36K	# | |---->Altered Special_structural_signatures (Pr = 0.06) |
Pygocentrus_nattereri_nfil3-2	Q36K	# | |---->Altered Signal_peptide (Pr = 0.00) |
Pygocentrus_nattereri_nfil3-2	Q36K	# | | |
Pygocentrus_nattereri_nfil3-2	Q36K	# | |---->Altered Transmembrane_protein (Pr = 0.06) |
Pygocentrus_nattereri_nfil3-2	Q36K	# | |
Pygocentrus_nattereri_nfil3-2	Q36K	# |---->Altered Functional_residue (Pr = 0.32) |
Pygocentrus_nattereri_nfil3-2	Q36K	# |---->Altered Macromolecular_binding (Pr = 0.17) |
Pygocentrus_nattereri_nfil3-2	Q36K	# | |---->Altered Protein_binding (Pr = 0.17) |
Pygocentrus_nattereri_nfil3-2	Q36K	# | |---->Altered Disordered_interface (Pr = 0.17) |
Pygocentrus_nattereri_nfil3-2	Q36K	# | | |
Pygocentrus_nattereri_nfil3-2	Q36K	# | |---->Altered Ordered_interface (Pr = 0.04) |
Pygocentrus_nattereri_nfil3-2	Q36K	# | |
Pygocentrus_nattereri_nfil3-2	Q36K	# |---->Altered Metal_binding (Pr = 0.00)<---------------------------------------------------------|
Pygocentrus_nattereri_nfil3-2	Q36K	# |
Pygocentrus_nattereri_nfil3-2	Q36K	# |---->Altered PTM_site (Pr = 0.32)
Pygocentrus_nattereri_nfil3-2	Q36K	# |---->Loss of ADP-ribosylation at R41 (Pr = 0.20 | P = 0.04)
Pygocentrus_nattereri_nfil3-2	Q36K	# |---->Gain of Proteolytic_cleavage at R41 (Pr = 0.12 | P = 0.03)
Pygocentrus_nattereri_nfil3-2	Q36K	# |---->Gain of Ubiquitylation at Q36 (Pr = 0.32 | P = 3.8e-04)
Pygocentrus_nattereri_nfil3-2	S149A	0.037	Loss of B-factor (Pr = 0.31 | P = 7.1e-03); Loss of Loop (Pr = 0.29 | P = 0.01)	Altered Motifs (ELME000053:GSK3 phosphorylation recognition site; ELME000063:CK1 phosphorylation site; ELME000085:Glycosaminoglycan attachment site)	Predicted conservation scores
Pygocentrus_nattereri_nfil3-2	S149A	# Altered Effect (Pr = 0.31)
Pygocentrus_nattereri_nfil3-2	S149A	# |---->Altered Motifs (ELME000053|ELME000063|ELME000085)
Pygocentrus_nattereri_nfil3-2	S149A	# |---->Altered Structure_and_dynamics (Pr = 0.31)-------------------------------------------------------|
Pygocentrus_nattereri_nfil3-2	S149A	# | |---->Altered Secondary_structure (Pr = 0.29) |
Pygocentrus_nattereri_nfil3-2	S149A	# | | |---->Loss of Loop (Pr = 0.29 | P = 0.01) |
Pygocentrus_nattereri_nfil3-2	S149A	# | | |
Pygocentrus_nattereri_nfil3-2	S149A	# | |---->Altered Stability_and_conformational_flexibility (Pr = 0.31) |
Pygocentrus_nattereri_nfil3-2	S149A	# | | |---->Altered Conformational_flexibility (Pr = 0.31) |
Pygocentrus_nattereri_nfil3-2	S149A	# | | |---->Loss of B-factor (Pr = 0.31 | P = 7.1e-03) |
Pygocentrus_nattereri_nfil3-2	S149A	# | | |
Pygocentrus_nattereri_nfil3-2	S149A	# | |---->Altered Special_structural_signatures (Pr = 0.04) |
Pygocentrus_nattereri_nfil3-2	S149A	# | |---->Altered Signal_peptide (Pr = 0.00) |
Pygocentrus_nattereri_nfil3-2	S149A	# | | |
Pygocentrus_nattereri_nfil3-2	S149A	# | |---->Altered Transmembrane_protein (Pr = 0.04) |
Pygocentrus_nattereri_nfil3-2	S149A	# | |
Pygocentrus_nattereri_nfil3-2	S149A	# |---->Altered Functional_residue (Pr = 0.10) |
Pygocentrus_nattereri_nfil3-2	S149A	# |---->Altered Macromolecular_binding (Pr = 0.07) |
Pygocentrus_nattereri_nfil3-2	S149A	# | |---->Altered Protein_binding (Pr = 0.07) |
Pygocentrus_nattereri_nfil3-2	S149A	# | |---->Altered Disordered_interface (Pr = 0.07) |
Pygocentrus_nattereri_nfil3-2	S149A	# | | |
Pygocentrus_nattereri_nfil3-2	S149A	# | |---->Altered Ordered_interface (Pr = 0.04) |
Pygocentrus_nattereri_nfil3-2	S149A	# | |
Pygocentrus_nattereri_nfil3-2	S149A	# |---->Altered Metal_binding (Pr = 0.02)<---------------------------------------------------------|
Pygocentrus_nattereri_nfil3-2	S149A	# |
Pygocentrus_nattereri_nfil3-2	S149A	# |---->Altered PTM_site (Pr = 0.10)
Pygocentrus_nattereri_nfil3-2	G151N	0.068	Loss of B-factor (Pr = 0.29 | P = 0.01); Gain of Loop (Pr = 0.27 | P = 0.04); Gain of GPI-anchor_amidation at G151 (Pr = 0.08 | P = 2.0e-03); Gain of N-linked_glycosylation at G151 (Pr = 0.03 | P = 0.03)	Altered Motifs (ELME000053:GSK3 phosphorylation recognition site; ELME000063:CK1 phosphorylation site; ELME000070:Generic motif for N-glycosylation. It was shown that Trp - Asp - and Glu are uncommon before the Ser/Thr position (PMID-8626433). Efficient glycosylation usually occurs when ~60 residues or more separate the glycosylation acceptor site from the C-terminus.; PS00001:N-glycosylation site; PS00008:N-myristoylation site)	Predicted conservation scores
Pygocentrus_nattereri_nfil3-2	G151N	# Altered Effect (Pr = 0.29)
Pygocentrus_nattereri_nfil3-2	G151N	# |---->Altered Motifs (ELME000053|ELME000063|ELME000070|PS00001|PS00008)
Pygocentrus_nattereri_nfil3-2	G151N	# |---->Altered Structure_and_dynamics (Pr = 0.29)-------------------------------------------------------|
Pygocentrus_nattereri_nfil3-2	G151N	# | |---->Altered Secondary_structure (Pr = 0.27) |
Pygocentrus_nattereri_nfil3-2	G151N	# | | |---->Gain of Loop (Pr = 0.27 | P = 0.04) |
Pygocentrus_nattereri_nfil3-2	G151N	# | | |
Pygocentrus_nattereri_nfil3-2	G151N	# | |---->Altered Stability_and_conformational_flexibility (Pr = 0.29) |
Pygocentrus_nattereri_nfil3-2	G151N	# | | |---->Altered Conformational_flexibility (Pr = 0.29) |
Pygocentrus_nattereri_nfil3-2	G151N	# | | |---->Loss of B-factor (Pr = 0.29 | P = 0.01) |
Pygocentrus_nattereri_nfil3-2	G151N	# | | |
Pygocentrus_nattereri_nfil3-2	G151N	# | |---->Altered Special_structural_signatures (Pr = 0.04) |
Pygocentrus_nattereri_nfil3-2	G151N	# | |---->Altered Signal_peptide (Pr = 0.00) |
Pygocentrus_nattereri_nfil3-2	G151N	# | | |
Pygocentrus_nattereri_nfil3-2	G151N	# | |---->Altered Transmembrane_protein (Pr = 0.04) |
Pygocentrus_nattereri_nfil3-2	G151N	# | |
Pygocentrus_nattereri_nfil3-2	G151N	# |---->Altered Functional_residue (Pr = 0.09) |
Pygocentrus_nattereri_nfil3-2	G151N	# |---->Altered Macromolecular_binding (Pr = 0.06) |
Pygocentrus_nattereri_nfil3-2	G151N	# | |---->Altered Protein_binding (Pr = 0.06) |
Pygocentrus_nattereri_nfil3-2	G151N	# | |---->Altered Disordered_interface (Pr = 0.06) |
Pygocentrus_nattereri_nfil3-2	G151N	# | | |
Pygocentrus_nattereri_nfil3-2	G151N	# | |---->Altered Ordered_interface (Pr = 0.05) |
Pygocentrus_nattereri_nfil3-2	G151N	# | |
Pygocentrus_nattereri_nfil3-2	G151N	# |---->Altered Metal_binding (Pr = 0.03)<---------------------------------------------------------|
Pygocentrus_nattereri_nfil3-2	G151N	# |
Pygocentrus_nattereri_nfil3-2	G151N	# |---->Altered PTM_site (Pr = 0.09)
Pygocentrus_nattereri_nfil3-2	G151N	# |---->Gain of GPI-anchor_amidation at G151 (Pr = 0.08 | P = 2.0e-03)
Pygocentrus_nattereri_nfil3-2	G151N	# |---->Gain of N-linked_glycosylation at G151 (Pr = 0.03 | P = 0.03)
Pygocentrus_nattereri_nfil3-2	G152A	0.061	Loss of B-factor (Pr = 0.33 | P = 3.3e-03); Gain of Loop (Pr = 0.32 | P = 2.1e-03)	Altered Motifs (ELME000053:GSK3 phosphorylation recognition site; ELME000063:CK1 phosphorylation site; ELME000239:The USP7 NTD domain binding motif variant based on the MDM2 and P53 interactions.; PS00008:N-myristoylation site)	Predicted conservation scores
Pygocentrus_nattereri_nfil3-2	G152A	# Altered Effect (Pr = 0.33)
Pygocentrus_nattereri_nfil3-2	G152A	# |---->Altered Motifs (ELME000053|ELME000063|ELME000239|PS00008)
Pygocentrus_nattereri_nfil3-2	G152A	# |---->Altered Structure_and_dynamics (Pr = 0.33)-------------------------------------------------------|
Pygocentrus_nattereri_nfil3-2	G152A	# | |---->Altered Secondary_structure (Pr = 0.32) |
Pygocentrus_nattereri_nfil3-2	G152A	# | | |---->Gain of Loop (Pr = 0.32 | P = 2.1e-03) |
Pygocentrus_nattereri_nfil3-2	G152A	# | | |
Pygocentrus_nattereri_nfil3-2	G152A	# | |---->Altered Stability_and_conformational_flexibility (Pr = 0.33) |
Pygocentrus_nattereri_nfil3-2	G152A	# | | |---->Altered Conformational_flexibility (Pr = 0.33) |
Pygocentrus_nattereri_nfil3-2	G152A	# | | |---->Loss of B-factor (Pr = 0.33 | P = 3.3e-03) |
Pygocentrus_nattereri_nfil3-2	G152A	# | | |
Pygocentrus_nattereri_nfil3-2	G152A	# | |---->Altered Special_structural_signatures (Pr = 0.04) |
Pygocentrus_nattereri_nfil3-2	G152A	# | |---->Altered Signal_peptide (Pr = 0.00) |
Pygocentrus_nattereri_nfil3-2	G152A	# | | |
Pygocentrus_nattereri_nfil3-2	G152A	# | |---->Altered Transmembrane_protein (Pr = 0.04) |
Pygocentrus_nattereri_nfil3-2	G152A	# | |
Pygocentrus_nattereri_nfil3-2	G152A	# |---->Altered Functional_residue (Pr = 0.10) |
Pygocentrus_nattereri_nfil3-2	G152A	# |---->Altered Macromolecular_binding (Pr = 0.08) |
Pygocentrus_nattereri_nfil3-2	G152A	# | |---->Altered Protein_binding (Pr = 0.08) |
Pygocentrus_nattereri_nfil3-2	G152A	# | |---->Altered Disordered_interface (Pr = 0.08) |
Pygocentrus_nattereri_nfil3-2	G152A	# | | |
Pygocentrus_nattereri_nfil3-2	G152A	# | |---->Altered Ordered_interface (Pr = 0.04) |
Pygocentrus_nattereri_nfil3-2	G152A	# | |
Pygocentrus_nattereri_nfil3-2	G152A	# |---->Altered Metal_binding (Pr = 0.03)<---------------------------------------------------------|
Pygocentrus_nattereri_nfil3-2	G152A	# |
Pygocentrus_nattereri_nfil3-2	G152A	# |---->Altered PTM_site (Pr = 0.10)
Pygocentrus_nattereri_nfil3-2	S156A	0.055	Loss of B-factor (Pr = 0.34 | P = 1.5e-03); Loss of Loop (Pr = 0.27 | P = 0.03); Gain of O-linked_glycosylation at T160 (Pr = 0.24 | P = 9.7e-03)	Altered Motifs (ELME000053:GSK3 phosphorylation recognition site; ELME000063:CK1 phosphorylation site; ELME000085:Glycosaminoglycan attachment site; ELME000239:The USP7 NTD domain binding motif variant based on the MDM2 and P53 interactions.; PS00008:N-myristoylation site)	Predicted conservation scores
Pygocentrus_nattereri_nfil3-2	S156A	# Altered Effect (Pr = 0.34)
Pygocentrus_nattereri_nfil3-2	S156A	# |---->Altered Motifs (ELME000053|ELME000063|ELME000085|ELME000239|PS00008)
Pygocentrus_nattereri_nfil3-2	S156A	# |---->Altered Structure_and_dynamics (Pr = 0.34)-------------------------------------------------------|
Pygocentrus_nattereri_nfil3-2	S156A	# | |---->Altered Secondary_structure (Pr = 0.27) |
Pygocentrus_nattereri_nfil3-2	S156A	# | | |---->Loss of Loop (Pr = 0.27 | P = 0.03) |
Pygocentrus_nattereri_nfil3-2	S156A	# | | |
Pygocentrus_nattereri_nfil3-2	S156A	# | |---->Altered Stability_and_conformational_flexibility (Pr = 0.34) |
Pygocentrus_nattereri_nfil3-2	S156A	# | | |---->Altered Conformational_flexibility (Pr = 0.34) |
Pygocentrus_nattereri_nfil3-2	S156A	# | | |---->Loss of B-factor (Pr = 0.34 | P = 1.5e-03) |
Pygocentrus_nattereri_nfil3-2	S156A	# | | |
Pygocentrus_nattereri_nfil3-2	S156A	# | |---->Altered Special_structural_signatures (Pr = 0.04) |
Pygocentrus_nattereri_nfil3-2	S156A	# | |---->Altered Signal_peptide (Pr = 0.00) |
Pygocentrus_nattereri_nfil3-2	S156A	# | | |
Pygocentrus_nattereri_nfil3-2	S156A	# | |---->Altered Transmembrane_protein (Pr = 0.04) |
Pygocentrus_nattereri_nfil3-2	S156A	# | |
Pygocentrus_nattereri_nfil3-2	S156A	# |---->Altered Functional_residue (Pr = 0.24) |
Pygocentrus_nattereri_nfil3-2	S156A	# |---->Altered Macromolecular_binding (Pr = 0.14) |
Pygocentrus_nattereri_nfil3-2	S156A	# | |---->Altered Protein_binding (Pr = 0.14) |
Pygocentrus_nattereri_nfil3-2	S156A	# | |---->Altered Disordered_interface (Pr = 0.14) |
Pygocentrus_nattereri_nfil3-2	S156A	# | | |
Pygocentrus_nattereri_nfil3-2	S156A	# | |---->Altered Ordered_interface (Pr = 0.04) |
Pygocentrus_nattereri_nfil3-2	S156A	# | |
Pygocentrus_nattereri_nfil3-2	S156A	# |---->Altered Metal_binding (Pr = 0.03)<---------------------------------------------------------|
Pygocentrus_nattereri_nfil3-2	S156A	# |
Pygocentrus_nattereri_nfil3-2	S156A	# |---->Altered PTM_site (Pr = 0.24)
Pygocentrus_nattereri_nfil3-2	S156A	# |---->Gain of O-linked_glycosylation at T160 (Pr = 0.24 | P = 9.7e-03)
Pygocentrus_nattereri_nfil3-2	S177G	0.061	Altered MoRF (Pr = 0.28 | P = 0.03); Loss of Phosphorylation at Y174 (Pr = 0.26 | P = 0.03); Gain of O-linked_glycosylation at S176 (Pr = 0.19 | P = 0.02)	Altered Motifs (ELME000063:CK1 phosphorylation site; ELME000085:Glycosaminoglycan attachment site; ELME000202:(ST)Q motif which is phosphorylated by PIKK family members.)	Predicted conservation scores
Pygocentrus_nattereri_nfil3-2	S177G	# Altered Effect (Pr = 0.28)
Pygocentrus_nattereri_nfil3-2	S177G	# |---->Altered Motifs (ELME000063|ELME000085|ELME000202)
Pygocentrus_nattereri_nfil3-2	S177G	# |---->Altered Structure_and_dynamics (Pr = 0.25)-------------------------------------------------------|
Pygocentrus_nattereri_nfil3-2	S177G	# | |---->Altered Secondary_structure (Pr = 0.25) |
Pygocentrus_nattereri_nfil3-2	S177G	# | | |
Pygocentrus_nattereri_nfil3-2	S177G	# | |---->Altered Stability_and_conformational_flexibility (Pr = 0.24) |
Pygocentrus_nattereri_nfil3-2	S177G	# | | |---->Altered Conformational_flexibility (Pr = 0.24) |
Pygocentrus_nattereri_nfil3-2	S177G	# | | |
Pygocentrus_nattereri_nfil3-2	S177G	# | |---->Altered Special_structural_signatures (Pr = 0.02) |
Pygocentrus_nattereri_nfil3-2	S177G	# | |---->Altered Signal_peptide (Pr = 0.00) |
Pygocentrus_nattereri_nfil3-2	S177G	# | | |
Pygocentrus_nattereri_nfil3-2	S177G	# | |---->Altered Transmembrane_protein (Pr = 0.02) |
Pygocentrus_nattereri_nfil3-2	S177G	# | |
Pygocentrus_nattereri_nfil3-2	S177G	# |---->Altered Functional_residue (Pr = 0.28) |
Pygocentrus_nattereri_nfil3-2	S177G	# |---->Altered Macromolecular_binding (Pr = 0.28) |
Pygocentrus_nattereri_nfil3-2	S177G	# | |---->Altered Protein_binding (Pr = 0.28) |
Pygocentrus_nattereri_nfil3-2	S177G	# | |---->Altered Disordered_interface (Pr = 0.28) |
Pygocentrus_nattereri_nfil3-2	S177G	# | | |---->Altered MoRF (Pr = 0.28 | P = 0.03) |
Pygocentrus_nattereri_nfil3-2	S177G	# | | |
Pygocentrus_nattereri_nfil3-2	S177G	# | |---->Altered Ordered_interface (Pr = 0.06) |
Pygocentrus_nattereri_nfil3-2	S177G	# | |
Pygocentrus_nattereri_nfil3-2	S177G	# |---->Altered Metal_binding (Pr = 0.00)<---------------------------------------------------------|
Pygocentrus_nattereri_nfil3-2	S177G	# |
Pygocentrus_nattereri_nfil3-2	S177G	# |---->Altered PTM_site (Pr = 0.26)
Pygocentrus_nattereri_nfil3-2	S177G	# |---->Gain of O-linked_glycosylation at S176 (Pr = 0.19 | P = 0.02)
Pygocentrus_nattereri_nfil3-2	S177G	# |---->Loss of Phosphorylation at Y174 (Pr = 0.26 | P = 0.03)
Pygocentrus_nattereri_nfil3-2	T189A	0.034	Gain of Loop (Pr = 0.27 | P = 0.04); Loss of Proteolytic_cleavage at D185 (Pr = 0.11 | P = 0.05)	Altered Motifs (ELME000063:CK1 phosphorylation site; ELME000064:CK2 phosphorylation site; ELME000239:The USP7 NTD domain binding motif variant based on the MDM2 and P53 interactions.; PS00006:Casein kinase II phosphorylation site)	Predicted conservation scores
Pygocentrus_nattereri_nfil3-2	T189A	# Altered Effect (Pr = 0.27)
Pygocentrus_nattereri_nfil3-2	T189A	# |---->Altered Motifs (ELME000063|ELME000064|ELME000239|PS00006)
Pygocentrus_nattereri_nfil3-2	T189A	# |---->Altered Structure_and_dynamics (Pr = 0.27)-------------------------------------------------------|
Pygocentrus_nattereri_nfil3-2	T189A	# | |---->Altered Secondary_structure (Pr = 0.27) |
Pygocentrus_nattereri_nfil3-2	T189A	# | | |---->Gain of Loop (Pr = 0.27 | P = 0.04) |
Pygocentrus_nattereri_nfil3-2	T189A	# | | |
Pygocentrus_nattereri_nfil3-2	T189A	# | |---->Altered Stability_and_conformational_flexibility (Pr = 0.25) |
Pygocentrus_nattereri_nfil3-2	T189A	# | | |---->Altered Conformational_flexibility (Pr = 0.25) |
Pygocentrus_nattereri_nfil3-2	T189A	# | | |
Pygocentrus_nattereri_nfil3-2	T189A	# | |---->Altered Special_structural_signatures (Pr = 0.02) |
Pygocentrus_nattereri_nfil3-2	T189A	# | |---->Altered Signal_peptide (Pr = 0.00) |
Pygocentrus_nattereri_nfil3-2	T189A	# | | |
Pygocentrus_nattereri_nfil3-2	T189A	# | |---->Altered Transmembrane_protein (Pr = 0.02) |
Pygocentrus_nattereri_nfil3-2	T189A	# | |
Pygocentrus_nattereri_nfil3-2	T189A	# |---->Altered Functional_residue (Pr = 0.20) |
Pygocentrus_nattereri_nfil3-2	T189A	# |---->Altered Macromolecular_binding (Pr = 0.09) |
Pygocentrus_nattereri_nfil3-2	T189A	# | |---->Altered Protein_binding (Pr = 0.09) |
Pygocentrus_nattereri_nfil3-2	T189A	# | |---->Altered Disordered_interface (Pr = 0.09) |
Pygocentrus_nattereri_nfil3-2	T189A	# | | |
Pygocentrus_nattereri_nfil3-2	T189A	# | |---->Altered Ordered_interface (Pr = 0.02) |
Pygocentrus_nattereri_nfil3-2	T189A	# | |
Pygocentrus_nattereri_nfil3-2	T189A	# |---->Altered Metal_binding (Pr = 0.01)<---------------------------------------------------------|
Pygocentrus_nattereri_nfil3-2	T189A	# |
Pygocentrus_nattereri_nfil3-2	T189A	# |---->Altered PTM_site (Pr = 0.20)
Pygocentrus_nattereri_nfil3-2	T189A	# |---->Loss of Proteolytic_cleavage at D185 (Pr = 0.11 | P = 0.05)
Pygocentrus_nattereri_nfil3-2	D196E	0.036		Altered Motifs (PS00016:Cell attachment sequence)	Predicted conservation scores
Pygocentrus_nattereri_nfil3-2	D196E	# Altered Effect (Pr = 0.25)
Pygocentrus_nattereri_nfil3-2	D196E	# |---->Altered Motifs (PS00016)
Pygocentrus_nattereri_nfil3-2	D196E	# |---->Altered Structure_and_dynamics (Pr = 0.25)-------------------------------------------------------|
Pygocentrus_nattereri_nfil3-2	D196E	# | |---->Altered Secondary_structure (Pr = 0.25) |
Pygocentrus_nattereri_nfil3-2	D196E	# | | |
Pygocentrus_nattereri_nfil3-2	D196E	# | |---->Altered Stability_and_conformational_flexibility (Pr = 0.23) |
Pygocentrus_nattereri_nfil3-2	D196E	# | | |---->Altered Conformational_flexibility (Pr = 0.23) |
Pygocentrus_nattereri_nfil3-2	D196E	# | | |
Pygocentrus_nattereri_nfil3-2	D196E	# | |---->Altered Special_structural_signatures (Pr = 0.01) |
Pygocentrus_nattereri_nfil3-2	D196E	# | |---->Altered Signal_peptide (Pr = 0.00) |
Pygocentrus_nattereri_nfil3-2	D196E	# | | |
Pygocentrus_nattereri_nfil3-2	D196E	# | |---->Altered Transmembrane_protein (Pr = 0.01) |
Pygocentrus_nattereri_nfil3-2	D196E	# | |
Pygocentrus_nattereri_nfil3-2	D196E	# |---->Altered Functional_residue (Pr = 0.18) |
Pygocentrus_nattereri_nfil3-2	D196E	# |---->Altered Macromolecular_binding (Pr = 0.11) |
Pygocentrus_nattereri_nfil3-2	D196E	# | |---->Altered Protein_binding (Pr = 0.11) |
Pygocentrus_nattereri_nfil3-2	D196E	# | |---->Altered Disordered_interface (Pr = 0.11) |
Pygocentrus_nattereri_nfil3-2	D196E	# | | |
Pygocentrus_nattereri_nfil3-2	D196E	# | |---->Altered Ordered_interface (Pr = 0.03) |
Pygocentrus_nattereri_nfil3-2	D196E	# | |
Pygocentrus_nattereri_nfil3-2	D196E	# |---->Altered Metal_binding (Pr = 0.01)<---------------------------------------------------------|
Pygocentrus_nattereri_nfil3-2	D196E	# |
Pygocentrus_nattereri_nfil3-2	D196E	# |---->Altered PTM_site (Pr = 0.18)
Pygocentrus_nattereri_nfil3-2	A202V	0.041	Gain of Phosphorylation at S205 (Pr = 0.28 | P = 0.02); Gain of ADP-ribosylation at R207 (Pr = 0.19 | P = 0.04)	Altered Motifs (ELME000053:GSK3 phosphorylation recognition site; ELME000136:The Class IV WW domain interaction motif is recognised primarily by the Pin1 phosphorylation-dependent prolyl isomerase.; ELME000159:Proline-Directed Kinase (e.g. MAPK) phosphorylation site in higher eukaryotes.)	Predicted conservation scores
Pygocentrus_nattereri_nfil3-2	A202V	# Altered Effect (Pr = 0.28)
Pygocentrus_nattereri_nfil3-2	A202V	# |---->Altered Motifs (ELME000053|ELME000136|ELME000159)
Pygocentrus_nattereri_nfil3-2	A202V	# |---->Altered Structure_and_dynamics (Pr = 0.26)-------------------------------------------------------|
Pygocentrus_nattereri_nfil3-2	A202V	# | |---->Altered Secondary_structure (Pr = 0.26) |
Pygocentrus_nattereri_nfil3-2	A202V	# | | |
Pygocentrus_nattereri_nfil3-2	A202V	# | |---->Altered Stability_and_conformational_flexibility (Pr = 0.20) |
Pygocentrus_nattereri_nfil3-2	A202V	# | | |---->Altered Conformational_flexibility (Pr = 0.20) |
Pygocentrus_nattereri_nfil3-2	A202V	# | | |
Pygocentrus_nattereri_nfil3-2	A202V	# | |---->Altered Special_structural_signatures (Pr = 0.01) |
Pygocentrus_nattereri_nfil3-2	A202V	# | |---->Altered Signal_peptide (Pr = 0.00) |
Pygocentrus_nattereri_nfil3-2	A202V	# | | |
Pygocentrus_nattereri_nfil3-2	A202V	# | |---->Altered Transmembrane_protein (Pr = 0.01) |
Pygocentrus_nattereri_nfil3-2	A202V	# | |
Pygocentrus_nattereri_nfil3-2	A202V	# |---->Altered Functional_residue (Pr = 0.28) |
Pygocentrus_nattereri_nfil3-2	A202V	# |---->Altered Macromolecular_binding (Pr = 0.22) |
Pygocentrus_nattereri_nfil3-2	A202V	# | |---->Altered Protein_binding (Pr = 0.22) |
Pygocentrus_nattereri_nfil3-2	A202V	# | |---->Altered Disordered_interface (Pr = 0.22) |
Pygocentrus_nattereri_nfil3-2	A202V	# | | |
Pygocentrus_nattereri_nfil3-2	A202V	# | |---->Altered Ordered_interface (Pr = 0.06) |
Pygocentrus_nattereri_nfil3-2	A202V	# | |
Pygocentrus_nattereri_nfil3-2	A202V	# |---->Altered Metal_binding (Pr = 0.00)<---------------------------------------------------------|
Pygocentrus_nattereri_nfil3-2	A202V	# |
Pygocentrus_nattereri_nfil3-2	A202V	# |---->Altered PTM_site (Pr = 0.28)
Pygocentrus_nattereri_nfil3-2	A202V	# |---->Gain of ADP-ribosylation at R207 (Pr = 0.19 | P = 0.04)
Pygocentrus_nattereri_nfil3-2	A202V	# |---->Gain of Phosphorylation at S205 (Pr = 0.28 | P = 0.02)
Pygocentrus_nattereri_nfil3-2	N251S	0.092	Gain of Proteolytic_cleavage at R253 (Pr = 0.15 | P = 0.01); Altered Cytoplasmic_loop (Pr = 0.10 | P = 0.05)	Altered Motifs (ELME000053:GSK3 phosphorylation recognition site; PS00005:Protein kinase C phosphorylation site)	Predicted conservation scores
Pygocentrus_nattereri_nfil3-2	N251S	# Altered Effect (Pr = 0.26)
Pygocentrus_nattereri_nfil3-2	N251S	# |---->Altered Motifs (ELME000053|PS00005)
Pygocentrus_nattereri_nfil3-2	N251S	# |---->Altered Structure_and_dynamics (Pr = 0.26)-------------------------------------------------------|
Pygocentrus_nattereri_nfil3-2	N251S	# | |---->Altered Secondary_structure (Pr = 0.26) |
Pygocentrus_nattereri_nfil3-2	N251S	# | | |
Pygocentrus_nattereri_nfil3-2	N251S	# | |---->Altered Stability_and_conformational_flexibility (Pr = 0.22) |
Pygocentrus_nattereri_nfil3-2	N251S	# | | |---->Altered Conformational_flexibility (Pr = 0.22) |
Pygocentrus_nattereri_nfil3-2	N251S	# | | |
Pygocentrus_nattereri_nfil3-2	N251S	# | |---->Altered Special_structural_signatures (Pr = 0.10) |
Pygocentrus_nattereri_nfil3-2	N251S	# | |---->Altered Signal_peptide (Pr = 0.00) |
Pygocentrus_nattereri_nfil3-2	N251S	# | | |
Pygocentrus_nattereri_nfil3-2	N251S	# | |---->Altered Transmembrane_protein (Pr = 0.10) |
Pygocentrus_nattereri_nfil3-2	N251S	# | |---->Altered Non-cytoplasmic_loop (Pr = 0.10 | P = 0.05) |
Pygocentrus_nattereri_nfil3-2	N251S	# | |
Pygocentrus_nattereri_nfil3-2	N251S	# |---->Altered Functional_residue (Pr = 0.22) |
Pygocentrus_nattereri_nfil3-2	N251S	# |---->Altered Macromolecular_binding (Pr = 0.22) |
Pygocentrus_nattereri_nfil3-2	N251S	# | |---->Altered Protein_binding (Pr = 0.22) |
Pygocentrus_nattereri_nfil3-2	N251S	# | |---->Altered Disordered_interface (Pr = 0.22) |
Pygocentrus_nattereri_nfil3-2	N251S	# | | |
Pygocentrus_nattereri_nfil3-2	N251S	# | |---->Altered Ordered_interface (Pr = 0.13) |
Pygocentrus_nattereri_nfil3-2	N251S	# | |
Pygocentrus_nattereri_nfil3-2	N251S	# |---->Altered Metal_binding (Pr = 0.01)<---------------------------------------------------------|
Pygocentrus_nattereri_nfil3-2	N251S	# |
Pygocentrus_nattereri_nfil3-2	N251S	# |---->Altered PTM_site (Pr = 0.15)
Pygocentrus_nattereri_nfil3-2	N251S	# |---->Gain of Proteolytic_cleavage at R253 (Pr = 0.15 | P = 0.01)
Pygocentrus_nattereri_nfil3-2	H281N	0.057	Gain of B-factor (Pr = 0.26 | P = 0.02); Gain of Phosphorylation at Y280 (Pr = 0.25 | P = 0.03); Altered Coiled_coil (Pr = 0.23 | P = 0.02); Gain of Pyrrolidone_carboxylic_acid at Q284 (Pr = 0.05 | P = 0.04); Loss of Sulfation at Y280 (Pr = 0.02 | P = 0.03); Gain of GPI-anchor_amidation at H281 (Pr = 0.02 | P = 0.02)	Altered Motifs (ELME000084:GRB2-like Src Homology 2 (SH2) domains binding motif.; ELME000163:YXXQ motif found in the cytoplasmic region of cytokine receptors that bind STAT3 SH2 domain.)	Predicted conservation scores
Pygocentrus_nattereri_nfil3-2	H281N	# Altered Effect (Pr = 0.26)
Pygocentrus_nattereri_nfil3-2	H281N	# |---->Altered Motifs (ELME000084|ELME000163)
Pygocentrus_nattereri_nfil3-2	H281N	# |---->Altered Structure_and_dynamics (Pr = 0.26)-------------------------------------------------------|
Pygocentrus_nattereri_nfil3-2	H281N	# | |---->Altered Secondary_structure (Pr = 0.26) |
Pygocentrus_nattereri_nfil3-2	H281N	# | | |
Pygocentrus_nattereri_nfil3-2	H281N	# | |---->Altered Stability_and_conformational_flexibility (Pr = 0.26) |
Pygocentrus_nattereri_nfil3-2	H281N	# | | |---->Altered Conformational_flexibility (Pr = 0.26) |
Pygocentrus_nattereri_nfil3-2	H281N	# | | |---->Gain of B-factor (Pr = 0.26 | P = 0.02) |
Pygocentrus_nattereri_nfil3-2	H281N	# | | |
Pygocentrus_nattereri_nfil3-2	H281N	# | |---->Altered Special_structural_signatures (Pr = 0.23) |
Pygocentrus_nattereri_nfil3-2	H281N	# | |---->Altered Coiled_coil (Pr = 0.23 | P = 0.02) |
Pygocentrus_nattereri_nfil3-2	H281N	# | |---->Altered Signal_peptide (Pr = 0.00) |
Pygocentrus_nattereri_nfil3-2	H281N	# | | |
Pygocentrus_nattereri_nfil3-2	H281N	# | |---->Altered Transmembrane_protein (Pr = 0.02) |
Pygocentrus_nattereri_nfil3-2	H281N	# | |
Pygocentrus_nattereri_nfil3-2	H281N	# |---->Altered Functional_residue (Pr = 0.25) |
Pygocentrus_nattereri_nfil3-2	H281N	# |---->Altered Macromolecular_binding (Pr = 0.24) |
Pygocentrus_nattereri_nfil3-2	H281N	# | |---->Altered Protein_binding (Pr = 0.24) |
Pygocentrus_nattereri_nfil3-2	H281N	# | |---->Altered Disordered_interface (Pr = 0.24) |
Pygocentrus_nattereri_nfil3-2	H281N	# | | |
Pygocentrus_nattereri_nfil3-2	H281N	# | |---->Altered Ordered_interface (Pr = 0.13) |
Pygocentrus_nattereri_nfil3-2	H281N	# | |
Pygocentrus_nattereri_nfil3-2	H281N	# |---->Altered Metal_binding (Pr = 0.01)<---------------------------------------------------------|
Pygocentrus_nattereri_nfil3-2	H281N	# |
Pygocentrus_nattereri_nfil3-2	H281N	# |---->Altered PTM_site (Pr = 0.25)
Pygocentrus_nattereri_nfil3-2	H281N	# |---->Gain of GPI-anchor_amidation at H281 (Pr = 0.02 | P = 0.02)
Pygocentrus_nattereri_nfil3-2	H281N	# |---->Gain of Phosphorylation at Y280 (Pr = 0.25 | P = 0.03)
Pygocentrus_nattereri_nfil3-2	H281N	# |---->Gain of Pyrrolidone_carboxylic_acid at Q284 (Pr = 0.05 | P = 0.04)
Pygocentrus_nattereri_nfil3-2	H281N	# |---->Loss of Sulfation at Y280 (Pr = 0.02 | P = 0.03)
Pygocentrus_nattereri_nfil3-2	Q346E	0.049	Altered Coiled_coil (Pr = 0.07 | P = 0.05)	Altered Motifs (None)	Predicted conservation scores
Pygocentrus_nattereri_nfil3-2	Q346E	# Altered Effect (Pr = 0.26)
Pygocentrus_nattereri_nfil3-2	Q346E	# |---->Altered Motifs (None)
Pygocentrus_nattereri_nfil3-2	Q346E	# |---->Altered Structure_and_dynamics (Pr = 0.26)-------------------------------------------------------|
Pygocentrus_nattereri_nfil3-2	Q346E	# | |---->Altered Secondary_structure (Pr = 0.26) |
Pygocentrus_nattereri_nfil3-2	Q346E	# | | |
Pygocentrus_nattereri_nfil3-2	Q346E	# | |---->Altered Stability_and_conformational_flexibility (Pr = 0.19) |
Pygocentrus_nattereri_nfil3-2	Q346E	# | | |---->Altered Conformational_flexibility (Pr = 0.19) |
Pygocentrus_nattereri_nfil3-2	Q346E	# | | |
Pygocentrus_nattereri_nfil3-2	Q346E	# | |---->Altered Special_structural_signatures (Pr = 0.07) |
Pygocentrus_nattereri_nfil3-2	Q346E	# | |---->Altered Coiled_coil (Pr = 0.07 | P = 0.05) |
Pygocentrus_nattereri_nfil3-2	Q346E	# | |---->Altered Signal_peptide (Pr = 0.00) |
Pygocentrus_nattereri_nfil3-2	Q346E	# | | |
Pygocentrus_nattereri_nfil3-2	Q346E	# | |---->Altered Transmembrane_protein (Pr = 0.02) |
Pygocentrus_nattereri_nfil3-2	Q346E	# | |
Pygocentrus_nattereri_nfil3-2	Q346E	# |---->Altered Functional_residue (Pr = 0.24) |
Pygocentrus_nattereri_nfil3-2	Q346E	# |---->Altered Macromolecular_binding (Pr = 0.24) |
Pygocentrus_nattereri_nfil3-2	Q346E	# | |---->Altered Protein_binding (Pr = 0.24) |
Pygocentrus_nattereri_nfil3-2	Q346E	# | |---->Altered Disordered_interface (Pr = 0.24) |
Pygocentrus_nattereri_nfil3-2	Q346E	# | | |
Pygocentrus_nattereri_nfil3-2	Q346E	# | |---->Altered Ordered_interface (Pr = 0.08) |
Pygocentrus_nattereri_nfil3-2	Q346E	# | |
Pygocentrus_nattereri_nfil3-2	Q346E	# |---->Altered Metal_binding (Pr = 0.00)<---------------------------------------------------------|
Pygocentrus_nattereri_nfil3-2	Q346E	# |
Pygocentrus_nattereri_nfil3-2	Q346E	# |---->Altered PTM_site (Pr = 0.19)
Pygocentrus_nattereri_nfil3-2	E347M	0.060	Altered MoRF (Pr = 0.31 | P = 0.02); Altered Coiled_coil (Pr = 0.11 | P = 0.04)	Altered Motifs (ELME000134:Calmodulin binding helical peptide motif)	Predicted conservation scores
Pygocentrus_nattereri_nfil3-2	E347M	# Altered Effect (Pr = 0.31)
Pygocentrus_nattereri_nfil3-2	E347M	# |---->Altered Motifs (ELME000134)
Pygocentrus_nattereri_nfil3-2	E347M	# |---->Altered Structure_and_dynamics (Pr = 0.26)-------------------------------------------------------|
Pygocentrus_nattereri_nfil3-2	E347M	# | |---->Altered Secondary_structure (Pr = 0.26) |
Pygocentrus_nattereri_nfil3-2	E347M	# | | |
Pygocentrus_nattereri_nfil3-2	E347M	# | |---->Altered Stability_and_conformational_flexibility (Pr = 0.16) |
Pygocentrus_nattereri_nfil3-2	E347M	# | | |---->Altered Conformational_flexibility (Pr = 0.16) |
Pygocentrus_nattereri_nfil3-2	E347M	# | | |
Pygocentrus_nattereri_nfil3-2	E347M	# | |---->Altered Special_structural_signatures (Pr = 0.11) |
Pygocentrus_nattereri_nfil3-2	E347M	# | |---->Altered Coiled_coil (Pr = 0.11 | P = 0.04) |
Pygocentrus_nattereri_nfil3-2	E347M	# | |---->Altered Signal_peptide (Pr = 0.00) |
Pygocentrus_nattereri_nfil3-2	E347M	# | | |
Pygocentrus_nattereri_nfil3-2	E347M	# | |---->Altered Transmembrane_protein (Pr = 0.02) |
Pygocentrus_nattereri_nfil3-2	E347M	# | |
Pygocentrus_nattereri_nfil3-2	E347M	# |---->Altered Functional_residue (Pr = 0.31) |
Pygocentrus_nattereri_nfil3-2	E347M	# |---->Altered Macromolecular_binding (Pr = 0.31) |
Pygocentrus_nattereri_nfil3-2	E347M	# | |---->Altered Protein_binding (Pr = 0.31) |
Pygocentrus_nattereri_nfil3-2	E347M	# | |---->Altered Disordered_interface (Pr = 0.31) |
Pygocentrus_nattereri_nfil3-2	E347M	# | | |---->Altered MoRF (Pr = 0.31 | P = 0.02) |
Pygocentrus_nattereri_nfil3-2	E347M	# | | |
Pygocentrus_nattereri_nfil3-2	E347M	# | |---->Altered Ordered_interface (Pr = 0.08) |
Pygocentrus_nattereri_nfil3-2	E347M	# | |
Pygocentrus_nattereri_nfil3-2	E347M	# |---->Altered Metal_binding (Pr = 0.00)<---------------------------------------------------------|
Pygocentrus_nattereri_nfil3-2	E347M	# |
Pygocentrus_nattereri_nfil3-2	E347M	# |---->Altered PTM_site (Pr = 0.19)
Pygocentrus_nattereri_nfil3-2	T364L	0.044	Altered Coiled_coil (Pr = 0.09 | P = 0.04)	Altered Motifs (ELME000202:(ST)Q motif which is phosphorylated by PIKK family members.)	Predicted conservation scores
Pygocentrus_nattereri_nfil3-2	T364L	# Altered Effect (Pr = 0.27)
Pygocentrus_nattereri_nfil3-2	T364L	# |---->Altered Motifs (ELME000202)
Pygocentrus_nattereri_nfil3-2	T364L	# |---->Altered Structure_and_dynamics (Pr = 0.25)-------------------------------------------------------|
Pygocentrus_nattereri_nfil3-2	T364L	# | |---->Altered Secondary_structure (Pr = 0.25) |
Pygocentrus_nattereri_nfil3-2	T364L	# | | |
Pygocentrus_nattereri_nfil3-2	T364L	# | |---->Altered Stability_and_conformational_flexibility (Pr = 0.19) |
Pygocentrus_nattereri_nfil3-2	T364L	# | | |---->Altered Conformational_flexibility (Pr = 0.19) |
Pygocentrus_nattereri_nfil3-2	T364L	# | | |
Pygocentrus_nattereri_nfil3-2	T364L	# | |---->Altered Special_structural_signatures (Pr = 0.09) |
Pygocentrus_nattereri_nfil3-2	T364L	# | |---->Altered Coiled_coil (Pr = 0.09 | P = 0.04) |
Pygocentrus_nattereri_nfil3-2	T364L	# | |---->Altered Signal_peptide (Pr = 0.00) |
Pygocentrus_nattereri_nfil3-2	T364L	# | | |
Pygocentrus_nattereri_nfil3-2	T364L	# | |---->Altered Transmembrane_protein (Pr = 0.01) |
Pygocentrus_nattereri_nfil3-2	T364L	# | |
Pygocentrus_nattereri_nfil3-2	T364L	# |---->Altered Functional_residue (Pr = 0.27) |
Pygocentrus_nattereri_nfil3-2	T364L	# |---->Altered Macromolecular_binding (Pr = 0.27) |
Pygocentrus_nattereri_nfil3-2	T364L	# | |---->Altered Protein_binding (Pr = 0.27) |
Pygocentrus_nattereri_nfil3-2	T364L	# | |---->Altered Disordered_interface (Pr = 0.27) |
Pygocentrus_nattereri_nfil3-2	T364L	# | | |
Pygocentrus_nattereri_nfil3-2	T364L	# | |---->Altered Ordered_interface (Pr = 0.06) |
Pygocentrus_nattereri_nfil3-2	T364L	# | |
Pygocentrus_nattereri_nfil3-2	T364L	# |---->Altered Metal_binding (Pr = 0.00)<---------------------------------------------------------|
Pygocentrus_nattereri_nfil3-2	T364L	# |
Pygocentrus_nattereri_nfil3-2	T364L	# |---->Altered PTM_site (Pr = 0.11)
Pygocentrus_nattereri_nfil3-2	S371A	0.019		Altered Motifs (ELME000052:Phosphothreonine motif binding a subset of FHA domains that show a preference for a large aliphatic amino acid at the pT+3 position.; ELME000070:Generic motif for N-glycosylation. It was shown that Trp - Asp - and Glu are uncommon before the Ser/Thr position (PMID-8626433). Efficient glycosylation usually occurs when ~60 residues or more separate the glycosylation acceptor site from the C-terminus.)	Predicted conservation scores
Pygocentrus_nattereri_nfil3-2	S371A	# Altered Effect (Pr = 0.25)
Pygocentrus_nattereri_nfil3-2	S371A	# |---->Altered Motifs (ELME000052|ELME000070)
Pygocentrus_nattereri_nfil3-2	S371A	# |---->Altered Structure_and_dynamics (Pr = 0.25)-------------------------------------------------------|
Pygocentrus_nattereri_nfil3-2	S371A	# | |---->Altered Secondary_structure (Pr = 0.25) |
Pygocentrus_nattereri_nfil3-2	S371A	# | | |
Pygocentrus_nattereri_nfil3-2	S371A	# | |---->Altered Stability_and_conformational_flexibility (Pr = 0.17) |
Pygocentrus_nattereri_nfil3-2	S371A	# | | |---->Altered Conformational_flexibility (Pr = 0.17) |
Pygocentrus_nattereri_nfil3-2	S371A	# | | |
Pygocentrus_nattereri_nfil3-2	S371A	# | |---->Altered Special_structural_signatures (Pr = 0.01) |
Pygocentrus_nattereri_nfil3-2	S371A	# | |---->Altered Signal_peptide (Pr = 0.00) |
Pygocentrus_nattereri_nfil3-2	S371A	# | | |
Pygocentrus_nattereri_nfil3-2	S371A	# | |---->Altered Transmembrane_protein (Pr = 0.01) |
Pygocentrus_nattereri_nfil3-2	S371A	# | |
Pygocentrus_nattereri_nfil3-2	S371A	# |---->Altered Functional_residue (Pr = 0.20) |
Pygocentrus_nattereri_nfil3-2	S371A	# |---->Altered Macromolecular_binding (Pr = 0.20) |
Pygocentrus_nattereri_nfil3-2	S371A	# | |---->Altered Protein_binding (Pr = 0.20) |
Pygocentrus_nattereri_nfil3-2	S371A	# | |---->Altered Disordered_interface (Pr = 0.20) |
Pygocentrus_nattereri_nfil3-2	S371A	# | | |
Pygocentrus_nattereri_nfil3-2	S371A	# | |---->Altered Ordered_interface (Pr = 0.06) |
Pygocentrus_nattereri_nfil3-2	S371A	# | |
Pygocentrus_nattereri_nfil3-2	S371A	# |---->Altered Metal_binding (Pr = 0.00)<---------------------------------------------------------|
Pygocentrus_nattereri_nfil3-2	S371A	# |
Pygocentrus_nattereri_nfil3-2	S371A	# |---->Altered PTM_site (Pr = 0.12)
Pygocentrus_nattereri_nfil3-2	S403T	0.027	Loss of Sulfation at Y402 (Pr = 0.07 | P = 4.5e-03)	Altered Motifs (ELME000081:Src-family Src Homology 2 (SH2) domains binding motif.; ELME000133:TRAF6 binding site. Members of the tumor necrosis factor receptor (TNFR) superfamily initiate intracellular signaling by recruiting the C-domain of the TNFR-associated factors (TRAFs) through their cytoplasmatic tails.; ELME000182:STAT5 Src Homology 2 (SH2) domain binding motif.; ELME000321:Caspase3 and Caspase7 cleavage site)	Predicted conservation scores
Pygocentrus_nattereri_nfil3-2	S403T	# Altered Effect (Pr = 0.29)
Pygocentrus_nattereri_nfil3-2	S403T	# |---->Altered Motifs (ELME000081|ELME000133|ELME000182|ELME000321)
Pygocentrus_nattereri_nfil3-2	S403T	# |---->Altered Structure_and_dynamics (Pr = 0.29)-------------------------------------------------------|
Pygocentrus_nattereri_nfil3-2	S403T	# | |---->Altered Secondary_structure (Pr = 0.25) |
Pygocentrus_nattereri_nfil3-2	S403T	# | | |
Pygocentrus_nattereri_nfil3-2	S403T	# | |---->Altered Stability_and_conformational_flexibility (Pr = 0.29) |
Pygocentrus_nattereri_nfil3-2	S403T	# | | |---->Altered Conformational_flexibility (Pr = 0.29) |
Pygocentrus_nattereri_nfil3-2	S403T	# | | |
Pygocentrus_nattereri_nfil3-2	S403T	# | |---->Altered Special_structural_signatures (Pr = 0.02) |
Pygocentrus_nattereri_nfil3-2	S403T	# | |---->Altered Signal_peptide (Pr = 0.00) |
Pygocentrus_nattereri_nfil3-2	S403T	# | | |
Pygocentrus_nattereri_nfil3-2	S403T	# | |---->Altered Transmembrane_protein (Pr = 0.02) |
Pygocentrus_nattereri_nfil3-2	S403T	# | |
Pygocentrus_nattereri_nfil3-2	S403T	# |---->Altered Functional_residue (Pr = 0.25) |
Pygocentrus_nattereri_nfil3-2	S403T	# |---->Altered Macromolecular_binding (Pr = 0.25) |
Pygocentrus_nattereri_nfil3-2	S403T	# | |---->Altered Protein_binding (Pr = 0.25) |
Pygocentrus_nattereri_nfil3-2	S403T	# | |---->Altered Disordered_interface (Pr = 0.25) |
Pygocentrus_nattereri_nfil3-2	S403T	# | | |
Pygocentrus_nattereri_nfil3-2	S403T	# | |---->Altered Ordered_interface (Pr = 0.19) |
Pygocentrus_nattereri_nfil3-2	S403T	# | |
Pygocentrus_nattereri_nfil3-2	S403T	# |---->Altered Metal_binding (Pr = 0.12)<---------------------------------------------------------|
Pygocentrus_nattereri_nfil3-2	S403T	# |
Pygocentrus_nattereri_nfil3-2	S403T	# |---->Altered PTM_site (Pr = 0.24)
Pygocentrus_nattereri_nfil3-2	S403T	# |---->Loss of Sulfation at Y402 (Pr = 0.07 | P = 4.5e-03)
Pygocentrus_nattereri_nfil3-2	A409E	0.215	Altered MoRF (Pr = 0.29 | P = 0.02); Gain of B-factor (Pr = 0.26 | P = 0.02); Loss of Pyrrolidone_carboxylic_acid at Q413 (Pr = 0.06 | P = 0.03)	Altered Motifs (None)	Predicted conservation scores
Pygocentrus_nattereri_nfil3-2	A409E	# Altered Effect (Pr = 0.29)
Pygocentrus_nattereri_nfil3-2	A409E	# |---->Altered Motifs (None)
Pygocentrus_nattereri_nfil3-2	A409E	# |---->Altered Structure_and_dynamics (Pr = 0.29)-------------------------------------------------------|
Pygocentrus_nattereri_nfil3-2	A409E	# | |---->Altered Secondary_structure (Pr = 0.26) |
Pygocentrus_nattereri_nfil3-2	A409E	# | | |
Pygocentrus_nattereri_nfil3-2	A409E	# | |---->Altered Stability_and_conformational_flexibility (Pr = 0.29) |
Pygocentrus_nattereri_nfil3-2	A409E	# | | |---->Altered Conformational_flexibility (Pr = 0.29) |
Pygocentrus_nattereri_nfil3-2	A409E	# | | |---->Gain of B-factor (Pr = 0.26 | P = 0.02) |
Pygocentrus_nattereri_nfil3-2	A409E	# | | |
Pygocentrus_nattereri_nfil3-2	A409E	# | |---->Altered Special_structural_signatures (Pr = 0.02) |
Pygocentrus_nattereri_nfil3-2	A409E	# | |---->Altered Signal_peptide (Pr = 0.00) |
Pygocentrus_nattereri_nfil3-2	A409E	# | | |
Pygocentrus_nattereri_nfil3-2	A409E	# | |---->Altered Transmembrane_protein (Pr = 0.02) |
Pygocentrus_nattereri_nfil3-2	A409E	# | |
Pygocentrus_nattereri_nfil3-2	A409E	# |---->Altered Functional_residue (Pr = 0.29) |
Pygocentrus_nattereri_nfil3-2	A409E	# |---->Altered Macromolecular_binding (Pr = 0.29) |
Pygocentrus_nattereri_nfil3-2	A409E	# | |---->Altered Protein_binding (Pr = 0.29) |
Pygocentrus_nattereri_nfil3-2	A409E	# | |---->Altered Disordered_interface (Pr = 0.29) |
Pygocentrus_nattereri_nfil3-2	A409E	# | | |---->Altered MoRF (Pr = 0.29 | P = 0.02) |
Pygocentrus_nattereri_nfil3-2	A409E	# | | |
Pygocentrus_nattereri_nfil3-2	A409E	# | |---->Altered Ordered_interface (Pr = 0.12) |
Pygocentrus_nattereri_nfil3-2	A409E	# | |
Pygocentrus_nattereri_nfil3-2	A409E	# |---->Altered Metal_binding (Pr = 0.12)<---------------------------------------------------------|
Pygocentrus_nattereri_nfil3-2	A409E	# |
Pygocentrus_nattereri_nfil3-2	A409E	# |---->Altered PTM_site (Pr = 0.09)
Pygocentrus_nattereri_nfil3-2	A409E	# |---->Loss of Pyrrolidone_carboxylic_acid at Q413 (Pr = 0.06 | P = 0.03)
Pygocentrus_nattereri_nfil3-2	Y415F	0.092	Altered MoRF (Pr = 0.30 | P = 0.02); Loss of Pyrrolidone_carboxylic_acid at Q413 (Pr = 0.06 | P = 0.03)	Altered Motifs (ELME000146:Subtilisin/kexin isozyme-1 (SKI1) cleavage site ([RK]-X-[hydrophobic]-[LTKF]-|-X); ELME000163:YXXQ motif found in the cytoplasmic region of cytokine receptors that bind STAT3 SH2 domain.)	Predicted conservation scores
Pygocentrus_nattereri_nfil3-2	Y415F	# Altered Effect (Pr = 0.30)
Pygocentrus_nattereri_nfil3-2	Y415F	# |---->Altered Motifs (ELME000146|ELME000163)
Pygocentrus_nattereri_nfil3-2	Y415F	# |---->Altered Structure_and_dynamics (Pr = 0.27)-------------------------------------------------------|
Pygocentrus_nattereri_nfil3-2	Y415F	# | |---->Altered Secondary_structure (Pr = 0.25) |
Pygocentrus_nattereri_nfil3-2	Y415F	# | | |
Pygocentrus_nattereri_nfil3-2	Y415F	# | |---->Altered Stability_and_conformational_flexibility (Pr = 0.27) |
Pygocentrus_nattereri_nfil3-2	Y415F	# | | |---->Altered Conformational_flexibility (Pr = 0.27) |
Pygocentrus_nattereri_nfil3-2	Y415F	# | | |
Pygocentrus_nattereri_nfil3-2	Y415F	# | |---->Altered Special_structural_signatures (Pr = 0.02) |
Pygocentrus_nattereri_nfil3-2	Y415F	# | |---->Altered Signal_peptide (Pr = 0.00) |
Pygocentrus_nattereri_nfil3-2	Y415F	# | | |
Pygocentrus_nattereri_nfil3-2	Y415F	# | |---->Altered Transmembrane_protein (Pr = 0.02) |
Pygocentrus_nattereri_nfil3-2	Y415F	# | |
Pygocentrus_nattereri_nfil3-2	Y415F	# |---->Altered Functional_residue (Pr = 0.30) |
Pygocentrus_nattereri_nfil3-2	Y415F	# |---->Altered Macromolecular_binding (Pr = 0.30) |
Pygocentrus_nattereri_nfil3-2	Y415F	# | |---->Altered Protein_binding (Pr = 0.30) |
Pygocentrus_nattereri_nfil3-2	Y415F	# | |---->Altered Disordered_interface (Pr = 0.30) |
Pygocentrus_nattereri_nfil3-2	Y415F	# | | |---->Altered MoRF (Pr = 0.30 | P = 0.02) |
Pygocentrus_nattereri_nfil3-2	Y415F	# | | |
Pygocentrus_nattereri_nfil3-2	Y415F	# | |---->Altered Ordered_interface (Pr = 0.22) |
Pygocentrus_nattereri_nfil3-2	Y415F	# | |
Pygocentrus_nattereri_nfil3-2	Y415F	# |---->Altered Metal_binding (Pr = 0.04)<---------------------------------------------------------|
Pygocentrus_nattereri_nfil3-2	Y415F	# |
Pygocentrus_nattereri_nfil3-2	Y415F	# |---->Altered PTM_site (Pr = 0.14)
Pygocentrus_nattereri_nfil3-2	Y415F	# |---->Loss of Pyrrolidone_carboxylic_acid at Q413 (Pr = 0.06 | P = 0.03)
Pygocentrus_nattereri_nfil3-2	H426L	0.067	Loss of Helix (Pr = 0.30 | P = 7.2e-03)	Altered Motifs (ELME000202:(ST)Q motif which is phosphorylated by PIKK family members.)	Predicted conservation scores
Pygocentrus_nattereri_nfil3-2	H426L	# Altered Effect (Pr = 0.30)
Pygocentrus_nattereri_nfil3-2	H426L	# |---->Altered Motifs (ELME000202)
Pygocentrus_nattereri_nfil3-2	H426L	# |---->Altered Structure_and_dynamics (Pr = 0.30)-------------------------------------------------------|
Pygocentrus_nattereri_nfil3-2	H426L	# | |---->Altered Secondary_structure (Pr = 0.30) |
Pygocentrus_nattereri_nfil3-2	H426L	# | | |---->Loss of Helix (Pr = 0.30 | P = 7.2e-03) |
Pygocentrus_nattereri_nfil3-2	H426L	# | | |
Pygocentrus_nattereri_nfil3-2	H426L	# | |---->Altered Stability_and_conformational_flexibility (Pr = 0.30) |
Pygocentrus_nattereri_nfil3-2	H426L	# | | |---->Altered Conformational_flexibility (Pr = 0.30) |
Pygocentrus_nattereri_nfil3-2	H426L	# | | |
Pygocentrus_nattereri_nfil3-2	H426L	# | |---->Altered Special_structural_signatures (Pr = 0.01) |
Pygocentrus_nattereri_nfil3-2	H426L	# | |---->Altered Signal_peptide (Pr = 0.00) |
Pygocentrus_nattereri_nfil3-2	H426L	# | | |
Pygocentrus_nattereri_nfil3-2	H426L	# | |---->Altered Transmembrane_protein (Pr = 0.01) |
Pygocentrus_nattereri_nfil3-2	H426L	# | |
Pygocentrus_nattereri_nfil3-2	H426L	# |---->Altered Functional_residue (Pr = 0.20) |
Pygocentrus_nattereri_nfil3-2	H426L	# |---->Altered Macromolecular_binding (Pr = 0.20) |
Pygocentrus_nattereri_nfil3-2	H426L	# | |---->Altered Protein_binding (Pr = 0.20) |
Pygocentrus_nattereri_nfil3-2	H426L	# | |---->Altered Disordered_interface (Pr = 0.20) |
Pygocentrus_nattereri_nfil3-2	H426L	# | | |
Pygocentrus_nattereri_nfil3-2	H426L	# | |---->Altered Ordered_interface (Pr = 0.09) |
Pygocentrus_nattereri_nfil3-2	H426L	# | |
Pygocentrus_nattereri_nfil3-2	H426L	# |---->Altered Metal_binding (Pr = 0.01)<---------------------------------------------------------|
Pygocentrus_nattereri_nfil3-2	H426L	# |
Pygocentrus_nattereri_nfil3-2	H426L	# |---->Altered PTM_site (Pr = 0.14)
Pygocentrus_nattereri_nfil3-2	Q427D	0.062	Gain of Loop (Pr = 0.28 | P = 0.01); Gain of Helix (Pr = 0.28 | P = 0.03)	Altered Motifs (ELME000202:(ST)Q motif which is phosphorylated by PIKK family members.)	Predicted conservation scores
Pygocentrus_nattereri_nfil3-2	Q427D	# Altered Effect (Pr = 0.28)
Pygocentrus_nattereri_nfil3-2	Q427D	# |---->Altered Motifs (ELME000202)
Pygocentrus_nattereri_nfil3-2	Q427D	# |---->Altered Structure_and_dynamics (Pr = 0.28)-------------------------------------------------------|
Pygocentrus_nattereri_nfil3-2	Q427D	# | |---->Altered Secondary_structure (Pr = 0.28) |
Pygocentrus_nattereri_nfil3-2	Q427D	# | | |---->Gain of Helix (Pr = 0.28 | P = 0.03) |
Pygocentrus_nattereri_nfil3-2	Q427D	# | | |---->Gain of Loop (Pr = 0.28 | P = 0.01) |
Pygocentrus_nattereri_nfil3-2	Q427D	# | | |
Pygocentrus_nattereri_nfil3-2	Q427D	# | |---->Altered Stability_and_conformational_flexibility (Pr = 0.23) |
Pygocentrus_nattereri_nfil3-2	Q427D	# | | |---->Altered Conformational_flexibility (Pr = 0.23) |
Pygocentrus_nattereri_nfil3-2	Q427D	# | | |
Pygocentrus_nattereri_nfil3-2	Q427D	# | |---->Altered Special_structural_signatures (Pr = 0.01) |
Pygocentrus_nattereri_nfil3-2	Q427D	# | |---->Altered Signal_peptide (Pr = 0.00) |
Pygocentrus_nattereri_nfil3-2	Q427D	# | | |
Pygocentrus_nattereri_nfil3-2	Q427D	# | |---->Altered Transmembrane_protein (Pr = 0.01) |
Pygocentrus_nattereri_nfil3-2	Q427D	# | |
Pygocentrus_nattereri_nfil3-2	Q427D	# |---->Altered Functional_residue (Pr = 0.19) |
Pygocentrus_nattereri_nfil3-2	Q427D	# |---->Altered Macromolecular_binding (Pr = 0.19) |
Pygocentrus_nattereri_nfil3-2	Q427D	# | |---->Altered Protein_binding (Pr = 0.19) |
Pygocentrus_nattereri_nfil3-2	Q427D	# | |---->Altered Disordered_interface (Pr = 0.19) |
Pygocentrus_nattereri_nfil3-2	Q427D	# | | |
Pygocentrus_nattereri_nfil3-2	Q427D	# | |---->Altered Ordered_interface (Pr = 0.09) |
Pygocentrus_nattereri_nfil3-2	Q427D	# | |
Pygocentrus_nattereri_nfil3-2	Q427D	# |---->Altered Metal_binding (Pr = 0.02)<---------------------------------------------------------|
Pygocentrus_nattereri_nfil3-2	Q427D	# |
Pygocentrus_nattereri_nfil3-2	Q427D	# |---->Altered PTM_site (Pr = 0.11)
Pygocentrus_nattereri_nfil3-2	R430K	0.031	Gain of Ubiquitylation at R430 (Pr = 0.15 | P = 0.04)	Altered Motifs (ELME000202:(ST)Q motif which is phosphorylated by PIKK family members.; PS00005:Protein kinase C phosphorylation site; PS00016:Cell attachment sequence)	Predicted conservation scores
Pygocentrus_nattereri_nfil3-2	R430K	# Altered Effect (Pr = 0.27)
Pygocentrus_nattereri_nfil3-2	R430K	# |---->Altered Motifs (ELME000202|PS00005|PS00016)
Pygocentrus_nattereri_nfil3-2	R430K	# |---->Altered Structure_and_dynamics (Pr = 0.27)-------------------------------------------------------|
Pygocentrus_nattereri_nfil3-2	R430K	# | |---->Altered Secondary_structure (Pr = 0.27) |
Pygocentrus_nattereri_nfil3-2	R430K	# | | |
Pygocentrus_nattereri_nfil3-2	R430K	# | |---->Altered Stability_and_conformational_flexibility (Pr = 0.23) |
Pygocentrus_nattereri_nfil3-2	R430K	# | | |---->Altered Conformational_flexibility (Pr = 0.23) |
Pygocentrus_nattereri_nfil3-2	R430K	# | | |
Pygocentrus_nattereri_nfil3-2	R430K	# | |---->Altered Special_structural_signatures (Pr = 0.01) |
Pygocentrus_nattereri_nfil3-2	R430K	# | |---->Altered Signal_peptide (Pr = 0.00) |
Pygocentrus_nattereri_nfil3-2	R430K	# | | |
Pygocentrus_nattereri_nfil3-2	R430K	# | |---->Altered Transmembrane_protein (Pr = 0.01) |
Pygocentrus_nattereri_nfil3-2	R430K	# | |
Pygocentrus_nattereri_nfil3-2	R430K	# |---->Altered Functional_residue (Pr = 0.24) |
Pygocentrus_nattereri_nfil3-2	R430K	# |---->Altered Macromolecular_binding (Pr = 0.24) |
Pygocentrus_nattereri_nfil3-2	R430K	# | |---->Altered Protein_binding (Pr = 0.24) |
Pygocentrus_nattereri_nfil3-2	R430K	# | |---->Altered Disordered_interface (Pr = 0.24) |
Pygocentrus_nattereri_nfil3-2	R430K	# | | |
Pygocentrus_nattereri_nfil3-2	R430K	# | |---->Altered Ordered_interface (Pr = 0.09) |
Pygocentrus_nattereri_nfil3-2	R430K	# | |
Pygocentrus_nattereri_nfil3-2	R430K	# |---->Altered Metal_binding (Pr = 0.01)<---------------------------------------------------------|
Pygocentrus_nattereri_nfil3-2	R430K	# |
Pygocentrus_nattereri_nfil3-2	R430K	# |---->Altered PTM_site (Pr = 0.15)
Pygocentrus_nattereri_nfil3-2	R430K	# |---->Gain of Ubiquitylation at R430 (Pr = 0.15 | P = 0.04)
Pygocentrus_nattereri_nfil3-2	L434M	0.035	Loss of Helix (Pr = 0.27 | P = 0.05); Altered MoRF (Pr = 0.27 | P = 0.05)	Altered Motifs (None)	Predicted conservation scores
Pygocentrus_nattereri_nfil3-2	L434M	# Altered Effect (Pr = 0.27)
Pygocentrus_nattereri_nfil3-2	L434M	# |---->Altered Motifs (None)
Pygocentrus_nattereri_nfil3-2	L434M	# |---->Altered Structure_and_dynamics (Pr = 0.27)-------------------------------------------------------|
Pygocentrus_nattereri_nfil3-2	L434M	# | |---->Altered Secondary_structure (Pr = 0.27) |
Pygocentrus_nattereri_nfil3-2	L434M	# | | |---->Loss of Helix (Pr = 0.27 | P = 0.05) |
Pygocentrus_nattereri_nfil3-2	L434M	# | | |
Pygocentrus_nattereri_nfil3-2	L434M	# | |---->Altered Stability_and_conformational_flexibility (Pr = 0.20) |
Pygocentrus_nattereri_nfil3-2	L434M	# | | |---->Altered Conformational_flexibility (Pr = 0.20) |
Pygocentrus_nattereri_nfil3-2	L434M	# | | |
Pygocentrus_nattereri_nfil3-2	L434M	# | |---->Altered Special_structural_signatures (Pr = 0.01) |
Pygocentrus_nattereri_nfil3-2	L434M	# | |---->Altered Signal_peptide (Pr = 0.00) |
Pygocentrus_nattereri_nfil3-2	L434M	# | | |
Pygocentrus_nattereri_nfil3-2	L434M	# | |---->Altered Transmembrane_protein (Pr = 0.01) |
Pygocentrus_nattereri_nfil3-2	L434M	# | |
Pygocentrus_nattereri_nfil3-2	L434M	# |---->Altered Functional_residue (Pr = 0.27) |
Pygocentrus_nattereri_nfil3-2	L434M	# |---->Altered Macromolecular_binding (Pr = 0.27) |
Pygocentrus_nattereri_nfil3-2	L434M	# | |---->Altered Protein_binding (Pr = 0.27) |
Pygocentrus_nattereri_nfil3-2	L434M	# | |---->Altered Disordered_interface (Pr = 0.27) |
Pygocentrus_nattereri_nfil3-2	L434M	# | | |---->Altered MoRF (Pr = 0.27 | P = 0.05) |
Pygocentrus_nattereri_nfil3-2	L434M	# | | |
Pygocentrus_nattereri_nfil3-2	L434M	# | |---->Altered Ordered_interface (Pr = 0.09) |
Pygocentrus_nattereri_nfil3-2	L434M	# | |
Pygocentrus_nattereri_nfil3-2	L434M	# |---->Altered Metal_binding (Pr = 0.02)<---------------------------------------------------------|
Pygocentrus_nattereri_nfil3-2	L434M	# |
Pygocentrus_nattereri_nfil3-2	L434M	# |---->Altered PTM_site (Pr = 0.11)
Pygocentrus_nattereri_nfil3-2	D447E	0.040	Loss of Phosphorylation at Y452 (Pr = 0.28 | P = 0.02); Altered MoRF (Pr = 0.27 | P = 0.05); Gain of B-factor (Pr = 0.24 | P = 0.05); Gain of Sulfation at Y452 (Pr = 0.02 | P = 0.04)	Altered Motifs (ELME000202:(ST)Q motif which is phosphorylated by PIKK family members.; PS00008:N-myristoylation site)	Predicted conservation scores
Pygocentrus_nattereri_nfil3-2	D447E	# Altered Effect (Pr = 0.28)
Pygocentrus_nattereri_nfil3-2	D447E	# |---->Altered Motifs (ELME000202|PS00008)
Pygocentrus_nattereri_nfil3-2	D447E	# |---->Altered Structure_and_dynamics (Pr = 0.25)-------------------------------------------------------|
Pygocentrus_nattereri_nfil3-2	D447E	# | |---->Altered Secondary_structure (Pr = 0.25) |
Pygocentrus_nattereri_nfil3-2	D447E	# | | |
Pygocentrus_nattereri_nfil3-2	D447E	# | |---->Altered Stability_and_conformational_flexibility (Pr = 0.24) |
Pygocentrus_nattereri_nfil3-2	D447E	# | | |---->Altered Conformational_flexibility (Pr = 0.24) |
Pygocentrus_nattereri_nfil3-2	D447E	# | | |---->Gain of B-factor (Pr = 0.24 | P = 0.05) |
Pygocentrus_nattereri_nfil3-2	D447E	# | | |
Pygocentrus_nattereri_nfil3-2	D447E	# | |---->Altered Special_structural_signatures (Pr = 0.02) |
Pygocentrus_nattereri_nfil3-2	D447E	# | |---->Altered Signal_peptide (Pr = 0.00) |
Pygocentrus_nattereri_nfil3-2	D447E	# | | |
Pygocentrus_nattereri_nfil3-2	D447E	# | |---->Altered Transmembrane_protein (Pr = 0.01) |
Pygocentrus_nattereri_nfil3-2	D447E	# | |
Pygocentrus_nattereri_nfil3-2	D447E	# |---->Altered Functional_residue (Pr = 0.28) |
Pygocentrus_nattereri_nfil3-2	D447E	# |---->Altered Macromolecular_binding (Pr = 0.27) |
Pygocentrus_nattereri_nfil3-2	D447E	# | |---->Altered Protein_binding (Pr = 0.27) |
Pygocentrus_nattereri_nfil3-2	D447E	# | |---->Altered Disordered_interface (Pr = 0.27) |
Pygocentrus_nattereri_nfil3-2	D447E	# | | |---->Altered MoRF (Pr = 0.27 | P = 0.05) |
Pygocentrus_nattereri_nfil3-2	D447E	# | | |
Pygocentrus_nattereri_nfil3-2	D447E	# | |---->Altered Ordered_interface (Pr = 0.13) |
Pygocentrus_nattereri_nfil3-2	D447E	# | |
Pygocentrus_nattereri_nfil3-2	D447E	# |---->Altered Metal_binding (Pr = 0.01)<---------------------------------------------------------|
Pygocentrus_nattereri_nfil3-2	D447E	# |
Pygocentrus_nattereri_nfil3-2	D447E	# |---->Altered PTM_site (Pr = 0.28)
Pygocentrus_nattereri_nfil3-2	D447E	# |---->Loss of Phosphorylation at Y452 (Pr = 0.28 | P = 0.02)
Pygocentrus_nattereri_nfil3-2	D447E	# |---->Gain of Sulfation at Y452 (Pr = 0.02 | P = 0.04)
Pygocentrus_nattereri_nfil3-2	T449I	0.030	Altered MoRF (Pr = 0.41 | P = 4.0e-03); Loss of Phosphorylation at Y452 (Pr = 0.27 | P = 0.03); Loss of Sulfation at Y452 (Pr = 0.01 | P = 0.04)	Altered Motifs (ELME000202:(ST)Q motif which is phosphorylated by PIKK family members.; PS00008:N-myristoylation site)	Predicted conservation scores
Pygocentrus_nattereri_nfil3-2	T449I	# Altered Effect (Pr = 0.41)
Pygocentrus_nattereri_nfil3-2	T449I	# |---->Altered Motifs (ELME000202|PS00008)
Pygocentrus_nattereri_nfil3-2	T449I	# |---->Altered Structure_and_dynamics (Pr = 0.26)-------------------------------------------------------|
Pygocentrus_nattereri_nfil3-2	T449I	# | |---->Altered Secondary_structure (Pr = 0.26) |
Pygocentrus_nattereri_nfil3-2	T449I	# | | |
Pygocentrus_nattereri_nfil3-2	T449I	# | |---->Altered Stability_and_conformational_flexibility (Pr = 0.23) |
Pygocentrus_nattereri_nfil3-2	T449I	# | | |---->Altered Conformational_flexibility (Pr = 0.23) |
Pygocentrus_nattereri_nfil3-2	T449I	# | | |
Pygocentrus_nattereri_nfil3-2	T449I	# | |---->Altered Special_structural_signatures (Pr = 0.07) |
Pygocentrus_nattereri_nfil3-2	T449I	# | |---->Altered Signal_peptide (Pr = 0.00) |
Pygocentrus_nattereri_nfil3-2	T449I	# | | |
Pygocentrus_nattereri_nfil3-2	T449I	# | |---->Altered Transmembrane_protein (Pr = 0.01) |
Pygocentrus_nattereri_nfil3-2	T449I	# | |
Pygocentrus_nattereri_nfil3-2	T449I	# |---->Altered Functional_residue (Pr = 0.41) |
Pygocentrus_nattereri_nfil3-2	T449I	# |---->Altered Macromolecular_binding (Pr = 0.41) |
Pygocentrus_nattereri_nfil3-2	T449I	# | |---->Altered Protein_binding (Pr = 0.41) |
Pygocentrus_nattereri_nfil3-2	T449I	# | |---->Altered Disordered_interface (Pr = 0.41) |
Pygocentrus_nattereri_nfil3-2	T449I	# | | |---->Altered MoRF (Pr = 0.41 | P = 4.0e-03) |
Pygocentrus_nattereri_nfil3-2	T449I	# | | |
Pygocentrus_nattereri_nfil3-2	T449I	# | |---->Altered Ordered_interface (Pr = 0.14) |
Pygocentrus_nattereri_nfil3-2	T449I	# | |
Pygocentrus_nattereri_nfil3-2	T449I	# |---->Altered Metal_binding (Pr = 0.01)<---------------------------------------------------------|
Pygocentrus_nattereri_nfil3-2	T449I	# |
Pygocentrus_nattereri_nfil3-2	T449I	# |---->Altered PTM_site (Pr = 0.27)
Pygocentrus_nattereri_nfil3-2	T449I	# |---->Loss of Phosphorylation at Y452 (Pr = 0.27 | P = 0.03)
Pygocentrus_nattereri_nfil3-2	T449I	# |---->Loss of Sulfation at Y452 (Pr = 0.01 | P = 0.04)
Pygocentrus_nattereri_nfil3-2	Q466H	0.059	Altered MoRF (Pr = 0.29 | P = 0.03); Gain of Nickel_binding at D467 (Pr = 0.27 | P = 8.1e-03)	Altered Motifs (ELME000063:CK1 phosphorylation site; ELME000136:The Class IV WW domain interaction motif is recognised primarily by the Pin1 phosphorylation-dependent prolyl isomerase.; ELME000159:Proline-Directed Kinase (e.g. MAPK) phosphorylation site in higher eukaryotes.; PS00006:Casein kinase II phosphorylation site)	Predicted conservation scores
Pygocentrus_nattereri_nfil3-2	Q466H	# Altered Effect (Pr = 0.29)
Pygocentrus_nattereri_nfil3-2	Q466H	# |---->Altered Motifs (ELME000063|ELME000136|ELME000159|PS00006)
Pygocentrus_nattereri_nfil3-2	Q466H	# |---->Altered Structure_and_dynamics (Pr = 0.27)-------------------------------------------------------|
Pygocentrus_nattereri_nfil3-2	Q466H	# | |---->Altered Secondary_structure (Pr = 0.25) |
Pygocentrus_nattereri_nfil3-2	Q466H	# | | |
Pygocentrus_nattereri_nfil3-2	Q466H	# | |---->Altered Stability_and_conformational_flexibility (Pr = 0.25) |
Pygocentrus_nattereri_nfil3-2	Q466H	# | | |---->Altered Conformational_flexibility (Pr = 0.25) |
Pygocentrus_nattereri_nfil3-2	Q466H	# | | |
Pygocentrus_nattereri_nfil3-2	Q466H	# | |---->Altered Special_structural_signatures (Pr = 0.03) |
Pygocentrus_nattereri_nfil3-2	Q466H	# | |---->Altered Signal_peptide (Pr = 0.00) |
Pygocentrus_nattereri_nfil3-2	Q466H	# | | |
Pygocentrus_nattereri_nfil3-2	Q466H	# | |---->Altered Transmembrane_protein (Pr = 0.03) |
Pygocentrus_nattereri_nfil3-2	Q466H	# | |
Pygocentrus_nattereri_nfil3-2	Q466H	# |---->Altered Functional_residue (Pr = 0.29) |
Pygocentrus_nattereri_nfil3-2	Q466H	# |---->Altered Macromolecular_binding (Pr = 0.29) |
Pygocentrus_nattereri_nfil3-2	Q466H	# | |---->Altered Protein_binding (Pr = 0.29) |
Pygocentrus_nattereri_nfil3-2	Q466H	# | |---->Altered Disordered_interface (Pr = 0.29) |
Pygocentrus_nattereri_nfil3-2	Q466H	# | | |---->Altered MoRF (Pr = 0.29 | P = 0.03) |
Pygocentrus_nattereri_nfil3-2	Q466H	# | | |
Pygocentrus_nattereri_nfil3-2	Q466H	# | |---->Altered Ordered_interface (Pr = 0.12) |
Pygocentrus_nattereri_nfil3-2	Q466H	# | |
Pygocentrus_nattereri_nfil3-2	Q466H	# |---->Altered Metal_binding (Pr = 0.27)<---------------------------------------------------------|
Pygocentrus_nattereri_nfil3-2	Q466H	# | |---->Gain of Nickel_binding at D467 (Pr = 0.27 | P = 8.1e-03)
Pygocentrus_nattereri_nfil3-2	Q466H	# |
Pygocentrus_nattereri_nfil3-2	Q466H	# |---->Altered PTM_site (Pr = 0.13)
Pygocentrus_nattereri_nfil3-2	K481I	0.140	Altered MoRF (Pr = 0.33 | P = 0.01); Loss of B-factor (Pr = 0.27 | P = 0.03); Loss of Phosphorylation at Y485 (Pr = 0.26 | P = 0.03); Loss of Ubiquitylation at K481 (Pr = 0.15 | P = 0.05); Loss of Sulfation at Y485 (Pr = 0.03 | P = 0.01)	Altered Motifs (ELME000102:N-Arg dibasic convertase (nardilysin) cleavage site (Xaa-|-Arg-Lys or Arg-|-Arg-Xaa).)	Predicted conservation scores
Pygocentrus_nattereri_nfil3-2	K481I	# Altered Effect (Pr = 0.33)
Pygocentrus_nattereri_nfil3-2	K481I	# |---->Altered Motifs (ELME000102)
Pygocentrus_nattereri_nfil3-2	K481I	# |---->Altered Structure_and_dynamics (Pr = 0.27)-------------------------------------------------------|
Pygocentrus_nattereri_nfil3-2	K481I	# | |---->Altered Secondary_structure (Pr = 0.25) |
Pygocentrus_nattereri_nfil3-2	K481I	# | | |
Pygocentrus_nattereri_nfil3-2	K481I	# | |---->Altered Stability_and_conformational_flexibility (Pr = 0.27) |
Pygocentrus_nattereri_nfil3-2	K481I	# | | |---->Altered Conformational_flexibility (Pr = 0.27) |
Pygocentrus_nattereri_nfil3-2	K481I	# | | |---->Loss of B-factor (Pr = 0.27 | P = 0.03) |
Pygocentrus_nattereri_nfil3-2	K481I	# | | |
Pygocentrus_nattereri_nfil3-2	K481I	# | |---->Altered Special_structural_signatures (Pr = 0.02) |
Pygocentrus_nattereri_nfil3-2	K481I	# | |---->Altered Signal_peptide (Pr = 0.00) |
Pygocentrus_nattereri_nfil3-2	K481I	# | | |
Pygocentrus_nattereri_nfil3-2	K481I	# | |---->Altered Transmembrane_protein (Pr = 0.02) |
Pygocentrus_nattereri_nfil3-2	K481I	# | |
Pygocentrus_nattereri_nfil3-2	K481I	# |---->Altered Functional_residue (Pr = 0.33) |
Pygocentrus_nattereri_nfil3-2	K481I	# |---->Altered Macromolecular_binding (Pr = 0.33) |
Pygocentrus_nattereri_nfil3-2	K481I	# | |---->Altered Protein_binding (Pr = 0.33) |
Pygocentrus_nattereri_nfil3-2	K481I	# | |---->Altered Disordered_interface (Pr = 0.33) |
Pygocentrus_nattereri_nfil3-2	K481I	# | | |---->Altered MoRF (Pr = 0.33 | P = 0.01) |
Pygocentrus_nattereri_nfil3-2	K481I	# | | |
Pygocentrus_nattereri_nfil3-2	K481I	# | |---->Altered Ordered_interface (Pr = 0.21) |
Pygocentrus_nattereri_nfil3-2	K481I	# | |
Pygocentrus_nattereri_nfil3-2	K481I	# |---->Altered Metal_binding (Pr = 0.08)<---------------------------------------------------------|
Pygocentrus_nattereri_nfil3-2	K481I	# |
Pygocentrus_nattereri_nfil3-2	K481I	# |---->Altered PTM_site (Pr = 0.26)
Pygocentrus_nattereri_nfil3-2	K481I	# |---->Loss of Phosphorylation at Y485 (Pr = 0.26 | P = 0.03)
Pygocentrus_nattereri_nfil3-2	K481I	# |---->Loss of Sulfation at Y485 (Pr = 0.03 | P = 0.01)
Pygocentrus_nattereri_nfil3-2	K481I	# |---->Loss of Ubiquitylation at K481 (Pr = 0.15 | P = 0.05)
Pygocentrus_nattereri_nfil3-2	G483R	0.180	Gain of Phosphorylation at Y485 (Pr = 0.26 | P = 0.03); Loss of Sulfation at Y485 (Pr = 0.03 | P = 0.01)	Altered Motifs (None)	Predicted conservation scores
Pygocentrus_nattereri_nfil3-2	G483R	# Altered Effect (Pr = 0.26)
Pygocentrus_nattereri_nfil3-2	G483R	# |---->Altered Motifs (None)
Pygocentrus_nattereri_nfil3-2	G483R	# |---->Altered Structure_and_dynamics (Pr = 0.24)-------------------------------------------------------|
Pygocentrus_nattereri_nfil3-2	G483R	# | |---->Altered Secondary_structure (Pr = 0.24) |
Pygocentrus_nattereri_nfil3-2	G483R	# | | |
Pygocentrus_nattereri_nfil3-2	G483R	# | |---->Altered Stability_and_conformational_flexibility (Pr = 0.23) |
Pygocentrus_nattereri_nfil3-2	G483R	# | | |---->Altered Conformational_flexibility (Pr = 0.23) |
Pygocentrus_nattereri_nfil3-2	G483R	# | | |
Pygocentrus_nattereri_nfil3-2	G483R	# | |---->Altered Special_structural_signatures (Pr = 0.02) |
Pygocentrus_nattereri_nfil3-2	G483R	# | |---->Altered Signal_peptide (Pr = 0.00) |
Pygocentrus_nattereri_nfil3-2	G483R	# | | |
Pygocentrus_nattereri_nfil3-2	G483R	# | |---->Altered Transmembrane_protein (Pr = 0.02) |
Pygocentrus_nattereri_nfil3-2	G483R	# | |
Pygocentrus_nattereri_nfil3-2	G483R	# |---->Altered Functional_residue (Pr = 0.26) |
Pygocentrus_nattereri_nfil3-2	G483R	# |---->Altered Macromolecular_binding (Pr = 0.24) |
Pygocentrus_nattereri_nfil3-2	G483R	# | |---->Altered Protein_binding (Pr = 0.24) |
Pygocentrus_nattereri_nfil3-2	G483R	# | |---->Altered Disordered_interface (Pr = 0.24) |
Pygocentrus_nattereri_nfil3-2	G483R	# | | |
Pygocentrus_nattereri_nfil3-2	G483R	# | |---->Altered Ordered_interface (Pr = 0.19) |
Pygocentrus_nattereri_nfil3-2	G483R	# | |
Pygocentrus_nattereri_nfil3-2	G483R	# |---->Altered Metal_binding (Pr = 0.01)<---------------------------------------------------------|
Pygocentrus_nattereri_nfil3-2	G483R	# |
Pygocentrus_nattereri_nfil3-2	G483R	# |---->Altered PTM_site (Pr = 0.26)
Pygocentrus_nattereri_nfil3-2	G483R	# |---->Gain of Phosphorylation at Y485 (Pr = 0.26 | P = 0.03)
Pygocentrus_nattereri_nfil3-2	G483R	# |---->Loss of Sulfation at Y485 (Pr = 0.03 | P = 0.01)
Pygocentrus_nattereri_nfil3-2	P518L	0.047	Altered MoRF (Pr = 0.34 | P = 0.01); Loss of B-factor (Pr = 0.27 | P = 0.03); Gain of O-linked_glycosylation at T520 (Pr = 0.25 | P = 8.7e-03); Gain of Proteolytic_cleavage at D514 (Pr = 0.12 | P = 0.03)	Altered Motifs (ELME000053:GSK3 phosphorylation recognition site; ELME000239:The USP7 NTD domain binding motif variant based on the MDM2 and P53 interactions.; ELME000336:NEK2 phosphorylation motif with preferred Phe - Leu or Met in the -3 position to compensate for less favorable residues in the +1 and +2 position.)	Predicted conservation scores
Pygocentrus_nattereri_nfil3-2	P518L	# Altered Effect (Pr = 0.34)
Pygocentrus_nattereri_nfil3-2	P518L	# |---->Altered Motifs (ELME000053|ELME000239|ELME000336)
Pygocentrus_nattereri_nfil3-2	P518L	# |---->Altered Structure_and_dynamics (Pr = 0.27)-------------------------------------------------------|
Pygocentrus_nattereri_nfil3-2	P518L	# | |---->Altered Secondary_structure (Pr = 0.26) |
Pygocentrus_nattereri_nfil3-2	P518L	# | | |
Pygocentrus_nattereri_nfil3-2	P518L	# | |---->Altered Stability_and_conformational_flexibility (Pr = 0.27) |
Pygocentrus_nattereri_nfil3-2	P518L	# | | |---->Altered Conformational_flexibility (Pr = 0.27) |
Pygocentrus_nattereri_nfil3-2	P518L	# | | |---->Loss of B-factor (Pr = 0.27 | P = 0.03) |
Pygocentrus_nattereri_nfil3-2	P518L	# | | |
Pygocentrus_nattereri_nfil3-2	P518L	# | |---->Altered Special_structural_signatures (Pr = 0.01) |
Pygocentrus_nattereri_nfil3-2	P518L	# | |---->Altered Signal_peptide (Pr = 0.00) |
Pygocentrus_nattereri_nfil3-2	P518L	# | | |
Pygocentrus_nattereri_nfil3-2	P518L	# | |---->Altered Transmembrane_protein (Pr = 0.01) |
Pygocentrus_nattereri_nfil3-2	P518L	# | |
Pygocentrus_nattereri_nfil3-2	P518L	# |---->Altered Functional_residue (Pr = 0.34) |
Pygocentrus_nattereri_nfil3-2	P518L	# |---->Altered Macromolecular_binding (Pr = 0.34) |
Pygocentrus_nattereri_nfil3-2	P518L	# | |---->Altered Protein_binding (Pr = 0.34) |
Pygocentrus_nattereri_nfil3-2	P518L	# | |---->Altered Disordered_interface (Pr = 0.34) |
Pygocentrus_nattereri_nfil3-2	P518L	# | | |---->Altered MoRF (Pr = 0.34 | P = 0.01) |
Pygocentrus_nattereri_nfil3-2	P518L	# | | |
Pygocentrus_nattereri_nfil3-2	P518L	# | |---->Altered Ordered_interface (Pr = 0.04) |
Pygocentrus_nattereri_nfil3-2	P518L	# | |
Pygocentrus_nattereri_nfil3-2	P518L	# |---->Altered Metal_binding (Pr = 0.07)<---------------------------------------------------------|
Pygocentrus_nattereri_nfil3-2	P518L	# |
Pygocentrus_nattereri_nfil3-2	P518L	# |---->Altered PTM_site (Pr = 0.25)
Pygocentrus_nattereri_nfil3-2	P518L	# |---->Gain of O-linked_glycosylation at T520 (Pr = 0.25 | P = 8.7e-03)
Pygocentrus_nattereri_nfil3-2	P518L	# |---->Gain of Proteolytic_cleavage at D514 (Pr = 0.12 | P = 0.03)
Pygocentrus_nattereri_nfil3-2	A538E	0.085	Gain of B-factor (Pr = 0.27 | P = 0.01); Loss of Phosphorylation at S533 (Pr = 0.24 | P = 0.05); Loss of O-linked_glycosylation at T535 (Pr = 0.13 | P = 0.04); Gain of GPI-anchor_amidation at N542 (Pr = 0.03 | P = 9.1e-03)	Altered Motifs (ELME000064:CK2 phosphorylation site; ELME000220:Phosphothreonine motif binding a subset of FHA domains that have a preference for an acidic amino acid at the pT+3 position.; PS00006:Casein kinase II phosphorylation site)	Predicted conservation scores
Pygocentrus_nattereri_nfil3-2	A538E	# Altered Effect (Pr = 0.27)
Pygocentrus_nattereri_nfil3-2	A538E	# |---->Altered Motifs (ELME000064|ELME000220|PS00006)
Pygocentrus_nattereri_nfil3-2	A538E	# |---->Altered Structure_and_dynamics (Pr = 0.27)-------------------------------------------------------|
Pygocentrus_nattereri_nfil3-2	A538E	# | |---->Altered Secondary_structure (Pr = 0.26) |
Pygocentrus_nattereri_nfil3-2	A538E	# | | |
Pygocentrus_nattereri_nfil3-2	A538E	# | |---->Altered Stability_and_conformational_flexibility (Pr = 0.27) |
Pygocentrus_nattereri_nfil3-2	A538E	# | | |---->Altered Conformational_flexibility (Pr = 0.27) |
Pygocentrus_nattereri_nfil3-2	A538E	# | | |---->Gain of B-factor (Pr = 0.27 | P = 0.01) |
Pygocentrus_nattereri_nfil3-2	A538E	# | | |
Pygocentrus_nattereri_nfil3-2	A538E	# | |---->Altered Special_structural_signatures (Pr = 0.09) |
Pygocentrus_nattereri_nfil3-2	A538E	# | |---->Altered Signal_peptide (Pr = 0.00) |
Pygocentrus_nattereri_nfil3-2	A538E	# | | |
Pygocentrus_nattereri_nfil3-2	A538E	# | |---->Altered Transmembrane_protein (Pr = 0.09) |
Pygocentrus_nattereri_nfil3-2	A538E	# | |
Pygocentrus_nattereri_nfil3-2	A538E	# |---->Altered Functional_residue (Pr = 0.24) |
Pygocentrus_nattereri_nfil3-2	A538E	# |---->Altered Macromolecular_binding (Pr = 0.08) |
Pygocentrus_nattereri_nfil3-2	A538E	# | |---->Altered Protein_binding (Pr = 0.08) |
Pygocentrus_nattereri_nfil3-2	A538E	# | |---->Altered Disordered_interface (Pr = 0.08) |
Pygocentrus_nattereri_nfil3-2	A538E	# | | |
Pygocentrus_nattereri_nfil3-2	A538E	# | |---->Altered Ordered_interface (Pr = 0.05) |
Pygocentrus_nattereri_nfil3-2	A538E	# | |
Pygocentrus_nattereri_nfil3-2	A538E	# |---->Altered Metal_binding (Pr = 0.01)<---------------------------------------------------------|
Pygocentrus_nattereri_nfil3-2	A538E	# |
Pygocentrus_nattereri_nfil3-2	A538E	# |---->Altered PTM_site (Pr = 0.24)
Pygocentrus_nattereri_nfil3-2	A538E	# |---->Gain of GPI-anchor_amidation at N542 (Pr = 0.03 | P = 9.1e-03)
Pygocentrus_nattereri_nfil3-2	A538E	# |---->Loss of O-linked_glycosylation at T535 (Pr = 0.13 | P = 0.04)
Pygocentrus_nattereri_nfil3-2	A538E	# |---->Loss of Phosphorylation at S533 (Pr = 0.24 | P = 0.05)
Pygocentrus_nattereri_nfil3-2	E539G	0.069	Gain of B-factor (Pr = 0.25 | P = 0.02); Gain of O-linked_glycosylation at T535 (Pr = 0.14 | P = 0.03); Gain of GPI-anchor_amidation at N542 (Pr = 0.03 | P = 0.01)	Altered Motifs (PS00008:N-myristoylation site)	Predicted conservation scores
Pygocentrus_nattereri_nfil3-2	E539G	# Altered Effect (Pr = 0.26)
Pygocentrus_nattereri_nfil3-2	E539G	# |---->Altered Motifs (PS00008)
Pygocentrus_nattereri_nfil3-2	E539G	# |---->Altered Structure_and_dynamics (Pr = 0.26)-------------------------------------------------------|
Pygocentrus_nattereri_nfil3-2	E539G	# | |---->Altered Secondary_structure (Pr = 0.26) |
Pygocentrus_nattereri_nfil3-2	E539G	# | | |
Pygocentrus_nattereri_nfil3-2	E539G	# | |---->Altered Stability_and_conformational_flexibility (Pr = 0.25) |
Pygocentrus_nattereri_nfil3-2	E539G	# | | |---->Altered Conformational_flexibility (Pr = 0.25) |
Pygocentrus_nattereri_nfil3-2	E539G	# | | |---->Gain of B-factor (Pr = 0.25 | P = 0.02) |
Pygocentrus_nattereri_nfil3-2	E539G	# | | |
Pygocentrus_nattereri_nfil3-2	E539G	# | |---->Altered Special_structural_signatures (Pr = 0.07) |
Pygocentrus_nattereri_nfil3-2	E539G	# | |---->Altered Signal_peptide (Pr = 0.00) |
Pygocentrus_nattereri_nfil3-2	E539G	# | | |
Pygocentrus_nattereri_nfil3-2	E539G	# | |---->Altered Transmembrane_protein (Pr = 0.07) |
Pygocentrus_nattereri_nfil3-2	E539G	# | |
Pygocentrus_nattereri_nfil3-2	E539G	# |---->Altered Functional_residue (Pr = 0.24) |
Pygocentrus_nattereri_nfil3-2	E539G	# |---->Altered Macromolecular_binding (Pr = 0.09) |
Pygocentrus_nattereri_nfil3-2	E539G	# | |---->Altered Protein_binding (Pr = 0.09) |
Pygocentrus_nattereri_nfil3-2	E539G	# | |---->Altered Disordered_interface (Pr = 0.09) |
Pygocentrus_nattereri_nfil3-2	E539G	# | | |
Pygocentrus_nattereri_nfil3-2	E539G	# | |---->Altered Ordered_interface (Pr = 0.05) |
Pygocentrus_nattereri_nfil3-2	E539G	# | |
Pygocentrus_nattereri_nfil3-2	E539G	# |---->Altered Metal_binding (Pr = 0.01)<---------------------------------------------------------|
Pygocentrus_nattereri_nfil3-2	E539G	# |
Pygocentrus_nattereri_nfil3-2	E539G	# |---->Altered PTM_site (Pr = 0.24)
Pygocentrus_nattereri_nfil3-2	E539G	# |---->Gain of GPI-anchor_amidation at N542 (Pr = 0.03 | P = 0.01)
Pygocentrus_nattereri_nfil3-2	E539G	# |---->Gain of O-linked_glycosylation at T535 (Pr = 0.14 | P = 0.03)
Pygocentrus_nattereri_nfil3-2	N546Q	0.036	Loss of B-factor (Pr = 0.26 | P = 0.04); Loss of GPI-anchor_amidation at N542 (Pr = 0.02 | P = 0.01)	Altered Motifs (ELME000053:GSK3 phosphorylation recognition site; ELME000063:CK1 phosphorylation site; ELME000070:Generic motif for N-glycosylation. It was shown that Trp - Asp - and Glu are uncommon before the Ser/Thr position (PMID-8626433). Efficient glycosylation usually occurs when ~60 residues or more separate the glycosylation acceptor site from the C-terminus.; ELME000136:The Class IV WW domain interaction motif is recognised primarily by the Pin1 phosphorylation-dependent prolyl isomerase.; ELME000159:Proline-Directed Kinase (e.g. MAPK) phosphorylation site in higher eukaryotes.; ELME000202:(ST)Q motif which is phosphorylated by PIKK family members.)	Predicted conservation scores
Pygocentrus_nattereri_nfil3-2	N546Q	# Altered Effect (Pr = 0.26)
Pygocentrus_nattereri_nfil3-2	N546Q	# |---->Altered Motifs (ELME000053|ELME000063|ELME000070|ELME000136|ELME000159|ELME000202)
Pygocentrus_nattereri_nfil3-2	N546Q	# |---->Altered Structure_and_dynamics (Pr = 0.26)-------------------------------------------------------|
Pygocentrus_nattereri_nfil3-2	N546Q	# | |---->Altered Secondary_structure (Pr = 0.18) |
Pygocentrus_nattereri_nfil3-2	N546Q	# | | |
Pygocentrus_nattereri_nfil3-2	N546Q	# | |---->Altered Stability_and_conformational_flexibility (Pr = 0.26) |
Pygocentrus_nattereri_nfil3-2	N546Q	# | | |---->Altered Conformational_flexibility (Pr = 0.26) |
Pygocentrus_nattereri_nfil3-2	N546Q	# | | |---->Loss of B-factor (Pr = 0.26 | P = 0.04) |
Pygocentrus_nattereri_nfil3-2	N546Q	# | | |
Pygocentrus_nattereri_nfil3-2	N546Q	# | |---->Altered Special_structural_signatures (Pr = 0.07) |
Pygocentrus_nattereri_nfil3-2	N546Q	# | |---->Altered Signal_peptide (Pr = 0.00) |
Pygocentrus_nattereri_nfil3-2	N546Q	# | | |
Pygocentrus_nattereri_nfil3-2	N546Q	# | |---->Altered Transmembrane_protein (Pr = 0.07) |
Pygocentrus_nattereri_nfil3-2	N546Q	# | |
Pygocentrus_nattereri_nfil3-2	N546Q	# |---->Altered Functional_residue (Pr = 0.23) |
Pygocentrus_nattereri_nfil3-2	N546Q	# |---->Altered Macromolecular_binding (Pr = 0.16) |
Pygocentrus_nattereri_nfil3-2	N546Q	# | |---->Altered Protein_binding (Pr = 0.16) |
Pygocentrus_nattereri_nfil3-2	N546Q	# | |---->Altered Disordered_interface (Pr = 0.16) |
Pygocentrus_nattereri_nfil3-2	N546Q	# | | |
Pygocentrus_nattereri_nfil3-2	N546Q	# | |---->Altered Ordered_interface (Pr = 0.10) |
Pygocentrus_nattereri_nfil3-2	N546Q	# | |
Pygocentrus_nattereri_nfil3-2	N546Q	# |---->Altered Metal_binding (Pr = 0.01)<---------------------------------------------------------|
Pygocentrus_nattereri_nfil3-2	N546Q	# |
Pygocentrus_nattereri_nfil3-2	N546Q	# |---->Altered PTM_site (Pr = 0.23)
Pygocentrus_nattereri_nfil3-2	N546Q	# |---->Loss of GPI-anchor_amidation at N542 (Pr = 0.02 | P = 0.01)
Pygocentrus_nattereri_nfil3-2	G558S	0.083	Altered MoRF (Pr = 0.27 | P = 0.04); Gain of Proteolytic_cleavage at D557 (Pr = 0.25 | P = 1.9e-04); Loss of Pyrrolidone_carboxylic_acid at Q554 (Pr = 0.09 | P = 0.01)	Altered Motifs (ELME000064:CK2 phosphorylation site; ELME000202:(ST)Q motif which is phosphorylated by PIKK family members.; PS00006:Casein kinase II phosphorylation site)	Predicted conservation scores
Pygocentrus_nattereri_nfil3-2	G558S	# Altered Effect (Pr = 0.27)
Pygocentrus_nattereri_nfil3-2	G558S	# |---->Altered Motifs (ELME000064|ELME000202|PS00006)
Pygocentrus_nattereri_nfil3-2	G558S	# |---->Altered Structure_and_dynamics (Pr = 0.24)-------------------------------------------------------|
Pygocentrus_nattereri_nfil3-2	G558S	# | |---->Altered Secondary_structure (Pr = 0.21) |
Pygocentrus_nattereri_nfil3-2	G558S	# | | |
Pygocentrus_nattereri_nfil3-2	G558S	# | |---->Altered Stability_and_conformational_flexibility (Pr = 0.24) |
Pygocentrus_nattereri_nfil3-2	G558S	# | | |---->Altered Conformational_flexibility (Pr = 0.24) |
Pygocentrus_nattereri_nfil3-2	G558S	# | | |
Pygocentrus_nattereri_nfil3-2	G558S	# | |---->Altered Special_structural_signatures (Pr = 0.06) |
Pygocentrus_nattereri_nfil3-2	G558S	# | |---->Altered Signal_peptide (Pr = 0.00) |
Pygocentrus_nattereri_nfil3-2	G558S	# | | |
Pygocentrus_nattereri_nfil3-2	G558S	# | |---->Altered Transmembrane_protein (Pr = 0.06) |
Pygocentrus_nattereri_nfil3-2	G558S	# | |
Pygocentrus_nattereri_nfil3-2	G558S	# |---->Altered Functional_residue (Pr = 0.27) |
Pygocentrus_nattereri_nfil3-2	G558S	# |---->Altered Macromolecular_binding (Pr = 0.27) |
Pygocentrus_nattereri_nfil3-2	G558S	# | |---->Altered Protein_binding (Pr = 0.27) |
Pygocentrus_nattereri_nfil3-2	G558S	# | |---->Altered Disordered_interface (Pr = 0.27) |
Pygocentrus_nattereri_nfil3-2	G558S	# | | |---->Altered MoRF (Pr = 0.27 | P = 0.04) |
Pygocentrus_nattereri_nfil3-2	G558S	# | | |
Pygocentrus_nattereri_nfil3-2	G558S	# | |---->Altered Ordered_interface (Pr = 0.14) |
Pygocentrus_nattereri_nfil3-2	G558S	# | |
Pygocentrus_nattereri_nfil3-2	G558S	# |---->Altered Metal_binding (Pr = 0.06)<---------------------------------------------------------|
Pygocentrus_nattereri_nfil3-2	G558S	# |
Pygocentrus_nattereri_nfil3-2	G558S	# |---->Altered PTM_site (Pr = 0.25)
Pygocentrus_nattereri_nfil3-2	G558S	# |---->Gain of Proteolytic_cleavage at D557 (Pr = 0.25 | P = 1.9e-04)
Pygocentrus_nattereri_nfil3-2	G558S	# |---->Loss of Pyrrolidone_carboxylic_acid at Q554 (Pr = 0.09 | P = 0.01)
Pygocentrus_nattereri_nfil3-2	P595S	0.072	Loss of O-linked_glycosylation at T596 (Pr = 0.36 | P = 5.9e-03); Gain of Pyrrolidone_carboxylic_acid at Q592 (Pr = 0.09 | P = 0.01)	Altered Motifs (ELME000063:CK1 phosphorylation site; ELME000136:The Class IV WW domain interaction motif is recognised primarily by the Pin1 phosphorylation-dependent prolyl isomerase.; ELME000155:This is the motif recognized by those SH3 domains with a non-canonical class I recognition specificity; ELME000159:Proline-Directed Kinase (e.g. MAPK) phosphorylation site in higher eukaryotes.; ELME000358:Phospho-dependent motif that mediates docking of CDK substrates and regulators to cyclin-CDK-bound Cks1.)	Predicted conservation scores
Pygocentrus_nattereri_nfil3-2	P595S	# Altered Effect (Pr = 0.36)
Pygocentrus_nattereri_nfil3-2	P595S	# |---->Altered Motifs (ELME000063|ELME000136|ELME000155|ELME000159|ELME000358)
Pygocentrus_nattereri_nfil3-2	P595S	# |---->Altered Structure_and_dynamics (Pr = 0.26)-------------------------------------------------------|
Pygocentrus_nattereri_nfil3-2	P595S	# | |---->Altered Secondary_structure (Pr = 0.26) |
Pygocentrus_nattereri_nfil3-2	P595S	# | | |
Pygocentrus_nattereri_nfil3-2	P595S	# | |---->Altered Stability_and_conformational_flexibility (Pr = 0.24) |
Pygocentrus_nattereri_nfil3-2	P595S	# | | |---->Altered Conformational_flexibility (Pr = 0.24) |
Pygocentrus_nattereri_nfil3-2	P595S	# | | |
Pygocentrus_nattereri_nfil3-2	P595S	# | |---->Altered Special_structural_signatures (Pr = 0.05) |
Pygocentrus_nattereri_nfil3-2	P595S	# | |---->Altered Signal_peptide (Pr = 0.00) |
Pygocentrus_nattereri_nfil3-2	P595S	# | | |
Pygocentrus_nattereri_nfil3-2	P595S	# | |---->Altered Transmembrane_protein (Pr = 0.05) |
Pygocentrus_nattereri_nfil3-2	P595S	# | |
Pygocentrus_nattereri_nfil3-2	P595S	# |---->Altered Functional_residue (Pr = 0.36) |
Pygocentrus_nattereri_nfil3-2	P595S	# |---->Altered Macromolecular_binding (Pr = 0.11) |
Pygocentrus_nattereri_nfil3-2	P595S	# | |---->Altered Protein_binding (Pr = 0.11) |
Pygocentrus_nattereri_nfil3-2	P595S	# | |---->Altered Disordered_interface (Pr = 0.11) |
Pygocentrus_nattereri_nfil3-2	P595S	# | | |
Pygocentrus_nattereri_nfil3-2	P595S	# | |---->Altered Ordered_interface (Pr = 0.05) |
Pygocentrus_nattereri_nfil3-2	P595S	# | |
Pygocentrus_nattereri_nfil3-2	P595S	# |---->Altered Metal_binding (Pr = 0.02)<---------------------------------------------------------|
Pygocentrus_nattereri_nfil3-2	P595S	# |
Pygocentrus_nattereri_nfil3-2	P595S	# |---->Altered PTM_site (Pr = 0.36)
Pygocentrus_nattereri_nfil3-2	P595S	# |---->Loss of O-linked_glycosylation at T596 (Pr = 0.36 | P = 5.9e-03)
Pygocentrus_nattereri_nfil3-2	P595S	# |---->Gain of Pyrrolidone_carboxylic_acid at Q592 (Pr = 0.09 | P = 0.01)
Pygocentrus_nattereri_nfil3-2	P605Q	0.059		Altered Motifs (ELME000155:This is the motif recognized by those SH3 domains with a non-canonical class I recognition specificity)	Predicted conservation scores
Pygocentrus_nattereri_nfil3-2	P605Q	# Altered Effect (Pr = 0.26)
Pygocentrus_nattereri_nfil3-2	P605Q	# |---->Altered Motifs (ELME000155)
Pygocentrus_nattereri_nfil3-2	P605Q	# |---->Altered Structure_and_dynamics (Pr = 0.25)-------------------------------------------------------|
Pygocentrus_nattereri_nfil3-2	P605Q	# | |---->Altered Secondary_structure (Pr = 0.25) |
Pygocentrus_nattereri_nfil3-2	P605Q	# | | |
Pygocentrus_nattereri_nfil3-2	P605Q	# | |---->Altered Stability_and_conformational_flexibility (Pr = 0.19) |
Pygocentrus_nattereri_nfil3-2	P605Q	# | | |---->Altered Conformational_flexibility (Pr = 0.19) |
Pygocentrus_nattereri_nfil3-2	P605Q	# | | |
Pygocentrus_nattereri_nfil3-2	P605Q	# | |---->Altered Special_structural_signatures (Pr = 0.01) |
Pygocentrus_nattereri_nfil3-2	P605Q	# | |---->Altered Signal_peptide (Pr = 0.00) |
Pygocentrus_nattereri_nfil3-2	P605Q	# | | |
Pygocentrus_nattereri_nfil3-2	P605Q	# | |---->Altered Transmembrane_protein (Pr = 0.01) |
Pygocentrus_nattereri_nfil3-2	P605Q	# | |
Pygocentrus_nattereri_nfil3-2	P605Q	# |---->Altered Functional_residue (Pr = 0.26) |
Pygocentrus_nattereri_nfil3-2	P605Q	# |---->Altered Macromolecular_binding (Pr = 0.26) |
Pygocentrus_nattereri_nfil3-2	P605Q	# | |---->Altered Protein_binding (Pr = 0.26) |
Pygocentrus_nattereri_nfil3-2	P605Q	# | |---->Altered Disordered_interface (Pr = 0.26) |
Pygocentrus_nattereri_nfil3-2	P605Q	# | | |
Pygocentrus_nattereri_nfil3-2	P605Q	# | |---->Altered Ordered_interface (Pr = 0.08) |
Pygocentrus_nattereri_nfil3-2	P605Q	# | |
Pygocentrus_nattereri_nfil3-2	P605Q	# |---->Altered Metal_binding (Pr = 0.04)<---------------------------------------------------------|
Pygocentrus_nattereri_nfil3-2	P605Q	# |
Pygocentrus_nattereri_nfil3-2	P605Q	# |---->Altered PTM_site (Pr = 0.04)
Pygocentrus_nattereri_nfil3-2	A615P	0.045	Altered MoRF (Pr = 0.29 | P = 0.03); Gain of Sulfation at Y611 (Pr = 0.02 | P = 0.03)	Altered Motifs (ELME000202:(ST)Q motif which is phosphorylated by PIKK family members.; ELME000239:The USP7 NTD domain binding motif variant based on the MDM2 and P53 interactions.; ELME000336:NEK2 phosphorylation motif with preferred Phe - Leu or Met in the -3 position to compensate for less favorable residues in the +1 and +2 position.)	Predicted conservation scores
Pygocentrus_nattereri_nfil3-2	A615P	# Altered Effect (Pr = 0.29)
Pygocentrus_nattereri_nfil3-2	A615P	# |---->Altered Motifs (ELME000202|ELME000239|ELME000336)
Pygocentrus_nattereri_nfil3-2	A615P	# |---->Altered Structure_and_dynamics (Pr = 0.25)-------------------------------------------------------|
Pygocentrus_nattereri_nfil3-2	A615P	# | |---->Altered Secondary_structure (Pr = 0.25) |
Pygocentrus_nattereri_nfil3-2	A615P	# | | |
Pygocentrus_nattereri_nfil3-2	A615P	# | |---->Altered Stability_and_conformational_flexibility (Pr = 0.19) |
Pygocentrus_nattereri_nfil3-2	A615P	# | | |---->Altered Conformational_flexibility (Pr = 0.19) |
Pygocentrus_nattereri_nfil3-2	A615P	# | | |
Pygocentrus_nattereri_nfil3-2	A615P	# | |---->Altered Special_structural_signatures (Pr = 0.02) |
Pygocentrus_nattereri_nfil3-2	A615P	# | |---->Altered Signal_peptide (Pr = 0.00) |
Pygocentrus_nattereri_nfil3-2	A615P	# | | |
Pygocentrus_nattereri_nfil3-2	A615P	# | |---->Altered Transmembrane_protein (Pr = 0.02) |
Pygocentrus_nattereri_nfil3-2	A615P	# | |
Pygocentrus_nattereri_nfil3-2	A615P	# |---->Altered Functional_residue (Pr = 0.29) |
Pygocentrus_nattereri_nfil3-2	A615P	# |---->Altered Macromolecular_binding (Pr = 0.29) |
Pygocentrus_nattereri_nfil3-2	A615P	# | |---->Altered Protein_binding (Pr = 0.29) |
Pygocentrus_nattereri_nfil3-2	A615P	# | |---->Altered Disordered_interface (Pr = 0.29) |
Pygocentrus_nattereri_nfil3-2	A615P	# | | |---->Altered MoRF (Pr = 0.29 | P = 0.03) |
Pygocentrus_nattereri_nfil3-2	A615P	# | | |
Pygocentrus_nattereri_nfil3-2	A615P	# | |---->Altered Ordered_interface (Pr = 0.18) |
Pygocentrus_nattereri_nfil3-2	A615P	# | |
Pygocentrus_nattereri_nfil3-2	A615P	# |---->Altered Metal_binding (Pr = 0.00)<---------------------------------------------------------|
Pygocentrus_nattereri_nfil3-2	A615P	# |
Pygocentrus_nattereri_nfil3-2	A615P	# |---->Altered PTM_site (Pr = 0.14)
Pygocentrus_nattereri_nfil3-2	A615P	# |---->Gain of Sulfation at Y611 (Pr = 0.02 | P = 0.03)
Pygocentrus_nattereri_nfil3-2	S632D	0.045	Gain of Loop (Pr = 0.28 | P = 0.02); Loss of Acetylation at K637 (Pr = 0.20 | P = 0.04)	Altered Motifs (ELME000085:Glycosaminoglycan attachment site; ELME000197:Phosphopeptide motif which directly interacts with the BRCT (carboxy-terminal) domain of the Breast Cancer Gene BRCA1 with low affinity; ELME000198:Phosphopeptide motif which directly interacts with the BRCT (carboxy-terminal) domain of the Breast Cancer Gene BRCA1 with high affinity.; PS00008:N-myristoylation site)	Predicted conservation scores
Pygocentrus_nattereri_nfil3-2	S632D	# Altered Effect (Pr = 0.28)
Pygocentrus_nattereri_nfil3-2	S632D	# |---->Altered Motifs (ELME000085|ELME000197|ELME000198|PS00008)
Pygocentrus_nattereri_nfil3-2	S632D	# |---->Altered Structure_and_dynamics (Pr = 0.28)-------------------------------------------------------|
Pygocentrus_nattereri_nfil3-2	S632D	# | |---->Altered Secondary_structure (Pr = 0.28) |
Pygocentrus_nattereri_nfil3-2	S632D	# | | |---->Gain of Loop (Pr = 0.28 | P = 0.02) |
Pygocentrus_nattereri_nfil3-2	S632D	# | | |
Pygocentrus_nattereri_nfil3-2	S632D	# | |---->Altered Stability_and_conformational_flexibility (Pr = 0.23) |
Pygocentrus_nattereri_nfil3-2	S632D	# | | |---->Altered Conformational_flexibility (Pr = 0.23) |
Pygocentrus_nattereri_nfil3-2	S632D	# | | |
Pygocentrus_nattereri_nfil3-2	S632D	# | |---->Altered Special_structural_signatures (Pr = 0.01) |
Pygocentrus_nattereri_nfil3-2	S632D	# | |---->Altered Signal_peptide (Pr = 0.00) |
Pygocentrus_nattereri_nfil3-2	S632D	# | | |
Pygocentrus_nattereri_nfil3-2	S632D	# | |---->Altered Transmembrane_protein (Pr = 0.01) |
Pygocentrus_nattereri_nfil3-2	S632D	# | |
Pygocentrus_nattereri_nfil3-2	S632D	# |---->Altered Functional_residue (Pr = 0.24) |
Pygocentrus_nattereri_nfil3-2	S632D	# |---->Altered Macromolecular_binding (Pr = 0.24) |
Pygocentrus_nattereri_nfil3-2	S632D	# | |---->Altered Protein_binding (Pr = 0.24) |
Pygocentrus_nattereri_nfil3-2	S632D	# | |---->Altered Disordered_interface (Pr = 0.24) |
Pygocentrus_nattereri_nfil3-2	S632D	# | | |
Pygocentrus_nattereri_nfil3-2	S632D	# | |---->Altered Ordered_interface (Pr = 0.05) |
Pygocentrus_nattereri_nfil3-2	S632D	# | |
Pygocentrus_nattereri_nfil3-2	S632D	# |---->Altered Metal_binding (Pr = 0.01)<---------------------------------------------------------|
Pygocentrus_nattereri_nfil3-2	S632D	# |
Pygocentrus_nattereri_nfil3-2	S632D	# |---->Altered PTM_site (Pr = 0.20)
Pygocentrus_nattereri_nfil3-2	S632D	# |---->Loss of Acetylation at K637 (Pr = 0.20 | P = 0.04)
Pygocentrus_nattereri_nfil3-2	A633V	0.035	Gain of Acetylation at K637 (Pr = 0.21 | P = 0.03)	Altered Motifs (ELME000085:Glycosaminoglycan attachment site; ELME000197:Phosphopeptide motif which directly interacts with the BRCT (carboxy-terminal) domain of the Breast Cancer Gene BRCA1 with low affinity; ELME000198:Phosphopeptide motif which directly interacts with the BRCT (carboxy-terminal) domain of the Breast Cancer Gene BRCA1 with high affinity.; PS00008:N-myristoylation site)	Predicted conservation scores
Pygocentrus_nattereri_nfil3-2	A633V	# Altered Effect (Pr = 0.25)
Pygocentrus_nattereri_nfil3-2	A633V	# |---->Altered Motifs (ELME000085|ELME000197|ELME000198|PS00008)
Pygocentrus_nattereri_nfil3-2	A633V	# |---->Altered Structure_and_dynamics (Pr = 0.25)-------------------------------------------------------|
Pygocentrus_nattereri_nfil3-2	A633V	# | |---->Altered Secondary_structure (Pr = 0.25) |
Pygocentrus_nattereri_nfil3-2	A633V	# | | |
Pygocentrus_nattereri_nfil3-2	A633V	# | |---->Altered Stability_and_conformational_flexibility (Pr = 0.23) |
Pygocentrus_nattereri_nfil3-2	A633V	# | | |---->Altered Conformational_flexibility (Pr = 0.23) |
Pygocentrus_nattereri_nfil3-2	A633V	# | | |
Pygocentrus_nattereri_nfil3-2	A633V	# | |---->Altered Special_structural_signatures (Pr = 0.01) |
Pygocentrus_nattereri_nfil3-2	A633V	# | |---->Altered Signal_peptide (Pr = 0.00) |
Pygocentrus_nattereri_nfil3-2	A633V	# | | |
Pygocentrus_nattereri_nfil3-2	A633V	# | |---->Altered Transmembrane_protein (Pr = 0.01) |
Pygocentrus_nattereri_nfil3-2	A633V	# | |
Pygocentrus_nattereri_nfil3-2	A633V	# |---->Altered Functional_residue (Pr = 0.25) |
Pygocentrus_nattereri_nfil3-2	A633V	# |---->Altered Macromolecular_binding (Pr = 0.25) |
Pygocentrus_nattereri_nfil3-2	A633V	# | |---->Altered Protein_binding (Pr = 0.25) |
Pygocentrus_nattereri_nfil3-2	A633V	# | |---->Altered Disordered_interface (Pr = 0.25) |
Pygocentrus_nattereri_nfil3-2	A633V	# | | |
Pygocentrus_nattereri_nfil3-2	A633V	# | |---->Altered Ordered_interface (Pr = 0.04) |
Pygocentrus_nattereri_nfil3-2	A633V	# | |
Pygocentrus_nattereri_nfil3-2	A633V	# |---->Altered Metal_binding (Pr = 0.01)<---------------------------------------------------------|
Pygocentrus_nattereri_nfil3-2	A633V	# |
Pygocentrus_nattereri_nfil3-2	A633V	# |---->Altered PTM_site (Pr = 0.21)
Pygocentrus_nattereri_nfil3-2	A633V	# |---->Gain of Acetylation at K637 (Pr = 0.21 | P = 0.03)
Pygocentrus_nattereri_nfil3-2	S640G	0.046	Loss of Phosphorylation at S640 (Pr = 0.27 | P = 0.03); Gain of Acetylation at K637 (Pr = 0.19 | P = 0.04)	Altered Motifs (ELME000064:CK2 phosphorylation site; PS00006:Casein kinase II phosphorylation site)	Predicted conservation scores
Pygocentrus_nattereri_nfil3-2	S640G	# Altered Effect (Pr = 0.27)
Pygocentrus_nattereri_nfil3-2	S640G	# |---->Altered Motifs (ELME000064|PS00006)
Pygocentrus_nattereri_nfil3-2	S640G	# |---->Altered Structure_and_dynamics (Pr = 0.22)-------------------------------------------------------|
Pygocentrus_nattereri_nfil3-2	S640G	# | |---->Altered Secondary_structure (Pr = 0.22) |
Pygocentrus_nattereri_nfil3-2	S640G	# | | |
Pygocentrus_nattereri_nfil3-2	S640G	# | |---->Altered Stability_and_conformational_flexibility (Pr = 0.22) |
Pygocentrus_nattereri_nfil3-2	S640G	# | | |---->Altered Conformational_flexibility (Pr = 0.22) |
Pygocentrus_nattereri_nfil3-2	S640G	# | | |
Pygocentrus_nattereri_nfil3-2	S640G	# | |---->Altered Special_structural_signatures (Pr = 0.01) |
Pygocentrus_nattereri_nfil3-2	S640G	# | |---->Altered Signal_peptide (Pr = 0.00) |
Pygocentrus_nattereri_nfil3-2	S640G	# | | |
Pygocentrus_nattereri_nfil3-2	S640G	# | |---->Altered Transmembrane_protein (Pr = 0.01) |
Pygocentrus_nattereri_nfil3-2	S640G	# | |
Pygocentrus_nattereri_nfil3-2	S640G	# |---->Altered Functional_residue (Pr = 0.27) |
Pygocentrus_nattereri_nfil3-2	S640G	# |---->Altered Macromolecular_binding (Pr = 0.24) |
Pygocentrus_nattereri_nfil3-2	S640G	# | |---->Altered Protein_binding (Pr = 0.24) |
Pygocentrus_nattereri_nfil3-2	S640G	# | |---->Altered Disordered_interface (Pr = 0.24) |
Pygocentrus_nattereri_nfil3-2	S640G	# | | |
Pygocentrus_nattereri_nfil3-2	S640G	# | |---->Altered Ordered_interface (Pr = 0.04) |
Pygocentrus_nattereri_nfil3-2	S640G	# | |
Pygocentrus_nattereri_nfil3-2	S640G	# |---->Altered Metal_binding (Pr = 0.01)<---------------------------------------------------------|
Pygocentrus_nattereri_nfil3-2	S640G	# |
Pygocentrus_nattereri_nfil3-2	S640G	# |---->Altered PTM_site (Pr = 0.27)
Pygocentrus_nattereri_nfil3-2	S640G	# |---->Gain of Acetylation at K637 (Pr = 0.19 | P = 0.04)
Pygocentrus_nattereri_nfil3-2	S640G	# |---->Loss of Phosphorylation at S640 (Pr = 0.27 | P = 0.03)
Pygocentrus_nattereri_nfil3-2	E643D	0.121	Gain of Proteolytic_cleavage at R646 (Pr = 0.17 | P = 7.4e-03)	Altered Motifs (ELME000064:CK2 phosphorylation site; ELME000117:Major TRAF2-binding consensus motif. Members of the tumor necrosis factor receptor (TNFR) superfamily initiate intracellular signaling by recruiting the C-domain of the TNFR-associated factors (TRAFs) through their cytoplasmic tails.; PS00006:Casein kinase II phosphorylation site)	Predicted conservation scores
Pygocentrus_nattereri_nfil3-2	E643D	# Altered Effect (Pr = 0.26)
Pygocentrus_nattereri_nfil3-2	E643D	# |---->Altered Motifs (ELME000064|ELME000117|PS00006)
Pygocentrus_nattereri_nfil3-2	E643D	# |---->Altered Structure_and_dynamics (Pr = 0.26)-------------------------------------------------------|
Pygocentrus_nattereri_nfil3-2	E643D	# | |---->Altered Secondary_structure (Pr = 0.26) |
Pygocentrus_nattereri_nfil3-2	E643D	# | | |
Pygocentrus_nattereri_nfil3-2	E643D	# | |---->Altered Stability_and_conformational_flexibility (Pr = 0.22) |
Pygocentrus_nattereri_nfil3-2	E643D	# | | |---->Altered Conformational_flexibility (Pr = 0.22) |
Pygocentrus_nattereri_nfil3-2	E643D	# | | |
Pygocentrus_nattereri_nfil3-2	E643D	# | |---->Altered Special_structural_signatures (Pr = 0.02) |
Pygocentrus_nattereri_nfil3-2	E643D	# | |---->Altered Signal_peptide (Pr = 0.00) |
Pygocentrus_nattereri_nfil3-2	E643D	# | | |
Pygocentrus_nattereri_nfil3-2	E643D	# | |---->Altered Transmembrane_protein (Pr = 0.02) |
Pygocentrus_nattereri_nfil3-2	E643D	# | |
Pygocentrus_nattereri_nfil3-2	E643D	# |---->Altered Functional_residue (Pr = 0.24) |
Pygocentrus_nattereri_nfil3-2	E643D	# |---->Altered Macromolecular_binding (Pr = 0.24) |
Pygocentrus_nattereri_nfil3-2	E643D	# | |---->Altered Protein_binding (Pr = 0.24) |
Pygocentrus_nattereri_nfil3-2	E643D	# | |---->Altered Disordered_interface (Pr = 0.24) |
Pygocentrus_nattereri_nfil3-2	E643D	# | | |
Pygocentrus_nattereri_nfil3-2	E643D	# | |---->Altered Ordered_interface (Pr = 0.04) |
Pygocentrus_nattereri_nfil3-2	E643D	# | |
Pygocentrus_nattereri_nfil3-2	E643D	# |---->Altered Metal_binding (Pr = 0.01)<---------------------------------------------------------|
Pygocentrus_nattereri_nfil3-2	E643D	# |
Pygocentrus_nattereri_nfil3-2	E643D	# |---->Altered PTM_site (Pr = 0.21)
Pygocentrus_nattereri_nfil3-2	E643D	# |---->Gain of Proteolytic_cleavage at R646 (Pr = 0.17 | P = 7.4e-03)
Pygocentrus_nattereri_nfil3-2	R645K	0.026	Gain of Acetylation at R645 (Pr = 0.37 | P = 1.4e-03); Gain of SUMOylation at R645 (Pr = 0.30 | P = 3.0e-03); Loss of ADP-ribosylation at R645 (Pr = 0.20 | P = 0.05); Loss of Proteolytic_cleavage at R646 (Pr = 0.12 | P = 0.03); Loss of Amidation at C649 (Pr = 0.02 | P = 8.3e-04)	Altered Motifs (ELME000012:The di-Arg ER retention motif is defined by two consecutive arginine residues (RR) or with a single residue insertion (RXR). The motif is completed by an adjacent hydrophobic/arginine residue which may be on either side of the Arg pair.; ELME000100:NEC1/NEC2 cleavage site (Lys-Arg-|-Xaa); ELME000102:N-Arg dibasic convertase (nardilysin) cleavage site (Xaa-|-Arg-Lys or Arg-|-Arg-Xaa).; ELME000108:Yeast kexin 2 cleavage site (Lys-Arg-|-Xaa or Arg-Arg-|-Xaa))	Predicted conservation scores
Pygocentrus_nattereri_nfil3-2	R645K	# Altered Effect (Pr = 0.37)
Pygocentrus_nattereri_nfil3-2	R645K	# |---->Altered Motifs (ELME000012|ELME000100|ELME000102|ELME000108)
Pygocentrus_nattereri_nfil3-2	R645K	# |---->Altered Structure_and_dynamics (Pr = 0.25)-------------------------------------------------------|
Pygocentrus_nattereri_nfil3-2	R645K	# | |---->Altered Secondary_structure (Pr = 0.25) |
Pygocentrus_nattereri_nfil3-2	R645K	# | | |
Pygocentrus_nattereri_nfil3-2	R645K	# | |---->Altered Stability_and_conformational_flexibility (Pr = 0.22) |
Pygocentrus_nattereri_nfil3-2	R645K	# | | |---->Altered Conformational_flexibility (Pr = 0.22) |
Pygocentrus_nattereri_nfil3-2	R645K	# | | |
Pygocentrus_nattereri_nfil3-2	R645K	# | |---->Altered Special_structural_signatures (Pr = 0.02) |
Pygocentrus_nattereri_nfil3-2	R645K	# | |---->Altered Signal_peptide (Pr = 0.00) |
Pygocentrus_nattereri_nfil3-2	R645K	# | | |
Pygocentrus_nattereri_nfil3-2	R645K	# | |---->Altered Transmembrane_protein (Pr = 0.02) |
Pygocentrus_nattereri_nfil3-2	R645K	# | |
Pygocentrus_nattereri_nfil3-2	R645K	# |---->Altered Functional_residue (Pr = 0.37) |
Pygocentrus_nattereri_nfil3-2	R645K	# |---->Altered Macromolecular_binding (Pr = 0.23) |
Pygocentrus_nattereri_nfil3-2	R645K	# | |---->Altered Protein_binding (Pr = 0.23) |
Pygocentrus_nattereri_nfil3-2	R645K	# | |---->Altered Disordered_interface (Pr = 0.23) |
Pygocentrus_nattereri_nfil3-2	R645K	# | | |
Pygocentrus_nattereri_nfil3-2	R645K	# | |---->Altered Ordered_interface (Pr = 0.04) |
Pygocentrus_nattereri_nfil3-2	R645K	# | |
Pygocentrus_nattereri_nfil3-2	R645K	# |---->Altered Metal_binding (Pr = 0.01)<---------------------------------------------------------|
Pygocentrus_nattereri_nfil3-2	R645K	# |
Pygocentrus_nattereri_nfil3-2	R645K	# |---->Altered PTM_site (Pr = 0.37)
Pygocentrus_nattereri_nfil3-2	R645K	# |---->Gain of Acetylation at R645 (Pr = 0.37 | P = 1.4e-03)
Pygocentrus_nattereri_nfil3-2	R645K	# |---->Loss of ADP-ribosylation at R645 (Pr = 0.20 | P = 0.05)
Pygocentrus_nattereri_nfil3-2	R645K	# |---->Loss of Amidation at C649 (Pr = 0.02 | P = 8.3e-04)
Pygocentrus_nattereri_nfil3-2	R645K	# |---->Loss of Proteolytic_cleavage at R646 (Pr = 0.12 | P = 0.03)
Pygocentrus_nattereri_nfil3-2	R645K	# |---->Gain of SUMOylation at R645 (Pr = 0.30 | P = 3.0e-03)
Pygocentrus_nattereri_nfil3-2	I647M	0.038	Gain of SUMOylation at K651 (Pr = 0.25 | P = 7.5e-03); Gain of Acetylation at K651 (Pr = 0.21 | P = 0.03); Altered DNA_binding (Pr = 0.17 | P = 0.03); Loss of Proteolytic_cleavage at K651 (Pr = 0.13 | P = 0.02); Loss of Methylation at K651 (Pr = 0.13 | P = 0.02); Loss of Amidation at C649 (Pr = 0.02 | P = 8.3e-04)	Altered Motifs (ELME000012:The di-Arg ER retention motif is defined by two consecutive arginine residues (RR) or with a single residue insertion (RXR). The motif is completed by an adjacent hydrophobic/arginine residue which may be on either side of the Arg pair.; ELME000102:N-Arg dibasic convertase (nardilysin) cleavage site (Xaa-|-Arg-Lys or Arg-|-Arg-Xaa).; ELME000108:Yeast kexin 2 cleavage site (Lys-Arg-|-Xaa or Arg-Arg-|-Xaa))	Predicted conservation scores
Pygocentrus_nattereri_nfil3-2	I647M	# Altered Effect (Pr = 0.26)
Pygocentrus_nattereri_nfil3-2	I647M	# |---->Altered Motifs (ELME000012|ELME000102|ELME000108)
Pygocentrus_nattereri_nfil3-2	I647M	# |---->Altered Structure_and_dynamics (Pr = 0.26)-------------------------------------------------------|
Pygocentrus_nattereri_nfil3-2	I647M	# | |---->Altered Secondary_structure (Pr = 0.26) |
Pygocentrus_nattereri_nfil3-2	I647M	# | | |
Pygocentrus_nattereri_nfil3-2	I647M	# | |---->Altered Stability_and_conformational_flexibility (Pr = 0.23) |
Pygocentrus_nattereri_nfil3-2	I647M	# | | |---->Altered Conformational_flexibility (Pr = 0.23) |
Pygocentrus_nattereri_nfil3-2	I647M	# | | |
Pygocentrus_nattereri_nfil3-2	I647M	# | |---->Altered Special_structural_signatures (Pr = 0.03) |
Pygocentrus_nattereri_nfil3-2	I647M	# | |---->Altered Signal_peptide (Pr = 0.00) |
Pygocentrus_nattereri_nfil3-2	I647M	# | | |
Pygocentrus_nattereri_nfil3-2	I647M	# | |---->Altered Transmembrane_protein (Pr = 0.03) |
Pygocentrus_nattereri_nfil3-2	I647M	# | |
Pygocentrus_nattereri_nfil3-2	I647M	# |---->Altered Functional_residue (Pr = 0.26) |
Pygocentrus_nattereri_nfil3-2	I647M	# |---->Altered Macromolecular_binding (Pr = 0.26) |
Pygocentrus_nattereri_nfil3-2	I647M	# | |---->Altered DNA_binding (Pr = 0.17 | P = 0.03) |
Pygocentrus_nattereri_nfil3-2	I647M	# | |---->Altered Protein_binding (Pr = 0.26) |
Pygocentrus_nattereri_nfil3-2	I647M	# | |---->Altered Disordered_interface (Pr = 0.26) |
Pygocentrus_nattereri_nfil3-2	I647M	# | | |
Pygocentrus_nattereri_nfil3-2	I647M	# | |---->Altered Ordered_interface (Pr = 0.04) |
Pygocentrus_nattereri_nfil3-2	I647M	# | |
Pygocentrus_nattereri_nfil3-2	I647M	# |---->Altered Metal_binding (Pr = 0.01)<---------------------------------------------------------|
Pygocentrus_nattereri_nfil3-2	I647M	# |
Pygocentrus_nattereri_nfil3-2	I647M	# |---->Altered PTM_site (Pr = 0.25)
Pygocentrus_nattereri_nfil3-2	I647M	# |---->Gain of Acetylation at K651 (Pr = 0.21 | P = 0.03)
Pygocentrus_nattereri_nfil3-2	I647M	# |---->Loss of Amidation at C649 (Pr = 0.02 | P = 8.3e-04)
Pygocentrus_nattereri_nfil3-2	I647M	# |---->Loss of Methylation at K651 (Pr = 0.13 | P = 0.02)
Pygocentrus_nattereri_nfil3-2	I647M	# |---->Loss of Proteolytic_cleavage at K651 (Pr = 0.13 | P = 0.02)
Pygocentrus_nattereri_nfil3-2	I647M	# |---->Gain of SUMOylation at K651 (Pr = 0.25 | P = 7.5e-03)
Pygocentrus_nattereri_nfil3-4	A3G	0.110	Altered MoRF (Pr = 0.27 | P = 0.04); Altered Calmodulin_binding (Pr = 0.19 | P = 0.04); Gain of N-terminal_acetylation at M1 (Pr = 0.04 | P = 3.2e-03); Altered N-terminal_signal (Pr = 0.03 | P = 4.5e-03)	Altered Motifs (ELME000336:NEK2 phosphorylation motif with preferred Phe - Leu or Met in the -3 position to compensate for less favorable residues in the +1 and +2 position.; ELME000355:N-terminal motif that initiates protein degradation by binding to the N-box of N-recognins. This N-degron variant comprises N-terminal a bulky hydrophobic residue as destabilizing residue.; PS00008:N-myristoylation site)	Predicted conservation scores
Pygocentrus_nattereri_nfil3-4	A3G	# Altered Effect (Pr = 0.28)
Pygocentrus_nattereri_nfil3-4	A3G	# |---->Altered Motifs (ELME000336|ELME000355|PS00008)
Pygocentrus_nattereri_nfil3-4	A3G	# |---->Altered Structure_and_dynamics (Pr = 0.28)-------------------------------------------------------|
Pygocentrus_nattereri_nfil3-4	A3G	# | |---->Altered Secondary_structure (Pr = 0.25) |
Pygocentrus_nattereri_nfil3-4	A3G	# | | |
Pygocentrus_nattereri_nfil3-4	A3G	# | |---->Altered Stability_and_conformational_flexibility (Pr = 0.28) |
Pygocentrus_nattereri_nfil3-4	A3G	# | | |---->Altered Conformational_flexibility (Pr = 0.28) |
Pygocentrus_nattereri_nfil3-4	A3G	# | | |
Pygocentrus_nattereri_nfil3-4	A3G	# | |---->Altered Special_structural_signatures (Pr = 0.03) |
Pygocentrus_nattereri_nfil3-4	A3G	# | |---->Altered Signal_peptide (Pr = 0.03) |
Pygocentrus_nattereri_nfil3-4	A3G	# | | |---->Altered N-terminal_signal (Pr = 0.03 | P = 4.5e-03) |
Pygocentrus_nattereri_nfil3-4	A3G	# | | |
Pygocentrus_nattereri_nfil3-4	A3G	# | |---->Altered Transmembrane_protein (Pr = 0.02) |
Pygocentrus_nattereri_nfil3-4	A3G	# | |
Pygocentrus_nattereri_nfil3-4	A3G	# |---->Altered Functional_residue (Pr = 0.27) |
Pygocentrus_nattereri_nfil3-4	A3G	# |---->Altered Macromolecular_binding (Pr = 0.27) |
Pygocentrus_nattereri_nfil3-4	A3G	# | |---->Altered Protein_binding (Pr = 0.27) |
Pygocentrus_nattereri_nfil3-4	A3G	# | |---->Altered Disordered_interface (Pr = 0.27) |
Pygocentrus_nattereri_nfil3-4	A3G	# | | |---->Altered Calmodulin_binding (Pr = 0.19 | P = 0.04) |
Pygocentrus_nattereri_nfil3-4	A3G	# | | |---->Altered MoRF (Pr = 0.27 | P = 0.04) |
Pygocentrus_nattereri_nfil3-4	A3G	# | | |
Pygocentrus_nattereri_nfil3-4	A3G	# | |---->Altered Ordered_interface (Pr = 0.04) |
Pygocentrus_nattereri_nfil3-4	A3G	# | |
Pygocentrus_nattereri_nfil3-4	A3G	# |---->Altered Metal_binding (Pr = 0.02)<---------------------------------------------------------|
Pygocentrus_nattereri_nfil3-4	A3G	# |
Pygocentrus_nattereri_nfil3-4	A3G	# |---->Altered PTM_site (Pr = 0.07)
Pygocentrus_nattereri_nfil3-4	A3G	# |---->Gain of N-terminal_acetylation at M1 (Pr = 0.04 | P = 3.2e-03)
Pygocentrus_nattereri_nfil3-4	I12L	0.060	Gain of Intrinsic_disorder (Pr = 0.36 | P = 0.02); Altered MoRF (Pr = 0.32 | P = 0.02); Loss of ADP-ribosylation at R11 (Pr = 0.21 | P = 0.04); Altered Calmodulin_binding (Pr = 0.19 | P = 0.04)	Altered Motifs (ELME000012:The di-Arg ER retention motif is defined by two consecutive arginine residues (RR) or with a single residue insertion (RXR). The motif is completed by an adjacent hydrophobic/arginine residue which may be on either side of the Arg pair.)	Predicted conservation scores
Pygocentrus_nattereri_nfil3-4	I12L	# Altered Effect (Pr = 0.36)
Pygocentrus_nattereri_nfil3-4	I12L	# |---->Altered Motifs (ELME000012)
Pygocentrus_nattereri_nfil3-4	I12L	# |---->Altered Structure_and_dynamics (Pr = 0.36)-------------------------------------------------------|
Pygocentrus_nattereri_nfil3-4	I12L	# | |---->Altered Secondary_structure (Pr = 0.26) |
Pygocentrus_nattereri_nfil3-4	I12L	# | | |
Pygocentrus_nattereri_nfil3-4	I12L	# | |---->Altered Stability_and_conformational_flexibility (Pr = 0.36) |
Pygocentrus_nattereri_nfil3-4	I12L	# | | |---->Altered Conformational_flexibility (Pr = 0.36) |
Pygocentrus_nattereri_nfil3-4	I12L	# | | |---->Gain of Intrinsic_disorder (Pr = 0.36 | P = 0.02) |
Pygocentrus_nattereri_nfil3-4	I12L	# | | |
Pygocentrus_nattereri_nfil3-4	I12L	# | |---->Altered Special_structural_signatures (Pr = 0.01) |
Pygocentrus_nattereri_nfil3-4	I12L	# | |---->Altered Signal_peptide (Pr = 0.00) |
Pygocentrus_nattereri_nfil3-4	I12L	# | | |
Pygocentrus_nattereri_nfil3-4	I12L	# | |---->Altered Transmembrane_protein (Pr = 0.01) |
Pygocentrus_nattereri_nfil3-4	I12L	# | |
Pygocentrus_nattereri_nfil3-4	I12L	# |---->Altered Functional_residue (Pr = 0.32) |
Pygocentrus_nattereri_nfil3-4	I12L	# |---->Altered Macromolecular_binding (Pr = 0.32) |
Pygocentrus_nattereri_nfil3-4	I12L	# | |---->Altered Protein_binding (Pr = 0.32) |
Pygocentrus_nattereri_nfil3-4	I12L	# | |---->Altered Disordered_interface (Pr = 0.32) |
Pygocentrus_nattereri_nfil3-4	I12L	# | | |---->Altered Calmodulin_binding (Pr = 0.19 | P = 0.04) |
Pygocentrus_nattereri_nfil3-4	I12L	# | | |---->Altered MoRF (Pr = 0.32 | P = 0.02) |
Pygocentrus_nattereri_nfil3-4	I12L	# | | |
Pygocentrus_nattereri_nfil3-4	I12L	# | |---->Altered Ordered_interface (Pr = 0.03) |
Pygocentrus_nattereri_nfil3-4	I12L	# | |
Pygocentrus_nattereri_nfil3-4	I12L	# |---->Altered Metal_binding (Pr = 0.00)<---------------------------------------------------------|
Pygocentrus_nattereri_nfil3-4	I12L	# |
Pygocentrus_nattereri_nfil3-4	I12L	# |---->Altered PTM_site (Pr = 0.21)
Pygocentrus_nattereri_nfil3-4	I12L	# |---->Loss of ADP-ribosylation at R11 (Pr = 0.21 | P = 0.04)
Pygocentrus_nattereri_nfil3-4	E23D	0.069	Altered MoRF (Pr = 0.27 | P = 0.05); Loss of B-factor (Pr = 0.26 | P = 0.05); Gain of Proteolytic_cleavage at R20 (Pr = 0.12 | P = 0.03)	Altered Motifs (ELME000053:GSK3 phosphorylation recognition site)	Predicted conservation scores
Pygocentrus_nattereri_nfil3-4	E23D	# Altered Effect (Pr = 0.33)
Pygocentrus_nattereri_nfil3-4	E23D	# |---->Altered Motifs (ELME000053)
Pygocentrus_nattereri_nfil3-4	E23D	# |---->Altered Structure_and_dynamics (Pr = 0.33)-------------------------------------------------------|
Pygocentrus_nattereri_nfil3-4	E23D	# | |---->Altered Secondary_structure (Pr = 0.25) |
Pygocentrus_nattereri_nfil3-4	E23D	# | | |
Pygocentrus_nattereri_nfil3-4	E23D	# | |---->Altered Stability_and_conformational_flexibility (Pr = 0.33) |
Pygocentrus_nattereri_nfil3-4	E23D	# | | |---->Altered Conformational_flexibility (Pr = 0.33) |
Pygocentrus_nattereri_nfil3-4	E23D	# | | |---->Loss of B-factor (Pr = 0.26 | P = 0.05) |
Pygocentrus_nattereri_nfil3-4	E23D	# | | |
Pygocentrus_nattereri_nfil3-4	E23D	# | |---->Altered Special_structural_signatures (Pr = 0.02) |
Pygocentrus_nattereri_nfil3-4	E23D	# | |---->Altered Signal_peptide (Pr = 0.00) |
Pygocentrus_nattereri_nfil3-4	E23D	# | | |
Pygocentrus_nattereri_nfil3-4	E23D	# | |---->Altered Transmembrane_protein (Pr = 0.02) |
Pygocentrus_nattereri_nfil3-4	E23D	# | |
Pygocentrus_nattereri_nfil3-4	E23D	# |---->Altered Functional_residue (Pr = 0.27) |
Pygocentrus_nattereri_nfil3-4	E23D	# |---->Altered Macromolecular_binding (Pr = 0.27) |
Pygocentrus_nattereri_nfil3-4	E23D	# | |---->Altered Protein_binding (Pr = 0.27) |
Pygocentrus_nattereri_nfil3-4	E23D	# | |---->Altered Disordered_interface (Pr = 0.27) |
Pygocentrus_nattereri_nfil3-4	E23D	# | | |---->Altered MoRF (Pr = 0.27 | P = 0.05) |
Pygocentrus_nattereri_nfil3-4	E23D	# | | |
Pygocentrus_nattereri_nfil3-4	E23D	# | |---->Altered Ordered_interface (Pr = 0.03) |
Pygocentrus_nattereri_nfil3-4	E23D	# | |
Pygocentrus_nattereri_nfil3-4	E23D	# |---->Altered Metal_binding (Pr = 0.00)<---------------------------------------------------------|
Pygocentrus_nattereri_nfil3-4	E23D	# |
Pygocentrus_nattereri_nfil3-4	E23D	# |---->Altered PTM_site (Pr = 0.20)
Pygocentrus_nattereri_nfil3-4	E23D	# |---->Gain of Proteolytic_cleavage at R20 (Pr = 0.12 | P = 0.03)
Pygocentrus_nattereri_nfil3-4	S26P	0.298	Gain of Loop (Pr = 0.29 | P = 7.6e-03); Gain of B-factor (Pr = 0.26 | P = 0.01)	Altered Motifs (ELME000053:GSK3 phosphorylation recognition site; ELME000155:This is the motif recognized by those SH3 domains with a non-canonical class I recognition specificity)	Predicted conservation scores
Pygocentrus_nattereri_nfil3-4	S26P	# Altered Effect (Pr = 0.29)
Pygocentrus_nattereri_nfil3-4	S26P	# |---->Altered Motifs (ELME000053|ELME000155)
Pygocentrus_nattereri_nfil3-4	S26P	# |---->Altered Structure_and_dynamics (Pr = 0.29)-------------------------------------------------------|
Pygocentrus_nattereri_nfil3-4	S26P	# | |---->Altered Secondary_structure (Pr = 0.29) |
Pygocentrus_nattereri_nfil3-4	S26P	# | | |---->Gain of Loop (Pr = 0.29 | P = 7.6e-03) |
Pygocentrus_nattereri_nfil3-4	S26P	# | | |
Pygocentrus_nattereri_nfil3-4	S26P	# | |---->Altered Stability_and_conformational_flexibility (Pr = 0.26) |
Pygocentrus_nattereri_nfil3-4	S26P	# | | |---->Altered Conformational_flexibility (Pr = 0.26) |
Pygocentrus_nattereri_nfil3-4	S26P	# | | |---->Gain of B-factor (Pr = 0.26 | P = 0.01) |
Pygocentrus_nattereri_nfil3-4	S26P	# | | |
Pygocentrus_nattereri_nfil3-4	S26P	# | |---->Altered Special_structural_signatures (Pr = 0.02) |
Pygocentrus_nattereri_nfil3-4	S26P	# | |---->Altered Signal_peptide (Pr = 0.00) |
Pygocentrus_nattereri_nfil3-4	S26P	# | | |
Pygocentrus_nattereri_nfil3-4	S26P	# | |---->Altered Transmembrane_protein (Pr = 0.02) |
Pygocentrus_nattereri_nfil3-4	S26P	# | |
Pygocentrus_nattereri_nfil3-4	S26P	# |---->Altered Functional_residue (Pr = 0.22) |
Pygocentrus_nattereri_nfil3-4	S26P	# |---->Altered Macromolecular_binding (Pr = 0.21) |
Pygocentrus_nattereri_nfil3-4	S26P	# | |---->Altered Protein_binding (Pr = 0.21) |
Pygocentrus_nattereri_nfil3-4	S26P	# | |---->Altered Disordered_interface (Pr = 0.21) |
Pygocentrus_nattereri_nfil3-4	S26P	# | | |
Pygocentrus_nattereri_nfil3-4	S26P	# | |---->Altered Ordered_interface (Pr = 0.02) |
Pygocentrus_nattereri_nfil3-4	S26P	# | |
Pygocentrus_nattereri_nfil3-4	S26P	# |---->Altered Metal_binding (Pr = 0.00)<---------------------------------------------------------|
Pygocentrus_nattereri_nfil3-4	S26P	# |
Pygocentrus_nattereri_nfil3-4	S26P	# |---->Altered PTM_site (Pr = 0.22)
Pygocentrus_nattereri_nfil3-4	E28D	0.081	Loss of B-factor (Pr = 0.27 | P = 0.03); Gain of Phosphorylation at S30 (Pr = 0.24 | P = 0.04)	Altered Motifs (ELME000053:GSK3 phosphorylation recognition site; ELME000147:Site phosphorylated by the Polo-like kinase.)	Predicted conservation scores
Pygocentrus_nattereri_nfil3-4	E28D	# Altered Effect (Pr = 0.27)
Pygocentrus_nattereri_nfil3-4	E28D	# |---->Altered Motifs (ELME000053|ELME000147)
Pygocentrus_nattereri_nfil3-4	E28D	# |---->Altered Structure_and_dynamics (Pr = 0.27)-------------------------------------------------------|
Pygocentrus_nattereri_nfil3-4	E28D	# | |---->Altered Secondary_structure (Pr = 0.24) |
Pygocentrus_nattereri_nfil3-4	E28D	# | | |
Pygocentrus_nattereri_nfil3-4	E28D	# | |---->Altered Stability_and_conformational_flexibility (Pr = 0.27) |
Pygocentrus_nattereri_nfil3-4	E28D	# | | |---->Altered Conformational_flexibility (Pr = 0.27) |
Pygocentrus_nattereri_nfil3-4	E28D	# | | |---->Loss of B-factor (Pr = 0.27 | P = 0.03) |
Pygocentrus_nattereri_nfil3-4	E28D	# | | |
Pygocentrus_nattereri_nfil3-4	E28D	# | |---->Altered Special_structural_signatures (Pr = 0.02) |
Pygocentrus_nattereri_nfil3-4	E28D	# | |---->Altered Signal_peptide (Pr = 0.00) |
Pygocentrus_nattereri_nfil3-4	E28D	# | | |
Pygocentrus_nattereri_nfil3-4	E28D	# | |---->Altered Transmembrane_protein (Pr = 0.02) |
Pygocentrus_nattereri_nfil3-4	E28D	# | |
Pygocentrus_nattereri_nfil3-4	E28D	# |---->Altered Functional_residue (Pr = 0.24) |
Pygocentrus_nattereri_nfil3-4	E28D	# |---->Altered Macromolecular_binding (Pr = 0.21) |
Pygocentrus_nattereri_nfil3-4	E28D	# | |---->Altered Protein_binding (Pr = 0.21) |
Pygocentrus_nattereri_nfil3-4	E28D	# | |---->Altered Disordered_interface (Pr = 0.21) |
Pygocentrus_nattereri_nfil3-4	E28D	# | | |
Pygocentrus_nattereri_nfil3-4	E28D	# | |---->Altered Ordered_interface (Pr = 0.02) |
Pygocentrus_nattereri_nfil3-4	E28D	# | |
Pygocentrus_nattereri_nfil3-4	E28D	# |---->Altered Metal_binding (Pr = 0.00)<---------------------------------------------------------|
Pygocentrus_nattereri_nfil3-4	E28D	# |
Pygocentrus_nattereri_nfil3-4	E28D	# |---->Altered PTM_site (Pr = 0.24)
Pygocentrus_nattereri_nfil3-4	E28D	# |---->Gain of Phosphorylation at S30 (Pr = 0.24 | P = 0.04)
Pygocentrus_nattereri_nfil3-4	P107S	0.078	Gain of Helix (Pr = 0.27 | P = 0.03); Altered Coiled_coil (Pr = 0.10 | P = 0.04)	Altered Motifs (ELME000053:GSK3 phosphorylation recognition site; ELME000085:Glycosaminoglycan attachment site; ELME000099:PTAP motif binds the N-terminal UEV domain of Tsg101.; ELME000136:The Class IV WW domain interaction motif is recognised primarily by the Pin1 phosphorylation-dependent prolyl isomerase.; ELME000155:This is the motif recognized by those SH3 domains with a non-canonical class I recognition specificity; ELME000159:Proline-Directed Kinase (e.g. MAPK) phosphorylation site in higher eukaryotes.; ELME000336:NEK2 phosphorylation motif with preferred Phe - Leu or Met in the -3 position to compensate for less favorable residues in the +1 and +2 position.; ELME000358:Phospho-dependent motif that mediates docking of CDK substrates and regulators to cyclin-CDK-bound Cks1.; PS00008:N-myristoylation site)	Predicted conservation scores
Pygocentrus_nattereri_nfil3-4	P107S	# Altered Effect (Pr = 0.27)
Pygocentrus_nattereri_nfil3-4	P107S	# |---->Altered Motifs (ELME000053|ELME000085|ELME000099|ELME000136|ELME000155|ELME000159|ELME000336|ELME000358|PS00008)
Pygocentrus_nattereri_nfil3-4	P107S	# |---->Altered Structure_and_dynamics (Pr = 0.27)-------------------------------------------------------|
Pygocentrus_nattereri_nfil3-4	P107S	# | |---->Altered Secondary_structure (Pr = 0.27) |
Pygocentrus_nattereri_nfil3-4	P107S	# | | |---->Gain of Helix (Pr = 0.27 | P = 0.03) |
Pygocentrus_nattereri_nfil3-4	P107S	# | | |
Pygocentrus_nattereri_nfil3-4	P107S	# | |---->Altered Stability_and_conformational_flexibility (Pr = 0.23) |
Pygocentrus_nattereri_nfil3-4	P107S	# | | |---->Altered Conformational_flexibility (Pr = 0.23) |
Pygocentrus_nattereri_nfil3-4	P107S	# | | |
Pygocentrus_nattereri_nfil3-4	P107S	# | |---->Altered Special_structural_signatures (Pr = 0.10) |
Pygocentrus_nattereri_nfil3-4	P107S	# | |---->Altered Coiled_coil (Pr = 0.10 | P = 0.04) |
Pygocentrus_nattereri_nfil3-4	P107S	# | |---->Altered Signal_peptide (Pr = 0.00) |
Pygocentrus_nattereri_nfil3-4	P107S	# | | |
Pygocentrus_nattereri_nfil3-4	P107S	# | |---->Altered Transmembrane_protein (Pr = 0.02) |
Pygocentrus_nattereri_nfil3-4	P107S	# | |
Pygocentrus_nattereri_nfil3-4	P107S	# |---->Altered Functional_residue (Pr = 0.21) |
Pygocentrus_nattereri_nfil3-4	P107S	# |---->Altered Macromolecular_binding (Pr = 0.12) |
Pygocentrus_nattereri_nfil3-4	P107S	# | |---->Altered Protein_binding (Pr = 0.12) |
Pygocentrus_nattereri_nfil3-4	P107S	# | |---->Altered Disordered_interface (Pr = 0.12) |
Pygocentrus_nattereri_nfil3-4	P107S	# | | |
Pygocentrus_nattereri_nfil3-4	P107S	# | |---->Altered Ordered_interface (Pr = 0.10) |
Pygocentrus_nattereri_nfil3-4	P107S	# | |
Pygocentrus_nattereri_nfil3-4	P107S	# |---->Altered Metal_binding (Pr = 0.01)<---------------------------------------------------------|
Pygocentrus_nattereri_nfil3-4	P107S	# |
Pygocentrus_nattereri_nfil3-4	P107S	# |---->Altered PTM_site (Pr = 0.21)
Pygocentrus_nattereri_nfil3-4	A109P	0.375	Gain of Intrinsic_disorder (Pr = 0.32 | P = 0.03); Altered Coiled_coil (Pr = 0.09 | P = 0.05)	Altered Motifs (ELME000053:GSK3 phosphorylation recognition site; ELME000085:Glycosaminoglycan attachment site; ELME000099:PTAP motif binds the N-terminal UEV domain of Tsg101.; ELME000155:This is the motif recognized by those SH3 domains with a non-canonical class I recognition specificity; ELME000159:Proline-Directed Kinase (e.g. MAPK) phosphorylation site in higher eukaryotes.; ELME000358:Phospho-dependent motif that mediates docking of CDK substrates and regulators to cyclin-CDK-bound Cks1.)	Predicted conservation scores
Pygocentrus_nattereri_nfil3-4	A109P	# Altered Effect (Pr = 0.32)
Pygocentrus_nattereri_nfil3-4	A109P	# |---->Altered Motifs (ELME000053|ELME000085|ELME000099|ELME000155|ELME000159|ELME000358)
Pygocentrus_nattereri_nfil3-4	A109P	# |---->Altered Structure_and_dynamics (Pr = 0.32)-------------------------------------------------------|
Pygocentrus_nattereri_nfil3-4	A109P	# | |---->Altered Secondary_structure (Pr = 0.26) |
Pygocentrus_nattereri_nfil3-4	A109P	# | | |
Pygocentrus_nattereri_nfil3-4	A109P	# | |---->Altered Stability_and_conformational_flexibility (Pr = 0.32) |
Pygocentrus_nattereri_nfil3-4	A109P	# | | |---->Altered Conformational_flexibility (Pr = 0.32) |
Pygocentrus_nattereri_nfil3-4	A109P	# | | |---->Gain of Intrinsic_disorder (Pr = 0.32 | P = 0.03) |
Pygocentrus_nattereri_nfil3-4	A109P	# | | |
Pygocentrus_nattereri_nfil3-4	A109P	# | |---->Altered Special_structural_signatures (Pr = 0.09) |
Pygocentrus_nattereri_nfil3-4	A109P	# | |---->Altered Coiled_coil (Pr = 0.09 | P = 0.05) |
Pygocentrus_nattereri_nfil3-4	A109P	# | |---->Altered Signal_peptide (Pr = 0.00) |
Pygocentrus_nattereri_nfil3-4	A109P	# | | |
Pygocentrus_nattereri_nfil3-4	A109P	# | |---->Altered Transmembrane_protein (Pr = 0.02) |
Pygocentrus_nattereri_nfil3-4	A109P	# | |
Pygocentrus_nattereri_nfil3-4	A109P	# |---->Altered Functional_residue (Pr = 0.21) |
Pygocentrus_nattereri_nfil3-4	A109P	# |---->Altered Macromolecular_binding (Pr = 0.08) |
Pygocentrus_nattereri_nfil3-4	A109P	# | |---->Altered Protein_binding (Pr = 0.08) |
Pygocentrus_nattereri_nfil3-4	A109P	# | |---->Altered Disordered_interface (Pr = 0.08) |
Pygocentrus_nattereri_nfil3-4	A109P	# | | |
Pygocentrus_nattereri_nfil3-4	A109P	# | |---->Altered Ordered_interface (Pr = 0.05) |
Pygocentrus_nattereri_nfil3-4	A109P	# | |
Pygocentrus_nattereri_nfil3-4	A109P	# |---->Altered Metal_binding (Pr = 0.00)<---------------------------------------------------------|
Pygocentrus_nattereri_nfil3-4	A109P	# |
Pygocentrus_nattereri_nfil3-4	A109P	# |---->Altered PTM_site (Pr = 0.21)
Pygocentrus_nattereri_nfil3-4	P110S	0.106	Altered Coiled_coil (Pr = 0.09 | P = 0.04)	Altered Motifs (ELME000053:GSK3 phosphorylation recognition site; ELME000085:Glycosaminoglycan attachment site; ELME000099:PTAP motif binds the N-terminal UEV domain of Tsg101.; ELME000155:This is the motif recognized by those SH3 domains with a non-canonical class I recognition specificity; ELME000239:The USP7 NTD domain binding motif variant based on the MDM2 and P53 interactions.; ELME000289:The TPxxS phospho-dependent degron binds the FBW7 F box proteins of the SCF (Skp1_Cullin-Fbox) complex.)	Predicted conservation scores
Pygocentrus_nattereri_nfil3-4	P110S	# Altered Effect (Pr = 0.26)
Pygocentrus_nattereri_nfil3-4	P110S	# |---->Altered Motifs (ELME000053|ELME000085|ELME000099|ELME000155|ELME000239|ELME000289)
Pygocentrus_nattereri_nfil3-4	P110S	# |---->Altered Structure_and_dynamics (Pr = 0.26)-------------------------------------------------------|
Pygocentrus_nattereri_nfil3-4	P110S	# | |---->Altered Secondary_structure (Pr = 0.26) |
Pygocentrus_nattereri_nfil3-4	P110S	# | | |
Pygocentrus_nattereri_nfil3-4	P110S	# | |---->Altered Stability_and_conformational_flexibility (Pr = 0.23) |
Pygocentrus_nattereri_nfil3-4	P110S	# | | |---->Altered Conformational_flexibility (Pr = 0.23) |
Pygocentrus_nattereri_nfil3-4	P110S	# | | |
Pygocentrus_nattereri_nfil3-4	P110S	# | |---->Altered Special_structural_signatures (Pr = 0.09) |
Pygocentrus_nattereri_nfil3-4	P110S	# | |---->Altered Coiled_coil (Pr = 0.09 | P = 0.04) |
Pygocentrus_nattereri_nfil3-4	P110S	# | |---->Altered Signal_peptide (Pr = 0.00) |
Pygocentrus_nattereri_nfil3-4	P110S	# | | |
Pygocentrus_nattereri_nfil3-4	P110S	# | |---->Altered Transmembrane_protein (Pr = 0.02) |
Pygocentrus_nattereri_nfil3-4	P110S	# | |
Pygocentrus_nattereri_nfil3-4	P110S	# |---->Altered Functional_residue (Pr = 0.21) |
Pygocentrus_nattereri_nfil3-4	P110S	# |---->Altered Macromolecular_binding (Pr = 0.07) |
Pygocentrus_nattereri_nfil3-4	P110S	# | |---->Altered Protein_binding (Pr = 0.07) |
Pygocentrus_nattereri_nfil3-4	P110S	# | |---->Altered Disordered_interface (Pr = 0.07) |
Pygocentrus_nattereri_nfil3-4	P110S	# | | |
Pygocentrus_nattereri_nfil3-4	P110S	# | |---->Altered Ordered_interface (Pr = 0.06) |
Pygocentrus_nattereri_nfil3-4	P110S	# | |
Pygocentrus_nattereri_nfil3-4	P110S	# |---->Altered Metal_binding (Pr = 0.00)<---------------------------------------------------------|
Pygocentrus_nattereri_nfil3-4	P110S	# |
Pygocentrus_nattereri_nfil3-4	P110S	# |---->Altered PTM_site (Pr = 0.21)
Pygocentrus_nattereri_nfil3-4	A113V	0.110	Gain of ADP-ribosylation at R116 (Pr = 0.20 | P = 0.04)	Altered Motifs (ELME000182:STAT5 Src Homology 2 (SH2) domain binding motif.)	Predicted conservation scores
Pygocentrus_nattereri_nfil3-4	A113V	# Altered Effect (Pr = 0.29)
Pygocentrus_nattereri_nfil3-4	A113V	# |---->Altered Motifs (ELME000182)
Pygocentrus_nattereri_nfil3-4	A113V	# |---->Altered Structure_and_dynamics (Pr = 0.29)-------------------------------------------------------|
Pygocentrus_nattereri_nfil3-4	A113V	# | |---->Altered Secondary_structure (Pr = 0.25) |
Pygocentrus_nattereri_nfil3-4	A113V	# | | |
Pygocentrus_nattereri_nfil3-4	A113V	# | |---->Altered Stability_and_conformational_flexibility (Pr = 0.29) |
Pygocentrus_nattereri_nfil3-4	A113V	# | | |---->Altered Conformational_flexibility (Pr = 0.29) |
Pygocentrus_nattereri_nfil3-4	A113V	# | | |
Pygocentrus_nattereri_nfil3-4	A113V	# | |---->Altered Special_structural_signatures (Pr = 0.01) |
Pygocentrus_nattereri_nfil3-4	A113V	# | |---->Altered Signal_peptide (Pr = 0.00) |
Pygocentrus_nattereri_nfil3-4	A113V	# | | |
Pygocentrus_nattereri_nfil3-4	A113V	# | |---->Altered Transmembrane_protein (Pr = 0.01) |
Pygocentrus_nattereri_nfil3-4	A113V	# | |
Pygocentrus_nattereri_nfil3-4	A113V	# |---->Altered Functional_residue (Pr = 0.20) |
Pygocentrus_nattereri_nfil3-4	A113V	# |---->Altered Macromolecular_binding (Pr = 0.05) |
Pygocentrus_nattereri_nfil3-4	A113V	# | |---->Altered Protein_binding (Pr = 0.05) |
Pygocentrus_nattereri_nfil3-4	A113V	# | |---->Altered Disordered_interface (Pr = 0.05) |
Pygocentrus_nattereri_nfil3-4	A113V	# | | |
Pygocentrus_nattereri_nfil3-4	A113V	# | |---->Altered Ordered_interface (Pr = 0.05) |
Pygocentrus_nattereri_nfil3-4	A113V	# | |
Pygocentrus_nattereri_nfil3-4	A113V	# |---->Altered Metal_binding (Pr = 0.00)<---------------------------------------------------------|
Pygocentrus_nattereri_nfil3-4	A113V	# |
Pygocentrus_nattereri_nfil3-4	A113V	# |---->Altered PTM_site (Pr = 0.20)
Pygocentrus_nattereri_nfil3-4	A113V	# |---->Gain of ADP-ribosylation at R116 (Pr = 0.20 | P = 0.04)
Pygocentrus_nattereri_nfil3-4	P127Q	0.194		Altered Motifs (ELME000136:The Class IV WW domain interaction motif is recognised primarily by the Pin1 phosphorylation-dependent prolyl isomerase.; ELME000155:This is the motif recognized by those SH3 domains with a non-canonical class I recognition specificity; ELME000159:Proline-Directed Kinase (e.g. MAPK) phosphorylation site in higher eukaryotes.; ELME000163:YXXQ motif found in the cytoplasmic region of cytokine receptors that bind STAT3 SH2 domain.; ELME000182:STAT5 Src Homology 2 (SH2) domain binding motif.; ELME000202:(ST)Q motif which is phosphorylated by PIKK family members.; ELME000358:Phospho-dependent motif that mediates docking of CDK substrates and regulators to cyclin-CDK-bound Cks1.)	Predicted conservation scores
Pygocentrus_nattereri_nfil3-4	P127Q	# Altered Effect (Pr = 0.28)
Pygocentrus_nattereri_nfil3-4	P127Q	# |---->Altered Motifs (ELME000136|ELME000155|ELME000159|ELME000163|ELME000182|ELME000202|ELME000358)
Pygocentrus_nattereri_nfil3-4	P127Q	# |---->Altered Structure_and_dynamics (Pr = 0.28)-------------------------------------------------------|
Pygocentrus_nattereri_nfil3-4	P127Q	# | |---->Altered Secondary_structure (Pr = 0.26) |
Pygocentrus_nattereri_nfil3-4	P127Q	# | | |
Pygocentrus_nattereri_nfil3-4	P127Q	# | |---->Altered Stability_and_conformational_flexibility (Pr = 0.28) |
Pygocentrus_nattereri_nfil3-4	P127Q	# | | |---->Altered Conformational_flexibility (Pr = 0.28) |
Pygocentrus_nattereri_nfil3-4	P127Q	# | | |
Pygocentrus_nattereri_nfil3-4	P127Q	# | |---->Altered Special_structural_signatures (Pr = 0.02) |
Pygocentrus_nattereri_nfil3-4	P127Q	# | |---->Altered Signal_peptide (Pr = 0.00) |
Pygocentrus_nattereri_nfil3-4	P127Q	# | | |
Pygocentrus_nattereri_nfil3-4	P127Q	# | |---->Altered Transmembrane_protein (Pr = 0.02) |
Pygocentrus_nattereri_nfil3-4	P127Q	# | |
Pygocentrus_nattereri_nfil3-4	P127Q	# |---->Altered Functional_residue (Pr = 0.19) |
Pygocentrus_nattereri_nfil3-4	P127Q	# |---->Altered Macromolecular_binding (Pr = 0.05) |
Pygocentrus_nattereri_nfil3-4	P127Q	# | |---->Altered Protein_binding (Pr = 0.05) |
Pygocentrus_nattereri_nfil3-4	P127Q	# | |---->Altered Disordered_interface (Pr = 0.04) |
Pygocentrus_nattereri_nfil3-4	P127Q	# | | |
Pygocentrus_nattereri_nfil3-4	P127Q	# | |---->Altered Ordered_interface (Pr = 0.05) |
Pygocentrus_nattereri_nfil3-4	P127Q	# | |
Pygocentrus_nattereri_nfil3-4	P127Q	# |---->Altered Metal_binding (Pr = 0.01)<---------------------------------------------------------|
Pygocentrus_nattereri_nfil3-4	P127Q	# |
Pygocentrus_nattereri_nfil3-4	P127Q	# |---->Altered PTM_site (Pr = 0.19)
Pygocentrus_nattereri_nfil3-4	S129T	0.084		Altered Motifs (ELME000063:CK1 phosphorylation site; ELME000159:Proline-Directed Kinase (e.g. MAPK) phosphorylation site in higher eukaryotes.; ELME000358:Phospho-dependent motif that mediates docking of CDK substrates and regulators to cyclin-CDK-bound Cks1.)	Predicted conservation scores
Pygocentrus_nattereri_nfil3-4	S129T	# Altered Effect (Pr = 0.33)
Pygocentrus_nattereri_nfil3-4	S129T	# |---->Altered Motifs (ELME000063|ELME000159|ELME000358)
Pygocentrus_nattereri_nfil3-4	S129T	# |---->Altered Structure_and_dynamics (Pr = 0.33)-------------------------------------------------------|
Pygocentrus_nattereri_nfil3-4	S129T	# | |---->Altered Secondary_structure (Pr = 0.22) |
Pygocentrus_nattereri_nfil3-4	S129T	# | | |
Pygocentrus_nattereri_nfil3-4	S129T	# | |---->Altered Stability_and_conformational_flexibility (Pr = 0.33) |
Pygocentrus_nattereri_nfil3-4	S129T	# | | |---->Altered Conformational_flexibility (Pr = 0.33) |
Pygocentrus_nattereri_nfil3-4	S129T	# | | |
Pygocentrus_nattereri_nfil3-4	S129T	# | |---->Altered Special_structural_signatures (Pr = 0.01) |
Pygocentrus_nattereri_nfil3-4	S129T	# | |---->Altered Signal_peptide (Pr = 0.00) |
Pygocentrus_nattereri_nfil3-4	S129T	# | | |
Pygocentrus_nattereri_nfil3-4	S129T	# | |---->Altered Transmembrane_protein (Pr = 0.01) |
Pygocentrus_nattereri_nfil3-4	S129T	# | |
Pygocentrus_nattereri_nfil3-4	S129T	# |---->Altered Functional_residue (Pr = 0.21) |
Pygocentrus_nattereri_nfil3-4	S129T	# |---->Altered Macromolecular_binding (Pr = 0.05) |
Pygocentrus_nattereri_nfil3-4	S129T	# | |---->Altered Protein_binding (Pr = 0.05) |
Pygocentrus_nattereri_nfil3-4	S129T	# | |---->Altered Disordered_interface (Pr = 0.04) |
Pygocentrus_nattereri_nfil3-4	S129T	# | | |
Pygocentrus_nattereri_nfil3-4	S129T	# | |---->Altered Ordered_interface (Pr = 0.05) |
Pygocentrus_nattereri_nfil3-4	S129T	# | |
Pygocentrus_nattereri_nfil3-4	S129T	# |---->Altered Metal_binding (Pr = 0.00)<---------------------------------------------------------|
Pygocentrus_nattereri_nfil3-4	S129T	# |
Pygocentrus_nattereri_nfil3-4	S129T	# |---->Altered PTM_site (Pr = 0.21)
Pygocentrus_nattereri_nfil3-4	S132T	0.137		Altered Motifs (ELME000063:CK1 phosphorylation site; ELME000220:Phosphothreonine motif binding a subset of FHA domains that have a preference for an acidic amino acid at the pT+3 position.; PS00006:Casein kinase II phosphorylation site)	Predicted conservation scores
Pygocentrus_nattereri_nfil3-4	S132T	# Altered Effect (Pr = 0.30)
Pygocentrus_nattereri_nfil3-4	S132T	# |---->Altered Motifs (ELME000063|ELME000220|PS00006)
Pygocentrus_nattereri_nfil3-4	S132T	# |---->Altered Structure_and_dynamics (Pr = 0.30)-------------------------------------------------------|
Pygocentrus_nattereri_nfil3-4	S132T	# | |---->Altered Secondary_structure (Pr = 0.25) |
Pygocentrus_nattereri_nfil3-4	S132T	# | | |
Pygocentrus_nattereri_nfil3-4	S132T	# | |---->Altered Stability_and_conformational_flexibility (Pr = 0.30) |
Pygocentrus_nattereri_nfil3-4	S132T	# | | |---->Altered Conformational_flexibility (Pr = 0.30) |
Pygocentrus_nattereri_nfil3-4	S132T	# | | |
Pygocentrus_nattereri_nfil3-4	S132T	# | |---->Altered Special_structural_signatures (Pr = 0.01) |
Pygocentrus_nattereri_nfil3-4	S132T	# | |---->Altered Signal_peptide (Pr = 0.00) |
Pygocentrus_nattereri_nfil3-4	S132T	# | | |
Pygocentrus_nattereri_nfil3-4	S132T	# | |---->Altered Transmembrane_protein (Pr = 0.01) |
Pygocentrus_nattereri_nfil3-4	S132T	# | |
Pygocentrus_nattereri_nfil3-4	S132T	# |---->Altered Functional_residue (Pr = 0.20) |
Pygocentrus_nattereri_nfil3-4	S132T	# |---->Altered Macromolecular_binding (Pr = 0.06) |
Pygocentrus_nattereri_nfil3-4	S132T	# | |---->Altered Protein_binding (Pr = 0.06) |
Pygocentrus_nattereri_nfil3-4	S132T	# | |---->Altered Disordered_interface (Pr = 0.06) |
Pygocentrus_nattereri_nfil3-4	S132T	# | | |
Pygocentrus_nattereri_nfil3-4	S132T	# | |---->Altered Ordered_interface (Pr = 0.03) |
Pygocentrus_nattereri_nfil3-4	S132T	# | |
Pygocentrus_nattereri_nfil3-4	S132T	# |---->Altered Metal_binding (Pr = 0.00)<---------------------------------------------------------|
Pygocentrus_nattereri_nfil3-4	S132T	# |
Pygocentrus_nattereri_nfil3-4	S132T	# |---->Altered PTM_site (Pr = 0.20)
Pygocentrus_nattereri_nfil3-4	G141D	0.324	Gain of Sulfation at Y139 (Pr = 0.02 | P = 0.03); Loss of Amidation at W140 (Pr = 0.01 | P = 1.3e-03)	Altered Motifs (ELME000093:Peptide C-terminal amidation; ELME000137:Protein phosphatase 1 catalytic subunit (PP1c) interacting motif binds targeting proteins that dock to the substrate for dephosphorylation. The motif defined is [RK]{0 -1}[VI][^P][FW].; PS00009:Amidation site)	Predicted conservation scores
Pygocentrus_nattereri_nfil3-4	G141D	# Altered Effect (Pr = 0.25)
Pygocentrus_nattereri_nfil3-4	G141D	# |---->Altered Motifs (ELME000093|ELME000137|PS00009)
Pygocentrus_nattereri_nfil3-4	G141D	# |---->Altered Structure_and_dynamics (Pr = 0.25)-------------------------------------------------------|
Pygocentrus_nattereri_nfil3-4	G141D	# | |---->Altered Secondary_structure (Pr = 0.25) |
Pygocentrus_nattereri_nfil3-4	G141D	# | | |
Pygocentrus_nattereri_nfil3-4	G141D	# | |---->Altered Stability_and_conformational_flexibility (Pr = 0.22) |
Pygocentrus_nattereri_nfil3-4	G141D	# | | |---->Altered Conformational_flexibility (Pr = 0.22) |
Pygocentrus_nattereri_nfil3-4	G141D	# | | |
Pygocentrus_nattereri_nfil3-4	G141D	# | |---->Altered Special_structural_signatures (Pr = 0.01) |
Pygocentrus_nattereri_nfil3-4	G141D	# | |---->Altered Signal_peptide (Pr = 0.00) |
Pygocentrus_nattereri_nfil3-4	G141D	# | | |
Pygocentrus_nattereri_nfil3-4	G141D	# | |---->Altered Transmembrane_protein (Pr = 0.01) |
Pygocentrus_nattereri_nfil3-4	G141D	# | |
Pygocentrus_nattereri_nfil3-4	G141D	# |---->Altered Functional_residue (Pr = 0.20) |
Pygocentrus_nattereri_nfil3-4	G141D	# |---->Altered Macromolecular_binding (Pr = 0.11) |
Pygocentrus_nattereri_nfil3-4	G141D	# | |---->Altered Protein_binding (Pr = 0.11) |
Pygocentrus_nattereri_nfil3-4	G141D	# | |---->Altered Disordered_interface (Pr = 0.07) |
Pygocentrus_nattereri_nfil3-4	G141D	# | | |
Pygocentrus_nattereri_nfil3-4	G141D	# | |---->Altered Ordered_interface (Pr = 0.11) |
Pygocentrus_nattereri_nfil3-4	G141D	# | |
Pygocentrus_nattereri_nfil3-4	G141D	# |---->Altered Metal_binding (Pr = 0.00)<---------------------------------------------------------|
Pygocentrus_nattereri_nfil3-4	G141D	# |
Pygocentrus_nattereri_nfil3-4	G141D	# |---->Altered PTM_site (Pr = 0.20)
Pygocentrus_nattereri_nfil3-4	G141D	# |---->Loss of Amidation at W140 (Pr = 0.01 | P = 1.3e-03)
Pygocentrus_nattereri_nfil3-4	G141D	# |---->Gain of Sulfation at Y139 (Pr = 0.02 | P = 0.03)
Pygocentrus_nattereri_nfil3-4	A152P	0.266	Gain of Intrinsic_disorder (Pr = 0.38 | P = 0.01)	Altered Motifs (None)	Predicted conservation scores
Pygocentrus_nattereri_nfil3-4	A152P	# Altered Effect (Pr = 0.38)
Pygocentrus_nattereri_nfil3-4	A152P	# |---->Altered Motifs (None)
Pygocentrus_nattereri_nfil3-4	A152P	# |---->Altered Structure_and_dynamics (Pr = 0.38)-------------------------------------------------------|
Pygocentrus_nattereri_nfil3-4	A152P	# | |---->Altered Secondary_structure (Pr = 0.24) |
Pygocentrus_nattereri_nfil3-4	A152P	# | | |
Pygocentrus_nattereri_nfil3-4	A152P	# | |---->Altered Stability_and_conformational_flexibility (Pr = 0.38) |
Pygocentrus_nattereri_nfil3-4	A152P	# | | |---->Altered Conformational_flexibility (Pr = 0.38) |
Pygocentrus_nattereri_nfil3-4	A152P	# | | |---->Gain of Intrinsic_disorder (Pr = 0.38 | P = 0.01) |
Pygocentrus_nattereri_nfil3-4	A152P	# | | |
Pygocentrus_nattereri_nfil3-4	A152P	# | |---->Altered Special_structural_signatures (Pr = 0.01) |
Pygocentrus_nattereri_nfil3-4	A152P	# | |---->Altered Signal_peptide (Pr = 0.00) |
Pygocentrus_nattereri_nfil3-4	A152P	# | | |
Pygocentrus_nattereri_nfil3-4	A152P	# | |---->Altered Transmembrane_protein (Pr = 0.01) |
Pygocentrus_nattereri_nfil3-4	A152P	# | |
Pygocentrus_nattereri_nfil3-4	A152P	# |---->Altered Functional_residue (Pr = 0.20) |
Pygocentrus_nattereri_nfil3-4	A152P	# |---->Altered Macromolecular_binding (Pr = 0.07) |
Pygocentrus_nattereri_nfil3-4	A152P	# | |---->Altered Protein_binding (Pr = 0.07) |
Pygocentrus_nattereri_nfil3-4	A152P	# | |---->Altered Disordered_interface (Pr = 0.05) |
Pygocentrus_nattereri_nfil3-4	A152P	# | | |
Pygocentrus_nattereri_nfil3-4	A152P	# | |---->Altered Ordered_interface (Pr = 0.07) |
Pygocentrus_nattereri_nfil3-4	A152P	# | |
Pygocentrus_nattereri_nfil3-4	A152P	# |---->Altered Metal_binding (Pr = 0.00)<---------------------------------------------------------|
Pygocentrus_nattereri_nfil3-4	A152P	# |
Pygocentrus_nattereri_nfil3-4	A152P	# |---->Altered PTM_site (Pr = 0.20)
Pygocentrus_nattereri_nfil3-4	A159S	0.067	Gain of Intrinsic_disorder (Pr = 0.36 | P = 0.02)	Altered Motifs (ELME000051:Longer mode 2 interacting phospho-motif for 14-3-3 proteins with key conservation RxxxS#p.)	Predicted conservation scores
Pygocentrus_nattereri_nfil3-4	A159S	# Altered Effect (Pr = 0.36)
Pygocentrus_nattereri_nfil3-4	A159S	# |---->Altered Motifs (ELME000051)
Pygocentrus_nattereri_nfil3-4	A159S	# |---->Altered Structure_and_dynamics (Pr = 0.36)-------------------------------------------------------|
Pygocentrus_nattereri_nfil3-4	A159S	# | |---->Altered Secondary_structure (Pr = 0.24) |
Pygocentrus_nattereri_nfil3-4	A159S	# | | |
Pygocentrus_nattereri_nfil3-4	A159S	# | |---->Altered Stability_and_conformational_flexibility (Pr = 0.36) |
Pygocentrus_nattereri_nfil3-4	A159S	# | | |---->Altered Conformational_flexibility (Pr = 0.36) |
Pygocentrus_nattereri_nfil3-4	A159S	# | | |---->Gain of Intrinsic_disorder (Pr = 0.36 | P = 0.02) |
Pygocentrus_nattereri_nfil3-4	A159S	# | | |
Pygocentrus_nattereri_nfil3-4	A159S	# | |---->Altered Special_structural_signatures (Pr = 0.02) |
Pygocentrus_nattereri_nfil3-4	A159S	# | |---->Altered Signal_peptide (Pr = 0.00) |
Pygocentrus_nattereri_nfil3-4	A159S	# | | |
Pygocentrus_nattereri_nfil3-4	A159S	# | |---->Altered Transmembrane_protein (Pr = 0.02) |
Pygocentrus_nattereri_nfil3-4	A159S	# | |
Pygocentrus_nattereri_nfil3-4	A159S	# |---->Altered Functional_residue (Pr = 0.22) |
Pygocentrus_nattereri_nfil3-4	A159S	# |---->Altered Macromolecular_binding (Pr = 0.07) |
Pygocentrus_nattereri_nfil3-4	A159S	# | |---->Altered Protein_binding (Pr = 0.07) |
Pygocentrus_nattereri_nfil3-4	A159S	# | |---->Altered Disordered_interface (Pr = 0.04) |
Pygocentrus_nattereri_nfil3-4	A159S	# | | |
Pygocentrus_nattereri_nfil3-4	A159S	# | |---->Altered Ordered_interface (Pr = 0.07) |
Pygocentrus_nattereri_nfil3-4	A159S	# | |
Pygocentrus_nattereri_nfil3-4	A159S	# |---->Altered Metal_binding (Pr = 0.00)<---------------------------------------------------------|
Pygocentrus_nattereri_nfil3-4	A159S	# |
Pygocentrus_nattereri_nfil3-4	A159S	# |---->Altered PTM_site (Pr = 0.22)
Pygocentrus_nattereri_nfil3-4	A189P	0.501	Gain of ADP-ribosylation at R188 (Pr = 0.21 | P = 0.02); Loss of N-linked_glycosylation at N185 (Pr = 0.05 | P = 0.02)	Altered Motifs (ELME000070:Generic motif for N-glycosylation. It was shown that Trp - Asp - and Glu are uncommon before the Ser/Thr position (PMID-8626433). Efficient glycosylation usually occurs when ~60 residues or more separate the glycosylation acceptor site from the C-terminus.; ELME000336:NEK2 phosphorylation motif with preferred Phe - Leu or Met in the -3 position to compensate for less favorable residues in the +1 and +2 position.)	Predicted conservation scores
Pygocentrus_nattereri_nfil3-4	A189P	# Altered Effect (Pr = 0.26)
Pygocentrus_nattereri_nfil3-4	A189P	# |---->Altered Motifs (ELME000070|ELME000336)
Pygocentrus_nattereri_nfil3-4	A189P	# |---->Altered Structure_and_dynamics (Pr = 0.25)-------------------------------------------------------|
Pygocentrus_nattereri_nfil3-4	A189P	# | |---->Altered Secondary_structure (Pr = 0.25) |
Pygocentrus_nattereri_nfil3-4	A189P	# | | |
Pygocentrus_nattereri_nfil3-4	A189P	# | |---->Altered Stability_and_conformational_flexibility (Pr = 0.19) |
Pygocentrus_nattereri_nfil3-4	A189P	# | | |---->Altered Conformational_flexibility (Pr = 0.19) |
Pygocentrus_nattereri_nfil3-4	A189P	# | | |
Pygocentrus_nattereri_nfil3-4	A189P	# | |---->Altered Special_structural_signatures (Pr = 0.05) |
Pygocentrus_nattereri_nfil3-4	A189P	# | |---->Altered Signal_peptide (Pr = 0.00) |
Pygocentrus_nattereri_nfil3-4	A189P	# | | |
Pygocentrus_nattereri_nfil3-4	A189P	# | |---->Altered Transmembrane_protein (Pr = 0.05) |
Pygocentrus_nattereri_nfil3-4	A189P	# | |
Pygocentrus_nattereri_nfil3-4	A189P	# |---->Altered Functional_residue (Pr = 0.26) |
Pygocentrus_nattereri_nfil3-4	A189P	# |---->Altered Macromolecular_binding (Pr = 0.26) |
Pygocentrus_nattereri_nfil3-4	A189P	# | |---->Altered Protein_binding (Pr = 0.26) |
Pygocentrus_nattereri_nfil3-4	A189P	# | |---->Altered Disordered_interface (Pr = 0.26) |
Pygocentrus_nattereri_nfil3-4	A189P	# | | |
Pygocentrus_nattereri_nfil3-4	A189P	# | |---->Altered Ordered_interface (Pr = 0.10) |
Pygocentrus_nattereri_nfil3-4	A189P	# | |
Pygocentrus_nattereri_nfil3-4	A189P	# |---->Altered Metal_binding (Pr = 0.00)<---------------------------------------------------------|
Pygocentrus_nattereri_nfil3-4	A189P	# |
Pygocentrus_nattereri_nfil3-4	A189P	# |---->Altered PTM_site (Pr = 0.23)
Pygocentrus_nattereri_nfil3-4	A189P	# |---->Gain of ADP-ribosylation at R188 (Pr = 0.21 | P = 0.02)
Pygocentrus_nattereri_nfil3-4	A189P	# |---->Loss of N-linked_glycosylation at N185 (Pr = 0.05 | P = 0.02)
Pygocentrus_nattereri_nfil3-4	I217F	0.193	Gain of Loop (Pr = 0.26 | P = 0.05)	Altered Motifs (ELME000155:This is the motif recognized by those SH3 domains with a non-canonical class I recognition specificity)	Predicted conservation scores
Pygocentrus_nattereri_nfil3-4	I217F	# Altered Effect (Pr = 0.26)
Pygocentrus_nattereri_nfil3-4	I217F	# |---->Altered Motifs (ELME000155)
Pygocentrus_nattereri_nfil3-4	I217F	# |---->Altered Structure_and_dynamics (Pr = 0.26)-------------------------------------------------------|
Pygocentrus_nattereri_nfil3-4	I217F	# | |---->Altered Secondary_structure (Pr = 0.26) |
Pygocentrus_nattereri_nfil3-4	I217F	# | | |---->Gain of Loop (Pr = 0.26 | P = 0.05) |
Pygocentrus_nattereri_nfil3-4	I217F	# | | |
Pygocentrus_nattereri_nfil3-4	I217F	# | |---->Altered Stability_and_conformational_flexibility (Pr = 0.24) |
Pygocentrus_nattereri_nfil3-4	I217F	# | | |---->Altered Conformational_flexibility (Pr = 0.24) |
Pygocentrus_nattereri_nfil3-4	I217F	# | | |
Pygocentrus_nattereri_nfil3-4	I217F	# | |---->Altered Special_structural_signatures (Pr = 0.02) |
Pygocentrus_nattereri_nfil3-4	I217F	# | |---->Altered Signal_peptide (Pr = 0.00) |
Pygocentrus_nattereri_nfil3-4	I217F	# | | |
Pygocentrus_nattereri_nfil3-4	I217F	# | |---->Altered Transmembrane_protein (Pr = 0.02) |
Pygocentrus_nattereri_nfil3-4	I217F	# | |
Pygocentrus_nattereri_nfil3-4	I217F	# |---->Altered Functional_residue (Pr = 0.16) |
Pygocentrus_nattereri_nfil3-4	I217F	# |---->Altered Macromolecular_binding (Pr = 0.16) |
Pygocentrus_nattereri_nfil3-4	I217F	# | |---->Altered Protein_binding (Pr = 0.16) |
Pygocentrus_nattereri_nfil3-4	I217F	# | |---->Altered Disordered_interface (Pr = 0.16) |
Pygocentrus_nattereri_nfil3-4	I217F	# | | |
Pygocentrus_nattereri_nfil3-4	I217F	# | |---->Altered Ordered_interface (Pr = 0.04) |
Pygocentrus_nattereri_nfil3-4	I217F	# | |
Pygocentrus_nattereri_nfil3-4	I217F	# |---->Altered Metal_binding (Pr = 0.00)<---------------------------------------------------------|
Pygocentrus_nattereri_nfil3-4	I217F	# |
Pygocentrus_nattereri_nfil3-4	I217F	# |---->Altered PTM_site (Pr = 0.02)
Pygocentrus_nattereri_nfil3-4	K231R	0.080	Gain of ADP-ribosylation at K231 (Pr = 0.23 | P = 0.02); Loss of SUMOylation at K231 (Pr = 0.18 | P = 0.05); Loss of Ubiquitylation at K231 (Pr = 0.17 | P = 0.02)	Altered Motifs (ELME000145:PxLxP motif is recognized by a subset of MYND domain containing proteins.; ELME000156:This is the motif recognized by those SH3 domains with a non-canonical class II recognition specificity)	Predicted conservation scores
Pygocentrus_nattereri_nfil3-4	K231R	# Altered Effect (Pr = 0.27)
Pygocentrus_nattereri_nfil3-4	K231R	# |---->Altered Motifs (ELME000145|ELME000156)
Pygocentrus_nattereri_nfil3-4	K231R	# |---->Altered Structure_and_dynamics (Pr = 0.27)-------------------------------------------------------|
Pygocentrus_nattereri_nfil3-4	K231R	# | |---->Altered Secondary_structure (Pr = 0.26) |
Pygocentrus_nattereri_nfil3-4	K231R	# | | |
Pygocentrus_nattereri_nfil3-4	K231R	# | |---->Altered Stability_and_conformational_flexibility (Pr = 0.27) |
Pygocentrus_nattereri_nfil3-4	K231R	# | | |---->Altered Conformational_flexibility (Pr = 0.27) |
Pygocentrus_nattereri_nfil3-4	K231R	# | | |
Pygocentrus_nattereri_nfil3-4	K231R	# | |---->Altered Special_structural_signatures (Pr = 0.02) |
Pygocentrus_nattereri_nfil3-4	K231R	# | |---->Altered Signal_peptide (Pr = 0.00) |
Pygocentrus_nattereri_nfil3-4	K231R	# | | |
Pygocentrus_nattereri_nfil3-4	K231R	# | |---->Altered Transmembrane_protein (Pr = 0.02) |
Pygocentrus_nattereri_nfil3-4	K231R	# | |
Pygocentrus_nattereri_nfil3-4	K231R	# |---->Altered Functional_residue (Pr = 0.23) |
Pygocentrus_nattereri_nfil3-4	K231R	# |---->Altered Macromolecular_binding (Pr = 0.20) |
Pygocentrus_nattereri_nfil3-4	K231R	# | |---->Altered Protein_binding (Pr = 0.20) |
Pygocentrus_nattereri_nfil3-4	K231R	# | |---->Altered Disordered_interface (Pr = 0.20) |
Pygocentrus_nattereri_nfil3-4	K231R	# | | |
Pygocentrus_nattereri_nfil3-4	K231R	# | |---->Altered Ordered_interface (Pr = 0.04) |
Pygocentrus_nattereri_nfil3-4	K231R	# | |
Pygocentrus_nattereri_nfil3-4	K231R	# |---->Altered Metal_binding (Pr = 0.00)<---------------------------------------------------------|
Pygocentrus_nattereri_nfil3-4	K231R	# |
Pygocentrus_nattereri_nfil3-4	K231R	# |---->Altered PTM_site (Pr = 0.23)
Pygocentrus_nattereri_nfil3-4	K231R	# |---->Gain of ADP-ribosylation at K231 (Pr = 0.23 | P = 0.02)
Pygocentrus_nattereri_nfil3-4	K231R	# |---->Loss of SUMOylation at K231 (Pr = 0.18 | P = 0.05)
Pygocentrus_nattereri_nfil3-4	K231R	# |---->Loss of Ubiquitylation at K231 (Pr = 0.17 | P = 0.02)
Pygocentrus_nattereri_nfil3-4	G233R	0.212	Gain of ADP-ribosylation at G233 (Pr = 0.26 | P = 7.3e-03); Gain of SUMOylation at K231 (Pr = 0.20 | P = 0.03)	Altered Motifs (ELME000156:This is the motif recognized by those SH3 domains with a non-canonical class II recognition specificity)	Predicted conservation scores
Pygocentrus_nattereri_nfil3-4	G233R	# Altered Effect (Pr = 0.26)
Pygocentrus_nattereri_nfil3-4	G233R	# |---->Altered Motifs (ELME000156)
Pygocentrus_nattereri_nfil3-4	G233R	# |---->Altered Structure_and_dynamics (Pr = 0.25)-------------------------------------------------------|
Pygocentrus_nattereri_nfil3-4	G233R	# | |---->Altered Secondary_structure (Pr = 0.25) |
Pygocentrus_nattereri_nfil3-4	G233R	# | | |
Pygocentrus_nattereri_nfil3-4	G233R	# | |---->Altered Stability_and_conformational_flexibility (Pr = 0.24) |
Pygocentrus_nattereri_nfil3-4	G233R	# | | |---->Altered Conformational_flexibility (Pr = 0.24) |
Pygocentrus_nattereri_nfil3-4	G233R	# | | |
Pygocentrus_nattereri_nfil3-4	G233R	# | |---->Altered Special_structural_signatures (Pr = 0.02) |
Pygocentrus_nattereri_nfil3-4	G233R	# | |---->Altered Signal_peptide (Pr = 0.00) |
Pygocentrus_nattereri_nfil3-4	G233R	# | | |
Pygocentrus_nattereri_nfil3-4	G233R	# | |---->Altered Transmembrane_protein (Pr = 0.02) |
Pygocentrus_nattereri_nfil3-4	G233R	# | |
Pygocentrus_nattereri_nfil3-4	G233R	# |---->Altered Functional_residue (Pr = 0.26) |
Pygocentrus_nattereri_nfil3-4	G233R	# |---->Altered Macromolecular_binding (Pr = 0.14) |
Pygocentrus_nattereri_nfil3-4	G233R	# | |---->Altered Protein_binding (Pr = 0.14) |
Pygocentrus_nattereri_nfil3-4	G233R	# | |---->Altered Disordered_interface (Pr = 0.14) |
Pygocentrus_nattereri_nfil3-4	G233R	# | | |
Pygocentrus_nattereri_nfil3-4	G233R	# | |---->Altered Ordered_interface (Pr = 0.02) |
Pygocentrus_nattereri_nfil3-4	G233R	# | |
Pygocentrus_nattereri_nfil3-4	G233R	# |---->Altered Metal_binding (Pr = 0.00)<---------------------------------------------------------|
Pygocentrus_nattereri_nfil3-4	G233R	# |
Pygocentrus_nattereri_nfil3-4	G233R	# |---->Altered PTM_site (Pr = 0.26)
Pygocentrus_nattereri_nfil3-4	G233R	# |---->Gain of ADP-ribosylation at G233 (Pr = 0.26 | P = 7.3e-03)
Pygocentrus_nattereri_nfil3-4	G233R	# |---->Gain of SUMOylation at K231 (Pr = 0.20 | P = 0.03)
Pygocentrus_nattereri_nfil3-4	L237A	0.148	Gain of B-factor (Pr = 0.25 | P = 0.04)	Altered Motifs (ELME000064:CK2 phosphorylation site; ELME000156:This is the motif recognized by those SH3 domains with a non-canonical class II recognition specificity; ELME000173:Consensus derived from reported natural interactors which do not match the Mode 1 and Mode 2 ligands.; PS00008:N-myristoylation site)	Predicted conservation scores
Pygocentrus_nattereri_nfil3-4	L237A	# Altered Effect (Pr = 0.25)
Pygocentrus_nattereri_nfil3-4	L237A	# |---->Altered Motifs (ELME000064|ELME000156|ELME000173|PS00008)
Pygocentrus_nattereri_nfil3-4	L237A	# |---->Altered Structure_and_dynamics (Pr = 0.25)-------------------------------------------------------|
Pygocentrus_nattereri_nfil3-4	L237A	# | |---->Altered Secondary_structure (Pr = 0.25) |
Pygocentrus_nattereri_nfil3-4	L237A	# | | |
Pygocentrus_nattereri_nfil3-4	L237A	# | |---->Altered Stability_and_conformational_flexibility (Pr = 0.25) |
Pygocentrus_nattereri_nfil3-4	L237A	# | | |---->Altered Conformational_flexibility (Pr = 0.25) |
Pygocentrus_nattereri_nfil3-4	L237A	# | | |---->Gain of B-factor (Pr = 0.25 | P = 0.04) |
Pygocentrus_nattereri_nfil3-4	L237A	# | | |
Pygocentrus_nattereri_nfil3-4	L237A	# | |---->Altered Special_structural_signatures (Pr = 0.02) |
Pygocentrus_nattereri_nfil3-4	L237A	# | |---->Altered Signal_peptide (Pr = 0.00) |
Pygocentrus_nattereri_nfil3-4	L237A	# | | |
Pygocentrus_nattereri_nfil3-4	L237A	# | |---->Altered Transmembrane_protein (Pr = 0.02) |
Pygocentrus_nattereri_nfil3-4	L237A	# | |
Pygocentrus_nattereri_nfil3-4	L237A	# |---->Altered Functional_residue (Pr = 0.22) |
Pygocentrus_nattereri_nfil3-4	L237A	# |---->Altered Macromolecular_binding (Pr = 0.10) |
Pygocentrus_nattereri_nfil3-4	L237A	# | |---->Altered Protein_binding (Pr = 0.10) |
Pygocentrus_nattereri_nfil3-4	L237A	# | |---->Altered Disordered_interface (Pr = 0.10) |
Pygocentrus_nattereri_nfil3-4	L237A	# | | |
Pygocentrus_nattereri_nfil3-4	L237A	# | |---->Altered Ordered_interface (Pr = 0.03) |
Pygocentrus_nattereri_nfil3-4	L237A	# | |
Pygocentrus_nattereri_nfil3-4	L237A	# |---->Altered Metal_binding (Pr = 0.01)<---------------------------------------------------------|
Pygocentrus_nattereri_nfil3-4	L237A	# |
Pygocentrus_nattereri_nfil3-4	L237A	# |---->Altered PTM_site (Pr = 0.22)
Pygocentrus_nattereri_nfil3-4	M238T	0.066	Gain of B-factor (Pr = 0.25 | P = 0.03)	Altered Motifs (ELME000062:Secondary preference for PKA-type AGC kinase phosphorylation.; ELME000064:CK2 phosphorylation site; ELME000156:This is the motif recognized by those SH3 domains with a non-canonical class II recognition specificity; ELME000173:Consensus derived from reported natural interactors which do not match the Mode 1 and Mode 2 ligands.; ELME000220:Phosphothreonine motif binding a subset of FHA domains that have a preference for an acidic amino acid at the pT+3 position.; PS00006:Casein kinase II phosphorylation site; PS00008:N-myristoylation site)	Predicted conservation scores
Pygocentrus_nattereri_nfil3-4	M238T	# Altered Effect (Pr = 0.25)
Pygocentrus_nattereri_nfil3-4	M238T	# |---->Altered Motifs (ELME000062|ELME000064|ELME000156|ELME000173|ELME000220|PS00006|PS00008)
Pygocentrus_nattereri_nfil3-4	M238T	# |---->Altered Structure_and_dynamics (Pr = 0.25)-------------------------------------------------------|
Pygocentrus_nattereri_nfil3-4	M238T	# | |---->Altered Secondary_structure (Pr = 0.25) |
Pygocentrus_nattereri_nfil3-4	M238T	# | | |
Pygocentrus_nattereri_nfil3-4	M238T	# | |---->Altered Stability_and_conformational_flexibility (Pr = 0.25) |
Pygocentrus_nattereri_nfil3-4	M238T	# | | |---->Altered Conformational_flexibility (Pr = 0.25) |
Pygocentrus_nattereri_nfil3-4	M238T	# | | |---->Gain of B-factor (Pr = 0.25 | P = 0.03) |
Pygocentrus_nattereri_nfil3-4	M238T	# | | |
Pygocentrus_nattereri_nfil3-4	M238T	# | |---->Altered Special_structural_signatures (Pr = 0.02) |
Pygocentrus_nattereri_nfil3-4	M238T	# | |---->Altered Signal_peptide (Pr = 0.00) |
Pygocentrus_nattereri_nfil3-4	M238T	# | | |
Pygocentrus_nattereri_nfil3-4	M238T	# | |---->Altered Transmembrane_protein (Pr = 0.02) |
Pygocentrus_nattereri_nfil3-4	M238T	# | |
Pygocentrus_nattereri_nfil3-4	M238T	# |---->Altered Functional_residue (Pr = 0.20) |
Pygocentrus_nattereri_nfil3-4	M238T	# |---->Altered Macromolecular_binding (Pr = 0.09) |
Pygocentrus_nattereri_nfil3-4	M238T	# | |---->Altered Protein_binding (Pr = 0.09) |
Pygocentrus_nattereri_nfil3-4	M238T	# | |---->Altered Disordered_interface (Pr = 0.09) |
Pygocentrus_nattereri_nfil3-4	M238T	# | | |
Pygocentrus_nattereri_nfil3-4	M238T	# | |---->Altered Ordered_interface (Pr = 0.03) |
Pygocentrus_nattereri_nfil3-4	M238T	# | |
Pygocentrus_nattereri_nfil3-4	M238T	# |---->Altered Metal_binding (Pr = 0.00)<---------------------------------------------------------|
Pygocentrus_nattereri_nfil3-4	M238T	# |
Pygocentrus_nattereri_nfil3-4	M238T	# |---->Altered PTM_site (Pr = 0.20)
Pygocentrus_nattereri_nfil3-4	S258A	0.093		Altered Motifs (ELME000239:The USP7 NTD domain binding motif variant based on the MDM2 and P53 interactions.; PS00005:Protein kinase C phosphorylation site)	Predicted conservation scores
Pygocentrus_nattereri_nfil3-4	S258A	# Altered Effect (Pr = 0.31)
Pygocentrus_nattereri_nfil3-4	S258A	# |---->Altered Motifs (ELME000239|PS00005)
Pygocentrus_nattereri_nfil3-4	S258A	# |---->Altered Structure_and_dynamics (Pr = 0.31)-------------------------------------------------------|
Pygocentrus_nattereri_nfil3-4	S258A	# | |---->Altered Secondary_structure (Pr = 0.15) |
Pygocentrus_nattereri_nfil3-4	S258A	# | | |
Pygocentrus_nattereri_nfil3-4	S258A	# | |---->Altered Stability_and_conformational_flexibility (Pr = 0.31) |
Pygocentrus_nattereri_nfil3-4	S258A	# | | |---->Altered Conformational_flexibility (Pr = 0.31) |
Pygocentrus_nattereri_nfil3-4	S258A	# | | |
Pygocentrus_nattereri_nfil3-4	S258A	# | |---->Altered Special_structural_signatures (Pr = 0.01) |
Pygocentrus_nattereri_nfil3-4	S258A	# | |---->Altered Signal_peptide (Pr = 0.00) |
Pygocentrus_nattereri_nfil3-4	S258A	# | | |
Pygocentrus_nattereri_nfil3-4	S258A	# | |---->Altered Transmembrane_protein (Pr = 0.01) |
Pygocentrus_nattereri_nfil3-4	S258A	# | |
Pygocentrus_nattereri_nfil3-4	S258A	# |---->Altered Functional_residue (Pr = 0.15) |
Pygocentrus_nattereri_nfil3-4	S258A	# |---->Altered Macromolecular_binding (Pr = 0.05) |
Pygocentrus_nattereri_nfil3-4	S258A	# | |---->Altered Protein_binding (Pr = 0.05) |
Pygocentrus_nattereri_nfil3-4	S258A	# | |---->Altered Disordered_interface (Pr = 0.05) |
Pygocentrus_nattereri_nfil3-4	S258A	# | | |
Pygocentrus_nattereri_nfil3-4	S258A	# | |---->Altered Ordered_interface (Pr = 0.04) |
Pygocentrus_nattereri_nfil3-4	S258A	# | |
Pygocentrus_nattereri_nfil3-4	S258A	# |---->Altered Metal_binding (Pr = 0.01)<---------------------------------------------------------|
Pygocentrus_nattereri_nfil3-4	S258A	# |
Pygocentrus_nattereri_nfil3-4	S258A	# |---->Altered PTM_site (Pr = 0.15)
Pygocentrus_nattereri_nfil3-4	A282T	0.052		Altered Motifs (ELME000146:Subtilisin/kexin isozyme-1 (SKI1) cleavage site ([RK]-X-[hydrophobic]-[LTKF]-|-X); ELME000313:The WH2 motif is of variable length (16-19 amino acids) binding to the hydrophobic cleft formed by actin's subdomains 1 and 3. At the N-terminus it forms an alpha-helix followed by a flexible loop stabilised upon actin binding.; ELME000336:NEK2 phosphorylation motif with preferred Phe - Leu or Met in the -3 position to compensate for less favorable residues in the +1 and +2 position.)	Predicted conservation scores
Pygocentrus_nattereri_nfil3-4	A282T	# Altered Effect (Pr = 0.26)
Pygocentrus_nattereri_nfil3-4	A282T	# |---->Altered Motifs (ELME000146|ELME000313|ELME000336)
Pygocentrus_nattereri_nfil3-4	A282T	# |---->Altered Structure_and_dynamics (Pr = 0.26)-------------------------------------------------------|
Pygocentrus_nattereri_nfil3-4	A282T	# | |---->Altered Secondary_structure (Pr = 0.26) |
Pygocentrus_nattereri_nfil3-4	A282T	# | | |
Pygocentrus_nattereri_nfil3-4	A282T	# | |---->Altered Stability_and_conformational_flexibility (Pr = 0.25) |
Pygocentrus_nattereri_nfil3-4	A282T	# | | |---->Altered Conformational_flexibility (Pr = 0.25) |
Pygocentrus_nattereri_nfil3-4	A282T	# | | |
Pygocentrus_nattereri_nfil3-4	A282T	# | |---->Altered Special_structural_signatures (Pr = 0.02) |
Pygocentrus_nattereri_nfil3-4	A282T	# | |---->Altered Signal_peptide (Pr = 0.00) |
Pygocentrus_nattereri_nfil3-4	A282T	# | | |
Pygocentrus_nattereri_nfil3-4	A282T	# | |---->Altered Transmembrane_protein (Pr = 0.02) |
Pygocentrus_nattereri_nfil3-4	A282T	# | |
Pygocentrus_nattereri_nfil3-4	A282T	# |---->Altered Functional_residue (Pr = 0.25) |
Pygocentrus_nattereri_nfil3-4	A282T	# |---->Altered Macromolecular_binding (Pr = 0.25) |
Pygocentrus_nattereri_nfil3-4	A282T	# | |---->Altered Protein_binding (Pr = 0.25) |
Pygocentrus_nattereri_nfil3-4	A282T	# | |---->Altered Disordered_interface (Pr = 0.25) |
Pygocentrus_nattereri_nfil3-4	A282T	# | | |
Pygocentrus_nattereri_nfil3-4	A282T	# | |---->Altered Ordered_interface (Pr = 0.05) |
Pygocentrus_nattereri_nfil3-4	A282T	# | |
Pygocentrus_nattereri_nfil3-4	A282T	# |---->Altered Metal_binding (Pr = 0.01)<---------------------------------------------------------|
Pygocentrus_nattereri_nfil3-4	A282T	# |
Pygocentrus_nattereri_nfil3-4	A282T	# |---->Altered PTM_site (Pr = 0.15)
Pygocentrus_nattereri_nfil3-4	R296S	0.127	Loss of Phosphorylation at T299 (Pr = 0.33 | P = 0.01); Loss of O-linked_glycosylation at T299 (Pr = 0.23 | P = 0.02); Gain of Ubiquitylation at K293 (Pr = 0.22 | P = 3.7e-03); Loss of ADP-ribosylation at R296 (Pr = 0.20 | P = 0.05); Loss of SUMOylation at K293 (Pr = 0.20 | P = 0.04)	Altered Motifs (ELME000053:GSK3 phosphorylation recognition site; ELME000062:Secondary preference for PKA-type AGC kinase phosphorylation.; ELME000063:CK1 phosphorylation site; ELME000085:Glycosaminoglycan attachment site; ELME000147:Site phosphorylated by the Polo-like kinase.; ELME000173:Consensus derived from reported natural interactors which do not match the Mode 1 and Mode 2 ligands.)	Predicted conservation scores
Pygocentrus_nattereri_nfil3-4	R296S	# Altered Effect (Pr = 0.33)
Pygocentrus_nattereri_nfil3-4	R296S	# |---->Altered Motifs (ELME000053|ELME000062|ELME000063|ELME000085|ELME000147|ELME000173)
Pygocentrus_nattereri_nfil3-4	R296S	# |---->Altered Structure_and_dynamics (Pr = 0.25)-------------------------------------------------------|
Pygocentrus_nattereri_nfil3-4	R296S	# | |---->Altered Secondary_structure (Pr = 0.25) |
Pygocentrus_nattereri_nfil3-4	R296S	# | | |
Pygocentrus_nattereri_nfil3-4	R296S	# | |---->Altered Stability_and_conformational_flexibility (Pr = 0.21) |
Pygocentrus_nattereri_nfil3-4	R296S	# | | |---->Altered Conformational_flexibility (Pr = 0.21) |
Pygocentrus_nattereri_nfil3-4	R296S	# | | |
Pygocentrus_nattereri_nfil3-4	R296S	# | |---->Altered Special_structural_signatures (Pr = 0.03) |
Pygocentrus_nattereri_nfil3-4	R296S	# | |---->Altered Signal_peptide (Pr = 0.00) |
Pygocentrus_nattereri_nfil3-4	R296S	# | | |
Pygocentrus_nattereri_nfil3-4	R296S	# | |---->Altered Transmembrane_protein (Pr = 0.03) |
Pygocentrus_nattereri_nfil3-4	R296S	# | |
Pygocentrus_nattereri_nfil3-4	R296S	# |---->Altered Functional_residue (Pr = 0.33) |
Pygocentrus_nattereri_nfil3-4	R296S	# |---->Altered Macromolecular_binding (Pr = 0.08) |
Pygocentrus_nattereri_nfil3-4	R296S	# | |---->Altered Protein_binding (Pr = 0.08) |
Pygocentrus_nattereri_nfil3-4	R296S	# | |---->Altered Disordered_interface (Pr = 0.08) |
Pygocentrus_nattereri_nfil3-4	R296S	# | | |
Pygocentrus_nattereri_nfil3-4	R296S	# | |---->Altered Ordered_interface (Pr = 0.03) |
Pygocentrus_nattereri_nfil3-4	R296S	# | |
Pygocentrus_nattereri_nfil3-4	R296S	# |---->Altered Metal_binding (Pr = 0.02)<---------------------------------------------------------|
Pygocentrus_nattereri_nfil3-4	R296S	# |
Pygocentrus_nattereri_nfil3-4	R296S	# |---->Altered PTM_site (Pr = 0.33)
Pygocentrus_nattereri_nfil3-4	R296S	# |---->Loss of ADP-ribosylation at R296 (Pr = 0.20 | P = 0.05)
Pygocentrus_nattereri_nfil3-4	R296S	# |---->Loss of O-linked_glycosylation at T299 (Pr = 0.23 | P = 0.02)
Pygocentrus_nattereri_nfil3-4	R296S	# |---->Loss of Phosphorylation at T299 (Pr = 0.33 | P = 0.01)
Pygocentrus_nattereri_nfil3-4	R296S	# |---->Loss of SUMOylation at K293 (Pr = 0.20 | P = 0.04)
Pygocentrus_nattereri_nfil3-4	R296S	# |---->Gain of Ubiquitylation at K293 (Pr = 0.22 | P = 3.7e-03)
Pygocentrus_nattereri_nfil3-4	A300T	0.082	Gain of Phosphorylation at A300 (Pr = 0.38 | P = 7.2e-03); Gain of B-factor (Pr = 0.25 | P = 0.03); Gain of O-linked_glycosylation at T299 (Pr = 0.24 | P = 0.01)	Altered Motifs (ELME000053:GSK3 phosphorylation recognition site; ELME000062:Secondary preference for PKA-type AGC kinase phosphorylation.; ELME000136:The Class IV WW domain interaction motif is recognised primarily by the Pin1 phosphorylation-dependent prolyl isomerase.; ELME000159:Proline-Directed Kinase (e.g. MAPK) phosphorylation site in higher eukaryotes.; ELME000173:Consensus derived from reported natural interactors which do not match the Mode 1 and Mode 2 ligands.; ELME000239:The USP7 NTD domain binding motif variant based on the MDM2 and P53 interactions.)	Predicted conservation scores
Pygocentrus_nattereri_nfil3-4	A300T	# Altered Effect (Pr = 0.38)
Pygocentrus_nattereri_nfil3-4	A300T	# |---->Altered Motifs (ELME000053|ELME000062|ELME000136|ELME000159|ELME000173|ELME000239)
Pygocentrus_nattereri_nfil3-4	A300T	# |---->Altered Structure_and_dynamics (Pr = 0.25)-------------------------------------------------------|
Pygocentrus_nattereri_nfil3-4	A300T	# | |---->Altered Secondary_structure (Pr = 0.25) |
Pygocentrus_nattereri_nfil3-4	A300T	# | | |
Pygocentrus_nattereri_nfil3-4	A300T	# | |---->Altered Stability_and_conformational_flexibility (Pr = 0.25) |
Pygocentrus_nattereri_nfil3-4	A300T	# | | |---->Altered Conformational_flexibility (Pr = 0.25) |
Pygocentrus_nattereri_nfil3-4	A300T	# | | |---->Gain of B-factor (Pr = 0.25 | P = 0.03) |
Pygocentrus_nattereri_nfil3-4	A300T	# | | |
Pygocentrus_nattereri_nfil3-4	A300T	# | |---->Altered Special_structural_signatures (Pr = 0.03) |
Pygocentrus_nattereri_nfil3-4	A300T	# | |---->Altered Signal_peptide (Pr = 0.00) |
Pygocentrus_nattereri_nfil3-4	A300T	# | | |
Pygocentrus_nattereri_nfil3-4	A300T	# | |---->Altered Transmembrane_protein (Pr = 0.03) |
Pygocentrus_nattereri_nfil3-4	A300T	# | |
Pygocentrus_nattereri_nfil3-4	A300T	# |---->Altered Functional_residue (Pr = 0.38) |
Pygocentrus_nattereri_nfil3-4	A300T	# |---->Altered Macromolecular_binding (Pr = 0.10) |
Pygocentrus_nattereri_nfil3-4	A300T	# | |---->Altered Protein_binding (Pr = 0.10) |
Pygocentrus_nattereri_nfil3-4	A300T	# | |---->Altered Disordered_interface (Pr = 0.10) |
Pygocentrus_nattereri_nfil3-4	A300T	# | | |
Pygocentrus_nattereri_nfil3-4	A300T	# | |---->Altered Ordered_interface (Pr = 0.03) |
Pygocentrus_nattereri_nfil3-4	A300T	# | |
Pygocentrus_nattereri_nfil3-4	A300T	# |---->Altered Metal_binding (Pr = 0.01)<---------------------------------------------------------|
Pygocentrus_nattereri_nfil3-4	A300T	# |
Pygocentrus_nattereri_nfil3-4	A300T	# |---->Altered PTM_site (Pr = 0.38)
Pygocentrus_nattereri_nfil3-4	A300T	# |---->Gain of O-linked_glycosylation at T299 (Pr = 0.24 | P = 0.01)
Pygocentrus_nattereri_nfil3-4	A300T	# |---->Gain of Phosphorylation at A300 (Pr = 0.38 | P = 7.2e-03)
Pygocentrus_nattereri_nfil3-4	S303G	0.110	Loss of Phosphorylation at S303 (Pr = 0.29 | P = 0.02); Gain of B-factor (Pr = 0.26 | P = 0.02); Loss of O-linked_glycosylation at T299 (Pr = 0.21 | P = 0.02)	Altered Motifs (ELME000053:GSK3 phosphorylation recognition site; ELME000085:Glycosaminoglycan attachment site; ELME000136:The Class IV WW domain interaction motif is recognised primarily by the Pin1 phosphorylation-dependent prolyl isomerase.; ELME000159:Proline-Directed Kinase (e.g. MAPK) phosphorylation site in higher eukaryotes.; ELME000239:The USP7 NTD domain binding motif variant based on the MDM2 and P53 interactions.)	Predicted conservation scores
Pygocentrus_nattereri_nfil3-4	S303G	# Altered Effect (Pr = 0.29)
Pygocentrus_nattereri_nfil3-4	S303G	# |---->Altered Motifs (ELME000053|ELME000085|ELME000136|ELME000159|ELME000239)
Pygocentrus_nattereri_nfil3-4	S303G	# |---->Altered Structure_and_dynamics (Pr = 0.26)-------------------------------------------------------|
Pygocentrus_nattereri_nfil3-4	S303G	# | |---->Altered Secondary_structure (Pr = 0.26) |
Pygocentrus_nattereri_nfil3-4	S303G	# | | |
Pygocentrus_nattereri_nfil3-4	S303G	# | |---->Altered Stability_and_conformational_flexibility (Pr = 0.26) |
Pygocentrus_nattereri_nfil3-4	S303G	# | | |---->Altered Conformational_flexibility (Pr = 0.26) |
Pygocentrus_nattereri_nfil3-4	S303G	# | | |---->Gain of B-factor (Pr = 0.26 | P = 0.02) |
Pygocentrus_nattereri_nfil3-4	S303G	# | | |
Pygocentrus_nattereri_nfil3-4	S303G	# | |---->Altered Special_structural_signatures (Pr = 0.03) |
Pygocentrus_nattereri_nfil3-4	S303G	# | |---->Altered Signal_peptide (Pr = 0.00) |
Pygocentrus_nattereri_nfil3-4	S303G	# | | |
Pygocentrus_nattereri_nfil3-4	S303G	# | |---->Altered Transmembrane_protein (Pr = 0.03) |
Pygocentrus_nattereri_nfil3-4	S303G	# | |
Pygocentrus_nattereri_nfil3-4	S303G	# |---->Altered Functional_residue (Pr = 0.29) |
Pygocentrus_nattereri_nfil3-4	S303G	# |---->Altered Macromolecular_binding (Pr = 0.11) |
Pygocentrus_nattereri_nfil3-4	S303G	# | |---->Altered Protein_binding (Pr = 0.11) |
Pygocentrus_nattereri_nfil3-4	S303G	# | |---->Altered Disordered_interface (Pr = 0.11) |
Pygocentrus_nattereri_nfil3-4	S303G	# | | |
Pygocentrus_nattereri_nfil3-4	S303G	# | |---->Altered Ordered_interface (Pr = 0.05) |
Pygocentrus_nattereri_nfil3-4	S303G	# | |
Pygocentrus_nattereri_nfil3-4	S303G	# |---->Altered Metal_binding (Pr = 0.01)<---------------------------------------------------------|
Pygocentrus_nattereri_nfil3-4	S303G	# |
Pygocentrus_nattereri_nfil3-4	S303G	# |---->Altered PTM_site (Pr = 0.29)
Pygocentrus_nattereri_nfil3-4	S303G	# |---->Loss of O-linked_glycosylation at T299 (Pr = 0.21 | P = 0.02)
Pygocentrus_nattereri_nfil3-4	S303G	# |---->Loss of Phosphorylation at S303 (Pr = 0.29 | P = 0.02)
Pygocentrus_nattereri_nfil3-6	G32L	0.106	Loss of O-linked_glycosylation at T27 (Pr = 0.13 | P = 0.04)	Altered Motifs (PS00008:N-myristoylation site)	Predicted conservation scores
Pygocentrus_nattereri_nfil3-6	G32L	# Altered Effect (Pr = 0.32)
Pygocentrus_nattereri_nfil3-6	G32L	# |---->Altered Motifs (PS00008)
Pygocentrus_nattereri_nfil3-6	G32L	# |---->Altered Structure_and_dynamics (Pr = 0.32)-------------------------------------------------------|
Pygocentrus_nattereri_nfil3-6	G32L	# | |---->Altered Secondary_structure (Pr = 0.25) |
Pygocentrus_nattereri_nfil3-6	G32L	# | | |
Pygocentrus_nattereri_nfil3-6	G32L	# | |---->Altered Stability_and_conformational_flexibility (Pr = 0.32) |
Pygocentrus_nattereri_nfil3-6	G32L	# | | |---->Altered Conformational_flexibility (Pr = 0.32) |
Pygocentrus_nattereri_nfil3-6	G32L	# | | |
Pygocentrus_nattereri_nfil3-6	G32L	# | |---->Altered Special_structural_signatures (Pr = 0.01) |
Pygocentrus_nattereri_nfil3-6	G32L	# | |---->Altered Signal_peptide (Pr = 0.00) |
Pygocentrus_nattereri_nfil3-6	G32L	# | | |
Pygocentrus_nattereri_nfil3-6	G32L	# | |---->Altered Transmembrane_protein (Pr = 0.01) |
Pygocentrus_nattereri_nfil3-6	G32L	# | |
Pygocentrus_nattereri_nfil3-6	G32L	# |---->Altered Functional_residue (Pr = 0.13) |
Pygocentrus_nattereri_nfil3-6	G32L	# |---->Altered Macromolecular_binding (Pr = 0.12) |
Pygocentrus_nattereri_nfil3-6	G32L	# | |---->Altered Protein_binding (Pr = 0.12) |
Pygocentrus_nattereri_nfil3-6	G32L	# | |---->Altered Disordered_interface (Pr = 0.12) |
Pygocentrus_nattereri_nfil3-6	G32L	# | | |
Pygocentrus_nattereri_nfil3-6	G32L	# | |---->Altered Ordered_interface (Pr = 0.03) |
Pygocentrus_nattereri_nfil3-6	G32L	# | |
Pygocentrus_nattereri_nfil3-6	G32L	# |---->Altered Metal_binding (Pr = 0.00)<---------------------------------------------------------|
Pygocentrus_nattereri_nfil3-6	G32L	# |
Pygocentrus_nattereri_nfil3-6	G32L	# |---->Altered PTM_site (Pr = 0.13)
Pygocentrus_nattereri_nfil3-6	G32L	# |---->Loss of O-linked_glycosylation at T27 (Pr = 0.13 | P = 0.04)
Pygocentrus_nattereri_nfil3-6	L33D	0.164	Gain of Intrinsic_disorder (Pr = 0.38 | P = 0.01)	Altered Motifs (PS00008:N-myristoylation site)	Predicted conservation scores
Pygocentrus_nattereri_nfil3-6	L33D	# Altered Effect (Pr = 0.38)
Pygocentrus_nattereri_nfil3-6	L33D	# |---->Altered Motifs (PS00008)
Pygocentrus_nattereri_nfil3-6	L33D	# |---->Altered Structure_and_dynamics (Pr = 0.38)-------------------------------------------------------|
Pygocentrus_nattereri_nfil3-6	L33D	# | |---->Altered Secondary_structure (Pr = 0.26) |
Pygocentrus_nattereri_nfil3-6	L33D	# | | |
Pygocentrus_nattereri_nfil3-6	L33D	# | |---->Altered Stability_and_conformational_flexibility (Pr = 0.38) |
Pygocentrus_nattereri_nfil3-6	L33D	# | | |---->Altered Conformational_flexibility (Pr = 0.38) |
Pygocentrus_nattereri_nfil3-6	L33D	# | | |---->Gain of Intrinsic_disorder (Pr = 0.38 | P = 0.01) |
Pygocentrus_nattereri_nfil3-6	L33D	# | | |
Pygocentrus_nattereri_nfil3-6	L33D	# | |---->Altered Special_structural_signatures (Pr = 0.02) |
Pygocentrus_nattereri_nfil3-6	L33D	# | |---->Altered Signal_peptide (Pr = 0.00) |
Pygocentrus_nattereri_nfil3-6	L33D	# | | |
Pygocentrus_nattereri_nfil3-6	L33D	# | |---->Altered Transmembrane_protein (Pr = 0.02) |
Pygocentrus_nattereri_nfil3-6	L33D	# | |
Pygocentrus_nattereri_nfil3-6	L33D	# |---->Altered Functional_residue (Pr = 0.12) |
Pygocentrus_nattereri_nfil3-6	L33D	# |---->Altered Macromolecular_binding (Pr = 0.11) |
Pygocentrus_nattereri_nfil3-6	L33D	# | |---->Altered Protein_binding (Pr = 0.11) |
Pygocentrus_nattereri_nfil3-6	L33D	# | |---->Altered Disordered_interface (Pr = 0.11) |
Pygocentrus_nattereri_nfil3-6	L33D	# | | |
Pygocentrus_nattereri_nfil3-6	L33D	# | |---->Altered Ordered_interface (Pr = 0.03) |
Pygocentrus_nattereri_nfil3-6	L33D	# | |
Pygocentrus_nattereri_nfil3-6	L33D	# |---->Altered Metal_binding (Pr = 0.00)<---------------------------------------------------------|
Pygocentrus_nattereri_nfil3-6	L33D	# |
Pygocentrus_nattereri_nfil3-6	L33D	# |---->Altered PTM_site (Pr = 0.12)
Pygocentrus_nattereri_nfil3-6	M42A	0.100	Gain of O-linked_glycosylation at T41 (Pr = 0.29 | P = 6.0e-03)	Altered Motifs (ELME000053:GSK3 phosphorylation recognition site; ELME000063:CK1 phosphorylation site)	Predicted conservation scores
Pygocentrus_nattereri_nfil3-6	M42A	# Altered Effect (Pr = 0.30)
Pygocentrus_nattereri_nfil3-6	M42A	# |---->Altered Motifs (ELME000053|ELME000063)
Pygocentrus_nattereri_nfil3-6	M42A	# |---->Altered Structure_and_dynamics (Pr = 0.30)-------------------------------------------------------|
Pygocentrus_nattereri_nfil3-6	M42A	# | |---->Altered Secondary_structure (Pr = 0.24) |
Pygocentrus_nattereri_nfil3-6	M42A	# | | |
Pygocentrus_nattereri_nfil3-6	M42A	# | |---->Altered Stability_and_conformational_flexibility (Pr = 0.30) |
Pygocentrus_nattereri_nfil3-6	M42A	# | | |---->Altered Conformational_flexibility (Pr = 0.30) |
Pygocentrus_nattereri_nfil3-6	M42A	# | | |
Pygocentrus_nattereri_nfil3-6	M42A	# | |---->Altered Special_structural_signatures (Pr = 0.07) |
Pygocentrus_nattereri_nfil3-6	M42A	# | |---->Altered Signal_peptide (Pr = 0.00) |
Pygocentrus_nattereri_nfil3-6	M42A	# | | |
Pygocentrus_nattereri_nfil3-6	M42A	# | |---->Altered Transmembrane_protein (Pr = 0.07) |
Pygocentrus_nattereri_nfil3-6	M42A	# | |
Pygocentrus_nattereri_nfil3-6	M42A	# |---->Altered Functional_residue (Pr = 0.29) |
Pygocentrus_nattereri_nfil3-6	M42A	# |---->Altered Macromolecular_binding (Pr = 0.25) |
Pygocentrus_nattereri_nfil3-6	M42A	# | |---->Altered Protein_binding (Pr = 0.25) |
Pygocentrus_nattereri_nfil3-6	M42A	# | |---->Altered Disordered_interface (Pr = 0.25) |
Pygocentrus_nattereri_nfil3-6	M42A	# | | |
Pygocentrus_nattereri_nfil3-6	M42A	# | |---->Altered Ordered_interface (Pr = 0.05) |
Pygocentrus_nattereri_nfil3-6	M42A	# | |
Pygocentrus_nattereri_nfil3-6	M42A	# |---->Altered Metal_binding (Pr = 0.00)<---------------------------------------------------------|
Pygocentrus_nattereri_nfil3-6	M42A	# |
Pygocentrus_nattereri_nfil3-6	M42A	# |---->Altered PTM_site (Pr = 0.29)
Pygocentrus_nattereri_nfil3-6	M42A	# |---->Gain of O-linked_glycosylation at T41 (Pr = 0.29 | P = 6.0e-03)
Pygocentrus_nattereri_nfil3-6	S75E	0.076	Loss of Phosphorylation at S75 (Pr = 1.00 | P = 3.7e-04); Loss of Loop (Pr = 0.28 | P = 0.02); Gain of SUMOylation at K72 (Pr = 0.21 | P = 0.03); Loss of ADP-ribosylation at R71 (Pr = 0.20 | P = 0.05); Loss of Ubiquitylation at K72 (Pr = 0.18 | P = 0.02); Loss of GPI-anchor_amidation at N78 (Pr = 0.02 | P = 0.01)	Altered Motifs (ELME000008:Main preference for PKA-type AGC kinase phosphorylation.; ELME000048:Mode 1 interacting phospho-motif for 14-3-3 proteins with key conservation RxxSxP.; ELME000053:GSK3 phosphorylation recognition site; ELME000136:The Class IV WW domain interaction motif is recognised primarily by the Pin1 phosphorylation-dependent prolyl isomerase.; ELME000159:Proline-Directed Kinase (e.g. MAPK) phosphorylation site in higher eukaryotes.)	Predicted conservation scores
Pygocentrus_nattereri_nfil3-6	S75E	# Altered Effect (Pr = 1.00)
Pygocentrus_nattereri_nfil3-6	S75E	# |---->Altered Motifs (ELME000008|ELME000048|ELME000053|ELME000136|ELME000159)
Pygocentrus_nattereri_nfil3-6	S75E	# |---->Altered Structure_and_dynamics (Pr = 0.28)-------------------------------------------------------|
Pygocentrus_nattereri_nfil3-6	S75E	# | |---->Altered Secondary_structure (Pr = 0.28) |
Pygocentrus_nattereri_nfil3-6	S75E	# | | |---->Loss of Loop (Pr = 0.28 | P = 0.02) |
Pygocentrus_nattereri_nfil3-6	S75E	# | | |
Pygocentrus_nattereri_nfil3-6	S75E	# | |---->Altered Stability_and_conformational_flexibility (Pr = 0.23) |
Pygocentrus_nattereri_nfil3-6	S75E	# | | |---->Altered Conformational_flexibility (Pr = 0.23) |
Pygocentrus_nattereri_nfil3-6	S75E	# | | |
Pygocentrus_nattereri_nfil3-6	S75E	# | |---->Altered Special_structural_signatures (Pr = 0.04) |
Pygocentrus_nattereri_nfil3-6	S75E	# | |---->Altered Signal_peptide (Pr = 0.00) |
Pygocentrus_nattereri_nfil3-6	S75E	# | | |
Pygocentrus_nattereri_nfil3-6	S75E	# | |---->Altered Transmembrane_protein (Pr = 0.04) |
Pygocentrus_nattereri_nfil3-6	S75E	# | |
Pygocentrus_nattereri_nfil3-6	S75E	# |---->Altered Functional_residue (Pr = 1.00) |
Pygocentrus_nattereri_nfil3-6	S75E	# |---->Altered Macromolecular_binding (Pr = 0.20) |
Pygocentrus_nattereri_nfil3-6	S75E	# | |---->Altered Protein_binding (Pr = 0.20) |
Pygocentrus_nattereri_nfil3-6	S75E	# | |---->Altered Disordered_interface (Pr = 0.20) |
Pygocentrus_nattereri_nfil3-6	S75E	# | | |
Pygocentrus_nattereri_nfil3-6	S75E	# | |---->Altered Ordered_interface (Pr = 0.02) |
Pygocentrus_nattereri_nfil3-6	S75E	# | |
Pygocentrus_nattereri_nfil3-6	S75E	# |---->Altered Metal_binding (Pr = 0.00)<---------------------------------------------------------|
Pygocentrus_nattereri_nfil3-6	S75E	# |
Pygocentrus_nattereri_nfil3-6	S75E	# |---->Altered PTM_site (Pr = 1.00)
Pygocentrus_nattereri_nfil3-6	S75E	# |---->Loss of ADP-ribosylation at R71 (Pr = 0.20 | P = 0.05)
Pygocentrus_nattereri_nfil3-6	S75E	# |---->Loss of GPI-anchor_amidation at N78 (Pr = 0.02 | P = 0.01)
Pygocentrus_nattereri_nfil3-6	S75E	# |---->Loss of Phosphorylation at S75 (Pr = 1.00 | P = 3.7e-04)
Pygocentrus_nattereri_nfil3-6	S75E	# |---->Gain of SUMOylation at K72 (Pr = 0.21 | P = 0.03)
Pygocentrus_nattereri_nfil3-6	S75E	# |---->Loss of Ubiquitylation at K72 (Pr = 0.18 | P = 0.02)
Pygocentrus_nattereri_nfil3-6	P76S	0.136	Loss of Phosphorylation at S75 (Pr = 0.51 | P = 3.8e-03); Loss of Loop (Pr = 0.27 | P = 0.03); Gain of B-factor (Pr = 0.25 | P = 0.03); Altered Calmodulin_binding (Pr = 0.20 | P = 0.03); Gain of Ubiquitylation at K72 (Pr = 0.19 | P = 0.01); Gain of GPI-anchor_amidation at N78 (Pr = 0.03 | P = 9.5e-03)	Altered Motifs (ELME000008:Main preference for PKA-type AGC kinase phosphorylation.; ELME000048:Mode 1 interacting phospho-motif for 14-3-3 proteins with key conservation RxxSxP.; ELME000053:GSK3 phosphorylation recognition site; ELME000136:The Class IV WW domain interaction motif is recognised primarily by the Pin1 phosphorylation-dependent prolyl isomerase.; ELME000159:Proline-Directed Kinase (e.g. MAPK) phosphorylation site in higher eukaryotes.)	Predicted conservation scores
Pygocentrus_nattereri_nfil3-6	P76S	# Altered Effect (Pr = 0.51)
Pygocentrus_nattereri_nfil3-6	P76S	# |---->Altered Motifs (ELME000008|ELME000048|ELME000053|ELME000136|ELME000159)
Pygocentrus_nattereri_nfil3-6	P76S	# |---->Altered Structure_and_dynamics (Pr = 0.27)-------------------------------------------------------|
Pygocentrus_nattereri_nfil3-6	P76S	# | |---->Altered Secondary_structure (Pr = 0.27) |
Pygocentrus_nattereri_nfil3-6	P76S	# | | |---->Loss of Loop (Pr = 0.27 | P = 0.03) |
Pygocentrus_nattereri_nfil3-6	P76S	# | | |
Pygocentrus_nattereri_nfil3-6	P76S	# | |---->Altered Stability_and_conformational_flexibility (Pr = 0.25) |
Pygocentrus_nattereri_nfil3-6	P76S	# | | |---->Altered Conformational_flexibility (Pr = 0.25) |
Pygocentrus_nattereri_nfil3-6	P76S	# | | |---->Gain of B-factor (Pr = 0.25 | P = 0.03) |
Pygocentrus_nattereri_nfil3-6	P76S	# | | |
Pygocentrus_nattereri_nfil3-6	P76S	# | |---->Altered Special_structural_signatures (Pr = 0.03) |
Pygocentrus_nattereri_nfil3-6	P76S	# | |---->Altered Signal_peptide (Pr = 0.00) |
Pygocentrus_nattereri_nfil3-6	P76S	# | | |
Pygocentrus_nattereri_nfil3-6	P76S	# | |---->Altered Transmembrane_protein (Pr = 0.03) |
Pygocentrus_nattereri_nfil3-6	P76S	# | |
Pygocentrus_nattereri_nfil3-6	P76S	# |---->Altered Functional_residue (Pr = 0.51) |
Pygocentrus_nattereri_nfil3-6	P76S	# |---->Altered Macromolecular_binding (Pr = 0.22) |
Pygocentrus_nattereri_nfil3-6	P76S	# | |---->Altered Protein_binding (Pr = 0.22) |
Pygocentrus_nattereri_nfil3-6	P76S	# | |---->Altered Disordered_interface (Pr = 0.22) |
Pygocentrus_nattereri_nfil3-6	P76S	# | | |---->Altered Calmodulin_binding (Pr = 0.20 | P = 0.03) |
Pygocentrus_nattereri_nfil3-6	P76S	# | | |
Pygocentrus_nattereri_nfil3-6	P76S	# | |---->Altered Ordered_interface (Pr = 0.02) |
Pygocentrus_nattereri_nfil3-6	P76S	# | |
Pygocentrus_nattereri_nfil3-6	P76S	# |---->Altered Metal_binding (Pr = 0.01)<---------------------------------------------------------|
Pygocentrus_nattereri_nfil3-6	P76S	# |
Pygocentrus_nattereri_nfil3-6	P76S	# |---->Altered PTM_site (Pr = 0.51)
Pygocentrus_nattereri_nfil3-6	P76S	# |---->Gain of GPI-anchor_amidation at N78 (Pr = 0.03 | P = 9.5e-03)
Pygocentrus_nattereri_nfil3-6	P76S	# |---->Loss of Phosphorylation at S75 (Pr = 0.51 | P = 3.8e-03)
Pygocentrus_nattereri_nfil3-6	P76S	# |---->Gain of Ubiquitylation at K72 (Pr = 0.19 | P = 0.01)
Pygocentrus_nattereri_nfil3-6	S77P	0.213	Loss of Phosphorylation at S77 (Pr = 0.57 | P = 2.6e-03); Gain of B-factor (Pr = 0.25 | P = 0.04); Loss of Ubiquitylation at K72 (Pr = 0.18 | P = 0.02); Loss of GPI-anchor_amidation at N78 (Pr = 0.02 | P = 0.01)	Altered Motifs (ELME000008:Main preference for PKA-type AGC kinase phosphorylation.; ELME000053:GSK3 phosphorylation recognition site; ELME000136:The Class IV WW domain interaction motif is recognised primarily by the Pin1 phosphorylation-dependent prolyl isomerase.; ELME000159:Proline-Directed Kinase (e.g. MAPK) phosphorylation site in higher eukaryotes.)	Predicted conservation scores
Pygocentrus_nattereri_nfil3-6	S77P	# Altered Effect (Pr = 0.57)
Pygocentrus_nattereri_nfil3-6	S77P	# |---->Altered Motifs (ELME000008|ELME000053|ELME000136|ELME000159)
Pygocentrus_nattereri_nfil3-6	S77P	# |---->Altered Structure_and_dynamics (Pr = 0.25)-------------------------------------------------------|
Pygocentrus_nattereri_nfil3-6	S77P	# | |---->Altered Secondary_structure (Pr = 0.25) |
Pygocentrus_nattereri_nfil3-6	S77P	# | | |
Pygocentrus_nattereri_nfil3-6	S77P	# | |---->Altered Stability_and_conformational_flexibility (Pr = 0.25) |
Pygocentrus_nattereri_nfil3-6	S77P	# | | |---->Altered Conformational_flexibility (Pr = 0.25) |
Pygocentrus_nattereri_nfil3-6	S77P	# | | |---->Gain of B-factor (Pr = 0.25 | P = 0.04) |
Pygocentrus_nattereri_nfil3-6	S77P	# | | |
Pygocentrus_nattereri_nfil3-6	S77P	# | |---->Altered Special_structural_signatures (Pr = 0.03) |
Pygocentrus_nattereri_nfil3-6	S77P	# | |---->Altered Signal_peptide (Pr = 0.00) |
Pygocentrus_nattereri_nfil3-6	S77P	# | | |
Pygocentrus_nattereri_nfil3-6	S77P	# | |---->Altered Transmembrane_protein (Pr = 0.03) |
Pygocentrus_nattereri_nfil3-6	S77P	# | |
Pygocentrus_nattereri_nfil3-6	S77P	# |---->Altered Functional_residue (Pr = 0.57) |
Pygocentrus_nattereri_nfil3-6	S77P	# |---->Altered Macromolecular_binding (Pr = 0.23) |
Pygocentrus_nattereri_nfil3-6	S77P	# | |---->Altered Protein_binding (Pr = 0.23) |
Pygocentrus_nattereri_nfil3-6	S77P	# | |---->Altered Disordered_interface (Pr = 0.23) |
Pygocentrus_nattereri_nfil3-6	S77P	# | | |
Pygocentrus_nattereri_nfil3-6	S77P	# | |---->Altered Ordered_interface (Pr = 0.02) |
Pygocentrus_nattereri_nfil3-6	S77P	# | |
Pygocentrus_nattereri_nfil3-6	S77P	# |---->Altered Metal_binding (Pr = 0.00)<---------------------------------------------------------|
Pygocentrus_nattereri_nfil3-6	S77P	# |
Pygocentrus_nattereri_nfil3-6	S77P	# |---->Altered PTM_site (Pr = 0.57)
Pygocentrus_nattereri_nfil3-6	S77P	# |---->Loss of GPI-anchor_amidation at N78 (Pr = 0.02 | P = 0.01)
Pygocentrus_nattereri_nfil3-6	S77P	# |---->Loss of Phosphorylation at S77 (Pr = 0.57 | P = 2.6e-03)
Pygocentrus_nattereri_nfil3-6	S77P	# |---->Loss of Ubiquitylation at K72 (Pr = 0.18 | P = 0.02)
Pygocentrus_nattereri_nfil3-6	N78G	0.123	Gain of Loop (Pr = 0.27 | P = 0.02); Gain of Phosphorylation at S77 (Pr = 0.25 | P = 0.04); Gain of Proteolytic_cleavage at R83 (Pr = 0.14 | P = 0.02); Loss of GPI-anchor_amidation at N78 (Pr = 0.02 | P = 0.01)	Altered Motifs (ELME000053:GSK3 phosphorylation recognition site; ELME000085:Glycosaminoglycan attachment site; ELME000159:Proline-Directed Kinase (e.g. MAPK) phosphorylation site in higher eukaryotes.; ELME000337:NEK2 phosphorylation motif with specific set of residues in the +1 and +2 position to compensate for less favorable residues in the -3 position.)	Predicted conservation scores
Pygocentrus_nattereri_nfil3-6	N78G	# Altered Effect (Pr = 0.27)
Pygocentrus_nattereri_nfil3-6	N78G	# |---->Altered Motifs (ELME000053|ELME000085|ELME000159|ELME000337)
Pygocentrus_nattereri_nfil3-6	N78G	# |---->Altered Structure_and_dynamics (Pr = 0.27)-------------------------------------------------------|
Pygocentrus_nattereri_nfil3-6	N78G	# | |---->Altered Secondary_structure (Pr = 0.27) |
Pygocentrus_nattereri_nfil3-6	N78G	# | | |---->Gain of Loop (Pr = 0.27 | P = 0.02) |
Pygocentrus_nattereri_nfil3-6	N78G	# | | |
Pygocentrus_nattereri_nfil3-6	N78G	# | |---->Altered Stability_and_conformational_flexibility (Pr = 0.23) |
Pygocentrus_nattereri_nfil3-6	N78G	# | | |---->Altered Conformational_flexibility (Pr = 0.23) |
Pygocentrus_nattereri_nfil3-6	N78G	# | | |
Pygocentrus_nattereri_nfil3-6	N78G	# | |---->Altered Special_structural_signatures (Pr = 0.03) |
Pygocentrus_nattereri_nfil3-6	N78G	# | |---->Altered Signal_peptide (Pr = 0.00) |
Pygocentrus_nattereri_nfil3-6	N78G	# | | |
Pygocentrus_nattereri_nfil3-6	N78G	# | |---->Altered Transmembrane_protein (Pr = 0.03) |
Pygocentrus_nattereri_nfil3-6	N78G	# | |
Pygocentrus_nattereri_nfil3-6	N78G	# |---->Altered Functional_residue (Pr = 0.25) |
Pygocentrus_nattereri_nfil3-6	N78G	# |---->Altered Macromolecular_binding (Pr = 0.25) |
Pygocentrus_nattereri_nfil3-6	N78G	# | |---->Altered Protein_binding (Pr = 0.25) |
Pygocentrus_nattereri_nfil3-6	N78G	# | |---->Altered Disordered_interface (Pr = 0.25) |
Pygocentrus_nattereri_nfil3-6	N78G	# | | |
Pygocentrus_nattereri_nfil3-6	N78G	# | |---->Altered Ordered_interface (Pr = 0.04) |
Pygocentrus_nattereri_nfil3-6	N78G	# | |
Pygocentrus_nattereri_nfil3-6	N78G	# |---->Altered Metal_binding (Pr = 0.00)<---------------------------------------------------------|
Pygocentrus_nattereri_nfil3-6	N78G	# |
Pygocentrus_nattereri_nfil3-6	N78G	# |---->Altered PTM_site (Pr = 0.25)
Pygocentrus_nattereri_nfil3-6	N78G	# |---->Loss of GPI-anchor_amidation at N78 (Pr = 0.02 | P = 0.01)
Pygocentrus_nattereri_nfil3-6	N78G	# |---->Gain of Phosphorylation at S77 (Pr = 0.25 | P = 0.04)
Pygocentrus_nattereri_nfil3-6	N78G	# |---->Gain of Proteolytic_cleavage at R83 (Pr = 0.14 | P = 0.02)
Pygocentrus_nattereri_nfil3-6	S81A	0.078	Loss of Phosphorylation at S81 (Pr = 0.37 | P = 9.7e-03); Altered MoRF (Pr = 0.29 | P = 0.03); Gain of SUMOylation at K85 (Pr = 0.24 | P = 0.01); Loss of Proteolytic_cleavage at R83 (Pr = 0.13 | P = 0.02); Gain of Methylation at K85 (Pr = 0.10 | P = 0.04); Loss of GPI-anchor_amidation at N78 (Pr = 0.02 | P = 0.01)	Altered Motifs (ELME000053:GSK3 phosphorylation recognition site; PS00005:Protein kinase C phosphorylation site)	Predicted conservation scores
Pygocentrus_nattereri_nfil3-6	S81A	# Altered Effect (Pr = 0.37)
Pygocentrus_nattereri_nfil3-6	S81A	# |---->Altered Motifs (ELME000053|PS00005)
Pygocentrus_nattereri_nfil3-6	S81A	# |---->Altered Structure_and_dynamics (Pr = 0.25)-------------------------------------------------------|
Pygocentrus_nattereri_nfil3-6	S81A	# | |---->Altered Secondary_structure (Pr = 0.25) |
Pygocentrus_nattereri_nfil3-6	S81A	# | | |
Pygocentrus_nattereri_nfil3-6	S81A	# | |---->Altered Stability_and_conformational_flexibility (Pr = 0.23) |
Pygocentrus_nattereri_nfil3-6	S81A	# | | |---->Altered Conformational_flexibility (Pr = 0.23) |
Pygocentrus_nattereri_nfil3-6	S81A	# | | |
Pygocentrus_nattereri_nfil3-6	S81A	# | |---->Altered Special_structural_signatures (Pr = 0.03) |
Pygocentrus_nattereri_nfil3-6	S81A	# | |---->Altered Signal_peptide (Pr = 0.00) |
Pygocentrus_nattereri_nfil3-6	S81A	# | | |
Pygocentrus_nattereri_nfil3-6	S81A	# | |---->Altered Transmembrane_protein (Pr = 0.03) |
Pygocentrus_nattereri_nfil3-6	S81A	# | |
Pygocentrus_nattereri_nfil3-6	S81A	# |---->Altered Functional_residue (Pr = 0.37) |
Pygocentrus_nattereri_nfil3-6	S81A	# |---->Altered Macromolecular_binding (Pr = 0.29) |
Pygocentrus_nattereri_nfil3-6	S81A	# | |---->Altered Protein_binding (Pr = 0.29) |
Pygocentrus_nattereri_nfil3-6	S81A	# | |---->Altered Disordered_interface (Pr = 0.29) |
Pygocentrus_nattereri_nfil3-6	S81A	# | | |---->Altered MoRF (Pr = 0.29 | P = 0.03) |
Pygocentrus_nattereri_nfil3-6	S81A	# | | |
Pygocentrus_nattereri_nfil3-6	S81A	# | |---->Altered Ordered_interface (Pr = 0.04) |
Pygocentrus_nattereri_nfil3-6	S81A	# | |
Pygocentrus_nattereri_nfil3-6	S81A	# |---->Altered Metal_binding (Pr = 0.00)<---------------------------------------------------------|
Pygocentrus_nattereri_nfil3-6	S81A	# |
Pygocentrus_nattereri_nfil3-6	S81A	# |---->Altered PTM_site (Pr = 0.37)
Pygocentrus_nattereri_nfil3-6	S81A	# |---->Loss of GPI-anchor_amidation at N78 (Pr = 0.02 | P = 0.01)
Pygocentrus_nattereri_nfil3-6	S81A	# |---->Gain of Methylation at K85 (Pr = 0.10 | P = 0.04)
Pygocentrus_nattereri_nfil3-6	S81A	# |---->Loss of Phosphorylation at S81 (Pr = 0.37 | P = 9.7e-03)
Pygocentrus_nattereri_nfil3-6	S81A	# |---->Loss of Proteolytic_cleavage at R83 (Pr = 0.13 | P = 0.02)
Pygocentrus_nattereri_nfil3-6	S81A	# |---->Gain of SUMOylation at K85 (Pr = 0.24 | P = 0.01)
Pygocentrus_nattereri_nfil3-6	V118M	0.201	Altered MoRF (Pr = 0.32 | P = 0.02); Gain of Intrinsic_disorder (Pr = 0.30 | P = 0.04); Altered DNA_binding (Pr = 0.30 | P = 3.1e-03); Altered Calmodulin_binding (Pr = 0.26 | P = 0.01); Loss of Methylation at K115 (Pr = 0.11 | P = 0.03)	Altered Motifs (ELME000012:The di-Arg ER retention motif is defined by two consecutive arginine residues (RR) or with a single residue insertion (RXR). The motif is completed by an adjacent hydrophobic/arginine residue which may be on either side of the Arg pair.; ELME000102:N-Arg dibasic convertase (nardilysin) cleavage site (Xaa-|-Arg-Lys or Arg-|-Arg-Xaa).; ELME000233:MAPK interacting molecules (e.g. MAPKKs - substrates - phosphatases) carry docking motif that help to regulate specific interaction in the MAPK cascade. The classic motif approximates (R/K)xxxx#x# where # is a hydrophobic residue.)	Predicted conservation scores
Pygocentrus_nattereri_nfil3-6	V118M	# Altered Effect (Pr = 0.32)
Pygocentrus_nattereri_nfil3-6	V118M	# |---->Altered Motifs (ELME000012|ELME000102|ELME000233)
Pygocentrus_nattereri_nfil3-6	V118M	# |---->Altered Structure_and_dynamics (Pr = 0.30)-------------------------------------------------------|
Pygocentrus_nattereri_nfil3-6	V118M	# | |---->Altered Secondary_structure (Pr = 0.07) |
Pygocentrus_nattereri_nfil3-6	V118M	# | | |
Pygocentrus_nattereri_nfil3-6	V118M	# | |---->Altered Stability_and_conformational_flexibility (Pr = 0.30) |
Pygocentrus_nattereri_nfil3-6	V118M	# | | |---->Altered Conformational_flexibility (Pr = 0.30) |
Pygocentrus_nattereri_nfil3-6	V118M	# | | |---->Gain of Intrinsic_disorder (Pr = 0.30 | P = 0.04) |
Pygocentrus_nattereri_nfil3-6	V118M	# | | |
Pygocentrus_nattereri_nfil3-6	V118M	# | |---->Altered Special_structural_signatures (Pr = 0.10) |
Pygocentrus_nattereri_nfil3-6	V118M	# | |---->Altered Signal_peptide (Pr = 0.00) |
Pygocentrus_nattereri_nfil3-6	V118M	# | | |
Pygocentrus_nattereri_nfil3-6	V118M	# | |---->Altered Transmembrane_protein (Pr = 0.10) |
Pygocentrus_nattereri_nfil3-6	V118M	# | |
Pygocentrus_nattereri_nfil3-6	V118M	# |---->Altered Functional_residue (Pr = 0.32) |
Pygocentrus_nattereri_nfil3-6	V118M	# |---->Altered Macromolecular_binding (Pr = 0.32) |
Pygocentrus_nattereri_nfil3-6	V118M	# | |---->Altered DNA_binding (Pr = 0.30 | P = 3.1e-03) |
Pygocentrus_nattereri_nfil3-6	V118M	# | |---->Altered Protein_binding (Pr = 0.32) |
Pygocentrus_nattereri_nfil3-6	V118M	# | |---->Altered Disordered_interface (Pr = 0.32) |
Pygocentrus_nattereri_nfil3-6	V118M	# | | |---->Altered Calmodulin_binding (Pr = 0.26 | P = 0.01) |
Pygocentrus_nattereri_nfil3-6	V118M	# | | |---->Altered MoRF (Pr = 0.32 | P = 0.02) |
Pygocentrus_nattereri_nfil3-6	V118M	# | | |
Pygocentrus_nattereri_nfil3-6	V118M	# | |---->Altered Ordered_interface (Pr = 0.13) |
Pygocentrus_nattereri_nfil3-6	V118M	# | |
Pygocentrus_nattereri_nfil3-6	V118M	# |---->Altered Metal_binding (Pr = 0.04)<---------------------------------------------------------|
Pygocentrus_nattereri_nfil3-6	V118M	# |
Pygocentrus_nattereri_nfil3-6	V118M	# |---->Altered PTM_site (Pr = 0.15)
Pygocentrus_nattereri_nfil3-6	V118M	# |---->Loss of Methylation at K115 (Pr = 0.11 | P = 0.03)
Pygocentrus_nattereri_nfil3-6	T165S	0.083	Gain of Loop (Pr = 0.29 | P = 0.01)	Altered Motifs (ELME000085:Glycosaminoglycan attachment site; ELME000336:NEK2 phosphorylation motif with preferred Phe - Leu or Met in the -3 position to compensate for less favorable residues in the +1 and +2 position.)	Predicted conservation scores
Pygocentrus_nattereri_nfil3-6	T165S	# Altered Effect (Pr = 0.29)
Pygocentrus_nattereri_nfil3-6	T165S	# |---->Altered Motifs (ELME000085|ELME000336)
Pygocentrus_nattereri_nfil3-6	T165S	# |---->Altered Structure_and_dynamics (Pr = 0.29)-------------------------------------------------------|
Pygocentrus_nattereri_nfil3-6	T165S	# | |---->Altered Secondary_structure (Pr = 0.29) |
Pygocentrus_nattereri_nfil3-6	T165S	# | | |---->Gain of Loop (Pr = 0.29 | P = 0.01) |
Pygocentrus_nattereri_nfil3-6	T165S	# | | |
Pygocentrus_nattereri_nfil3-6	T165S	# | |---->Altered Stability_and_conformational_flexibility (Pr = 0.23) |
Pygocentrus_nattereri_nfil3-6	T165S	# | | |---->Altered Conformational_flexibility (Pr = 0.23) |
Pygocentrus_nattereri_nfil3-6	T165S	# | | |
Pygocentrus_nattereri_nfil3-6	T165S	# | |---->Altered Special_structural_signatures (Pr = 0.03) |
Pygocentrus_nattereri_nfil3-6	T165S	# | |---->Altered Signal_peptide (Pr = 0.00) |
Pygocentrus_nattereri_nfil3-6	T165S	# | | |
Pygocentrus_nattereri_nfil3-6	T165S	# | |---->Altered Transmembrane_protein (Pr = 0.03) |
Pygocentrus_nattereri_nfil3-6	T165S	# | |
Pygocentrus_nattereri_nfil3-6	T165S	# |---->Altered Functional_residue (Pr = 0.11) |
Pygocentrus_nattereri_nfil3-6	T165S	# |---->Altered Macromolecular_binding (Pr = 0.06) |
Pygocentrus_nattereri_nfil3-6	T165S	# | |---->Altered Protein_binding (Pr = 0.06) |
Pygocentrus_nattereri_nfil3-6	T165S	# | |---->Altered Disordered_interface (Pr = 0.06) |
Pygocentrus_nattereri_nfil3-6	T165S	# | | |
Pygocentrus_nattereri_nfil3-6	T165S	# | |---->Altered Ordered_interface (Pr = 0.04) |
Pygocentrus_nattereri_nfil3-6	T165S	# | |
Pygocentrus_nattereri_nfil3-6	T165S	# |---->Altered Metal_binding (Pr = 0.01)<---------------------------------------------------------|
Pygocentrus_nattereri_nfil3-6	T165S	# |
Pygocentrus_nattereri_nfil3-6	T165S	# |---->Altered PTM_site (Pr = 0.11)
Pygocentrus_nattereri_nfil3-6	V170G	0.193	Gain of Intrinsic_disorder (Pr = 0.36 | P = 0.02); Gain of O-linked_glycosylation at T165 (Pr = 0.11 | P = 0.05)	Altered Motifs (ELME000155:This is the motif recognized by those SH3 domains with a non-canonical class I recognition specificity)	Predicted conservation scores
Pygocentrus_nattereri_nfil3-6	V170G	# Altered Effect (Pr = 0.36)
Pygocentrus_nattereri_nfil3-6	V170G	# |---->Altered Motifs (ELME000155)
Pygocentrus_nattereri_nfil3-6	V170G	# |---->Altered Structure_and_dynamics (Pr = 0.36)-------------------------------------------------------|
Pygocentrus_nattereri_nfil3-6	V170G	# | |---->Altered Secondary_structure (Pr = 0.25) |
Pygocentrus_nattereri_nfil3-6	V170G	# | | |
Pygocentrus_nattereri_nfil3-6	V170G	# | |---->Altered Stability_and_conformational_flexibility (Pr = 0.36) |
Pygocentrus_nattereri_nfil3-6	V170G	# | | |---->Altered Conformational_flexibility (Pr = 0.36) |
Pygocentrus_nattereri_nfil3-6	V170G	# | | |---->Gain of Intrinsic_disorder (Pr = 0.36 | P = 0.02) |
Pygocentrus_nattereri_nfil3-6	V170G	# | | |
Pygocentrus_nattereri_nfil3-6	V170G	# | |---->Altered Special_structural_signatures (Pr = 0.02) |
Pygocentrus_nattereri_nfil3-6	V170G	# | |---->Altered Signal_peptide (Pr = 0.00) |
Pygocentrus_nattereri_nfil3-6	V170G	# | | |
Pygocentrus_nattereri_nfil3-6	V170G	# | |---->Altered Transmembrane_protein (Pr = 0.02) |
Pygocentrus_nattereri_nfil3-6	V170G	# | |
Pygocentrus_nattereri_nfil3-6	V170G	# |---->Altered Functional_residue (Pr = 0.11) |
Pygocentrus_nattereri_nfil3-6	V170G	# |---->Altered Macromolecular_binding (Pr = 0.08) |
Pygocentrus_nattereri_nfil3-6	V170G	# | |---->Altered Protein_binding (Pr = 0.08) |
Pygocentrus_nattereri_nfil3-6	V170G	# | |---->Altered Disordered_interface (Pr = 0.08) |
Pygocentrus_nattereri_nfil3-6	V170G	# | | |
Pygocentrus_nattereri_nfil3-6	V170G	# | |---->Altered Ordered_interface (Pr = 0.04) |
Pygocentrus_nattereri_nfil3-6	V170G	# | |
Pygocentrus_nattereri_nfil3-6	V170G	# |---->Altered Metal_binding (Pr = 0.01)<---------------------------------------------------------|
Pygocentrus_nattereri_nfil3-6	V170G	# |
Pygocentrus_nattereri_nfil3-6	V170G	# |---->Altered PTM_site (Pr = 0.11)
Pygocentrus_nattereri_nfil3-6	V170G	# |---->Gain of O-linked_glycosylation at T165 (Pr = 0.11 | P = 0.05)
Pygocentrus_nattereri_nfil3-6	R194H	0.072	Gain of Loop (Pr = 0.31 | P = 3.7e-03)	Altered Motifs (ELME000081:Src-family Src Homology 2 (SH2) domains binding motif.; ELME000182:STAT5 Src Homology 2 (SH2) domain binding motif.)	Predicted conservation scores
Pygocentrus_nattereri_nfil3-6	R194H	# Altered Effect (Pr = 0.31)
Pygocentrus_nattereri_nfil3-6	R194H	# |---->Altered Motifs (ELME000081|ELME000182)
Pygocentrus_nattereri_nfil3-6	R194H	# |---->Altered Structure_and_dynamics (Pr = 0.31)-------------------------------------------------------|
Pygocentrus_nattereri_nfil3-6	R194H	# | |---->Altered Secondary_structure (Pr = 0.31) |
Pygocentrus_nattereri_nfil3-6	R194H	# | | |---->Gain of Loop (Pr = 0.31 | P = 3.7e-03) |
Pygocentrus_nattereri_nfil3-6	R194H	# | | |
Pygocentrus_nattereri_nfil3-6	R194H	# | |---->Altered Stability_and_conformational_flexibility (Pr = 0.19) |
Pygocentrus_nattereri_nfil3-6	R194H	# | | |---->Altered Conformational_flexibility (Pr = 0.19) |
Pygocentrus_nattereri_nfil3-6	R194H	# | | |
Pygocentrus_nattereri_nfil3-6	R194H	# | |---->Altered Special_structural_signatures (Pr = 0.02) |
Pygocentrus_nattereri_nfil3-6	R194H	# | |---->Altered Signal_peptide (Pr = 0.00) |
Pygocentrus_nattereri_nfil3-6	R194H	# | | |
Pygocentrus_nattereri_nfil3-6	R194H	# | |---->Altered Transmembrane_protein (Pr = 0.02) |
Pygocentrus_nattereri_nfil3-6	R194H	# | |
Pygocentrus_nattereri_nfil3-6	R194H	# |---->Altered Functional_residue (Pr = 0.17) |
Pygocentrus_nattereri_nfil3-6	R194H	# |---->Altered Macromolecular_binding (Pr = 0.09) |
Pygocentrus_nattereri_nfil3-6	R194H	# | |---->Altered Protein_binding (Pr = 0.09) |
Pygocentrus_nattereri_nfil3-6	R194H	# | |---->Altered Disordered_interface (Pr = 0.09) |
Pygocentrus_nattereri_nfil3-6	R194H	# | | |
Pygocentrus_nattereri_nfil3-6	R194H	# | |---->Altered Ordered_interface (Pr = 0.07) |
Pygocentrus_nattereri_nfil3-6	R194H	# | |
Pygocentrus_nattereri_nfil3-6	R194H	# |---->Altered Metal_binding (Pr = 0.01)<---------------------------------------------------------|
Pygocentrus_nattereri_nfil3-6	R194H	# |
Pygocentrus_nattereri_nfil3-6	R194H	# |---->Altered PTM_site (Pr = 0.17)
Pygocentrus_nattereri_nfil3-6	A201T	0.075	Loss of Loop (Pr = 0.27 | P = 0.03); Gain of O-linked_glycosylation at T202 (Pr = 0.23 | P = 0.01)	Altered Motifs (ELME000052:Phosphothreonine motif binding a subset of FHA domains that show a preference for a large aliphatic amino acid at the pT+3 position.; ELME000136:The Class IV WW domain interaction motif is recognised primarily by the Pin1 phosphorylation-dependent prolyl isomerase.; ELME000155:This is the motif recognized by those SH3 domains with a non-canonical class I recognition specificity; ELME000159:Proline-Directed Kinase (e.g. MAPK) phosphorylation site in higher eukaryotes.; ELME000358:Phospho-dependent motif that mediates docking of CDK substrates and regulators to cyclin-CDK-bound Cks1.; PS00008:N-myristoylation site)	Predicted conservation scores
Pygocentrus_nattereri_nfil3-6	A201T	# Altered Effect (Pr = 0.27)
Pygocentrus_nattereri_nfil3-6	A201T	# |---->Altered Motifs (ELME000052|ELME000136|ELME000155|ELME000159|ELME000358|PS00008)
Pygocentrus_nattereri_nfil3-6	A201T	# |---->Altered Structure_and_dynamics (Pr = 0.27)-------------------------------------------------------|
Pygocentrus_nattereri_nfil3-6	A201T	# | |---->Altered Secondary_structure (Pr = 0.27) |
Pygocentrus_nattereri_nfil3-6	A201T	# | | |---->Loss of Loop (Pr = 0.27 | P = 0.03) |
Pygocentrus_nattereri_nfil3-6	A201T	# | | |
Pygocentrus_nattereri_nfil3-6	A201T	# | |---->Altered Stability_and_conformational_flexibility (Pr = 0.19) |
Pygocentrus_nattereri_nfil3-6	A201T	# | | |---->Altered Conformational_flexibility (Pr = 0.19) |
Pygocentrus_nattereri_nfil3-6	A201T	# | | |
Pygocentrus_nattereri_nfil3-6	A201T	# | |---->Altered Special_structural_signatures (Pr = 0.02) |
Pygocentrus_nattereri_nfil3-6	A201T	# | |---->Altered Signal_peptide (Pr = 0.00) |
Pygocentrus_nattereri_nfil3-6	A201T	# | | |
Pygocentrus_nattereri_nfil3-6	A201T	# | |---->Altered Transmembrane_protein (Pr = 0.02) |
Pygocentrus_nattereri_nfil3-6	A201T	# | |
Pygocentrus_nattereri_nfil3-6	A201T	# |---->Altered Functional_residue (Pr = 0.23) |
Pygocentrus_nattereri_nfil3-6	A201T	# |---->Altered Macromolecular_binding (Pr = 0.04) |
Pygocentrus_nattereri_nfil3-6	A201T	# | |---->Altered Protein_binding (Pr = 0.04) |
Pygocentrus_nattereri_nfil3-6	A201T	# | |---->Altered Disordered_interface (Pr = 0.04) |
Pygocentrus_nattereri_nfil3-6	A201T	# | | |
Pygocentrus_nattereri_nfil3-6	A201T	# | |---->Altered Ordered_interface (Pr = 0.02) |
Pygocentrus_nattereri_nfil3-6	A201T	# | |
Pygocentrus_nattereri_nfil3-6	A201T	# |---->Altered Metal_binding (Pr = 0.00)<---------------------------------------------------------|
Pygocentrus_nattereri_nfil3-6	A201T	# |
Pygocentrus_nattereri_nfil3-6	A201T	# |---->Altered PTM_site (Pr = 0.23)
Pygocentrus_nattereri_nfil3-6	A201T	# |---->Gain of O-linked_glycosylation at T202 (Pr = 0.23 | P = 0.01)
Pygocentrus_nattereri_nfil3-6	P208H	0.134	Loss of Intrinsic_disorder (Pr = 0.35 | P = 0.04)	Altered Motifs (None)	Predicted conservation scores
Pygocentrus_nattereri_nfil3-6	P208H	# Altered Effect (Pr = 0.35)
Pygocentrus_nattereri_nfil3-6	P208H	# |---->Altered Motifs (None)
Pygocentrus_nattereri_nfil3-6	P208H	# |---->Altered Structure_and_dynamics (Pr = 0.35)-------------------------------------------------------|
Pygocentrus_nattereri_nfil3-6	P208H	# | |---->Altered Secondary_structure (Pr = 0.21) |
Pygocentrus_nattereri_nfil3-6	P208H	# | | |
Pygocentrus_nattereri_nfil3-6	P208H	# | |---->Altered Stability_and_conformational_flexibility (Pr = 0.35) |
Pygocentrus_nattereri_nfil3-6	P208H	# | | |---->Altered Conformational_flexibility (Pr = 0.35) |
Pygocentrus_nattereri_nfil3-6	P208H	# | | |---->Loss of Intrinsic_disorder (Pr = 0.35 | P = 0.04) |
Pygocentrus_nattereri_nfil3-6	P208H	# | | |
Pygocentrus_nattereri_nfil3-6	P208H	# | |---->Altered Special_structural_signatures (Pr = 0.01) |
Pygocentrus_nattereri_nfil3-6	P208H	# | |---->Altered Signal_peptide (Pr = 0.00) |
Pygocentrus_nattereri_nfil3-6	P208H	# | | |
Pygocentrus_nattereri_nfil3-6	P208H	# | |---->Altered Transmembrane_protein (Pr = 0.01) |
Pygocentrus_nattereri_nfil3-6	P208H	# | |
Pygocentrus_nattereri_nfil3-6	P208H	# |---->Altered Functional_residue (Pr = 0.05) |
Pygocentrus_nattereri_nfil3-6	P208H	# |---->Altered Macromolecular_binding (Pr = 0.03) |
Pygocentrus_nattereri_nfil3-6	P208H	# | |---->Altered Protein_binding (Pr = 0.03) |
Pygocentrus_nattereri_nfil3-6	P208H	# | |---->Altered Disordered_interface (Pr = 0.03) |
Pygocentrus_nattereri_nfil3-6	P208H	# | | |
Pygocentrus_nattereri_nfil3-6	P208H	# | |---->Altered Ordered_interface (Pr = 0.03) |
Pygocentrus_nattereri_nfil3-6	P208H	# | |
Pygocentrus_nattereri_nfil3-6	P208H	# |---->Altered Metal_binding (Pr = 0.01)<---------------------------------------------------------|
Pygocentrus_nattereri_nfil3-6	P208H	# |
Pygocentrus_nattereri_nfil3-6	P208H	# |---->Altered PTM_site (Pr = 0.05)
Pygocentrus_nattereri_nfil3-6	M230I	0.081	Gain of Phosphorylation at S229 (Pr = 0.24 | P = 0.04)	Altered Motifs (ELME000051:Longer mode 2 interacting phospho-motif for 14-3-3 proteins with key conservation RxxxS#p.; ELME000064:CK2 phosphorylation site; PS00006:Casein kinase II phosphorylation site)	Predicted conservation scores
Pygocentrus_nattereri_nfil3-6	M230I	# Altered Effect (Pr = 0.25)
Pygocentrus_nattereri_nfil3-6	M230I	# |---->Altered Motifs (ELME000051|ELME000064|PS00006)
Pygocentrus_nattereri_nfil3-6	M230I	# |---->Altered Structure_and_dynamics (Pr = 0.25)-------------------------------------------------------|
Pygocentrus_nattereri_nfil3-6	M230I	# | |---->Altered Secondary_structure (Pr = 0.25) |
Pygocentrus_nattereri_nfil3-6	M230I	# | | |
Pygocentrus_nattereri_nfil3-6	M230I	# | |---->Altered Stability_and_conformational_flexibility (Pr = 0.24) |
Pygocentrus_nattereri_nfil3-6	M230I	# | | |---->Altered Conformational_flexibility (Pr = 0.24) |
Pygocentrus_nattereri_nfil3-6	M230I	# | | |
Pygocentrus_nattereri_nfil3-6	M230I	# | |---->Altered Special_structural_signatures (Pr = 0.04) |
Pygocentrus_nattereri_nfil3-6	M230I	# | |---->Altered Signal_peptide (Pr = 0.00) |
Pygocentrus_nattereri_nfil3-6	M230I	# | | |
Pygocentrus_nattereri_nfil3-6	M230I	# | |---->Altered Transmembrane_protein (Pr = 0.04) |
Pygocentrus_nattereri_nfil3-6	M230I	# | |
Pygocentrus_nattereri_nfil3-6	M230I	# |---->Altered Functional_residue (Pr = 0.24) |
Pygocentrus_nattereri_nfil3-6	M230I	# |---->Altered Macromolecular_binding (Pr = 0.16) |
Pygocentrus_nattereri_nfil3-6	M230I	# | |---->Altered Protein_binding (Pr = 0.16) |
Pygocentrus_nattereri_nfil3-6	M230I	# | |---->Altered Disordered_interface (Pr = 0.16) |
Pygocentrus_nattereri_nfil3-6	M230I	# | | |
Pygocentrus_nattereri_nfil3-6	M230I	# | |---->Altered Ordered_interface (Pr = 0.03) |
Pygocentrus_nattereri_nfil3-6	M230I	# | |
Pygocentrus_nattereri_nfil3-6	M230I	# |---->Altered Metal_binding (Pr = 0.05)<---------------------------------------------------------|
Pygocentrus_nattereri_nfil3-6	M230I	# |
Pygocentrus_nattereri_nfil3-6	M230I	# |---->Altered PTM_site (Pr = 0.24)
Pygocentrus_nattereri_nfil3-6	M230I	# |---->Gain of Phosphorylation at S229 (Pr = 0.24 | P = 0.04)
Pygocentrus_nattereri_nfil3-6	D266E	0.065	Loss of Phosphorylation at S261 (Pr = 0.28 | P = 0.02); Loss of Sulfation at Y271 (Pr = 0.02 | P = 0.04)	Altered Motifs (ELME000064:CK2 phosphorylation site; PS00007:Tyrosine kinase phosphorylation site)	Predicted conservation scores
Pygocentrus_nattereri_nfil3-6	D266E	# Altered Effect (Pr = 0.28)
Pygocentrus_nattereri_nfil3-6	D266E	# |---->Altered Motifs (ELME000064|PS00007)
Pygocentrus_nattereri_nfil3-6	D266E	# |---->Altered Structure_and_dynamics (Pr = 0.27)-------------------------------------------------------|
Pygocentrus_nattereri_nfil3-6	D266E	# | |---->Altered Secondary_structure (Pr = 0.26) |
Pygocentrus_nattereri_nfil3-6	D266E	# | | |
Pygocentrus_nattereri_nfil3-6	D266E	# | |---->Altered Stability_and_conformational_flexibility (Pr = 0.27) |
Pygocentrus_nattereri_nfil3-6	D266E	# | | |---->Altered Conformational_flexibility (Pr = 0.27) |
Pygocentrus_nattereri_nfil3-6	D266E	# | | |
Pygocentrus_nattereri_nfil3-6	D266E	# | |---->Altered Special_structural_signatures (Pr = 0.07) |
Pygocentrus_nattereri_nfil3-6	D266E	# | |---->Altered Signal_peptide (Pr = 0.00) |
Pygocentrus_nattereri_nfil3-6	D266E	# | | |
Pygocentrus_nattereri_nfil3-6	D266E	# | |---->Altered Transmembrane_protein (Pr = 0.07) |
Pygocentrus_nattereri_nfil3-6	D266E	# | |
Pygocentrus_nattereri_nfil3-6	D266E	# |---->Altered Functional_residue (Pr = 0.28) |
Pygocentrus_nattereri_nfil3-6	D266E	# |---->Altered Macromolecular_binding (Pr = 0.11) |
Pygocentrus_nattereri_nfil3-6	D266E	# | |---->Altered Protein_binding (Pr = 0.11) |
Pygocentrus_nattereri_nfil3-6	D266E	# | |---->Altered Disordered_interface (Pr = 0.11) |
Pygocentrus_nattereri_nfil3-6	D266E	# | | |
Pygocentrus_nattereri_nfil3-6	D266E	# | |---->Altered Ordered_interface (Pr = 0.04) |
Pygocentrus_nattereri_nfil3-6	D266E	# | |
Pygocentrus_nattereri_nfil3-6	D266E	# |---->Altered Metal_binding (Pr = 0.00)<---------------------------------------------------------|
Pygocentrus_nattereri_nfil3-6	D266E	# |
Pygocentrus_nattereri_nfil3-6	D266E	# |---->Altered PTM_site (Pr = 0.28)
Pygocentrus_nattereri_nfil3-6	D266E	# |---->Loss of Phosphorylation at S261 (Pr = 0.28 | P = 0.02)
Pygocentrus_nattereri_nfil3-6	D266E	# |---->Loss of Sulfation at Y271 (Pr = 0.02 | P = 0.04)
Pygocentrus_nattereri_nfil3-6	S281T	0.088	Loss of Intrinsic_disorder (Pr = 0.34 | P = 0.05)	Altered Motifs (None)	Predicted conservation scores
Pygocentrus_nattereri_nfil3-6	S281T	# Altered Effect (Pr = 0.34)
Pygocentrus_nattereri_nfil3-6	S281T	# |---->Altered Motifs (None)
Pygocentrus_nattereri_nfil3-6	S281T	# |---->Altered Structure_and_dynamics (Pr = 0.34)-------------------------------------------------------|
Pygocentrus_nattereri_nfil3-6	S281T	# | |---->Altered Secondary_structure (Pr = 0.26) |
Pygocentrus_nattereri_nfil3-6	S281T	# | | |
Pygocentrus_nattereri_nfil3-6	S281T	# | |---->Altered Stability_and_conformational_flexibility (Pr = 0.34) |
Pygocentrus_nattereri_nfil3-6	S281T	# | | |---->Altered Conformational_flexibility (Pr = 0.34) |
Pygocentrus_nattereri_nfil3-6	S281T	# | | |---->Loss of Intrinsic_disorder (Pr = 0.34 | P = 0.05) |
Pygocentrus_nattereri_nfil3-6	S281T	# | | |
Pygocentrus_nattereri_nfil3-6	S281T	# | |---->Altered Special_structural_signatures (Pr = 0.01) |
Pygocentrus_nattereri_nfil3-6	S281T	# | |---->Altered Signal_peptide (Pr = 0.00) |
Pygocentrus_nattereri_nfil3-6	S281T	# | | |
Pygocentrus_nattereri_nfil3-6	S281T	# | |---->Altered Transmembrane_protein (Pr = 0.01) |
Pygocentrus_nattereri_nfil3-6	S281T	# | |
Pygocentrus_nattereri_nfil3-6	S281T	# |---->Altered Functional_residue (Pr = 0.20) |
Pygocentrus_nattereri_nfil3-6	S281T	# |---->Altered Macromolecular_binding (Pr = 0.09) |
Pygocentrus_nattereri_nfil3-6	S281T	# | |---->Altered Protein_binding (Pr = 0.09) |
Pygocentrus_nattereri_nfil3-6	S281T	# | |---->Altered Disordered_interface (Pr = 0.09) |
Pygocentrus_nattereri_nfil3-6	S281T	# | | |
Pygocentrus_nattereri_nfil3-6	S281T	# | |---->Altered Ordered_interface (Pr = 0.02) |
Pygocentrus_nattereri_nfil3-6	S281T	# | |
Pygocentrus_nattereri_nfil3-6	S281T	# |---->Altered Metal_binding (Pr = 0.00)<---------------------------------------------------------|
Pygocentrus_nattereri_nfil3-6	S281T	# |
Pygocentrus_nattereri_nfil3-6	S281T	# |---->Altered PTM_site (Pr = 0.20)
Pygocentrus_nattereri_nfil3-6	P285Q	0.187	Loss of Intrinsic_disorder (Pr = 0.36 | P = 0.04)	Altered Motifs (ELME000053:GSK3 phosphorylation recognition site; ELME000239:The USP7 NTD domain binding motif variant based on the MDM2 and P53 interactions.; PS00008:N-myristoylation site)	Predicted conservation scores
Pygocentrus_nattereri_nfil3-6	P285Q	# Altered Effect (Pr = 0.36)
Pygocentrus_nattereri_nfil3-6	P285Q	# |---->Altered Motifs (ELME000053|ELME000239|PS00008)
Pygocentrus_nattereri_nfil3-6	P285Q	# |---->Altered Structure_and_dynamics (Pr = 0.36)-------------------------------------------------------|
Pygocentrus_nattereri_nfil3-6	P285Q	# | |---->Altered Secondary_structure (Pr = 0.26) |
Pygocentrus_nattereri_nfil3-6	P285Q	# | | |
Pygocentrus_nattereri_nfil3-6	P285Q	# | |---->Altered Stability_and_conformational_flexibility (Pr = 0.36) |
Pygocentrus_nattereri_nfil3-6	P285Q	# | | |---->Altered Conformational_flexibility (Pr = 0.36) |
Pygocentrus_nattereri_nfil3-6	P285Q	# | | |---->Loss of Intrinsic_disorder (Pr = 0.36 | P = 0.04) |
Pygocentrus_nattereri_nfil3-6	P285Q	# | | |
Pygocentrus_nattereri_nfil3-6	P285Q	# | |---->Altered Special_structural_signatures (Pr = 0.01) |
Pygocentrus_nattereri_nfil3-6	P285Q	# | |---->Altered Signal_peptide (Pr = 0.00) |
Pygocentrus_nattereri_nfil3-6	P285Q	# | | |
Pygocentrus_nattereri_nfil3-6	P285Q	# | |---->Altered Transmembrane_protein (Pr = 0.01) |
Pygocentrus_nattereri_nfil3-6	P285Q	# | |
Pygocentrus_nattereri_nfil3-6	P285Q	# |---->Altered Functional_residue (Pr = 0.14) |
Pygocentrus_nattereri_nfil3-6	P285Q	# |---->Altered Macromolecular_binding (Pr = 0.11) |
Pygocentrus_nattereri_nfil3-6	P285Q	# | |---->Altered Protein_binding (Pr = 0.11) |
Pygocentrus_nattereri_nfil3-6	P285Q	# | |---->Altered Disordered_interface (Pr = 0.11) |
Pygocentrus_nattereri_nfil3-6	P285Q	# | | |
Pygocentrus_nattereri_nfil3-6	P285Q	# | |---->Altered Ordered_interface (Pr = 0.03) |
Pygocentrus_nattereri_nfil3-6	P285Q	# | |
Pygocentrus_nattereri_nfil3-6	P285Q	# |---->Altered Metal_binding (Pr = 0.01)<---------------------------------------------------------|
Pygocentrus_nattereri_nfil3-6	P285Q	# |
Pygocentrus_nattereri_nfil3-6	P285Q	# |---->Altered PTM_site (Pr = 0.14)
Pygocentrus_nattereri_nfil3-6	V286G	0.099	Gain of Intrinsic_disorder (Pr = 0.31 | P = 0.04); Gain of B-factor (Pr = 0.25 | P = 0.03)	Altered Motifs (ELME000052:Phosphothreonine motif binding a subset of FHA domains that show a preference for a large aliphatic amino acid at the pT+3 position.; ELME000053:GSK3 phosphorylation recognition site; PS00008:N-myristoylation site)	Predicted conservation scores
Pygocentrus_nattereri_nfil3-6	V286G	# Altered Effect (Pr = 0.31)
Pygocentrus_nattereri_nfil3-6	V286G	# |---->Altered Motifs (ELME000052|ELME000053|PS00008)
Pygocentrus_nattereri_nfil3-6	V286G	# |---->Altered Structure_and_dynamics (Pr = 0.31)-------------------------------------------------------|
Pygocentrus_nattereri_nfil3-6	V286G	# | |---->Altered Secondary_structure (Pr = 0.25) |
Pygocentrus_nattereri_nfil3-6	V286G	# | | |
Pygocentrus_nattereri_nfil3-6	V286G	# | |---->Altered Stability_and_conformational_flexibility (Pr = 0.31) |
Pygocentrus_nattereri_nfil3-6	V286G	# | | |---->Altered Conformational_flexibility (Pr = 0.31) |
Pygocentrus_nattereri_nfil3-6	V286G	# | | |---->Gain of Intrinsic_disorder (Pr = 0.31 | P = 0.04) |
Pygocentrus_nattereri_nfil3-6	V286G	# | | |---->Gain of B-factor (Pr = 0.25 | P = 0.03) |
Pygocentrus_nattereri_nfil3-6	V286G	# | | |
Pygocentrus_nattereri_nfil3-6	V286G	# | |---->Altered Special_structural_signatures (Pr = 0.01) |
Pygocentrus_nattereri_nfil3-6	V286G	# | |---->Altered Signal_peptide (Pr = 0.00) |
Pygocentrus_nattereri_nfil3-6	V286G	# | | |
Pygocentrus_nattereri_nfil3-6	V286G	# | |---->Altered Transmembrane_protein (Pr = 0.01) |
Pygocentrus_nattereri_nfil3-6	V286G	# | |
Pygocentrus_nattereri_nfil3-6	V286G	# |---->Altered Functional_residue (Pr = 0.13) |
Pygocentrus_nattereri_nfil3-6	V286G	# |---->Altered Macromolecular_binding (Pr = 0.11) |
Pygocentrus_nattereri_nfil3-6	V286G	# | |---->Altered Protein_binding (Pr = 0.11) |
Pygocentrus_nattereri_nfil3-6	V286G	# | |---->Altered Disordered_interface (Pr = 0.11) |
Pygocentrus_nattereri_nfil3-6	V286G	# | | |
Pygocentrus_nattereri_nfil3-6	V286G	# | |---->Altered Ordered_interface (Pr = 0.03) |
Pygocentrus_nattereri_nfil3-6	V286G	# | |
Pygocentrus_nattereri_nfil3-6	V286G	# |---->Altered Metal_binding (Pr = 0.01)<---------------------------------------------------------|
Pygocentrus_nattereri_nfil3-6	V286G	# |
Pygocentrus_nattereri_nfil3-6	V286G	# |---->Altered PTM_site (Pr = 0.13)
Pygocentrus_nattereri_nfil3-6	A298G	0.112	Gain of Strand (Pr = 0.27 | P = 0.02)	Altered Motifs (ELME000063:CK1 phosphorylation site; ELME000064:CK2 phosphorylation site; ELME000155:This is the motif recognized by those SH3 domains with a non-canonical class I recognition specificity; ELME000336:NEK2 phosphorylation motif with preferred Phe - Leu or Met in the -3 position to compensate for less favorable residues in the +1 and +2 position.; PS00006:Casein kinase II phosphorylation site)	Predicted conservation scores
Pygocentrus_nattereri_nfil3-6	A298G	# Altered Effect (Pr = 0.27)
Pygocentrus_nattereri_nfil3-6	A298G	# |---->Altered Motifs (ELME000063|ELME000064|ELME000155|ELME000336|PS00006)
Pygocentrus_nattereri_nfil3-6	A298G	# |---->Altered Structure_and_dynamics (Pr = 0.27)-------------------------------------------------------|
Pygocentrus_nattereri_nfil3-6	A298G	# | |---->Altered Secondary_structure (Pr = 0.27) |
Pygocentrus_nattereri_nfil3-6	A298G	# | | |---->Gain of Strand (Pr = 0.27 | P = 0.02) |
Pygocentrus_nattereri_nfil3-6	A298G	# | | |
Pygocentrus_nattereri_nfil3-6	A298G	# | |---->Altered Stability_and_conformational_flexibility (Pr = 0.21) |
Pygocentrus_nattereri_nfil3-6	A298G	# | | |---->Altered Conformational_flexibility (Pr = 0.21) |
Pygocentrus_nattereri_nfil3-6	A298G	# | | |
Pygocentrus_nattereri_nfil3-6	A298G	# | |---->Altered Special_structural_signatures (Pr = 0.02) |
Pygocentrus_nattereri_nfil3-6	A298G	# | |---->Altered Signal_peptide (Pr = 0.00) |
Pygocentrus_nattereri_nfil3-6	A298G	# | | |
Pygocentrus_nattereri_nfil3-6	A298G	# | |---->Altered Transmembrane_protein (Pr = 0.02) |
Pygocentrus_nattereri_nfil3-6	A298G	# | |
Pygocentrus_nattereri_nfil3-6	A298G	# |---->Altered Functional_residue (Pr = 0.16) |
Pygocentrus_nattereri_nfil3-6	A298G	# |---->Altered Macromolecular_binding (Pr = 0.15) |
Pygocentrus_nattereri_nfil3-6	A298G	# | |---->Altered Protein_binding (Pr = 0.15) |
Pygocentrus_nattereri_nfil3-6	A298G	# | |---->Altered Disordered_interface (Pr = 0.15) |
Pygocentrus_nattereri_nfil3-6	A298G	# | | |
Pygocentrus_nattereri_nfil3-6	A298G	# | |---->Altered Ordered_interface (Pr = 0.04) |
Pygocentrus_nattereri_nfil3-6	A298G	# | |
Pygocentrus_nattereri_nfil3-6	A298G	# |---->Altered Metal_binding (Pr = 0.01)<---------------------------------------------------------|
Pygocentrus_nattereri_nfil3-6	A298G	# |
Pygocentrus_nattereri_nfil3-6	A298G	# |---->Altered PTM_site (Pr = 0.16)
Pygocentrus_nattereri_nfil3-6	E299D	0.119	Gain of Strand (Pr = 0.26 | P = 0.04)	Altered Motifs (ELME000064:CK2 phosphorylation site; ELME000155:This is the motif recognized by those SH3 domains with a non-canonical class I recognition specificity; PS00006:Casein kinase II phosphorylation site)	Predicted conservation scores
Pygocentrus_nattereri_nfil3-6	E299D	# Altered Effect (Pr = 0.26)
Pygocentrus_nattereri_nfil3-6	E299D	# |---->Altered Motifs (ELME000064|ELME000155|PS00006)
Pygocentrus_nattereri_nfil3-6	E299D	# |---->Altered Structure_and_dynamics (Pr = 0.26)-------------------------------------------------------|
Pygocentrus_nattereri_nfil3-6	E299D	# | |---->Altered Secondary_structure (Pr = 0.26) |
Pygocentrus_nattereri_nfil3-6	E299D	# | | |---->Gain of Strand (Pr = 0.26 | P = 0.04) |
Pygocentrus_nattereri_nfil3-6	E299D	# | | |
Pygocentrus_nattereri_nfil3-6	E299D	# | |---->Altered Stability_and_conformational_flexibility (Pr = 0.25) |
Pygocentrus_nattereri_nfil3-6	E299D	# | | |---->Altered Conformational_flexibility (Pr = 0.25) |
Pygocentrus_nattereri_nfil3-6	E299D	# | | |
Pygocentrus_nattereri_nfil3-6	E299D	# | |---->Altered Special_structural_signatures (Pr = 0.02) |
Pygocentrus_nattereri_nfil3-6	E299D	# | |---->Altered Signal_peptide (Pr = 0.00) |
Pygocentrus_nattereri_nfil3-6	E299D	# | | |
Pygocentrus_nattereri_nfil3-6	E299D	# | |---->Altered Transmembrane_protein (Pr = 0.02) |
Pygocentrus_nattereri_nfil3-6	E299D	# | |
Pygocentrus_nattereri_nfil3-6	E299D	# |---->Altered Functional_residue (Pr = 0.16) |
Pygocentrus_nattereri_nfil3-6	E299D	# |---->Altered Macromolecular_binding (Pr = 0.14) |
Pygocentrus_nattereri_nfil3-6	E299D	# | |---->Altered Protein_binding (Pr = 0.14) |
Pygocentrus_nattereri_nfil3-6	E299D	# | |---->Altered Disordered_interface (Pr = 0.14) |
Pygocentrus_nattereri_nfil3-6	E299D	# | | |
Pygocentrus_nattereri_nfil3-6	E299D	# | |---->Altered Ordered_interface (Pr = 0.04) |
Pygocentrus_nattereri_nfil3-6	E299D	# | |
Pygocentrus_nattereri_nfil3-6	E299D	# |---->Altered Metal_binding (Pr = 0.01)<---------------------------------------------------------|
Pygocentrus_nattereri_nfil3-6	E299D	# |
Pygocentrus_nattereri_nfil3-6	E299D	# |---->Altered PTM_site (Pr = 0.16)
Pygocentrus_nattereri_nfil3-6	H300P	0.191	Loss of Strand (Pr = 0.28 | P = 7.2e-03); Gain of Loop (Pr = 0.27 | P = 0.03); Gain of ADP-ribosylation at R297 (Pr = 0.22 | P = 0.02)	Altered Motifs (ELME000133:TRAF6 binding site. Members of the tumor necrosis factor receptor (TNFR) superfamily initiate intracellular signaling by recruiting the C-domain of the TNFR-associated factors (TRAFs) through their cytoplasmatic tails.; ELME000155:This is the motif recognized by those SH3 domains with a non-canonical class I recognition specificity)	Predicted conservation scores
Pygocentrus_nattereri_nfil3-6	H300P	# Altered Effect (Pr = 0.28)
Pygocentrus_nattereri_nfil3-6	H300P	# |---->Altered Motifs (ELME000133|ELME000155)
Pygocentrus_nattereri_nfil3-6	H300P	# |---->Altered Structure_and_dynamics (Pr = 0.28)-------------------------------------------------------|
Pygocentrus_nattereri_nfil3-6	H300P	# | |---->Altered Secondary_structure (Pr = 0.28) |
Pygocentrus_nattereri_nfil3-6	H300P	# | | |---->Loss of Strand (Pr = 0.28 | P = 7.2e-03) |
Pygocentrus_nattereri_nfil3-6	H300P	# | | |---->Gain of Loop (Pr = 0.27 | P = 0.03) |
Pygocentrus_nattereri_nfil3-6	H300P	# | | |
Pygocentrus_nattereri_nfil3-6	H300P	# | |---->Altered Stability_and_conformational_flexibility (Pr = 0.19) |
Pygocentrus_nattereri_nfil3-6	H300P	# | | |---->Altered Conformational_flexibility (Pr = 0.19) |
Pygocentrus_nattereri_nfil3-6	H300P	# | | |
Pygocentrus_nattereri_nfil3-6	H300P	# | |---->Altered Special_structural_signatures (Pr = 0.02) |
Pygocentrus_nattereri_nfil3-6	H300P	# | |---->Altered Signal_peptide (Pr = 0.00) |
Pygocentrus_nattereri_nfil3-6	H300P	# | | |
Pygocentrus_nattereri_nfil3-6	H300P	# | |---->Altered Transmembrane_protein (Pr = 0.02) |
Pygocentrus_nattereri_nfil3-6	H300P	# | |
Pygocentrus_nattereri_nfil3-6	H300P	# |---->Altered Functional_residue (Pr = 0.22) |
Pygocentrus_nattereri_nfil3-6	H300P	# |---->Altered Macromolecular_binding (Pr = 0.14) |
Pygocentrus_nattereri_nfil3-6	H300P	# | |---->Altered Protein_binding (Pr = 0.14) |
Pygocentrus_nattereri_nfil3-6	H300P	# | |---->Altered Disordered_interface (Pr = 0.14) |
Pygocentrus_nattereri_nfil3-6	H300P	# | | |
Pygocentrus_nattereri_nfil3-6	H300P	# | |---->Altered Ordered_interface (Pr = 0.04) |
Pygocentrus_nattereri_nfil3-6	H300P	# | |
Pygocentrus_nattereri_nfil3-6	H300P	# |---->Altered Metal_binding (Pr = 0.01)<---------------------------------------------------------|
Pygocentrus_nattereri_nfil3-6	H300P	# |
Pygocentrus_nattereri_nfil3-6	H300P	# |---->Altered PTM_site (Pr = 0.22)
Pygocentrus_nattereri_nfil3-6	H300P	# |---->Gain of ADP-ribosylation at R297 (Pr = 0.22 | P = 0.02)
Pygocentrus_nattereri_nfil3-6	P341S	0.120	Loss of ADP-ribosylation at R336 (Pr = 0.23 | P = 0.02); Gain of Proteolytic_cleavage at Q340 (Pr = 0.11 | P = 0.04)	Altered Motifs (ELME000053:GSK3 phosphorylation recognition site; ELME000155:This is the motif recognized by those SH3 domains with a non-canonical class I recognition specificity; ELME000239:The USP7 NTD domain binding motif variant based on the MDM2 and P53 interactions.)	Predicted conservation scores
Pygocentrus_nattereri_nfil3-6	P341S	# Altered Effect (Pr = 0.23)
Pygocentrus_nattereri_nfil3-6	P341S	# |---->Altered Motifs (ELME000053|ELME000155|ELME000239)
Pygocentrus_nattereri_nfil3-6	P341S	# |---->Altered Structure_and_dynamics (Pr = 0.23)-------------------------------------------------------|
Pygocentrus_nattereri_nfil3-6	P341S	# | |---->Altered Secondary_structure (Pr = 0.23) |
Pygocentrus_nattereri_nfil3-6	P341S	# | | |
Pygocentrus_nattereri_nfil3-6	P341S	# | |---->Altered Stability_and_conformational_flexibility (Pr = 0.21) |
Pygocentrus_nattereri_nfil3-6	P341S	# | | |---->Altered Conformational_flexibility (Pr = 0.21) |
Pygocentrus_nattereri_nfil3-6	P341S	# | | |
Pygocentrus_nattereri_nfil3-6	P341S	# | |---->Altered Special_structural_signatures (Pr = 0.02) |
Pygocentrus_nattereri_nfil3-6	P341S	# | |---->Altered Signal_peptide (Pr = 0.00) |
Pygocentrus_nattereri_nfil3-6	P341S	# | | |
Pygocentrus_nattereri_nfil3-6	P341S	# | |---->Altered Transmembrane_protein (Pr = 0.02) |
Pygocentrus_nattereri_nfil3-6	P341S	# | |
Pygocentrus_nattereri_nfil3-6	P341S	# |---->Altered Functional_residue (Pr = 0.23) |
Pygocentrus_nattereri_nfil3-6	P341S	# |---->Altered Macromolecular_binding (Pr = 0.13) |
Pygocentrus_nattereri_nfil3-6	P341S	# | |---->Altered Protein_binding (Pr = 0.13) |
Pygocentrus_nattereri_nfil3-6	P341S	# | |---->Altered Disordered_interface (Pr = 0.13) |
Pygocentrus_nattereri_nfil3-6	P341S	# | | |
Pygocentrus_nattereri_nfil3-6	P341S	# | |---->Altered Ordered_interface (Pr = 0.04) |
Pygocentrus_nattereri_nfil3-6	P341S	# | |
Pygocentrus_nattereri_nfil3-6	P341S	# |---->Altered Metal_binding (Pr = 0.01)<---------------------------------------------------------|
Pygocentrus_nattereri_nfil3-6	P341S	# |
Pygocentrus_nattereri_nfil3-6	P341S	# |---->Altered PTM_site (Pr = 0.23)
Pygocentrus_nattereri_nfil3-6	P341S	# |---->Loss of ADP-ribosylation at R336 (Pr = 0.23 | P = 0.02)
Pygocentrus_nattereri_nfil3-6	P341S	# |---->Gain of Proteolytic_cleavage at Q340 (Pr = 0.11 | P = 0.04)
Pygocentrus_nattereri_nfil3-6	Q347G	0.161	Gain of B-factor (Pr = 0.26 | P = 0.01)	Altered Motifs (ELME000005:This is the motif recognized by class I SH3 domains; ELME000133:TRAF6 binding site. Members of the tumor necrosis factor receptor (TNFR) superfamily initiate intracellular signaling by recruiting the C-domain of the TNFR-associated factors (TRAFs) through their cytoplasmatic tails.; ELME000155:This is the motif recognized by those SH3 domains with a non-canonical class I recognition specificity)	Predicted conservation scores
Pygocentrus_nattereri_nfil3-6	Q347G	# Altered Effect (Pr = 0.26)
Pygocentrus_nattereri_nfil3-6	Q347G	# |---->Altered Motifs (ELME000005|ELME000133|ELME000155)
Pygocentrus_nattereri_nfil3-6	Q347G	# |---->Altered Structure_and_dynamics (Pr = 0.26)-------------------------------------------------------|
Pygocentrus_nattereri_nfil3-6	Q347G	# | |---->Altered Secondary_structure (Pr = 0.21) |
Pygocentrus_nattereri_nfil3-6	Q347G	# | | |
Pygocentrus_nattereri_nfil3-6	Q347G	# | |---->Altered Stability_and_conformational_flexibility (Pr = 0.26) |
Pygocentrus_nattereri_nfil3-6	Q347G	# | | |---->Altered Conformational_flexibility (Pr = 0.26) |
Pygocentrus_nattereri_nfil3-6	Q347G	# | | |---->Gain of B-factor (Pr = 0.26 | P = 0.01) |
Pygocentrus_nattereri_nfil3-6	Q347G	# | | |
Pygocentrus_nattereri_nfil3-6	Q347G	# | |---->Altered Special_structural_signatures (Pr = 0.02) |
Pygocentrus_nattereri_nfil3-6	Q347G	# | |---->Altered Signal_peptide (Pr = 0.00) |
Pygocentrus_nattereri_nfil3-6	Q347G	# | | |
Pygocentrus_nattereri_nfil3-6	Q347G	# | |---->Altered Transmembrane_protein (Pr = 0.02) |
Pygocentrus_nattereri_nfil3-6	Q347G	# | |
Pygocentrus_nattereri_nfil3-6	Q347G	# |---->Altered Functional_residue (Pr = 0.13) |
Pygocentrus_nattereri_nfil3-6	Q347G	# |---->Altered Macromolecular_binding (Pr = 0.10) |
Pygocentrus_nattereri_nfil3-6	Q347G	# | |---->Altered Protein_binding (Pr = 0.10) |
Pygocentrus_nattereri_nfil3-6	Q347G	# | |---->Altered Disordered_interface (Pr = 0.10) |
Pygocentrus_nattereri_nfil3-6	Q347G	# | | |
Pygocentrus_nattereri_nfil3-6	Q347G	# | |---->Altered Ordered_interface (Pr = 0.04) |
Pygocentrus_nattereri_nfil3-6	Q347G	# | |
Pygocentrus_nattereri_nfil3-6	Q347G	# |---->Altered Metal_binding (Pr = 0.00)<---------------------------------------------------------|
Pygocentrus_nattereri_nfil3-6	Q347G	# |
Pygocentrus_nattereri_nfil3-6	Q347G	# |---->Altered PTM_site (Pr = 0.13)
Pygocentrus_nattereri_nfil3-6	P379Q	0.152	Loss of Loop (Pr = 0.27 | P = 0.03); Gain of Sulfation at Y376 (Pr = 0.02 | P = 0.04)	Altered Motifs (ELME000052:Phosphothreonine motif binding a subset of FHA domains that show a preference for a large aliphatic amino acid at the pT+3 position.; ELME000163:YXXQ motif found in the cytoplasmic region of cytokine receptors that bind STAT3 SH2 domain.; ELME000202:(ST)Q motif which is phosphorylated by PIKK family members.; ELME000292:The TPxxE phospho-dependent degron binds the FBW7 F box proteins of the SCF (Skp1_Cullin-Fbox) complex.; ELME000358:Phospho-dependent motif that mediates docking of CDK substrates and regulators to cyclin-CDK-bound Cks1.)	Predicted conservation scores
Pygocentrus_nattereri_nfil3-6	P379Q	# Altered Effect (Pr = 0.32)
Pygocentrus_nattereri_nfil3-6	P379Q	# |---->Altered Motifs (ELME000052|ELME000163|ELME000202|ELME000292|ELME000358)
Pygocentrus_nattereri_nfil3-6	P379Q	# |---->Altered Structure_and_dynamics (Pr = 0.32)-------------------------------------------------------|
Pygocentrus_nattereri_nfil3-6	P379Q	# | |---->Altered Secondary_structure (Pr = 0.27) |
Pygocentrus_nattereri_nfil3-6	P379Q	# | | |---->Loss of Loop (Pr = 0.27 | P = 0.03) |
Pygocentrus_nattereri_nfil3-6	P379Q	# | | |
Pygocentrus_nattereri_nfil3-6	P379Q	# | |---->Altered Stability_and_conformational_flexibility (Pr = 0.32) |
Pygocentrus_nattereri_nfil3-6	P379Q	# | | |---->Altered Conformational_flexibility (Pr = 0.32) |
Pygocentrus_nattereri_nfil3-6	P379Q	# | | |
Pygocentrus_nattereri_nfil3-6	P379Q	# | |---->Altered Special_structural_signatures (Pr = 0.04) |
Pygocentrus_nattereri_nfil3-6	P379Q	# | |---->Altered Signal_peptide (Pr = 0.00) |
Pygocentrus_nattereri_nfil3-6	P379Q	# | | |
Pygocentrus_nattereri_nfil3-6	P379Q	# | |---->Altered Transmembrane_protein (Pr = 0.04) |
Pygocentrus_nattereri_nfil3-6	P379Q	# | |
Pygocentrus_nattereri_nfil3-6	P379Q	# |---->Altered Functional_residue (Pr = 0.22) |
Pygocentrus_nattereri_nfil3-6	P379Q	# |---->Altered Macromolecular_binding (Pr = 0.22) |
Pygocentrus_nattereri_nfil3-6	P379Q	# | |---->Altered Protein_binding (Pr = 0.22) |
Pygocentrus_nattereri_nfil3-6	P379Q	# | |---->Altered Disordered_interface (Pr = 0.22) |
Pygocentrus_nattereri_nfil3-6	P379Q	# | | |
Pygocentrus_nattereri_nfil3-6	P379Q	# | |---->Altered Ordered_interface (Pr = 0.21) |
Pygocentrus_nattereri_nfil3-6	P379Q	# | |
Pygocentrus_nattereri_nfil3-6	P379Q	# |---->Altered Metal_binding (Pr = 0.00)<---------------------------------------------------------|
Pygocentrus_nattereri_nfil3-6	P379Q	# |
Pygocentrus_nattereri_nfil3-6	P379Q	# |---->Altered PTM_site (Pr = 0.14)
Pygocentrus_nattereri_nfil3-6	P379Q	# |---->Gain of Sulfation at Y376 (Pr = 0.02 | P = 0.04)
Pygocentrus_nattereri_nfil3-6	P393T	0.118		Altered Motifs (ELME000106:Substrate recognition site that interacts with cyclin and thereby increases phosphorylation by cyclin/cdk complexes. Predicted proteins should have a CDK phosphorylation site. Also used by cyclin/cdk inhibitors.; ELME000146:Subtilisin/kexin isozyme-1 (SKI1) cleavage site ([RK]-X-[hydrophobic]-[LTKF]-|-X))	Predicted conservation scores
Pygocentrus_nattereri_nfil3-6	P393T	# Altered Effect (Pr = 0.26)
Pygocentrus_nattereri_nfil3-6	P393T	# |---->Altered Motifs (ELME000106|ELME000146)
Pygocentrus_nattereri_nfil3-6	P393T	# |---->Altered Structure_and_dynamics (Pr = 0.26)-------------------------------------------------------|
Pygocentrus_nattereri_nfil3-6	P393T	# | |---->Altered Secondary_structure (Pr = 0.26) |
Pygocentrus_nattereri_nfil3-6	P393T	# | | |
Pygocentrus_nattereri_nfil3-6	P393T	# | |---->Altered Stability_and_conformational_flexibility (Pr = 0.18) |
Pygocentrus_nattereri_nfil3-6	P393T	# | | |---->Altered Conformational_flexibility (Pr = 0.18) |
Pygocentrus_nattereri_nfil3-6	P393T	# | | |
Pygocentrus_nattereri_nfil3-6	P393T	# | |---->Altered Special_structural_signatures (Pr = 0.02) |
Pygocentrus_nattereri_nfil3-6	P393T	# | |---->Altered Signal_peptide (Pr = 0.00) |
Pygocentrus_nattereri_nfil3-6	P393T	# | | |
Pygocentrus_nattereri_nfil3-6	P393T	# | |---->Altered Transmembrane_protein (Pr = 0.02) |
Pygocentrus_nattereri_nfil3-6	P393T	# | |
Pygocentrus_nattereri_nfil3-6	P393T	# |---->Altered Functional_residue (Pr = 0.11) |
Pygocentrus_nattereri_nfil3-6	P393T	# |---->Altered Macromolecular_binding (Pr = 0.09) |
Pygocentrus_nattereri_nfil3-6	P393T	# | |---->Altered Protein_binding (Pr = 0.09) |
Pygocentrus_nattereri_nfil3-6	P393T	# | |---->Altered Disordered_interface (Pr = 0.06) |
Pygocentrus_nattereri_nfil3-6	P393T	# | | |
Pygocentrus_nattereri_nfil3-6	P393T	# | |---->Altered Ordered_interface (Pr = 0.09) |
Pygocentrus_nattereri_nfil3-6	P393T	# | |
Pygocentrus_nattereri_nfil3-6	P393T	# |---->Altered Metal_binding (Pr = 0.02)<---------------------------------------------------------|
Pygocentrus_nattereri_nfil3-6	P393T	# |
Pygocentrus_nattereri_nfil3-6	P393T	# |---->Altered PTM_site (Pr = 0.11)
Pygocentrus_nattereri_nfil3-6	S405G	0.118	Loss of B-factor (Pr = 0.25 | P = 0.05); Loss of N-linked_glycosylation at N403 (Pr = 0.01 | P = 0.04)	Altered Motifs (ELME000070:Generic motif for N-glycosylation. It was shown that Trp - Asp - and Glu are uncommon before the Ser/Thr position (PMID-8626433). Efficient glycosylation usually occurs when ~60 residues or more separate the glycosylation acceptor site from the C-terminus.; ELME000202:(ST)Q motif which is phosphorylated by PIKK family members.; PS00001:N-glycosylation site; PS00008:N-myristoylation site)	Predicted conservation scores
Pygocentrus_nattereri_nfil3-6	S405G	# Altered Effect (Pr = 0.26)
Pygocentrus_nattereri_nfil3-6	S405G	# |---->Altered Motifs (ELME000070|ELME000202|PS00001|PS00008)
Pygocentrus_nattereri_nfil3-6	S405G	# |---->Altered Structure_and_dynamics (Pr = 0.26)-------------------------------------------------------|
Pygocentrus_nattereri_nfil3-6	S405G	# | |---->Altered Secondary_structure (Pr = 0.26) |
Pygocentrus_nattereri_nfil3-6	S405G	# | | |
Pygocentrus_nattereri_nfil3-6	S405G	# | |---->Altered Stability_and_conformational_flexibility (Pr = 0.25) |
Pygocentrus_nattereri_nfil3-6	S405G	# | | |---->Altered Conformational_flexibility (Pr = 0.25) |
Pygocentrus_nattereri_nfil3-6	S405G	# | | |---->Loss of B-factor (Pr = 0.25 | P = 0.05) |
Pygocentrus_nattereri_nfil3-6	S405G	# | | |
Pygocentrus_nattereri_nfil3-6	S405G	# | |---->Altered Special_structural_signatures (Pr = 0.03) |
Pygocentrus_nattereri_nfil3-6	S405G	# | |---->Altered Signal_peptide (Pr = 0.00) |
Pygocentrus_nattereri_nfil3-6	S405G	# | | |
Pygocentrus_nattereri_nfil3-6	S405G	# | |---->Altered Transmembrane_protein (Pr = 0.03) |
Pygocentrus_nattereri_nfil3-6	S405G	# | |
Pygocentrus_nattereri_nfil3-6	S405G	# |---->Altered Functional_residue (Pr = 0.18) |
Pygocentrus_nattereri_nfil3-6	S405G	# |---->Altered Macromolecular_binding (Pr = 0.16) |
Pygocentrus_nattereri_nfil3-6	S405G	# | |---->Altered Protein_binding (Pr = 0.16) |
Pygocentrus_nattereri_nfil3-6	S405G	# | |---->Altered Disordered_interface (Pr = 0.16) |
Pygocentrus_nattereri_nfil3-6	S405G	# | | |
Pygocentrus_nattereri_nfil3-6	S405G	# | |---->Altered Ordered_interface (Pr = 0.08) |
Pygocentrus_nattereri_nfil3-6	S405G	# | |
Pygocentrus_nattereri_nfil3-6	S405G	# |---->Altered Metal_binding (Pr = 0.01)<---------------------------------------------------------|
Pygocentrus_nattereri_nfil3-6	S405G	# |
Pygocentrus_nattereri_nfil3-6	S405G	# |---->Altered PTM_site (Pr = 0.18)
Pygocentrus_nattereri_nfil3-6	S405G	# |---->Loss of N-linked_glycosylation at N403 (Pr = 0.01 | P = 0.04)
Pygocentrus_nattereri_nfil3-6	S406N	0.081	Loss of B-factor (Pr = 0.26 | P = 0.04); Gain of GPI-anchor_amidation at S406 (Pr = 0.01 | P = 0.02); Loss of N-linked_glycosylation at N403 (Pr = 0.01 | P = 0.04)	Altered Motifs (ELME000070:Generic motif for N-glycosylation. It was shown that Trp - Asp - and Glu are uncommon before the Ser/Thr position (PMID-8626433). Efficient glycosylation usually occurs when ~60 residues or more separate the glycosylation acceptor site from the C-terminus.; ELME000084:GRB2-like Src Homology 2 (SH2) domains binding motif.; ELME000202:(ST)Q motif which is phosphorylated by PIKK family members.; PS00001:N-glycosylation site; PS00008:N-myristoylation site)	Predicted conservation scores
Pygocentrus_nattereri_nfil3-6	S406N	# Altered Effect (Pr = 0.26)
Pygocentrus_nattereri_nfil3-6	S406N	# |---->Altered Motifs (ELME000070|ELME000084|ELME000202|PS00001|PS00008)
Pygocentrus_nattereri_nfil3-6	S406N	# |---->Altered Structure_and_dynamics (Pr = 0.26)-------------------------------------------------------|
Pygocentrus_nattereri_nfil3-6	S406N	# | |---->Altered Secondary_structure (Pr = 0.25) |
Pygocentrus_nattereri_nfil3-6	S406N	# | | |
Pygocentrus_nattereri_nfil3-6	S406N	# | |---->Altered Stability_and_conformational_flexibility (Pr = 0.26) |
Pygocentrus_nattereri_nfil3-6	S406N	# | | |---->Altered Conformational_flexibility (Pr = 0.26) |
Pygocentrus_nattereri_nfil3-6	S406N	# | | |---->Loss of B-factor (Pr = 0.26 | P = 0.04) |
Pygocentrus_nattereri_nfil3-6	S406N	# | | |
Pygocentrus_nattereri_nfil3-6	S406N	# | |---->Altered Special_structural_signatures (Pr = 0.03) |
Pygocentrus_nattereri_nfil3-6	S406N	# | |---->Altered Signal_peptide (Pr = 0.00) |
Pygocentrus_nattereri_nfil3-6	S406N	# | | |
Pygocentrus_nattereri_nfil3-6	S406N	# | |---->Altered Transmembrane_protein (Pr = 0.03) |
Pygocentrus_nattereri_nfil3-6	S406N	# | |
Pygocentrus_nattereri_nfil3-6	S406N	# |---->Altered Functional_residue (Pr = 0.19) |
Pygocentrus_nattereri_nfil3-6	S406N	# |---->Altered Macromolecular_binding (Pr = 0.17) |
Pygocentrus_nattereri_nfil3-6	S406N	# | |---->Altered Protein_binding (Pr = 0.17) |
Pygocentrus_nattereri_nfil3-6	S406N	# | |---->Altered Disordered_interface (Pr = 0.17) |
Pygocentrus_nattereri_nfil3-6	S406N	# | | |
Pygocentrus_nattereri_nfil3-6	S406N	# | |---->Altered Ordered_interface (Pr = 0.08) |
Pygocentrus_nattereri_nfil3-6	S406N	# | |
Pygocentrus_nattereri_nfil3-6	S406N	# |---->Altered Metal_binding (Pr = 0.00)<---------------------------------------------------------|
Pygocentrus_nattereri_nfil3-6	S406N	# |
Pygocentrus_nattereri_nfil3-6	S406N	# |---->Altered PTM_site (Pr = 0.19)
Pygocentrus_nattereri_nfil3-6	S406N	# |---->Gain of GPI-anchor_amidation at S406 (Pr = 0.01 | P = 0.02)
Pygocentrus_nattereri_nfil3-6	S406N	# |---->Loss of N-linked_glycosylation at N403 (Pr = 0.01 | P = 0.04)
Pygocentrus_nattereri_nfil3-6	P410L	0.067	Loss of B-factor (Pr = 0.33 | P = 3.2e-03); Gain of Loop (Pr = 0.28 | P = 0.01)	Altered Motifs (ELME000202:(ST)Q motif which is phosphorylated by PIKK family members.)	Predicted conservation scores
Pygocentrus_nattereri_nfil3-6	P410L	# Altered Effect (Pr = 0.33)
Pygocentrus_nattereri_nfil3-6	P410L	# |---->Altered Motifs (ELME000202)
Pygocentrus_nattereri_nfil3-6	P410L	# |---->Altered Structure_and_dynamics (Pr = 0.33)-------------------------------------------------------|
Pygocentrus_nattereri_nfil3-6	P410L	# | |---->Altered Secondary_structure (Pr = 0.28) |
Pygocentrus_nattereri_nfil3-6	P410L	# | | |---->Gain of Loop (Pr = 0.28 | P = 0.01) |
Pygocentrus_nattereri_nfil3-6	P410L	# | | |
Pygocentrus_nattereri_nfil3-6	P410L	# | |---->Altered Stability_and_conformational_flexibility (Pr = 0.33) |
Pygocentrus_nattereri_nfil3-6	P410L	# | | |---->Altered Conformational_flexibility (Pr = 0.33) |
Pygocentrus_nattereri_nfil3-6	P410L	# | | |---->Loss of B-factor (Pr = 0.33 | P = 3.2e-03) |
Pygocentrus_nattereri_nfil3-6	P410L	# | | |
Pygocentrus_nattereri_nfil3-6	P410L	# | |---->Altered Special_structural_signatures (Pr = 0.03) |
Pygocentrus_nattereri_nfil3-6	P410L	# | |---->Altered Signal_peptide (Pr = 0.00) |
Pygocentrus_nattereri_nfil3-6	P410L	# | | |
Pygocentrus_nattereri_nfil3-6	P410L	# | |---->Altered Transmembrane_protein (Pr = 0.03) |
Pygocentrus_nattereri_nfil3-6	P410L	# | |
Pygocentrus_nattereri_nfil3-6	P410L	# |---->Altered Functional_residue (Pr = 0.23) |
Pygocentrus_nattereri_nfil3-6	P410L	# |---->Altered Macromolecular_binding (Pr = 0.23) |
Pygocentrus_nattereri_nfil3-6	P410L	# | |---->Altered Protein_binding (Pr = 0.23) |
Pygocentrus_nattereri_nfil3-6	P410L	# | |---->Altered Disordered_interface (Pr = 0.23) |
Pygocentrus_nattereri_nfil3-6	P410L	# | | |
Pygocentrus_nattereri_nfil3-6	P410L	# | |---->Altered Ordered_interface (Pr = 0.04) |
Pygocentrus_nattereri_nfil3-6	P410L	# | |
Pygocentrus_nattereri_nfil3-6	P410L	# |---->Altered Metal_binding (Pr = 0.01)<---------------------------------------------------------|
Pygocentrus_nattereri_nfil3-6	P410L	# |
Pygocentrus_nattereri_nfil3-6	P410L	# |---->Altered PTM_site (Pr = 0.16)
Pygocentrus_nattereri_nfil3-6	H414Y	0.087	Gain of Phosphorylation at H414 (Pr = 0.42 | P = 5.8e-03); Altered MoRF (Pr = 0.30 | P = 0.02); Gain of Sulfation at H414 (Pr = 0.06 | P = 5.7e-03)	Altered Motifs (ELME000070:Generic motif for N-glycosylation. It was shown that Trp - Asp - and Glu are uncommon before the Ser/Thr position (PMID-8626433). Efficient glycosylation usually occurs when ~60 residues or more separate the glycosylation acceptor site from the C-terminus.; ELME000202:(ST)Q motif which is phosphorylated by PIKK family members.; ELME000239:The USP7 NTD domain binding motif variant based on the MDM2 and P53 interactions.; PS00001:N-glycosylation site)	Predicted conservation scores
Pygocentrus_nattereri_nfil3-6	H414Y	# Altered Effect (Pr = 0.42)
Pygocentrus_nattereri_nfil3-6	H414Y	# |---->Altered Motifs (ELME000070|ELME000202|ELME000239|PS00001)
Pygocentrus_nattereri_nfil3-6	H414Y	# |---->Altered Structure_and_dynamics (Pr = 0.25)-------------------------------------------------------|
Pygocentrus_nattereri_nfil3-6	H414Y	# | |---->Altered Secondary_structure (Pr = 0.23) |
Pygocentrus_nattereri_nfil3-6	H414Y	# | | |
Pygocentrus_nattereri_nfil3-6	H414Y	# | |---->Altered Stability_and_conformational_flexibility (Pr = 0.25) |
Pygocentrus_nattereri_nfil3-6	H414Y	# | | |---->Altered Conformational_flexibility (Pr = 0.25) |
Pygocentrus_nattereri_nfil3-6	H414Y	# | | |
Pygocentrus_nattereri_nfil3-6	H414Y	# | |---->Altered Special_structural_signatures (Pr = 0.03) |
Pygocentrus_nattereri_nfil3-6	H414Y	# | |---->Altered Signal_peptide (Pr = 0.00) |
Pygocentrus_nattereri_nfil3-6	H414Y	# | | |
Pygocentrus_nattereri_nfil3-6	H414Y	# | |---->Altered Transmembrane_protein (Pr = 0.03) |
Pygocentrus_nattereri_nfil3-6	H414Y	# | |
Pygocentrus_nattereri_nfil3-6	H414Y	# |---->Altered Functional_residue (Pr = 0.42) |
Pygocentrus_nattereri_nfil3-6	H414Y	# |---->Altered Macromolecular_binding (Pr = 0.30) |
Pygocentrus_nattereri_nfil3-6	H414Y	# | |---->Altered Protein_binding (Pr = 0.30) |
Pygocentrus_nattereri_nfil3-6	H414Y	# | |---->Altered Disordered_interface (Pr = 0.30) |
Pygocentrus_nattereri_nfil3-6	H414Y	# | | |---->Altered MoRF (Pr = 0.30 | P = 0.02) |
Pygocentrus_nattereri_nfil3-6	H414Y	# | | |
Pygocentrus_nattereri_nfil3-6	H414Y	# | |---->Altered Ordered_interface (Pr = 0.08) |
Pygocentrus_nattereri_nfil3-6	H414Y	# | |
Pygocentrus_nattereri_nfil3-6	H414Y	# |---->Altered Metal_binding (Pr = 0.01)<---------------------------------------------------------|
Pygocentrus_nattereri_nfil3-6	H414Y	# |
Pygocentrus_nattereri_nfil3-6	H414Y	# |---->Altered PTM_site (Pr = 0.42)
Pygocentrus_nattereri_nfil3-6	H414Y	# |---->Gain of Phosphorylation at H414 (Pr = 0.42 | P = 5.8e-03)
Pygocentrus_nattereri_nfil3-6	H414Y	# |---->Gain of Sulfation at H414 (Pr = 0.06 | P = 5.7e-03)
Pygocentrus_nattereri_nfil3-6	S417T	0.040	Gain of Loop (Pr = 0.27 | P = 0.02); Loss of Phosphorylation at Y419 (Pr = 0.25 | P = 0.04); Loss of Sulfation at Y419 (Pr = 0.03 | P = 0.02)	Altered Motifs (ELME000070:Generic motif for N-glycosylation. It was shown that Trp - Asp - and Glu are uncommon before the Ser/Thr position (PMID-8626433). Efficient glycosylation usually occurs when ~60 residues or more separate the glycosylation acceptor site from the C-terminus.; ELME000202:(ST)Q motif which is phosphorylated by PIKK family members.)	Predicted conservation scores
Pygocentrus_nattereri_nfil3-6	S417T	# Altered Effect (Pr = 0.27)
Pygocentrus_nattereri_nfil3-6	S417T	# |---->Altered Motifs (ELME000070|ELME000202)
Pygocentrus_nattereri_nfil3-6	S417T	# |---->Altered Structure_and_dynamics (Pr = 0.27)-------------------------------------------------------|
Pygocentrus_nattereri_nfil3-6	S417T	# | |---->Altered Secondary_structure (Pr = 0.27) |
Pygocentrus_nattereri_nfil3-6	S417T	# | | |---->Gain of Loop (Pr = 0.27 | P = 0.02) |
Pygocentrus_nattereri_nfil3-6	S417T	# | | |
Pygocentrus_nattereri_nfil3-6	S417T	# | |---->Altered Stability_and_conformational_flexibility (Pr = 0.21) |
Pygocentrus_nattereri_nfil3-6	S417T	# | | |---->Altered Conformational_flexibility (Pr = 0.21) |
Pygocentrus_nattereri_nfil3-6	S417T	# | | |
Pygocentrus_nattereri_nfil3-6	S417T	# | |---->Altered Special_structural_signatures (Pr = 0.03) |
Pygocentrus_nattereri_nfil3-6	S417T	# | |---->Altered Signal_peptide (Pr = 0.00) |
Pygocentrus_nattereri_nfil3-6	S417T	# | | |
Pygocentrus_nattereri_nfil3-6	S417T	# | |---->Altered Transmembrane_protein (Pr = 0.03) |
Pygocentrus_nattereri_nfil3-6	S417T	# | |
Pygocentrus_nattereri_nfil3-6	S417T	# |---->Altered Functional_residue (Pr = 0.25) |
Pygocentrus_nattereri_nfil3-6	S417T	# |---->Altered Macromolecular_binding (Pr = 0.22) |
Pygocentrus_nattereri_nfil3-6	S417T	# | |---->Altered Protein_binding (Pr = 0.22) |
Pygocentrus_nattereri_nfil3-6	S417T	# | |---->Altered Disordered_interface (Pr = 0.22) |
Pygocentrus_nattereri_nfil3-6	S417T	# | | |
Pygocentrus_nattereri_nfil3-6	S417T	# | |---->Altered Ordered_interface (Pr = 0.08) |
Pygocentrus_nattereri_nfil3-6	S417T	# | |
Pygocentrus_nattereri_nfil3-6	S417T	# |---->Altered Metal_binding (Pr = 0.02)<---------------------------------------------------------|
Pygocentrus_nattereri_nfil3-6	S417T	# |
Pygocentrus_nattereri_nfil3-6	S417T	# |---->Altered PTM_site (Pr = 0.25)
Pygocentrus_nattereri_nfil3-6	S417T	# |---->Loss of Phosphorylation at Y419 (Pr = 0.25 | P = 0.04)
Pygocentrus_nattereri_nfil3-6	S417T	# |---->Loss of Sulfation at Y419 (Pr = 0.03 | P = 0.02)
Pygocentrus_nattereri_nfil3-6	Q418Y	0.135	Gain of Phosphorylation at Q418 (Pr = 0.36 | P = 8.6e-03); Altered MoRF (Pr = 0.33 | P = 0.01); Gain of Sulfation at Y419 (Pr = 0.04 | P = 0.01)	Altered Motifs (ELME000202:(ST)Q motif which is phosphorylated by PIKK family members.)	Predicted conservation scores
Pygocentrus_nattereri_nfil3-6	Q418Y	# Altered Effect (Pr = 0.36)
Pygocentrus_nattereri_nfil3-6	Q418Y	# |---->Altered Motifs (ELME000202)
Pygocentrus_nattereri_nfil3-6	Q418Y	# |---->Altered Structure_and_dynamics (Pr = 0.25)-------------------------------------------------------|
Pygocentrus_nattereri_nfil3-6	Q418Y	# | |---->Altered Secondary_structure (Pr = 0.25) |
Pygocentrus_nattereri_nfil3-6	Q418Y	# | | |
Pygocentrus_nattereri_nfil3-6	Q418Y	# | |---->Altered Stability_and_conformational_flexibility (Pr = 0.21) |
Pygocentrus_nattereri_nfil3-6	Q418Y	# | | |---->Altered Conformational_flexibility (Pr = 0.21) |
Pygocentrus_nattereri_nfil3-6	Q418Y	# | | |
Pygocentrus_nattereri_nfil3-6	Q418Y	# | |---->Altered Special_structural_signatures (Pr = 0.03) |
Pygocentrus_nattereri_nfil3-6	Q418Y	# | |---->Altered Signal_peptide (Pr = 0.00) |
Pygocentrus_nattereri_nfil3-6	Q418Y	# | | |
Pygocentrus_nattereri_nfil3-6	Q418Y	# | |---->Altered Transmembrane_protein (Pr = 0.03) |
Pygocentrus_nattereri_nfil3-6	Q418Y	# | |
Pygocentrus_nattereri_nfil3-6	Q418Y	# |---->Altered Functional_residue (Pr = 0.36) |
Pygocentrus_nattereri_nfil3-6	Q418Y	# |---->Altered Macromolecular_binding (Pr = 0.33) |
Pygocentrus_nattereri_nfil3-6	Q418Y	# | |---->Altered Protein_binding (Pr = 0.33) |
Pygocentrus_nattereri_nfil3-6	Q418Y	# | |---->Altered Disordered_interface (Pr = 0.33) |
Pygocentrus_nattereri_nfil3-6	Q418Y	# | | |---->Altered MoRF (Pr = 0.33 | P = 0.01) |
Pygocentrus_nattereri_nfil3-6	Q418Y	# | | |
Pygocentrus_nattereri_nfil3-6	Q418Y	# | |---->Altered Ordered_interface (Pr = 0.16) |
Pygocentrus_nattereri_nfil3-6	Q418Y	# | |
Pygocentrus_nattereri_nfil3-6	Q418Y	# |---->Altered Metal_binding (Pr = 0.02)<---------------------------------------------------------|
Pygocentrus_nattereri_nfil3-6	Q418Y	# |
Pygocentrus_nattereri_nfil3-6	Q418Y	# |---->Altered PTM_site (Pr = 0.36)
Pygocentrus_nattereri_nfil3-6	Q418Y	# |---->Gain of Phosphorylation at Q418 (Pr = 0.36 | P = 8.6e-03)
Pygocentrus_nattereri_nfil3-6	Q418Y	# |---->Gain of Sulfation at Y419 (Pr = 0.04 | P = 0.01)
Pygocentrus_nattereri_nfil3-6	A421T	0.041	Loss of Helix (Pr = 0.27 | P = 0.05); Loss of Phosphorylation at Y419 (Pr = 0.24 | P = 0.05); Loss of Sulfation at Y419 (Pr = 0.03 | P = 0.02)	Altered Motifs (ELME000053:GSK3 phosphorylation recognition site; ELME000147:Site phosphorylated by the Polo-like kinase.; ELME000239:The USP7 NTD domain binding motif variant based on the MDM2 and P53 interactions.)	Predicted conservation scores
Pygocentrus_nattereri_nfil3-6	A421T	# Altered Effect (Pr = 0.27)
Pygocentrus_nattereri_nfil3-6	A421T	# |---->Altered Motifs (ELME000053|ELME000147|ELME000239)
Pygocentrus_nattereri_nfil3-6	A421T	# |---->Altered Structure_and_dynamics (Pr = 0.27)-------------------------------------------------------|
Pygocentrus_nattereri_nfil3-6	A421T	# | |---->Altered Secondary_structure (Pr = 0.27) |
Pygocentrus_nattereri_nfil3-6	A421T	# | | |---->Loss of Helix (Pr = 0.27 | P = 0.05) |
Pygocentrus_nattereri_nfil3-6	A421T	# | | |
Pygocentrus_nattereri_nfil3-6	A421T	# | |---->Altered Stability_and_conformational_flexibility (Pr = 0.19) |
Pygocentrus_nattereri_nfil3-6	A421T	# | | |---->Altered Conformational_flexibility (Pr = 0.19) |
Pygocentrus_nattereri_nfil3-6	A421T	# | | |
Pygocentrus_nattereri_nfil3-6	A421T	# | |---->Altered Special_structural_signatures (Pr = 0.03) |
Pygocentrus_nattereri_nfil3-6	A421T	# | |---->Altered Signal_peptide (Pr = 0.00) |
Pygocentrus_nattereri_nfil3-6	A421T	# | | |
Pygocentrus_nattereri_nfil3-6	A421T	# | |---->Altered Transmembrane_protein (Pr = 0.03) |
Pygocentrus_nattereri_nfil3-6	A421T	# | |
Pygocentrus_nattereri_nfil3-6	A421T	# |---->Altered Functional_residue (Pr = 0.24) |
Pygocentrus_nattereri_nfil3-6	A421T	# |---->Altered Macromolecular_binding (Pr = 0.23) |
Pygocentrus_nattereri_nfil3-6	A421T	# | |---->Altered Protein_binding (Pr = 0.23) |
Pygocentrus_nattereri_nfil3-6	A421T	# | |---->Altered Disordered_interface (Pr = 0.23) |
Pygocentrus_nattereri_nfil3-6	A421T	# | | |
Pygocentrus_nattereri_nfil3-6	A421T	# | |---->Altered Ordered_interface (Pr = 0.07) |
Pygocentrus_nattereri_nfil3-6	A421T	# | |
Pygocentrus_nattereri_nfil3-6	A421T	# |---->Altered Metal_binding (Pr = 0.02)<---------------------------------------------------------|
Pygocentrus_nattereri_nfil3-6	A421T	# |
Pygocentrus_nattereri_nfil3-6	A421T	# |---->Altered PTM_site (Pr = 0.24)
Pygocentrus_nattereri_nfil3-6	A421T	# |---->Loss of Phosphorylation at Y419 (Pr = 0.24 | P = 0.05)
Pygocentrus_nattereri_nfil3-6	A421T	# |---->Loss of Sulfation at Y419 (Pr = 0.03 | P = 0.02)
Pygocentrus_nattereri_nr1d1	Q73L	0.206	Loss of B-factor (Pr = 0.27 | P = 0.03); Gain of Loop (Pr = 0.27 | P = 0.04); Loss of GPI-anchor_amidation at N69 (Pr = 0.02 | P = 0.02)	Altered Motifs (ELME000063:CK1 phosphorylation site; ELME000070:Generic motif for N-glycosylation. It was shown that Trp - Asp - and Glu are uncommon before the Ser/Thr position (PMID-8626433). Efficient glycosylation usually occurs when ~60 residues or more separate the glycosylation acceptor site from the C-terminus.; ELME000202:(ST)Q motif which is phosphorylated by PIKK family members.; ELME000336:NEK2 phosphorylation motif with preferred Phe - Leu or Met in the -3 position to compensate for less favorable residues in the +1 and +2 position.)	Predicted conservation scores
Pygocentrus_nattereri_nr1d1	Q73L	# Altered Effect (Pr = 0.27)
Pygocentrus_nattereri_nr1d1	Q73L	# |---->Altered Motifs (ELME000063|ELME000070|ELME000202|ELME000336)
Pygocentrus_nattereri_nr1d1	Q73L	# |---->Altered Structure_and_dynamics (Pr = 0.27)-------------------------------------------------------|
Pygocentrus_nattereri_nr1d1	Q73L	# | |---->Altered Secondary_structure (Pr = 0.27) |
Pygocentrus_nattereri_nr1d1	Q73L	# | | |---->Gain of Loop (Pr = 0.27 | P = 0.04) |
Pygocentrus_nattereri_nr1d1	Q73L	# | | |
Pygocentrus_nattereri_nr1d1	Q73L	# | |---->Altered Stability_and_conformational_flexibility (Pr = 0.27) |
Pygocentrus_nattereri_nr1d1	Q73L	# | | |---->Altered Conformational_flexibility (Pr = 0.27) |
Pygocentrus_nattereri_nr1d1	Q73L	# | | |---->Loss of B-factor (Pr = 0.27 | P = 0.03) |
Pygocentrus_nattereri_nr1d1	Q73L	# | | |
Pygocentrus_nattereri_nr1d1	Q73L	# | |---->Altered Special_structural_signatures (Pr = 0.01) |
Pygocentrus_nattereri_nr1d1	Q73L	# | |---->Altered Signal_peptide (Pr = 0.00) |
Pygocentrus_nattereri_nr1d1	Q73L	# | | |
Pygocentrus_nattereri_nr1d1	Q73L	# | |---->Altered Transmembrane_protein (Pr = 0.01) |
Pygocentrus_nattereri_nr1d1	Q73L	# | |
Pygocentrus_nattereri_nr1d1	Q73L	# |---->Altered Functional_residue (Pr = 0.11) |
Pygocentrus_nattereri_nr1d1	Q73L	# |---->Altered Macromolecular_binding (Pr = 0.09) |
Pygocentrus_nattereri_nr1d1	Q73L	# | |---->Altered Protein_binding (Pr = 0.09) |
Pygocentrus_nattereri_nr1d1	Q73L	# | |---->Altered Disordered_interface (Pr = 0.09) |
Pygocentrus_nattereri_nr1d1	Q73L	# | | |
Pygocentrus_nattereri_nr1d1	Q73L	# | |---->Altered Ordered_interface (Pr = 0.03) |
Pygocentrus_nattereri_nr1d1	Q73L	# | |
Pygocentrus_nattereri_nr1d1	Q73L	# |---->Altered Metal_binding (Pr = 0.00)<---------------------------------------------------------|
Pygocentrus_nattereri_nr1d1	Q73L	# |
Pygocentrus_nattereri_nr1d1	Q73L	# |---->Altered PTM_site (Pr = 0.11)
Pygocentrus_nattereri_nr1d1	Q73L	# |---->Loss of GPI-anchor_amidation at N69 (Pr = 0.02 | P = 0.02)
Pygocentrus_nattereri_nr1d1	P328L	0.106	Loss of B-factor (Pr = 0.35 | P = 1.0e-03)	Altered Motifs (ELME000155:This is the motif recognized by those SH3 domains with a non-canonical class I recognition specificity)	Predicted conservation scores
Pygocentrus_nattereri_nr1d1	P328L	# Altered Effect (Pr = 0.35)
Pygocentrus_nattereri_nr1d1	P328L	# |---->Altered Motifs (ELME000155)
Pygocentrus_nattereri_nr1d1	P328L	# |---->Altered Structure_and_dynamics (Pr = 0.35)-------------------------------------------------------|
Pygocentrus_nattereri_nr1d1	P328L	# | |---->Altered Secondary_structure (Pr = 0.25) |
Pygocentrus_nattereri_nr1d1	P328L	# | | |
Pygocentrus_nattereri_nr1d1	P328L	# | |---->Altered Stability_and_conformational_flexibility (Pr = 0.35) |
Pygocentrus_nattereri_nr1d1	P328L	# | | |---->Altered Conformational_flexibility (Pr = 0.35) |
Pygocentrus_nattereri_nr1d1	P328L	# | | |---->Loss of B-factor (Pr = 0.35 | P = 1.0e-03) |
Pygocentrus_nattereri_nr1d1	P328L	# | | |
Pygocentrus_nattereri_nr1d1	P328L	# | |---->Altered Special_structural_signatures (Pr = 0.01) |
Pygocentrus_nattereri_nr1d1	P328L	# | |---->Altered Signal_peptide (Pr = 0.00) |
Pygocentrus_nattereri_nr1d1	P328L	# | | |
Pygocentrus_nattereri_nr1d1	P328L	# | |---->Altered Transmembrane_protein (Pr = 0.01) |
Pygocentrus_nattereri_nr1d1	P328L	# | |
Pygocentrus_nattereri_nr1d1	P328L	# |---->Altered Functional_residue (Pr = 0.15) |
Pygocentrus_nattereri_nr1d1	P328L	# |---->Altered Macromolecular_binding (Pr = 0.06) |
Pygocentrus_nattereri_nr1d1	P328L	# | |---->Altered Protein_binding (Pr = 0.06) |
Pygocentrus_nattereri_nr1d1	P328L	# | |---->Altered Disordered_interface (Pr = 0.06) |
Pygocentrus_nattereri_nr1d1	P328L	# | | |
Pygocentrus_nattereri_nr1d1	P328L	# | |---->Altered Ordered_interface (Pr = 0.04) |
Pygocentrus_nattereri_nr1d1	P328L	# | |
Pygocentrus_nattereri_nr1d1	P328L	# |---->Altered Metal_binding (Pr = 0.01)<---------------------------------------------------------|
Pygocentrus_nattereri_nr1d1	P328L	# |
Pygocentrus_nattereri_nr1d1	P328L	# |---->Altered PTM_site (Pr = 0.15)
Pygocentrus_nattereri_nr1d1	S353T	0.103	Loss of Helix (Pr = 0.28 | P = 0.03)	Altered Motifs (ELME000063:CK1 phosphorylation site; ELME000147:Site phosphorylated by the Polo-like kinase.; PS00008:N-myristoylation site)	Predicted conservation scores
Pygocentrus_nattereri_nr1d1	S353T	# Altered Effect (Pr = 0.28)
Pygocentrus_nattereri_nr1d1	S353T	# |---->Altered Motifs (ELME000063|ELME000147|PS00008)
Pygocentrus_nattereri_nr1d1	S353T	# |---->Altered Structure_and_dynamics (Pr = 0.28)-------------------------------------------------------|
Pygocentrus_nattereri_nr1d1	S353T	# | |---->Altered Secondary_structure (Pr = 0.28) |
Pygocentrus_nattereri_nr1d1	S353T	# | | |---->Loss of Helix (Pr = 0.28 | P = 0.03) |
Pygocentrus_nattereri_nr1d1	S353T	# | | |
Pygocentrus_nattereri_nr1d1	S353T	# | |---->Altered Stability_and_conformational_flexibility (Pr = 0.28) |
Pygocentrus_nattereri_nr1d1	S353T	# | | |---->Altered Conformational_flexibility (Pr = 0.28) |
Pygocentrus_nattereri_nr1d1	S353T	# | | |
Pygocentrus_nattereri_nr1d1	S353T	# | |---->Altered Special_structural_signatures (Pr = 0.02) |
Pygocentrus_nattereri_nr1d1	S353T	# | |---->Altered Signal_peptide (Pr = 0.00) |
Pygocentrus_nattereri_nr1d1	S353T	# | | |
Pygocentrus_nattereri_nr1d1	S353T	# | |---->Altered Transmembrane_protein (Pr = 0.02) |
Pygocentrus_nattereri_nr1d1	S353T	# | |
Pygocentrus_nattereri_nr1d1	S353T	# |---->Altered Functional_residue (Pr = 0.14) |
Pygocentrus_nattereri_nr1d1	S353T	# |---->Altered Macromolecular_binding (Pr = 0.13) |
Pygocentrus_nattereri_nr1d1	S353T	# | |---->Altered Protein_binding (Pr = 0.13) |
Pygocentrus_nattereri_nr1d1	S353T	# | |---->Altered Disordered_interface (Pr = 0.13) |
Pygocentrus_nattereri_nr1d1	S353T	# | | |
Pygocentrus_nattereri_nr1d1	S353T	# | |---->Altered Ordered_interface (Pr = 0.03) |
Pygocentrus_nattereri_nr1d1	S353T	# | |
Pygocentrus_nattereri_nr1d1	S353T	# |---->Altered Metal_binding (Pr = 0.00)<---------------------------------------------------------|
Pygocentrus_nattereri_nr1d1	S353T	# |
Pygocentrus_nattereri_nr1d1	S353T	# |---->Altered PTM_site (Pr = 0.14)
Pygocentrus_nattereri_nr1d1	L387I	0.078	Loss of Loop (Pr = 0.27 | P = 0.04)	Altered Motifs (ELME000145:PxLxP motif is recognized by a subset of MYND domain containing proteins.)	Predicted conservation scores
Pygocentrus_nattereri_nr1d1	L387I	# Altered Effect (Pr = 0.28)
Pygocentrus_nattereri_nr1d1	L387I	# |---->Altered Motifs (ELME000145)
Pygocentrus_nattereri_nr1d1	L387I	# |---->Altered Structure_and_dynamics (Pr = 0.28)-------------------------------------------------------|
Pygocentrus_nattereri_nr1d1	L387I	# | |---->Altered Secondary_structure (Pr = 0.27) |
Pygocentrus_nattereri_nr1d1	L387I	# | | |---->Loss of Loop (Pr = 0.27 | P = 0.04) |
Pygocentrus_nattereri_nr1d1	L387I	# | | |
Pygocentrus_nattereri_nr1d1	L387I	# | |---->Altered Stability_and_conformational_flexibility (Pr = 0.28) |
Pygocentrus_nattereri_nr1d1	L387I	# | | |---->Altered Conformational_flexibility (Pr = 0.28) |
Pygocentrus_nattereri_nr1d1	L387I	# | | |
Pygocentrus_nattereri_nr1d1	L387I	# | |---->Altered Special_structural_signatures (Pr = 0.07) |
Pygocentrus_nattereri_nr1d1	L387I	# | |---->Altered Signal_peptide (Pr = 0.00) |
Pygocentrus_nattereri_nr1d1	L387I	# | | |
Pygocentrus_nattereri_nr1d1	L387I	# | |---->Altered Transmembrane_protein (Pr = 0.07) |
Pygocentrus_nattereri_nr1d1	L387I	# | |
Pygocentrus_nattereri_nr1d1	L387I	# |---->Altered Functional_residue (Pr = 0.12) |
Pygocentrus_nattereri_nr1d1	L387I	# |---->Altered Macromolecular_binding (Pr = 0.12) |
Pygocentrus_nattereri_nr1d1	L387I	# | |---->Altered Protein_binding (Pr = 0.12) |
Pygocentrus_nattereri_nr1d1	L387I	# | |---->Altered Disordered_interface (Pr = 0.12) |
Pygocentrus_nattereri_nr1d1	L387I	# | | |
Pygocentrus_nattereri_nr1d1	L387I	# | |---->Altered Ordered_interface (Pr = 0.06) |
Pygocentrus_nattereri_nr1d1	L387I	# | |
Pygocentrus_nattereri_nr1d1	L387I	# |---->Altered Metal_binding (Pr = 0.04)<---------------------------------------------------------|
Pygocentrus_nattereri_nr1d1	L387I	# |
Pygocentrus_nattereri_nr1d1	L387I	# |---->Altered PTM_site (Pr = 0.12)
Pygocentrus_nattereri_nr1d1	V422A	0.114	Gain of B-factor (Pr = 0.25 | P = 0.04); Altered Stability (Pr = 0.12 | P = 0.03)	Altered Motifs (None)	Predicted conservation scores
Pygocentrus_nattereri_nr1d1	V422A	# Altered Effect (Pr = 0.26)
Pygocentrus_nattereri_nr1d1	V422A	# |---->Altered Motifs (None)
Pygocentrus_nattereri_nr1d1	V422A	# |---->Altered Structure_and_dynamics (Pr = 0.26)-------------------------------------------------------|
Pygocentrus_nattereri_nr1d1	V422A	# | |---->Altered Secondary_structure (Pr = 0.26) |
Pygocentrus_nattereri_nr1d1	V422A	# | | |
Pygocentrus_nattereri_nr1d1	V422A	# | |---->Altered Stability_and_conformational_flexibility (Pr = 0.25) |
Pygocentrus_nattereri_nr1d1	V422A	# | | |---->Altered Stability (Pr = 0.12 | P = 0.03) |
Pygocentrus_nattereri_nr1d1	V422A	# | | |---->Altered Conformational_flexibility (Pr = 0.25) |
Pygocentrus_nattereri_nr1d1	V422A	# | | |---->Gain of B-factor (Pr = 0.25 | P = 0.04) |
Pygocentrus_nattereri_nr1d1	V422A	# | | |
Pygocentrus_nattereri_nr1d1	V422A	# | |---->Altered Special_structural_signatures (Pr = 0.06) |
Pygocentrus_nattereri_nr1d1	V422A	# | |---->Altered Signal_peptide (Pr = 0.00) |
Pygocentrus_nattereri_nr1d1	V422A	# | | |
Pygocentrus_nattereri_nr1d1	V422A	# | |---->Altered Transmembrane_protein (Pr = 0.06) |
Pygocentrus_nattereri_nr1d1	V422A	# | |
Pygocentrus_nattereri_nr1d1	V422A	# |---->Altered Functional_residue (Pr = 0.09) |
Pygocentrus_nattereri_nr1d1	V422A	# |---->Altered Macromolecular_binding (Pr = 0.09) |
Pygocentrus_nattereri_nr1d1	V422A	# | |---->Altered Protein_binding (Pr = 0.09) |
Pygocentrus_nattereri_nr1d1	V422A	# | |---->Altered Disordered_interface (Pr = 0.05) |
Pygocentrus_nattereri_nr1d1	V422A	# | | |
Pygocentrus_nattereri_nr1d1	V422A	# | |---->Altered Ordered_interface (Pr = 0.09) |
Pygocentrus_nattereri_nr1d1	V422A	# | |
Pygocentrus_nattereri_nr1d1	V422A	# |---->Altered Metal_binding (Pr = 0.08)<---------------------------------------------------------|
Pygocentrus_nattereri_nr1d1	V422A	# |
Pygocentrus_nattereri_nr1d1	V422A	# |---->Altered PTM_site (Pr = 0.02)
Pygocentrus_nattereri_nr1d1	A423G	0.143		Altered Motifs (None)	Predicted conservation scores
Pygocentrus_nattereri_nr1d1	A423G	# Altered Effect (Pr = 0.26)
Pygocentrus_nattereri_nr1d1	A423G	# |---->Altered Motifs (None)
Pygocentrus_nattereri_nr1d1	A423G	# |---->Altered Structure_and_dynamics (Pr = 0.26)-------------------------------------------------------|
Pygocentrus_nattereri_nr1d1	A423G	# | |---->Altered Secondary_structure (Pr = 0.25) |
Pygocentrus_nattereri_nr1d1	A423G	# | | |
Pygocentrus_nattereri_nr1d1	A423G	# | |---->Altered Stability_and_conformational_flexibility (Pr = 0.26) |
Pygocentrus_nattereri_nr1d1	A423G	# | | |---->Altered Conformational_flexibility (Pr = 0.26) |
Pygocentrus_nattereri_nr1d1	A423G	# | | |
Pygocentrus_nattereri_nr1d1	A423G	# | |---->Altered Special_structural_signatures (Pr = 0.05) |
Pygocentrus_nattereri_nr1d1	A423G	# | |---->Altered Signal_peptide (Pr = 0.00) |
Pygocentrus_nattereri_nr1d1	A423G	# | | |
Pygocentrus_nattereri_nr1d1	A423G	# | |---->Altered Transmembrane_protein (Pr = 0.05) |
Pygocentrus_nattereri_nr1d1	A423G	# | |
Pygocentrus_nattereri_nr1d1	A423G	# |---->Altered Functional_residue (Pr = 0.07) |
Pygocentrus_nattereri_nr1d1	A423G	# |---->Altered Macromolecular_binding (Pr = 0.06) |
Pygocentrus_nattereri_nr1d1	A423G	# | |---->Altered Protein_binding (Pr = 0.06) |
Pygocentrus_nattereri_nr1d1	A423G	# | |---->Altered Disordered_interface (Pr = 0.05) |
Pygocentrus_nattereri_nr1d1	A423G	# | | |
Pygocentrus_nattereri_nr1d1	A423G	# | |---->Altered Ordered_interface (Pr = 0.06) |
Pygocentrus_nattereri_nr1d1	A423G	# | |
Pygocentrus_nattereri_nr1d1	A423G	# |---->Altered Metal_binding (Pr = 0.07)<---------------------------------------------------------|
Pygocentrus_nattereri_nr1d1	A423G	# |
Pygocentrus_nattereri_nr1d1	A423G	# |---->Altered PTM_site (Pr = 0.01)
Pygocentrus_nattereri_nr1d1	P424L	0.158		Altered Motifs (None)	Predicted conservation scores
Pygocentrus_nattereri_nr1d1	P424L	# Altered Effect (Pr = 0.30)
Pygocentrus_nattereri_nr1d1	P424L	# |---->Altered Motifs (None)
Pygocentrus_nattereri_nr1d1	P424L	# |---->Altered Structure_and_dynamics (Pr = 0.30)-------------------------------------------------------|
Pygocentrus_nattereri_nr1d1	P424L	# | |---->Altered Secondary_structure (Pr = 0.26) |
Pygocentrus_nattereri_nr1d1	P424L	# | | |
Pygocentrus_nattereri_nr1d1	P424L	# | |---->Altered Stability_and_conformational_flexibility (Pr = 0.30) |
Pygocentrus_nattereri_nr1d1	P424L	# | | |---->Altered Conformational_flexibility (Pr = 0.30) |
Pygocentrus_nattereri_nr1d1	P424L	# | | |
Pygocentrus_nattereri_nr1d1	P424L	# | |---->Altered Special_structural_signatures (Pr = 0.06) |
Pygocentrus_nattereri_nr1d1	P424L	# | |---->Altered Signal_peptide (Pr = 0.00) |
Pygocentrus_nattereri_nr1d1	P424L	# | | |
Pygocentrus_nattereri_nr1d1	P424L	# | |---->Altered Transmembrane_protein (Pr = 0.06) |
Pygocentrus_nattereri_nr1d1	P424L	# | |
Pygocentrus_nattereri_nr1d1	P424L	# |---->Altered Functional_residue (Pr = 0.09) |
Pygocentrus_nattereri_nr1d1	P424L	# |---->Altered Macromolecular_binding (Pr = 0.09) |
Pygocentrus_nattereri_nr1d1	P424L	# | |---->Altered Protein_binding (Pr = 0.09) |
Pygocentrus_nattereri_nr1d1	P424L	# | |---->Altered Disordered_interface (Pr = 0.05) |
Pygocentrus_nattereri_nr1d1	P424L	# | | |
Pygocentrus_nattereri_nr1d1	P424L	# | |---->Altered Ordered_interface (Pr = 0.09) |
Pygocentrus_nattereri_nr1d1	P424L	# | |
Pygocentrus_nattereri_nr1d1	P424L	# |---->Altered Metal_binding (Pr = 0.05)<---------------------------------------------------------|
Pygocentrus_nattereri_nr1d1	P424L	# |
Pygocentrus_nattereri_nr1d1	P424L	# |---->Altered PTM_site (Pr = 0.03)
Pygocentrus_nattereri_nr1d1	H425Q	0.118	Gain of Disulfide_linkage at C426 (Pr = 0.11 | P = 0.04)	Altered Motifs (None)	Predicted conservation scores
Pygocentrus_nattereri_nr1d1	H425Q	# Altered Effect (Pr = 0.25)
Pygocentrus_nattereri_nr1d1	H425Q	# |---->Altered Motifs (None)
Pygocentrus_nattereri_nr1d1	H425Q	# |---->Altered Structure_and_dynamics (Pr = 0.25)-------------------------------------------------------|
Pygocentrus_nattereri_nr1d1	H425Q	# | |---->Altered Secondary_structure (Pr = 0.25) |
Pygocentrus_nattereri_nr1d1	H425Q	# | | |
Pygocentrus_nattereri_nr1d1	H425Q	# | |---->Altered Stability_and_conformational_flexibility (Pr = 0.25) |
Pygocentrus_nattereri_nr1d1	H425Q	# | | |---->Gain of Disulfide_linkage at C426 (Pr = 0.11 | P = 0.04) |
Pygocentrus_nattereri_nr1d1	H425Q	# | | |---->Altered Conformational_flexibility (Pr = 0.25) |
Pygocentrus_nattereri_nr1d1	H425Q	# | | |
Pygocentrus_nattereri_nr1d1	H425Q	# | |---->Altered Special_structural_signatures (Pr = 0.06) |
Pygocentrus_nattereri_nr1d1	H425Q	# | |---->Altered Signal_peptide (Pr = 0.00) |
Pygocentrus_nattereri_nr1d1	H425Q	# | | |
Pygocentrus_nattereri_nr1d1	H425Q	# | |---->Altered Transmembrane_protein (Pr = 0.06) |
Pygocentrus_nattereri_nr1d1	H425Q	# | |
Pygocentrus_nattereri_nr1d1	H425Q	# |---->Altered Functional_residue (Pr = 0.08) |
Pygocentrus_nattereri_nr1d1	H425Q	# |---->Altered Macromolecular_binding (Pr = 0.08) |
Pygocentrus_nattereri_nr1d1	H425Q	# | |---->Altered Protein_binding (Pr = 0.08) |
Pygocentrus_nattereri_nr1d1	H425Q	# | |---->Altered Disordered_interface (Pr = 0.05) |
Pygocentrus_nattereri_nr1d1	H425Q	# | | |
Pygocentrus_nattereri_nr1d1	H425Q	# | |---->Altered Ordered_interface (Pr = 0.08) |
Pygocentrus_nattereri_nr1d1	H425Q	# | |
Pygocentrus_nattereri_nr1d1	H425Q	# |---->Altered Metal_binding (Pr = 0.05)<---------------------------------------------------------|
Pygocentrus_nattereri_nr1d1	H425Q	# |
Pygocentrus_nattereri_nr1d1	H425Q	# |---->Altered PTM_site (Pr = 0.07)
Pygocentrus_nattereri_nr1d1	H438N	0.141	Gain of GPI-anchor_amidation at N435 (Pr = 0.02 | P = 0.01)	Altered Motifs (ELME000053:GSK3 phosphorylation recognition site)	Predicted conservation scores
Pygocentrus_nattereri_nr1d1	H438N	# Altered Effect (Pr = 0.25)
Pygocentrus_nattereri_nr1d1	H438N	# |---->Altered Motifs (ELME000053)
Pygocentrus_nattereri_nr1d1	H438N	# |---->Altered Structure_and_dynamics (Pr = 0.25)-------------------------------------------------------|
Pygocentrus_nattereri_nr1d1	H438N	# | |---->Altered Secondary_structure (Pr = 0.25) |
Pygocentrus_nattereri_nr1d1	H438N	# | | |
Pygocentrus_nattereri_nr1d1	H438N	# | |---->Altered Stability_and_conformational_flexibility (Pr = 0.24) |
Pygocentrus_nattereri_nr1d1	H438N	# | | |---->Altered Conformational_flexibility (Pr = 0.24) |
Pygocentrus_nattereri_nr1d1	H438N	# | | |
Pygocentrus_nattereri_nr1d1	H438N	# | |---->Altered Special_structural_signatures (Pr = 0.02) |
Pygocentrus_nattereri_nr1d1	H438N	# | |---->Altered Signal_peptide (Pr = 0.00) |
Pygocentrus_nattereri_nr1d1	H438N	# | | |
Pygocentrus_nattereri_nr1d1	H438N	# | |---->Altered Transmembrane_protein (Pr = 0.02) |
Pygocentrus_nattereri_nr1d1	H438N	# | |
Pygocentrus_nattereri_nr1d1	H438N	# |---->Altered Functional_residue (Pr = 0.12) |
Pygocentrus_nattereri_nr1d1	H438N	# |---->Altered Macromolecular_binding (Pr = 0.07) |
Pygocentrus_nattereri_nr1d1	H438N	# | |---->Altered Protein_binding (Pr = 0.07) |
Pygocentrus_nattereri_nr1d1	H438N	# | |---->Altered Disordered_interface (Pr = 0.07) |
Pygocentrus_nattereri_nr1d1	H438N	# | | |
Pygocentrus_nattereri_nr1d1	H438N	# | |---->Altered Ordered_interface (Pr = 0.04) |
Pygocentrus_nattereri_nr1d1	H438N	# | |
Pygocentrus_nattereri_nr1d1	H438N	# |---->Altered Metal_binding (Pr = 0.06)<---------------------------------------------------------|
Pygocentrus_nattereri_nr1d1	H438N	# |
Pygocentrus_nattereri_nr1d1	H438N	# |---->Altered PTM_site (Pr = 0.12)
Pygocentrus_nattereri_nr1d1	H438N	# |---->Gain of GPI-anchor_amidation at N435 (Pr = 0.02 | P = 0.01)
Pygocentrus_nattereri_nr1d1	F439L	0.122	Loss of GPI-anchor_amidation at N435 (Pr = 0.02 | P = 0.01)	Altered Motifs (ELME000053:GSK3 phosphorylation recognition site; ELME000136:The Class IV WW domain interaction motif is recognised primarily by the Pin1 phosphorylation-dependent prolyl isomerase.; ELME000159:Proline-Directed Kinase (e.g. MAPK) phosphorylation site in higher eukaryotes.; ELME000173:Consensus derived from reported natural interactors which do not match the Mode 1 and Mode 2 ligands.)	Predicted conservation scores
Pygocentrus_nattereri_nr1d1	F439L	# Altered Effect (Pr = 0.26)
Pygocentrus_nattereri_nr1d1	F439L	# |---->Altered Motifs (ELME000053|ELME000136|ELME000159|ELME000173)
Pygocentrus_nattereri_nr1d1	F439L	# |---->Altered Structure_and_dynamics (Pr = 0.26)-------------------------------------------------------|
Pygocentrus_nattereri_nr1d1	F439L	# | |---->Altered Secondary_structure (Pr = 0.25) |
Pygocentrus_nattereri_nr1d1	F439L	# | | |
Pygocentrus_nattereri_nr1d1	F439L	# | |---->Altered Stability_and_conformational_flexibility (Pr = 0.26) |
Pygocentrus_nattereri_nr1d1	F439L	# | | |---->Altered Conformational_flexibility (Pr = 0.26) |
Pygocentrus_nattereri_nr1d1	F439L	# | | |
Pygocentrus_nattereri_nr1d1	F439L	# | |---->Altered Special_structural_signatures (Pr = 0.02) |
Pygocentrus_nattereri_nr1d1	F439L	# | |---->Altered Signal_peptide (Pr = 0.00) |
Pygocentrus_nattereri_nr1d1	F439L	# | | |
Pygocentrus_nattereri_nr1d1	F439L	# | |---->Altered Transmembrane_protein (Pr = 0.02) |
Pygocentrus_nattereri_nr1d1	F439L	# | |
Pygocentrus_nattereri_nr1d1	F439L	# |---->Altered Functional_residue (Pr = 0.10) |
Pygocentrus_nattereri_nr1d1	F439L	# |---->Altered Macromolecular_binding (Pr = 0.07) |
Pygocentrus_nattereri_nr1d1	F439L	# | |---->Altered Protein_binding (Pr = 0.07) |
Pygocentrus_nattereri_nr1d1	F439L	# | |---->Altered Disordered_interface (Pr = 0.07) |
Pygocentrus_nattereri_nr1d1	F439L	# | | |
Pygocentrus_nattereri_nr1d1	F439L	# | |---->Altered Ordered_interface (Pr = 0.04) |
Pygocentrus_nattereri_nr1d1	F439L	# | |
Pygocentrus_nattereri_nr1d1	F439L	# |---->Altered Metal_binding (Pr = 0.06)<---------------------------------------------------------|
Pygocentrus_nattereri_nr1d1	F439L	# |
Pygocentrus_nattereri_nr1d1	F439L	# |---->Altered PTM_site (Pr = 0.10)
Pygocentrus_nattereri_nr1d1	F439L	# |---->Loss of GPI-anchor_amidation at N435 (Pr = 0.02 | P = 0.01)
Pygocentrus_nattereri_nr1d1	S446I	0.134		Altered Motifs (ELME000063:CK1 phosphorylation site; ELME000202:(ST)Q motif which is phosphorylated by PIKK family members.; ELME000239:The USP7 NTD domain binding motif variant based on the MDM2 and P53 interactions.)	Predicted conservation scores
Pygocentrus_nattereri_nr1d1	S446I	# Altered Effect (Pr = 0.26)
Pygocentrus_nattereri_nr1d1	S446I	# |---->Altered Motifs (ELME000063|ELME000202|ELME000239)
Pygocentrus_nattereri_nr1d1	S446I	# |---->Altered Structure_and_dynamics (Pr = 0.26)-------------------------------------------------------|
Pygocentrus_nattereri_nr1d1	S446I	# | |---->Altered Secondary_structure (Pr = 0.24) |
Pygocentrus_nattereri_nr1d1	S446I	# | | |
Pygocentrus_nattereri_nr1d1	S446I	# | |---->Altered Stability_and_conformational_flexibility (Pr = 0.26) |
Pygocentrus_nattereri_nr1d1	S446I	# | | |---->Altered Conformational_flexibility (Pr = 0.26) |
Pygocentrus_nattereri_nr1d1	S446I	# | | |
Pygocentrus_nattereri_nr1d1	S446I	# | |---->Altered Special_structural_signatures (Pr = 0.02) |
Pygocentrus_nattereri_nr1d1	S446I	# | |---->Altered Signal_peptide (Pr = 0.00) |
Pygocentrus_nattereri_nr1d1	S446I	# | | |
Pygocentrus_nattereri_nr1d1	S446I	# | |---->Altered Transmembrane_protein (Pr = 0.02) |
Pygocentrus_nattereri_nr1d1	S446I	# | |
Pygocentrus_nattereri_nr1d1	S446I	# |---->Altered Functional_residue (Pr = 0.09) |
Pygocentrus_nattereri_nr1d1	S446I	# |---->Altered Macromolecular_binding (Pr = 0.08) |
Pygocentrus_nattereri_nr1d1	S446I	# | |---->Altered Protein_binding (Pr = 0.08) |
Pygocentrus_nattereri_nr1d1	S446I	# | |---->Altered Disordered_interface (Pr = 0.08) |
Pygocentrus_nattereri_nr1d1	S446I	# | | |
Pygocentrus_nattereri_nr1d1	S446I	# | |---->Altered Ordered_interface (Pr = 0.04) |
Pygocentrus_nattereri_nr1d1	S446I	# | |
Pygocentrus_nattereri_nr1d1	S446I	# |---->Altered Metal_binding (Pr = 0.08)<---------------------------------------------------------|
Pygocentrus_nattereri_nr1d1	S446I	# |
Pygocentrus_nattereri_nr1d1	S446I	# |---->Altered PTM_site (Pr = 0.09)
Pygocentrus_nattereri_nr1d1	V469D	0.584		Altered Motifs (None)	Predicted conservation scores
Pygocentrus_nattereri_nr1d1	V469D	# Altered Effect (Pr = 0.25)
Pygocentrus_nattereri_nr1d1	V469D	# |---->Altered Motifs (None)
Pygocentrus_nattereri_nr1d1	V469D	# |---->Altered Structure_and_dynamics (Pr = 0.25)-------------------------------------------------------|
Pygocentrus_nattereri_nr1d1	V469D	# | |---->Altered Secondary_structure (Pr = 0.25) |
Pygocentrus_nattereri_nr1d1	V469D	# | | |
Pygocentrus_nattereri_nr1d1	V469D	# | |---->Altered Stability_and_conformational_flexibility (Pr = 0.22) |
Pygocentrus_nattereri_nr1d1	V469D	# | | |---->Altered Conformational_flexibility (Pr = 0.22) |
Pygocentrus_nattereri_nr1d1	V469D	# | | |
Pygocentrus_nattereri_nr1d1	V469D	# | |---->Altered Special_structural_signatures (Pr = 0.03) |
Pygocentrus_nattereri_nr1d1	V469D	# | |---->Altered Signal_peptide (Pr = 0.00) |
Pygocentrus_nattereri_nr1d1	V469D	# | | |
Pygocentrus_nattereri_nr1d1	V469D	# | |---->Altered Transmembrane_protein (Pr = 0.03) |
Pygocentrus_nattereri_nr1d1	V469D	# | |
Pygocentrus_nattereri_nr1d1	V469D	# |---->Altered Functional_residue (Pr = 0.17) |
Pygocentrus_nattereri_nr1d1	V469D	# |---->Altered Macromolecular_binding (Pr = 0.17) |
Pygocentrus_nattereri_nr1d1	V469D	# | |---->Altered Protein_binding (Pr = 0.17) |
Pygocentrus_nattereri_nr1d1	V469D	# | |---->Altered Disordered_interface (Pr = 0.17) |
Pygocentrus_nattereri_nr1d1	V469D	# | | |
Pygocentrus_nattereri_nr1d1	V469D	# | |---->Altered Ordered_interface (Pr = 0.06) |
Pygocentrus_nattereri_nr1d1	V469D	# | |
Pygocentrus_nattereri_nr1d1	V469D	# |---->Altered Metal_binding (Pr = 0.02)<---------------------------------------------------------|
Pygocentrus_nattereri_nr1d1	V469D	# |
Pygocentrus_nattereri_nr1d1	V469D	# |---->Altered PTM_site (Pr = 0.10)
Pygocentrus_nattereri_nr1d1	S473G	0.132		Altered Motifs (ELME000053:GSK3 phosphorylation recognition site; ELME000063:CK1 phosphorylation site; ELME000202:(ST)Q motif which is phosphorylated by PIKK family members.; ELME000239:The USP7 NTD domain binding motif variant based on the MDM2 and P53 interactions.; PS00008:N-myristoylation site)	Predicted conservation scores
Pygocentrus_nattereri_nr1d1	S473G	# Altered Effect (Pr = 0.28)
Pygocentrus_nattereri_nr1d1	S473G	# |---->Altered Motifs (ELME000053|ELME000063|ELME000202|ELME000239|PS00008)
Pygocentrus_nattereri_nr1d1	S473G	# |---->Altered Structure_and_dynamics (Pr = 0.28)-------------------------------------------------------|
Pygocentrus_nattereri_nr1d1	S473G	# | |---->Altered Secondary_structure (Pr = 0.26) |
Pygocentrus_nattereri_nr1d1	S473G	# | | |
Pygocentrus_nattereri_nr1d1	S473G	# | |---->Altered Stability_and_conformational_flexibility (Pr = 0.28) |
Pygocentrus_nattereri_nr1d1	S473G	# | | |---->Altered Conformational_flexibility (Pr = 0.28) |
Pygocentrus_nattereri_nr1d1	S473G	# | | |
Pygocentrus_nattereri_nr1d1	S473G	# | |---->Altered Special_structural_signatures (Pr = 0.04) |
Pygocentrus_nattereri_nr1d1	S473G	# | |---->Altered Signal_peptide (Pr = 0.00) |
Pygocentrus_nattereri_nr1d1	S473G	# | | |
Pygocentrus_nattereri_nr1d1	S473G	# | |---->Altered Transmembrane_protein (Pr = 0.04) |
Pygocentrus_nattereri_nr1d1	S473G	# | |
Pygocentrus_nattereri_nr1d1	S473G	# |---->Altered Functional_residue (Pr = 0.10) |
Pygocentrus_nattereri_nr1d1	S473G	# |---->Altered Macromolecular_binding (Pr = 0.06) |
Pygocentrus_nattereri_nr1d1	S473G	# | |---->Altered Protein_binding (Pr = 0.06) |
Pygocentrus_nattereri_nr1d1	S473G	# | |---->Altered Disordered_interface (Pr = 0.05) |
Pygocentrus_nattereri_nr1d1	S473G	# | | |
Pygocentrus_nattereri_nr1d1	S473G	# | |---->Altered Ordered_interface (Pr = 0.06) |
Pygocentrus_nattereri_nr1d1	S473G	# | |
Pygocentrus_nattereri_nr1d1	S473G	# |---->Altered Metal_binding (Pr = 0.02)<---------------------------------------------------------|
Pygocentrus_nattereri_nr1d1	S473G	# |
Pygocentrus_nattereri_nr1d1	S473G	# |---->Altered PTM_site (Pr = 0.10)
Pygocentrus_nattereri_nr1d1	Q474K	0.164	Gain of Helix (Pr = 0.30 | P = 7.0e-03); Gain of Ubiquitylation at Q474 (Pr = 0.16 | P = 0.03)	Altered Motifs (ELME000053:GSK3 phosphorylation recognition site; ELME000063:CK1 phosphorylation site; ELME000202:(ST)Q motif which is phosphorylated by PIKK family members.; ELME000239:The USP7 NTD domain binding motif variant based on the MDM2 and P53 interactions.)	Predicted conservation scores
Pygocentrus_nattereri_nr1d1	Q474K	# Altered Effect (Pr = 0.30)
Pygocentrus_nattereri_nr1d1	Q474K	# |---->Altered Motifs (ELME000053|ELME000063|ELME000202|ELME000239)
Pygocentrus_nattereri_nr1d1	Q474K	# |---->Altered Structure_and_dynamics (Pr = 0.30)-------------------------------------------------------|
Pygocentrus_nattereri_nr1d1	Q474K	# | |---->Altered Secondary_structure (Pr = 0.30) |
Pygocentrus_nattereri_nr1d1	Q474K	# | | |---->Gain of Helix (Pr = 0.30 | P = 7.0e-03) |
Pygocentrus_nattereri_nr1d1	Q474K	# | | |
Pygocentrus_nattereri_nr1d1	Q474K	# | |---->Altered Stability_and_conformational_flexibility (Pr = 0.22) |
Pygocentrus_nattereri_nr1d1	Q474K	# | | |---->Altered Conformational_flexibility (Pr = 0.22) |
Pygocentrus_nattereri_nr1d1	Q474K	# | | |
Pygocentrus_nattereri_nr1d1	Q474K	# | |---->Altered Special_structural_signatures (Pr = 0.04) |
Pygocentrus_nattereri_nr1d1	Q474K	# | |---->Altered Signal_peptide (Pr = 0.00) |
Pygocentrus_nattereri_nr1d1	Q474K	# | | |
Pygocentrus_nattereri_nr1d1	Q474K	# | |---->Altered Transmembrane_protein (Pr = 0.04) |
Pygocentrus_nattereri_nr1d1	Q474K	# | |
Pygocentrus_nattereri_nr1d1	Q474K	# |---->Altered Functional_residue (Pr = 0.16) |
Pygocentrus_nattereri_nr1d1	Q474K	# |---->Altered Macromolecular_binding (Pr = 0.09) |
Pygocentrus_nattereri_nr1d1	Q474K	# | |---->Altered Protein_binding (Pr = 0.09) |
Pygocentrus_nattereri_nr1d1	Q474K	# | |---->Altered Disordered_interface (Pr = 0.05) |
Pygocentrus_nattereri_nr1d1	Q474K	# | | |
Pygocentrus_nattereri_nr1d1	Q474K	# | |---->Altered Ordered_interface (Pr = 0.09) |
Pygocentrus_nattereri_nr1d1	Q474K	# | |
Pygocentrus_nattereri_nr1d1	Q474K	# |---->Altered Metal_binding (Pr = 0.02)<---------------------------------------------------------|
Pygocentrus_nattereri_nr1d1	Q474K	# |
Pygocentrus_nattereri_nr1d1	Q474K	# |---->Altered PTM_site (Pr = 0.16)
Pygocentrus_nattereri_nr1d1	Q474K	# |---->Gain of Ubiquitylation at Q474 (Pr = 0.16 | P = 0.03)
Pygocentrus_nattereri_nr1d1	E492D	0.223		Altered Motifs (ELME000146:Subtilisin/kexin isozyme-1 (SKI1) cleavage site ([RK]-X-[hydrophobic]-[LTKF]-|-X); ELME000149:Sorting and internalisation signal found in the cytoplasmic juxta-membrane region of type I transmembrane proteins. Targets them from the Trans Golgi Network to the lysosomal-endosomal-melanosomal compartments. Interacts with adaptor protein (AP) complexes; ELME000233:MAPK interacting molecules (e.g. MAPKKs - substrates - phosphatases) carry docking motif that help to regulate specific interaction in the MAPK cascade. The classic motif approximates (R/K)xxxx#x# where # is a hydrophobic residue.; ELME000335:Inverted version of LIG_SUMO_SBM_1 that mediates binding to SUMO proteins non-covalently.)	Predicted conservation scores
Pygocentrus_nattereri_nr1d1	E492D	# Altered Effect (Pr = 0.27)
Pygocentrus_nattereri_nr1d1	E492D	# |---->Altered Motifs (ELME000146|ELME000149|ELME000233|ELME000335)
Pygocentrus_nattereri_nr1d1	E492D	# |---->Altered Structure_and_dynamics (Pr = 0.27)-------------------------------------------------------|
Pygocentrus_nattereri_nr1d1	E492D	# | |---->Altered Secondary_structure (Pr = 0.25) |
Pygocentrus_nattereri_nr1d1	E492D	# | | |
Pygocentrus_nattereri_nr1d1	E492D	# | |---->Altered Stability_and_conformational_flexibility (Pr = 0.27) |
Pygocentrus_nattereri_nr1d1	E492D	# | | |---->Altered Conformational_flexibility (Pr = 0.27) |
Pygocentrus_nattereri_nr1d1	E492D	# | | |
Pygocentrus_nattereri_nr1d1	E492D	# | |---->Altered Special_structural_signatures (Pr = 0.05) |
Pygocentrus_nattereri_nr1d1	E492D	# | |---->Altered Signal_peptide (Pr = 0.00) |
Pygocentrus_nattereri_nr1d1	E492D	# | | |
Pygocentrus_nattereri_nr1d1	E492D	# | |---->Altered Transmembrane_protein (Pr = 0.05) |
Pygocentrus_nattereri_nr1d1	E492D	# | |
Pygocentrus_nattereri_nr1d1	E492D	# |---->Altered Functional_residue (Pr = 0.16) |
Pygocentrus_nattereri_nr1d1	E492D	# |---->Altered Macromolecular_binding (Pr = 0.11) |
Pygocentrus_nattereri_nr1d1	E492D	# | |---->Altered Protein_binding (Pr = 0.11) |
Pygocentrus_nattereri_nr1d1	E492D	# | |---->Altered Disordered_interface (Pr = 0.11) |
Pygocentrus_nattereri_nr1d1	E492D	# | | |
Pygocentrus_nattereri_nr1d1	E492D	# | |---->Altered Ordered_interface (Pr = 0.05) |
Pygocentrus_nattereri_nr1d1	E492D	# | |
Pygocentrus_nattereri_nr1d1	E492D	# |---->Altered Metal_binding (Pr = 0.01)<---------------------------------------------------------|
Pygocentrus_nattereri_nr1d1	E492D	# |
Pygocentrus_nattereri_nr1d1	E492D	# |---->Altered PTM_site (Pr = 0.16)
Pygocentrus_nattereri_nr1d1	A669G	0.083	Gain of Loop (Pr = 0.27 | P = 0.03)	Altered Motifs (ELME000239:The USP7 NTD domain binding motif variant based on the MDM2 and P53 interactions.)	Predicted conservation scores
Pygocentrus_nattereri_nr1d1	A669G	# Altered Effect (Pr = 0.27)
Pygocentrus_nattereri_nr1d1	A669G	# |---->Altered Motifs (ELME000239)
Pygocentrus_nattereri_nr1d1	A669G	# |---->Altered Structure_and_dynamics (Pr = 0.27)-------------------------------------------------------|
Pygocentrus_nattereri_nr1d1	A669G	# | |---->Altered Secondary_structure (Pr = 0.27) |
Pygocentrus_nattereri_nr1d1	A669G	# | | |---->Gain of Loop (Pr = 0.27 | P = 0.03) |
Pygocentrus_nattereri_nr1d1	A669G	# | | |
Pygocentrus_nattereri_nr1d1	A669G	# | |---->Altered Stability_and_conformational_flexibility (Pr = 0.26) |
Pygocentrus_nattereri_nr1d1	A669G	# | | |---->Altered Conformational_flexibility (Pr = 0.26) |
Pygocentrus_nattereri_nr1d1	A669G	# | | |
Pygocentrus_nattereri_nr1d1	A669G	# | |---->Altered Special_structural_signatures (Pr = 0.04) |
Pygocentrus_nattereri_nr1d1	A669G	# | |---->Altered Signal_peptide (Pr = 0.00) |
Pygocentrus_nattereri_nr1d1	A669G	# | | |
Pygocentrus_nattereri_nr1d1	A669G	# | |---->Altered Transmembrane_protein (Pr = 0.04) |
Pygocentrus_nattereri_nr1d1	A669G	# | |
Pygocentrus_nattereri_nr1d1	A669G	# |---->Altered Functional_residue (Pr = 0.11) |
Pygocentrus_nattereri_nr1d1	A669G	# |---->Altered Macromolecular_binding (Pr = 0.08) |
Pygocentrus_nattereri_nr1d1	A669G	# | |---->Altered Protein_binding (Pr = 0.08) |
Pygocentrus_nattereri_nr1d1	A669G	# | |---->Altered Disordered_interface (Pr = 0.08) |
Pygocentrus_nattereri_nr1d1	A669G	# | | |
Pygocentrus_nattereri_nr1d1	A669G	# | |---->Altered Ordered_interface (Pr = 0.06) |
Pygocentrus_nattereri_nr1d1	A669G	# | |
Pygocentrus_nattereri_nr1d1	A669G	# |---->Altered Metal_binding (Pr = 0.02)<---------------------------------------------------------|
Pygocentrus_nattereri_nr1d1	A669G	# |
Pygocentrus_nattereri_nr1d1	A669G	# |---->Altered PTM_site (Pr = 0.11)
Pygocentrus_nattereri_nr1d2a	T219A	0.093	Gain of Ubiquitylation at K220 (Pr = 0.23 | P = 2.6e-03); Loss of O-linked_glycosylation at T219 (Pr = 0.14 | P = 0.04); Gain of Methylation at K220 (Pr = 0.09 | P = 0.05)	Altered Motifs (ELME000085:Glycosaminoglycan attachment site; ELME000336:NEK2 phosphorylation motif with preferred Phe - Leu or Met in the -3 position to compensate for less favorable residues in the +1 and +2 position.; PS00005:Protein kinase C phosphorylation site)	Predicted conservation scores
Pygocentrus_nattereri_nr1d2a	T219A	# Altered Effect (Pr = 0.26)
Pygocentrus_nattereri_nr1d2a	T219A	# |---->Altered Motifs (ELME000085|ELME000336|PS00005)
Pygocentrus_nattereri_nr1d2a	T219A	# |---->Altered Structure_and_dynamics (Pr = 0.25)-------------------------------------------------------|
Pygocentrus_nattereri_nr1d2a	T219A	# | |---->Altered Secondary_structure (Pr = 0.25) |
Pygocentrus_nattereri_nr1d2a	T219A	# | | |
Pygocentrus_nattereri_nr1d2a	T219A	# | |---->Altered Stability_and_conformational_flexibility (Pr = 0.19) |
Pygocentrus_nattereri_nr1d2a	T219A	# | | |---->Altered Conformational_flexibility (Pr = 0.19) |
Pygocentrus_nattereri_nr1d2a	T219A	# | | |
Pygocentrus_nattereri_nr1d2a	T219A	# | |---->Altered Special_structural_signatures (Pr = 0.08) |
Pygocentrus_nattereri_nr1d2a	T219A	# | |---->Altered Signal_peptide (Pr = 0.00) |
Pygocentrus_nattereri_nr1d2a	T219A	# | | |
Pygocentrus_nattereri_nr1d2a	T219A	# | |---->Altered Transmembrane_protein (Pr = 0.08) |
Pygocentrus_nattereri_nr1d2a	T219A	# | |
Pygocentrus_nattereri_nr1d2a	T219A	# |---->Altered Functional_residue (Pr = 0.26) |
Pygocentrus_nattereri_nr1d2a	T219A	# |---->Altered Macromolecular_binding (Pr = 0.26) |
Pygocentrus_nattereri_nr1d2a	T219A	# | |---->Altered Protein_binding (Pr = 0.26) |
Pygocentrus_nattereri_nr1d2a	T219A	# | |---->Altered Disordered_interface (Pr = 0.26) |
Pygocentrus_nattereri_nr1d2a	T219A	# | | |
Pygocentrus_nattereri_nr1d2a	T219A	# | |---->Altered Ordered_interface (Pr = 0.07) |
Pygocentrus_nattereri_nr1d2a	T219A	# | |
Pygocentrus_nattereri_nr1d2a	T219A	# |---->Altered Metal_binding (Pr = 0.04)<---------------------------------------------------------|
Pygocentrus_nattereri_nr1d2a	T219A	# |
Pygocentrus_nattereri_nr1d2a	T219A	# |---->Altered PTM_site (Pr = 0.23)
Pygocentrus_nattereri_nr1d2a	T219A	# |---->Gain of Methylation at K220 (Pr = 0.09 | P = 0.05)
Pygocentrus_nattereri_nr1d2a	T219A	# |---->Loss of O-linked_glycosylation at T219 (Pr = 0.14 | P = 0.04)
Pygocentrus_nattereri_nr1d2a	T219A	# |---->Gain of Ubiquitylation at K220 (Pr = 0.23 | P = 2.6e-03)
Pygocentrus_nattereri_nr1d2a	S235P	0.041	Gain of O-linked_glycosylation at S231 (Pr = 0.14 | P = 0.03)	Altered Motifs (ELME000053:GSK3 phosphorylation recognition site; ELME000063:CK1 phosphorylation site; ELME000064:CK2 phosphorylation site; ELME000136:The Class IV WW domain interaction motif is recognised primarily by the Pin1 phosphorylation-dependent prolyl isomerase.; ELME000159:Proline-Directed Kinase (e.g. MAPK) phosphorylation site in higher eukaryotes.; PS00006:Casein kinase II phosphorylation site)	Predicted conservation scores
Pygocentrus_nattereri_nr1d2a	S235P	# Altered Effect (Pr = 0.25)
Pygocentrus_nattereri_nr1d2a	S235P	# |---->Altered Motifs (ELME000053|ELME000063|ELME000064|ELME000136|ELME000159|PS00006)
Pygocentrus_nattereri_nr1d2a	S235P	# |---->Altered Structure_and_dynamics (Pr = 0.25)-------------------------------------------------------|
Pygocentrus_nattereri_nr1d2a	S235P	# | |---->Altered Secondary_structure (Pr = 0.25) |
Pygocentrus_nattereri_nr1d2a	S235P	# | | |
Pygocentrus_nattereri_nr1d2a	S235P	# | |---->Altered Stability_and_conformational_flexibility (Pr = 0.24) |
Pygocentrus_nattereri_nr1d2a	S235P	# | | |---->Altered Conformational_flexibility (Pr = 0.24) |
Pygocentrus_nattereri_nr1d2a	S235P	# | | |
Pygocentrus_nattereri_nr1d2a	S235P	# | |---->Altered Special_structural_signatures (Pr = 0.01) |
Pygocentrus_nattereri_nr1d2a	S235P	# | |---->Altered Signal_peptide (Pr = 0.00) |
Pygocentrus_nattereri_nr1d2a	S235P	# | | |
Pygocentrus_nattereri_nr1d2a	S235P	# | |---->Altered Transmembrane_protein (Pr = 0.01) |
Pygocentrus_nattereri_nr1d2a	S235P	# | |
Pygocentrus_nattereri_nr1d2a	S235P	# |---->Altered Functional_residue (Pr = 0.14) |
Pygocentrus_nattereri_nr1d2a	S235P	# |---->Altered Macromolecular_binding (Pr = 0.13) |
Pygocentrus_nattereri_nr1d2a	S235P	# | |---->Altered Protein_binding (Pr = 0.13) |
Pygocentrus_nattereri_nr1d2a	S235P	# | |---->Altered Disordered_interface (Pr = 0.13) |
Pygocentrus_nattereri_nr1d2a	S235P	# | | |
Pygocentrus_nattereri_nr1d2a	S235P	# | |---->Altered Ordered_interface (Pr = 0.03) |
Pygocentrus_nattereri_nr1d2a	S235P	# | |
Pygocentrus_nattereri_nr1d2a	S235P	# |---->Altered Metal_binding (Pr = 0.02)<---------------------------------------------------------|
Pygocentrus_nattereri_nr1d2a	S235P	# |
Pygocentrus_nattereri_nr1d2a	S235P	# |---->Altered PTM_site (Pr = 0.14)
Pygocentrus_nattereri_nr1d2a	S235P	# |---->Gain of O-linked_glycosylation at S231 (Pr = 0.14 | P = 0.03)
Pygocentrus_nattereri_nr1d2a	M241L	0.059	Loss of B-factor (Pr = 0.26 | P = 0.05)	Altered Motifs (ELME000053:GSK3 phosphorylation recognition site; ELME000063:CK1 phosphorylation site; ELME000147:Site phosphorylated by the Polo-like kinase.; ELME000239:The USP7 NTD domain binding motif variant based on the MDM2 and P53 interactions.; ELME000321:Caspase3 and Caspase7 cleavage site; ELME000336:NEK2 phosphorylation motif with preferred Phe - Leu or Met in the -3 position to compensate for less favorable residues in the +1 and +2 position.; PS00006:Casein kinase II phosphorylation site)	Predicted conservation scores
Pygocentrus_nattereri_nr1d2a	M241L	# Altered Effect (Pr = 0.26)
Pygocentrus_nattereri_nr1d2a	M241L	# |---->Altered Motifs (ELME000053|ELME000063|ELME000147|ELME000239|ELME000321|ELME000336|PS00006)
Pygocentrus_nattereri_nr1d2a	M241L	# |---->Altered Structure_and_dynamics (Pr = 0.26)-------------------------------------------------------|
Pygocentrus_nattereri_nr1d2a	M241L	# | |---->Altered Secondary_structure (Pr = 0.26) |
Pygocentrus_nattereri_nr1d2a	M241L	# | | |
Pygocentrus_nattereri_nr1d2a	M241L	# | |---->Altered Stability_and_conformational_flexibility (Pr = 0.26) |
Pygocentrus_nattereri_nr1d2a	M241L	# | | |---->Altered Conformational_flexibility (Pr = 0.26) |
Pygocentrus_nattereri_nr1d2a	M241L	# | | |---->Loss of B-factor (Pr = 0.26 | P = 0.05) |
Pygocentrus_nattereri_nr1d2a	M241L	# | | |
Pygocentrus_nattereri_nr1d2a	M241L	# | |---->Altered Special_structural_signatures (Pr = 0.01) |
Pygocentrus_nattereri_nr1d2a	M241L	# | |---->Altered Signal_peptide (Pr = 0.00) |
Pygocentrus_nattereri_nr1d2a	M241L	# | | |
Pygocentrus_nattereri_nr1d2a	M241L	# | |---->Altered Transmembrane_protein (Pr = 0.01) |
Pygocentrus_nattereri_nr1d2a	M241L	# | |
Pygocentrus_nattereri_nr1d2a	M241L	# |---->Altered Functional_residue (Pr = 0.11) |
Pygocentrus_nattereri_nr1d2a	M241L	# |---->Altered Macromolecular_binding (Pr = 0.11) |
Pygocentrus_nattereri_nr1d2a	M241L	# | |---->Altered Protein_binding (Pr = 0.11) |
Pygocentrus_nattereri_nr1d2a	M241L	# | |---->Altered Disordered_interface (Pr = 0.11) |
Pygocentrus_nattereri_nr1d2a	M241L	# | | |
Pygocentrus_nattereri_nr1d2a	M241L	# | |---->Altered Ordered_interface (Pr = 0.04) |
Pygocentrus_nattereri_nr1d2a	M241L	# | |
Pygocentrus_nattereri_nr1d2a	M241L	# |---->Altered Metal_binding (Pr = 0.02)<---------------------------------------------------------|
Pygocentrus_nattereri_nr1d2a	M241L	# |
Pygocentrus_nattereri_nr1d2a	M241L	# |---->Altered PTM_site (Pr = 0.11)
Pygocentrus_nattereri_nr1d2a	Q248N	0.082	Gain of B-factor (Pr = 0.27 | P = 0.01); Gain of GPI-anchor_amidation at Q248 (Pr = 0.06 | P = 3.4e-03)	Altered Motifs (ELME000053:GSK3 phosphorylation recognition site; ELME000063:CK1 phosphorylation site; ELME000136:The Class IV WW domain interaction motif is recognised primarily by the Pin1 phosphorylation-dependent prolyl isomerase.; ELME000159:Proline-Directed Kinase (e.g. MAPK) phosphorylation site in higher eukaryotes.; ELME000202:(ST)Q motif which is phosphorylated by PIKK family members.)	Predicted conservation scores
Pygocentrus_nattereri_nr1d2a	Q248N	# Altered Effect (Pr = 0.27)
Pygocentrus_nattereri_nr1d2a	Q248N	# |---->Altered Motifs (ELME000053|ELME000063|ELME000136|ELME000159|ELME000202)
Pygocentrus_nattereri_nr1d2a	Q248N	# |---->Altered Structure_and_dynamics (Pr = 0.27)-------------------------------------------------------|
Pygocentrus_nattereri_nr1d2a	Q248N	# | |---->Altered Secondary_structure (Pr = 0.26) |
Pygocentrus_nattereri_nr1d2a	Q248N	# | | |
Pygocentrus_nattereri_nr1d2a	Q248N	# | |---->Altered Stability_and_conformational_flexibility (Pr = 0.27) |
Pygocentrus_nattereri_nr1d2a	Q248N	# | | |---->Altered Conformational_flexibility (Pr = 0.27) |
Pygocentrus_nattereri_nr1d2a	Q248N	# | | |---->Gain of B-factor (Pr = 0.27 | P = 0.01) |
Pygocentrus_nattereri_nr1d2a	Q248N	# | | |
Pygocentrus_nattereri_nr1d2a	Q248N	# | |---->Altered Special_structural_signatures (Pr = 0.01) |
Pygocentrus_nattereri_nr1d2a	Q248N	# | |---->Altered Signal_peptide (Pr = 0.00) |
Pygocentrus_nattereri_nr1d2a	Q248N	# | | |
Pygocentrus_nattereri_nr1d2a	Q248N	# | |---->Altered Transmembrane_protein (Pr = 0.01) |
Pygocentrus_nattereri_nr1d2a	Q248N	# | |
Pygocentrus_nattereri_nr1d2a	Q248N	# |---->Altered Functional_residue (Pr = 0.11) |
Pygocentrus_nattereri_nr1d2a	Q248N	# |---->Altered Macromolecular_binding (Pr = 0.09) |
Pygocentrus_nattereri_nr1d2a	Q248N	# | |---->Altered Protein_binding (Pr = 0.09) |
Pygocentrus_nattereri_nr1d2a	Q248N	# | |---->Altered Disordered_interface (Pr = 0.09) |
Pygocentrus_nattereri_nr1d2a	Q248N	# | | |
Pygocentrus_nattereri_nr1d2a	Q248N	# | |---->Altered Ordered_interface (Pr = 0.03) |
Pygocentrus_nattereri_nr1d2a	Q248N	# | |
Pygocentrus_nattereri_nr1d2a	Q248N	# |---->Altered Metal_binding (Pr = 0.03)<---------------------------------------------------------|
Pygocentrus_nattereri_nr1d2a	Q248N	# |
Pygocentrus_nattereri_nr1d2a	Q248N	# |---->Altered PTM_site (Pr = 0.11)
Pygocentrus_nattereri_nr1d2a	Q248N	# |---->Gain of GPI-anchor_amidation at Q248 (Pr = 0.06 | P = 3.4e-03)
Pygocentrus_nattereri_nr1d2a	P255L	0.062	Loss of B-factor (Pr = 0.36 | P = 8.7e-04); Loss of Loop (Pr = 0.27 | P = 0.03)	Altered Motifs (ELME000155:This is the motif recognized by those SH3 domains with a non-canonical class I recognition specificity)	Predicted conservation scores
Pygocentrus_nattereri_nr1d2a	P255L	# Altered Effect (Pr = 0.36)
Pygocentrus_nattereri_nr1d2a	P255L	# |---->Altered Motifs (ELME000155)
Pygocentrus_nattereri_nr1d2a	P255L	# |---->Altered Structure_and_dynamics (Pr = 0.36)-------------------------------------------------------|
Pygocentrus_nattereri_nr1d2a	P255L	# | |---->Altered Secondary_structure (Pr = 0.27) |
Pygocentrus_nattereri_nr1d2a	P255L	# | | |---->Loss of Loop (Pr = 0.27 | P = 0.03) |
Pygocentrus_nattereri_nr1d2a	P255L	# | | |
Pygocentrus_nattereri_nr1d2a	P255L	# | |---->Altered Stability_and_conformational_flexibility (Pr = 0.36) |
Pygocentrus_nattereri_nr1d2a	P255L	# | | |---->Altered Conformational_flexibility (Pr = 0.36) |
Pygocentrus_nattereri_nr1d2a	P255L	# | | |---->Loss of B-factor (Pr = 0.36 | P = 8.7e-04) |
Pygocentrus_nattereri_nr1d2a	P255L	# | | |
Pygocentrus_nattereri_nr1d2a	P255L	# | |---->Altered Special_structural_signatures (Pr = 0.01) |
Pygocentrus_nattereri_nr1d2a	P255L	# | |---->Altered Signal_peptide (Pr = 0.00) |
Pygocentrus_nattereri_nr1d2a	P255L	# | | |
Pygocentrus_nattereri_nr1d2a	P255L	# | |---->Altered Transmembrane_protein (Pr = 0.01) |
Pygocentrus_nattereri_nr1d2a	P255L	# | |
Pygocentrus_nattereri_nr1d2a	P255L	# |---->Altered Functional_residue (Pr = 0.14) |
Pygocentrus_nattereri_nr1d2a	P255L	# |---->Altered Macromolecular_binding (Pr = 0.14) |
Pygocentrus_nattereri_nr1d2a	P255L	# | |---->Altered Protein_binding (Pr = 0.14) |
Pygocentrus_nattereri_nr1d2a	P255L	# | |---->Altered Disordered_interface (Pr = 0.14) |
Pygocentrus_nattereri_nr1d2a	P255L	# | | |
Pygocentrus_nattereri_nr1d2a	P255L	# | |---->Altered Ordered_interface (Pr = 0.02) |
Pygocentrus_nattereri_nr1d2a	P255L	# | |
Pygocentrus_nattereri_nr1d2a	P255L	# |---->Altered Metal_binding (Pr = 0.01)<---------------------------------------------------------|
Pygocentrus_nattereri_nr1d2a	P255L	# |
Pygocentrus_nattereri_nr1d2a	P255L	# |---->Altered PTM_site (Pr = 0.13)
Pygocentrus_nattereri_nr1d2a	P256T	0.068	Gain of O-linked_glycosylation at P256 (Pr = 0.38 | P = 3.0e-03); Loss of B-factor (Pr = 0.32 | P = 4.0e-03)	Altered Motifs (ELME000063:CK1 phosphorylation site; ELME000155:This is the motif recognized by those SH3 domains with a non-canonical class I recognition specificity)	Predicted conservation scores
Pygocentrus_nattereri_nr1d2a	P256T	# Altered Effect (Pr = 0.38)
Pygocentrus_nattereri_nr1d2a	P256T	# |---->Altered Motifs (ELME000063|ELME000155)
Pygocentrus_nattereri_nr1d2a	P256T	# |---->Altered Structure_and_dynamics (Pr = 0.32)-------------------------------------------------------|
Pygocentrus_nattereri_nr1d2a	P256T	# | |---->Altered Secondary_structure (Pr = 0.25) |
Pygocentrus_nattereri_nr1d2a	P256T	# | | |
Pygocentrus_nattereri_nr1d2a	P256T	# | |---->Altered Stability_and_conformational_flexibility (Pr = 0.32) |
Pygocentrus_nattereri_nr1d2a	P256T	# | | |---->Altered Conformational_flexibility (Pr = 0.32) |
Pygocentrus_nattereri_nr1d2a	P256T	# | | |---->Loss of B-factor (Pr = 0.32 | P = 4.0e-03) |
Pygocentrus_nattereri_nr1d2a	P256T	# | | |
Pygocentrus_nattereri_nr1d2a	P256T	# | |---->Altered Special_structural_signatures (Pr = 0.01) |
Pygocentrus_nattereri_nr1d2a	P256T	# | |---->Altered Signal_peptide (Pr = 0.00) |
Pygocentrus_nattereri_nr1d2a	P256T	# | | |
Pygocentrus_nattereri_nr1d2a	P256T	# | |---->Altered Transmembrane_protein (Pr = 0.01) |
Pygocentrus_nattereri_nr1d2a	P256T	# | |
Pygocentrus_nattereri_nr1d2a	P256T	# |---->Altered Functional_residue (Pr = 0.38) |
Pygocentrus_nattereri_nr1d2a	P256T	# |---->Altered Macromolecular_binding (Pr = 0.13) |
Pygocentrus_nattereri_nr1d2a	P256T	# | |---->Altered Protein_binding (Pr = 0.13) |
Pygocentrus_nattereri_nr1d2a	P256T	# | |---->Altered Disordered_interface (Pr = 0.13) |
Pygocentrus_nattereri_nr1d2a	P256T	# | | |
Pygocentrus_nattereri_nr1d2a	P256T	# | |---->Altered Ordered_interface (Pr = 0.02) |
Pygocentrus_nattereri_nr1d2a	P256T	# | |
Pygocentrus_nattereri_nr1d2a	P256T	# |---->Altered Metal_binding (Pr = 0.01)<---------------------------------------------------------|
Pygocentrus_nattereri_nr1d2a	P256T	# |
Pygocentrus_nattereri_nr1d2a	P256T	# |---->Altered PTM_site (Pr = 0.38)
Pygocentrus_nattereri_nr1d2a	P256T	# |---->Gain of O-linked_glycosylation at P256 (Pr = 0.38 | P = 3.0e-03)
Pygocentrus_nattereri_nr1d2a	P258V	0.101	Loss of B-factor (Pr = 0.34 | P = 1.6e-03); Altered MoRF (Pr = 0.29 | P = 0.03); Loss of Loop (Pr = 0.26 | P = 0.05); Gain of ADP-ribosylation at R263 (Pr = 0.23 | P = 0.01); Gain of O-linked_glycosylation at S253 (Pr = 0.12 | P = 0.04)	Altered Motifs (ELME000006:This is the motif recognized by class II SH3 domains; ELME000155:This is the motif recognized by those SH3 domains with a non-canonical class I recognition specificity)	Predicted conservation scores
Pygocentrus_nattereri_nr1d2a	P258V	# Altered Effect (Pr = 0.34)
Pygocentrus_nattereri_nr1d2a	P258V	# |---->Altered Motifs (ELME000006|ELME000155)
Pygocentrus_nattereri_nr1d2a	P258V	# |---->Altered Structure_and_dynamics (Pr = 0.34)-------------------------------------------------------|
Pygocentrus_nattereri_nr1d2a	P258V	# | |---->Altered Secondary_structure (Pr = 0.26) |
Pygocentrus_nattereri_nr1d2a	P258V	# | | |---->Loss of Loop (Pr = 0.26 | P = 0.05) |
Pygocentrus_nattereri_nr1d2a	P258V	# | | |
Pygocentrus_nattereri_nr1d2a	P258V	# | |---->Altered Stability_and_conformational_flexibility (Pr = 0.34) |
Pygocentrus_nattereri_nr1d2a	P258V	# | | |---->Altered Conformational_flexibility (Pr = 0.34) |
Pygocentrus_nattereri_nr1d2a	P258V	# | | |---->Loss of B-factor (Pr = 0.34 | P = 1.6e-03) |
Pygocentrus_nattereri_nr1d2a	P258V	# | | |
Pygocentrus_nattereri_nr1d2a	P258V	# | |---->Altered Special_structural_signatures (Pr = 0.01) |
Pygocentrus_nattereri_nr1d2a	P258V	# | |---->Altered Signal_peptide (Pr = 0.00) |
Pygocentrus_nattereri_nr1d2a	P258V	# | | |
Pygocentrus_nattereri_nr1d2a	P258V	# | |---->Altered Transmembrane_protein (Pr = 0.01) |
Pygocentrus_nattereri_nr1d2a	P258V	# | |
Pygocentrus_nattereri_nr1d2a	P258V	# |---->Altered Functional_residue (Pr = 0.29) |
Pygocentrus_nattereri_nr1d2a	P258V	# |---->Altered Macromolecular_binding (Pr = 0.29) |
Pygocentrus_nattereri_nr1d2a	P258V	# | |---->Altered Protein_binding (Pr = 0.29) |
Pygocentrus_nattereri_nr1d2a	P258V	# | |---->Altered Disordered_interface (Pr = 0.29) |
Pygocentrus_nattereri_nr1d2a	P258V	# | | |---->Altered MoRF (Pr = 0.29 | P = 0.03) |
Pygocentrus_nattereri_nr1d2a	P258V	# | | |
Pygocentrus_nattereri_nr1d2a	P258V	# | |---->Altered Ordered_interface (Pr = 0.04) |
Pygocentrus_nattereri_nr1d2a	P258V	# | |
Pygocentrus_nattereri_nr1d2a	P258V	# |---->Altered Metal_binding (Pr = 0.00)<---------------------------------------------------------|
Pygocentrus_nattereri_nr1d2a	P258V	# |
Pygocentrus_nattereri_nr1d2a	P258V	# |---->Altered PTM_site (Pr = 0.23)
Pygocentrus_nattereri_nr1d2a	P258V	# |---->Gain of ADP-ribosylation at R263 (Pr = 0.23 | P = 0.01)
Pygocentrus_nattereri_nr1d2a	P258V	# |---->Gain of O-linked_glycosylation at S253 (Pr = 0.12 | P = 0.04)
Pygocentrus_nattereri_nr1d2a	A260G	0.039	Gain of B-factor (Pr = 0.27 | P = 9.1e-03); Altered MoRF (Pr = 0.27 | P = 0.05); Loss of ADP-ribosylation at R263 (Pr = 0.22 | P = 0.03)	Altered Motifs (ELME000006:This is the motif recognized by class II SH3 domains; ELME000135:WW domain of group III binding motif; ELME000155:This is the motif recognized by those SH3 domains with a non-canonical class I recognition specificity)	Predicted conservation scores
Pygocentrus_nattereri_nr1d2a	A260G	# Altered Effect (Pr = 0.27)
Pygocentrus_nattereri_nr1d2a	A260G	# |---->Altered Motifs (ELME000006|ELME000135|ELME000155)
Pygocentrus_nattereri_nr1d2a	A260G	# |---->Altered Structure_and_dynamics (Pr = 0.27)-------------------------------------------------------|
Pygocentrus_nattereri_nr1d2a	A260G	# | |---->Altered Secondary_structure (Pr = 0.23) |
Pygocentrus_nattereri_nr1d2a	A260G	# | | |
Pygocentrus_nattereri_nr1d2a	A260G	# | |---->Altered Stability_and_conformational_flexibility (Pr = 0.27) |
Pygocentrus_nattereri_nr1d2a	A260G	# | | |---->Altered Conformational_flexibility (Pr = 0.27) |
Pygocentrus_nattereri_nr1d2a	A260G	# | | |---->Gain of B-factor (Pr = 0.27 | P = 9.1e-03) |
Pygocentrus_nattereri_nr1d2a	A260G	# | | |
Pygocentrus_nattereri_nr1d2a	A260G	# | |---->Altered Special_structural_signatures (Pr = 0.01) |
Pygocentrus_nattereri_nr1d2a	A260G	# | |---->Altered Signal_peptide (Pr = 0.00) |
Pygocentrus_nattereri_nr1d2a	A260G	# | | |
Pygocentrus_nattereri_nr1d2a	A260G	# | |---->Altered Transmembrane_protein (Pr = 0.01) |
Pygocentrus_nattereri_nr1d2a	A260G	# | |
Pygocentrus_nattereri_nr1d2a	A260G	# |---->Altered Functional_residue (Pr = 0.27) |
Pygocentrus_nattereri_nr1d2a	A260G	# |---->Altered Macromolecular_binding (Pr = 0.27) |
Pygocentrus_nattereri_nr1d2a	A260G	# | |---->Altered Protein_binding (Pr = 0.27) |
Pygocentrus_nattereri_nr1d2a	A260G	# | |---->Altered Disordered_interface (Pr = 0.27) |
Pygocentrus_nattereri_nr1d2a	A260G	# | | |---->Altered MoRF (Pr = 0.27 | P = 0.05) |
Pygocentrus_nattereri_nr1d2a	A260G	# | | |
Pygocentrus_nattereri_nr1d2a	A260G	# | |---->Altered Ordered_interface (Pr = 0.03) |
Pygocentrus_nattereri_nr1d2a	A260G	# | |
Pygocentrus_nattereri_nr1d2a	A260G	# |---->Altered Metal_binding (Pr = 0.00)<---------------------------------------------------------|
Pygocentrus_nattereri_nr1d2a	A260G	# |
Pygocentrus_nattereri_nr1d2a	A260G	# |---->Altered PTM_site (Pr = 0.22)
Pygocentrus_nattereri_nr1d2a	A260G	# |---->Loss of ADP-ribosylation at R263 (Pr = 0.22 | P = 0.03)
Pygocentrus_nattereri_nr1d2a	P262L	0.089	Altered MoRF (Pr = 0.35 | P = 9.5e-03); Loss of B-factor (Pr = 0.30 | P = 9.7e-03); Gain of Loop (Pr = 0.27 | P = 0.04); Loss of ADP-ribosylation at R263 (Pr = 0.22 | P = 0.03)	Altered Motifs (ELME000006:This is the motif recognized by class II SH3 domains; ELME000012:The di-Arg ER retention motif is defined by two consecutive arginine residues (RR) or with a single residue insertion (RXR). The motif is completed by an adjacent hydrophobic/arginine residue which may be on either side of the Arg pair.; ELME000135:WW domain of group III binding motif; ELME000155:This is the motif recognized by those SH3 domains with a non-canonical class I recognition specificity)	Predicted conservation scores
Pygocentrus_nattereri_nr1d2a	P262L	# Altered Effect (Pr = 0.35)
Pygocentrus_nattereri_nr1d2a	P262L	# |---->Altered Motifs (ELME000006|ELME000012|ELME000135|ELME000155)
Pygocentrus_nattereri_nr1d2a	P262L	# |---->Altered Structure_and_dynamics (Pr = 0.30)-------------------------------------------------------|
Pygocentrus_nattereri_nr1d2a	P262L	# | |---->Altered Secondary_structure (Pr = 0.27) |
Pygocentrus_nattereri_nr1d2a	P262L	# | | |---->Gain of Loop (Pr = 0.27 | P = 0.04) |
Pygocentrus_nattereri_nr1d2a	P262L	# | | |
Pygocentrus_nattereri_nr1d2a	P262L	# | |---->Altered Stability_and_conformational_flexibility (Pr = 0.30) |
Pygocentrus_nattereri_nr1d2a	P262L	# | | |---->Altered Conformational_flexibility (Pr = 0.30) |
Pygocentrus_nattereri_nr1d2a	P262L	# | | |---->Loss of B-factor (Pr = 0.30 | P = 9.7e-03) |
Pygocentrus_nattereri_nr1d2a	P262L	# | | |
Pygocentrus_nattereri_nr1d2a	P262L	# | |---->Altered Special_structural_signatures (Pr = 0.01) |
Pygocentrus_nattereri_nr1d2a	P262L	# | |---->Altered Signal_peptide (Pr = 0.00) |
Pygocentrus_nattereri_nr1d2a	P262L	# | | |
Pygocentrus_nattereri_nr1d2a	P262L	# | |---->Altered Transmembrane_protein (Pr = 0.01) |
Pygocentrus_nattereri_nr1d2a	P262L	# | |
Pygocentrus_nattereri_nr1d2a	P262L	# |---->Altered Functional_residue (Pr = 0.35) |
Pygocentrus_nattereri_nr1d2a	P262L	# |---->Altered Macromolecular_binding (Pr = 0.35) |
Pygocentrus_nattereri_nr1d2a	P262L	# | |---->Altered Protein_binding (Pr = 0.35) |
Pygocentrus_nattereri_nr1d2a	P262L	# | |---->Altered Disordered_interface (Pr = 0.35) |
Pygocentrus_nattereri_nr1d2a	P262L	# | | |---->Altered MoRF (Pr = 0.35 | P = 9.5e-03) |
Pygocentrus_nattereri_nr1d2a	P262L	# | | |
Pygocentrus_nattereri_nr1d2a	P262L	# | |---->Altered Ordered_interface (Pr = 0.04) |
Pygocentrus_nattereri_nr1d2a	P262L	# | |
Pygocentrus_nattereri_nr1d2a	P262L	# |---->Altered Metal_binding (Pr = 0.00)<---------------------------------------------------------|
Pygocentrus_nattereri_nr1d2a	P262L	# |
Pygocentrus_nattereri_nr1d2a	P262L	# |---->Altered PTM_site (Pr = 0.22)
Pygocentrus_nattereri_nr1d2a	P262L	# |---->Loss of ADP-ribosylation at R263 (Pr = 0.22 | P = 0.03)
Pygocentrus_nattereri_nr1d2a	R263T	0.076	Gain of O-linked_glycosylation at R263 (Pr = 0.42 | P = 2.6e-03); Gain of Phosphorylation at R263 (Pr = 0.35 | P = 8.7e-03); Loss of ADP-ribosylation at R263 (Pr = 0.31 | P = 2.7e-03); Gain of Loop (Pr = 0.28 | P = 0.02); Altered MoRF (Pr = 0.26 | P = 0.05)	Altered Motifs (ELME000006:This is the motif recognized by class II SH3 domains; ELME000012:The di-Arg ER retention motif is defined by two consecutive arginine residues (RR) or with a single residue insertion (RXR). The motif is completed by an adjacent hydrophobic/arginine residue which may be on either side of the Arg pair.; ELME000064:CK2 phosphorylation site; ELME000102:N-Arg dibasic convertase (nardilysin) cleavage site (Xaa-|-Arg-Lys or Arg-|-Arg-Xaa).; ELME000108:Yeast kexin 2 cleavage site (Lys-Arg-|-Xaa or Arg-Arg-|-Xaa); ELME000135:WW domain of group III binding motif; ELME000155:This is the motif recognized by those SH3 domains with a non-canonical class I recognition specificity; ELME000220:Phosphothreonine motif binding a subset of FHA domains that have a preference for an acidic amino acid at the pT+3 position.; ELME000233:MAPK interacting molecules (e.g. MAPKKs - substrates - phosphatases) carry docking motif that help to regulate specific interaction in the MAPK cascade. The classic motif approximates (R/K)xxxx#x# where # is a hydrophobic residue.; PS00006:Casein kinase II phosphorylation site)	Predicted conservation scores
Pygocentrus_nattereri_nr1d2a	R263T	# Altered Effect (Pr = 0.42)
Pygocentrus_nattereri_nr1d2a	R263T	# |---->Altered Motifs (ELME000006|ELME000012|ELME000064|ELME000102|ELME000108|ELME000135|ELME000155|ELME000220|ELME000233|PS00006)
Pygocentrus_nattereri_nr1d2a	R263T	# |---->Altered Structure_and_dynamics (Pr = 0.28)-------------------------------------------------------|
Pygocentrus_nattereri_nr1d2a	R263T	# | |---->Altered Secondary_structure (Pr = 0.28) |
Pygocentrus_nattereri_nr1d2a	R263T	# | | |---->Gain of Loop (Pr = 0.28 | P = 0.02) |
Pygocentrus_nattereri_nr1d2a	R263T	# | | |
Pygocentrus_nattereri_nr1d2a	R263T	# | |---->Altered Stability_and_conformational_flexibility (Pr = 0.25) |
Pygocentrus_nattereri_nr1d2a	R263T	# | | |---->Altered Conformational_flexibility (Pr = 0.25) |
Pygocentrus_nattereri_nr1d2a	R263T	# | | |
Pygocentrus_nattereri_nr1d2a	R263T	# | |---->Altered Special_structural_signatures (Pr = 0.01) |
Pygocentrus_nattereri_nr1d2a	R263T	# | |---->Altered Signal_peptide (Pr = 0.00) |
Pygocentrus_nattereri_nr1d2a	R263T	# | | |
Pygocentrus_nattereri_nr1d2a	R263T	# | |---->Altered Transmembrane_protein (Pr = 0.01) |
Pygocentrus_nattereri_nr1d2a	R263T	# | |
Pygocentrus_nattereri_nr1d2a	R263T	# |---->Altered Functional_residue (Pr = 0.42) |
Pygocentrus_nattereri_nr1d2a	R263T	# |---->Altered Macromolecular_binding (Pr = 0.26) |
Pygocentrus_nattereri_nr1d2a	R263T	# | |---->Altered Protein_binding (Pr = 0.26) |
Pygocentrus_nattereri_nr1d2a	R263T	# | |---->Altered Disordered_interface (Pr = 0.26) |
Pygocentrus_nattereri_nr1d2a	R263T	# | | |---->Altered MoRF (Pr = 0.26 | P = 0.05) |
Pygocentrus_nattereri_nr1d2a	R263T	# | | |
Pygocentrus_nattereri_nr1d2a	R263T	# | |---->Altered Ordered_interface (Pr = 0.03) |
Pygocentrus_nattereri_nr1d2a	R263T	# | |
Pygocentrus_nattereri_nr1d2a	R263T	# |---->Altered Metal_binding (Pr = 0.00)<---------------------------------------------------------|
Pygocentrus_nattereri_nr1d2a	R263T	# |
Pygocentrus_nattereri_nr1d2a	R263T	# |---->Altered PTM_site (Pr = 0.42)
Pygocentrus_nattereri_nr1d2a	R263T	# |---->Loss of ADP-ribosylation at R263 (Pr = 0.31 | P = 2.7e-03)
Pygocentrus_nattereri_nr1d2a	R263T	# |---->Gain of O-linked_glycosylation at R263 (Pr = 0.42 | P = 2.6e-03)
Pygocentrus_nattereri_nr1d2a	R263T	# |---->Gain of Phosphorylation at R263 (Pr = 0.35 | P = 8.7e-03)
Pygocentrus_nattereri_nr1d2a	R264V	0.093	Altered MoRF (Pr = 0.34 | P = 0.01); Gain of ADP-ribosylation at R263 (Pr = 0.29 | P = 3.7e-03); Gain of Loop (Pr = 0.28 | P = 0.02); Loss of B-factor (Pr = 0.27 | P = 0.03)	Altered Motifs (ELME000012:The di-Arg ER retention motif is defined by two consecutive arginine residues (RR) or with a single residue insertion (RXR). The motif is completed by an adjacent hydrophobic/arginine residue which may be on either side of the Arg pair.; ELME000102:N-Arg dibasic convertase (nardilysin) cleavage site (Xaa-|-Arg-Lys or Arg-|-Arg-Xaa).; ELME000108:Yeast kexin 2 cleavage site (Lys-Arg-|-Xaa or Arg-Arg-|-Xaa); ELME000135:WW domain of group III binding motif; ELME000155:This is the motif recognized by those SH3 domains with a non-canonical class I recognition specificity; ELME000233:MAPK interacting molecules (e.g. MAPKKs - substrates - phosphatases) carry docking motif that help to regulate specific interaction in the MAPK cascade. The classic motif approximates (R/K)xxxx#x# where # is a hydrophobic residue.)	Predicted conservation scores
Pygocentrus_nattereri_nr1d2a	R264V	# Altered Effect (Pr = 0.34)
Pygocentrus_nattereri_nr1d2a	R264V	# |---->Altered Motifs (ELME000012|ELME000102|ELME000108|ELME000135|ELME000155|ELME000233)
Pygocentrus_nattereri_nr1d2a	R264V	# |---->Altered Structure_and_dynamics (Pr = 0.28)-------------------------------------------------------|
Pygocentrus_nattereri_nr1d2a	R264V	# | |---->Altered Secondary_structure (Pr = 0.28) |
Pygocentrus_nattereri_nr1d2a	R264V	# | | |---->Gain of Loop (Pr = 0.28 | P = 0.02) |
Pygocentrus_nattereri_nr1d2a	R264V	# | | |
Pygocentrus_nattereri_nr1d2a	R264V	# | |---->Altered Stability_and_conformational_flexibility (Pr = 0.27) |
Pygocentrus_nattereri_nr1d2a	R264V	# | | |---->Altered Conformational_flexibility (Pr = 0.27) |
Pygocentrus_nattereri_nr1d2a	R264V	# | | |---->Loss of B-factor (Pr = 0.27 | P = 0.03) |
Pygocentrus_nattereri_nr1d2a	R264V	# | | |
Pygocentrus_nattereri_nr1d2a	R264V	# | |---->Altered Special_structural_signatures (Pr = 0.01) |
Pygocentrus_nattereri_nr1d2a	R264V	# | |---->Altered Signal_peptide (Pr = 0.00) |
Pygocentrus_nattereri_nr1d2a	R264V	# | | |
Pygocentrus_nattereri_nr1d2a	R264V	# | |---->Altered Transmembrane_protein (Pr = 0.01) |
Pygocentrus_nattereri_nr1d2a	R264V	# | |
Pygocentrus_nattereri_nr1d2a	R264V	# |---->Altered Functional_residue (Pr = 0.34) |
Pygocentrus_nattereri_nr1d2a	R264V	# |---->Altered Macromolecular_binding (Pr = 0.34) |
Pygocentrus_nattereri_nr1d2a	R264V	# | |---->Altered Protein_binding (Pr = 0.34) |
Pygocentrus_nattereri_nr1d2a	R264V	# | |---->Altered Disordered_interface (Pr = 0.34) |
Pygocentrus_nattereri_nr1d2a	R264V	# | | |---->Altered MoRF (Pr = 0.34 | P = 0.01) |
Pygocentrus_nattereri_nr1d2a	R264V	# | | |
Pygocentrus_nattereri_nr1d2a	R264V	# | |---->Altered Ordered_interface (Pr = 0.04) |
Pygocentrus_nattereri_nr1d2a	R264V	# | |
Pygocentrus_nattereri_nr1d2a	R264V	# |---->Altered Metal_binding (Pr = 0.00)<---------------------------------------------------------|
Pygocentrus_nattereri_nr1d2a	R264V	# |
Pygocentrus_nattereri_nr1d2a	R264V	# |---->Altered PTM_site (Pr = 0.29)
Pygocentrus_nattereri_nr1d2a	R264V	# |---->Gain of ADP-ribosylation at R263 (Pr = 0.29 | P = 3.7e-03)
Pygocentrus_nattereri_nr1d2a	E266K	0.108	Gain of SUMOylation at E266 (Pr = 0.34 | P = 2.2e-03); Gain of Loop (Pr = 0.29 | P = 9.7e-03); Altered MoRF (Pr = 0.28 | P = 0.04); Gain of ADP-ribosylation at R263 (Pr = 0.26 | P = 6.4e-03); Gain of Ubiquitylation at E266 (Pr = 0.26 | P = 1.2e-03)	Altered Motifs (ELME000233:MAPK interacting molecules (e.g. MAPKKs - substrates - phosphatases) carry docking motif that help to regulate specific interaction in the MAPK cascade. The classic motif approximates (R/K)xxxx#x# where # is a hydrophobic residue.)	Predicted conservation scores
Pygocentrus_nattereri_nr1d2a	E266K	# Altered Effect (Pr = 0.34)
Pygocentrus_nattereri_nr1d2a	E266K	# |---->Altered Motifs (ELME000233)
Pygocentrus_nattereri_nr1d2a	E266K	# |---->Altered Structure_and_dynamics (Pr = 0.29)-------------------------------------------------------|
Pygocentrus_nattereri_nr1d2a	E266K	# | |---->Altered Secondary_structure (Pr = 0.29) |
Pygocentrus_nattereri_nr1d2a	E266K	# | | |---->Gain of Loop (Pr = 0.29 | P = 9.7e-03) |
Pygocentrus_nattereri_nr1d2a	E266K	# | | |
Pygocentrus_nattereri_nr1d2a	E266K	# | |---->Altered Stability_and_conformational_flexibility (Pr = 0.23) |
Pygocentrus_nattereri_nr1d2a	E266K	# | | |---->Altered Conformational_flexibility (Pr = 0.23) |
Pygocentrus_nattereri_nr1d2a	E266K	# | | |
Pygocentrus_nattereri_nr1d2a	E266K	# | |---->Altered Special_structural_signatures (Pr = 0.01) |
Pygocentrus_nattereri_nr1d2a	E266K	# | |---->Altered Signal_peptide (Pr = 0.00) |
Pygocentrus_nattereri_nr1d2a	E266K	# | | |
Pygocentrus_nattereri_nr1d2a	E266K	# | |---->Altered Transmembrane_protein (Pr = 0.01) |
Pygocentrus_nattereri_nr1d2a	E266K	# | |
Pygocentrus_nattereri_nr1d2a	E266K	# |---->Altered Functional_residue (Pr = 0.34) |
Pygocentrus_nattereri_nr1d2a	E266K	# |---->Altered Macromolecular_binding (Pr = 0.28) |
Pygocentrus_nattereri_nr1d2a	E266K	# | |---->Altered Protein_binding (Pr = 0.28) |
Pygocentrus_nattereri_nr1d2a	E266K	# | |---->Altered Disordered_interface (Pr = 0.28) |
Pygocentrus_nattereri_nr1d2a	E266K	# | | |---->Altered MoRF (Pr = 0.28 | P = 0.04) |
Pygocentrus_nattereri_nr1d2a	E266K	# | | |
Pygocentrus_nattereri_nr1d2a	E266K	# | |---->Altered Ordered_interface (Pr = 0.03) |
Pygocentrus_nattereri_nr1d2a	E266K	# | |
Pygocentrus_nattereri_nr1d2a	E266K	# |---->Altered Metal_binding (Pr = 0.00)<---------------------------------------------------------|
Pygocentrus_nattereri_nr1d2a	E266K	# |
Pygocentrus_nattereri_nr1d2a	E266K	# |---->Altered PTM_site (Pr = 0.34)
Pygocentrus_nattereri_nr1d2a	E266K	# |---->Gain of ADP-ribosylation at R263 (Pr = 0.26 | P = 6.4e-03)
Pygocentrus_nattereri_nr1d2a	E266K	# |---->Gain of SUMOylation at E266 (Pr = 0.34 | P = 2.2e-03)
Pygocentrus_nattereri_nr1d2a	E266K	# |---->Gain of Ubiquitylation at E266 (Pr = 0.26 | P = 1.2e-03)
Pygocentrus_nattereri_nr1d2a	P287H	0.135	Loss of ADP-ribosylation at R289 (Pr = 0.23 | P = 0.02); Loss of Ubiquitylation at K284 (Pr = 0.16 | P = 0.04)	Altered Motifs (ELME000053:GSK3 phosphorylation recognition site; ELME000064:CK2 phosphorylation site; ELME000173:Consensus derived from reported natural interactors which do not match the Mode 1 and Mode 2 ligands.; ELME000239:The USP7 NTD domain binding motif variant based on the MDM2 and P53 interactions.)	Predicted conservation scores
Pygocentrus_nattereri_nr1d2a	P287H	# Altered Effect (Pr = 0.25)
Pygocentrus_nattereri_nr1d2a	P287H	# |---->Altered Motifs (ELME000053|ELME000064|ELME000173|ELME000239)
Pygocentrus_nattereri_nr1d2a	P287H	# |---->Altered Structure_and_dynamics (Pr = 0.25)-------------------------------------------------------|
Pygocentrus_nattereri_nr1d2a	P287H	# | |---->Altered Secondary_structure (Pr = 0.25) |
Pygocentrus_nattereri_nr1d2a	P287H	# | | |
Pygocentrus_nattereri_nr1d2a	P287H	# | |---->Altered Stability_and_conformational_flexibility (Pr = 0.23) |
Pygocentrus_nattereri_nr1d2a	P287H	# | | |---->Altered Conformational_flexibility (Pr = 0.23) |
Pygocentrus_nattereri_nr1d2a	P287H	# | | |
Pygocentrus_nattereri_nr1d2a	P287H	# | |---->Altered Special_structural_signatures (Pr = 0.03) |
Pygocentrus_nattereri_nr1d2a	P287H	# | |---->Altered Signal_peptide (Pr = 0.00) |
Pygocentrus_nattereri_nr1d2a	P287H	# | | |
Pygocentrus_nattereri_nr1d2a	P287H	# | |---->Altered Transmembrane_protein (Pr = 0.03) |
Pygocentrus_nattereri_nr1d2a	P287H	# | |
Pygocentrus_nattereri_nr1d2a	P287H	# |---->Altered Functional_residue (Pr = 0.23) |
Pygocentrus_nattereri_nr1d2a	P287H	# |---->Altered Macromolecular_binding (Pr = 0.16) |
Pygocentrus_nattereri_nr1d2a	P287H	# | |---->Altered Protein_binding (Pr = 0.16) |
Pygocentrus_nattereri_nr1d2a	P287H	# | |---->Altered Disordered_interface (Pr = 0.16) |
Pygocentrus_nattereri_nr1d2a	P287H	# | | |
Pygocentrus_nattereri_nr1d2a	P287H	# | |---->Altered Ordered_interface (Pr = 0.07) |
Pygocentrus_nattereri_nr1d2a	P287H	# | |
Pygocentrus_nattereri_nr1d2a	P287H	# |---->Altered Metal_binding (Pr = 0.01)<---------------------------------------------------------|
Pygocentrus_nattereri_nr1d2a	P287H	# |
Pygocentrus_nattereri_nr1d2a	P287H	# |---->Altered PTM_site (Pr = 0.23)
Pygocentrus_nattereri_nr1d2a	P287H	# |---->Loss of ADP-ribosylation at R289 (Pr = 0.23 | P = 0.02)
Pygocentrus_nattereri_nr1d2a	P287H	# |---->Loss of Ubiquitylation at K284 (Pr = 0.16 | P = 0.04)
Pygocentrus_nattereri_nr1d2a	S290P	0.179	Gain of Phosphorylation at S294 (Pr = 0.25 | P = 0.04); Gain of ADP-ribosylation at R289 (Pr = 0.21 | P = 0.03); Loss of GPI-anchor_amidation at N293 (Pr = 0.13 | P = 1.1e-03)	Altered Motifs (ELME000005:This is the motif recognized by class I SH3 domains; ELME000006:This is the motif recognized by class II SH3 domains; ELME000053:GSK3 phosphorylation recognition site; ELME000064:CK2 phosphorylation site; ELME000155:This is the motif recognized by those SH3 domains with a non-canonical class I recognition specificity; ELME000173:Consensus derived from reported natural interactors which do not match the Mode 1 and Mode 2 ligands.; ELME000239:The USP7 NTD domain binding motif variant based on the MDM2 and P53 interactions.; PS00005:Protein kinase C phosphorylation site; PS00006:Casein kinase II phosphorylation site)	Predicted conservation scores
Pygocentrus_nattereri_nr1d2a	S290P	# Altered Effect (Pr = 0.25)
Pygocentrus_nattereri_nr1d2a	S290P	# |---->Altered Motifs (ELME000005|ELME000006|ELME000053|ELME000064|ELME000155|ELME000173|ELME000239|PS00005|PS00006)
Pygocentrus_nattereri_nr1d2a	S290P	# |---->Altered Structure_and_dynamics (Pr = 0.25)-------------------------------------------------------|
Pygocentrus_nattereri_nr1d2a	S290P	# | |---->Altered Secondary_structure (Pr = 0.25) |
Pygocentrus_nattereri_nr1d2a	S290P	# | | |
Pygocentrus_nattereri_nr1d2a	S290P	# | |---->Altered Stability_and_conformational_flexibility (Pr = 0.22) |
Pygocentrus_nattereri_nr1d2a	S290P	# | | |---->Altered Conformational_flexibility (Pr = 0.22) |
Pygocentrus_nattereri_nr1d2a	S290P	# | | |
Pygocentrus_nattereri_nr1d2a	S290P	# | |---->Altered Special_structural_signatures (Pr = 0.03) |
Pygocentrus_nattereri_nr1d2a	S290P	# | |---->Altered Signal_peptide (Pr = 0.00) |
Pygocentrus_nattereri_nr1d2a	S290P	# | | |
Pygocentrus_nattereri_nr1d2a	S290P	# | |---->Altered Transmembrane_protein (Pr = 0.03) |
Pygocentrus_nattereri_nr1d2a	S290P	# | |
Pygocentrus_nattereri_nr1d2a	S290P	# |---->Altered Functional_residue (Pr = 0.25) |
Pygocentrus_nattereri_nr1d2a	S290P	# |---->Altered Macromolecular_binding (Pr = 0.11) |
Pygocentrus_nattereri_nr1d2a	S290P	# | |---->Altered Protein_binding (Pr = 0.11) |
Pygocentrus_nattereri_nr1d2a	S290P	# | |---->Altered Disordered_interface (Pr = 0.11) |
Pygocentrus_nattereri_nr1d2a	S290P	# | | |
Pygocentrus_nattereri_nr1d2a	S290P	# | |---->Altered Ordered_interface (Pr = 0.07) |
Pygocentrus_nattereri_nr1d2a	S290P	# | |
Pygocentrus_nattereri_nr1d2a	S290P	# |---->Altered Metal_binding (Pr = 0.01)<---------------------------------------------------------|
Pygocentrus_nattereri_nr1d2a	S290P	# |
Pygocentrus_nattereri_nr1d2a	S290P	# |---->Altered PTM_site (Pr = 0.25)
Pygocentrus_nattereri_nr1d2a	S290P	# |---->Gain of ADP-ribosylation at R289 (Pr = 0.21 | P = 0.03)
Pygocentrus_nattereri_nr1d2a	S290P	# |---->Loss of GPI-anchor_amidation at N293 (Pr = 0.13 | P = 1.1e-03)
Pygocentrus_nattereri_nr1d2a	S290P	# |---->Gain of Phosphorylation at S294 (Pr = 0.25 | P = 0.04)
Pygocentrus_nattereri_nr1d2a	E291N	0.101	Gain of Phosphorylation at S294 (Pr = 0.26 | P = 0.03); Gain of ADP-ribosylation at R292 (Pr = 0.21 | P = 0.03); Gain of GPI-anchor_amidation at N293 (Pr = 0.14 | P = 8.2e-04)	Altered Motifs (ELME000053:GSK3 phosphorylation recognition site; ELME000064:CK2 phosphorylation site; ELME000136:The Class IV WW domain interaction motif is recognised primarily by the Pin1 phosphorylation-dependent prolyl isomerase.; ELME000159:Proline-Directed Kinase (e.g. MAPK) phosphorylation site in higher eukaryotes.; ELME000239:The USP7 NTD domain binding motif variant based on the MDM2 and P53 interactions.; PS00005:Protein kinase C phosphorylation site; PS00006:Casein kinase II phosphorylation site)	Predicted conservation scores
Pygocentrus_nattereri_nr1d2a	E291N	# Altered Effect (Pr = 0.26)
Pygocentrus_nattereri_nr1d2a	E291N	# |---->Altered Motifs (ELME000053|ELME000064|ELME000136|ELME000159|ELME000239|PS00005|PS00006)
Pygocentrus_nattereri_nr1d2a	E291N	# |---->Altered Structure_and_dynamics (Pr = 0.26)-------------------------------------------------------|
Pygocentrus_nattereri_nr1d2a	E291N	# | |---->Altered Secondary_structure (Pr = 0.26) |
Pygocentrus_nattereri_nr1d2a	E291N	# | | |
Pygocentrus_nattereri_nr1d2a	E291N	# | |---->Altered Stability_and_conformational_flexibility (Pr = 0.24) |
Pygocentrus_nattereri_nr1d2a	E291N	# | | |---->Altered Conformational_flexibility (Pr = 0.24) |
Pygocentrus_nattereri_nr1d2a	E291N	# | | |
Pygocentrus_nattereri_nr1d2a	E291N	# | |---->Altered Special_structural_signatures (Pr = 0.05) |
Pygocentrus_nattereri_nr1d2a	E291N	# | |---->Altered Signal_peptide (Pr = 0.00) |
Pygocentrus_nattereri_nr1d2a	E291N	# | | |
Pygocentrus_nattereri_nr1d2a	E291N	# | |---->Altered Transmembrane_protein (Pr = 0.05) |
Pygocentrus_nattereri_nr1d2a	E291N	# | |
Pygocentrus_nattereri_nr1d2a	E291N	# |---->Altered Functional_residue (Pr = 0.26) |
Pygocentrus_nattereri_nr1d2a	E291N	# |---->Altered Macromolecular_binding (Pr = 0.10) |
Pygocentrus_nattereri_nr1d2a	E291N	# | |---->Altered Protein_binding (Pr = 0.10) |
Pygocentrus_nattereri_nr1d2a	E291N	# | |---->Altered Disordered_interface (Pr = 0.10) |
Pygocentrus_nattereri_nr1d2a	E291N	# | | |
Pygocentrus_nattereri_nr1d2a	E291N	# | |---->Altered Ordered_interface (Pr = 0.08) |
Pygocentrus_nattereri_nr1d2a	E291N	# | |
Pygocentrus_nattereri_nr1d2a	E291N	# |---->Altered Metal_binding (Pr = 0.01)<---------------------------------------------------------|
Pygocentrus_nattereri_nr1d2a	E291N	# |
Pygocentrus_nattereri_nr1d2a	E291N	# |---->Altered PTM_site (Pr = 0.26)
Pygocentrus_nattereri_nr1d2a	E291N	# |---->Gain of ADP-ribosylation at R292 (Pr = 0.21 | P = 0.03)
Pygocentrus_nattereri_nr1d2a	E291N	# |---->Gain of GPI-anchor_amidation at N293 (Pr = 0.14 | P = 8.2e-04)
Pygocentrus_nattereri_nr1d2a	E291N	# |---->Gain of Phosphorylation at S294 (Pr = 0.26 | P = 0.03)
Pygocentrus_nattereri_nr1d2a	R292K	0.077	Loss of Phosphorylation at S294 (Pr = 0.35 | P = 0.01); Gain of B-factor (Pr = 0.25 | P = 0.03); Gain of Ubiquitylation at R292 (Pr = 0.22 | P = 4.0e-03); Loss of ADP-ribosylation at R292 (Pr = 0.21 | P = 0.03); Gain of GPI-anchor_amidation at N293 (Pr = 0.15 | P = 7.4e-04)	Altered Motifs (ELME000053:GSK3 phosphorylation recognition site; ELME000136:The Class IV WW domain interaction motif is recognised primarily by the Pin1 phosphorylation-dependent prolyl isomerase.; ELME000159:Proline-Directed Kinase (e.g. MAPK) phosphorylation site in higher eukaryotes.; PS00005:Protein kinase C phosphorylation site)	Predicted conservation scores
Pygocentrus_nattereri_nr1d2a	R292K	# Altered Effect (Pr = 0.35)
Pygocentrus_nattereri_nr1d2a	R292K	# |---->Altered Motifs (ELME000053|ELME000136|ELME000159|PS00005)
Pygocentrus_nattereri_nr1d2a	R292K	# |---->Altered Structure_and_dynamics (Pr = 0.25)-------------------------------------------------------|
Pygocentrus_nattereri_nr1d2a	R292K	# | |---->Altered Secondary_structure (Pr = 0.25) |
Pygocentrus_nattereri_nr1d2a	R292K	# | | |
Pygocentrus_nattereri_nr1d2a	R292K	# | |---->Altered Stability_and_conformational_flexibility (Pr = 0.25) |
Pygocentrus_nattereri_nr1d2a	R292K	# | | |---->Altered Conformational_flexibility (Pr = 0.25) |
Pygocentrus_nattereri_nr1d2a	R292K	# | | |---->Gain of B-factor (Pr = 0.25 | P = 0.03) |
Pygocentrus_nattereri_nr1d2a	R292K	# | | |
Pygocentrus_nattereri_nr1d2a	R292K	# | |---->Altered Special_structural_signatures (Pr = 0.05) |
Pygocentrus_nattereri_nr1d2a	R292K	# | |---->Altered Signal_peptide (Pr = 0.00) |
Pygocentrus_nattereri_nr1d2a	R292K	# | | |
Pygocentrus_nattereri_nr1d2a	R292K	# | |---->Altered Transmembrane_protein (Pr = 0.05) |
Pygocentrus_nattereri_nr1d2a	R292K	# | |
Pygocentrus_nattereri_nr1d2a	R292K	# |---->Altered Functional_residue (Pr = 0.35) |
Pygocentrus_nattereri_nr1d2a	R292K	# |---->Altered Macromolecular_binding (Pr = 0.11) |
Pygocentrus_nattereri_nr1d2a	R292K	# | |---->Altered Protein_binding (Pr = 0.11) |
Pygocentrus_nattereri_nr1d2a	R292K	# | |---->Altered Disordered_interface (Pr = 0.11) |
Pygocentrus_nattereri_nr1d2a	R292K	# | | |
Pygocentrus_nattereri_nr1d2a	R292K	# | |---->Altered Ordered_interface (Pr = 0.07) |
Pygocentrus_nattereri_nr1d2a	R292K	# | |
Pygocentrus_nattereri_nr1d2a	R292K	# |---->Altered Metal_binding (Pr = 0.01)<---------------------------------------------------------|
Pygocentrus_nattereri_nr1d2a	R292K	# |
Pygocentrus_nattereri_nr1d2a	R292K	# |---->Altered PTM_site (Pr = 0.35)
Pygocentrus_nattereri_nr1d2a	R292K	# |---->Loss of ADP-ribosylation at R292 (Pr = 0.21 | P = 0.03)
Pygocentrus_nattereri_nr1d2a	R292K	# |---->Gain of GPI-anchor_amidation at N293 (Pr = 0.15 | P = 7.4e-04)
Pygocentrus_nattereri_nr1d2a	R292K	# |---->Loss of Phosphorylation at S294 (Pr = 0.35 | P = 0.01)
Pygocentrus_nattereri_nr1d2a	R292K	# |---->Gain of Ubiquitylation at R292 (Pr = 0.22 | P = 4.0e-03)
Pygocentrus_nattereri_nr1d2a	T297S	0.063	Gain of Intrinsic_disorder (Pr = 0.33 | P = 0.03); Gain of B-factor (Pr = 0.28 | P = 7.1e-03); Gain of Phosphorylation at S294 (Pr = 0.27 | P = 0.02); Gain of Ubiquitylation at K299 (Pr = 0.18 | P = 0.02); Gain of GPI-anchor_amidation at N293 (Pr = 0.13 | P = 9.6e-04)	Altered Motifs (ELME000063:CK1 phosphorylation site; ELME000085:Glycosaminoglycan attachment site; ELME000159:Proline-Directed Kinase (e.g. MAPK) phosphorylation site in higher eukaryotes.; PS00005:Protein kinase C phosphorylation site)	Predicted conservation scores
Pygocentrus_nattereri_nr1d2a	T297S	# Altered Effect (Pr = 0.33)
Pygocentrus_nattereri_nr1d2a	T297S	# |---->Altered Motifs (ELME000063|ELME000085|ELME000159|PS00005)
Pygocentrus_nattereri_nr1d2a	T297S	# |---->Altered Structure_and_dynamics (Pr = 0.33)-------------------------------------------------------|
Pygocentrus_nattereri_nr1d2a	T297S	# | |---->Altered Secondary_structure (Pr = 0.25) |
Pygocentrus_nattereri_nr1d2a	T297S	# | | |
Pygocentrus_nattereri_nr1d2a	T297S	# | |---->Altered Stability_and_conformational_flexibility (Pr = 0.33) |
Pygocentrus_nattereri_nr1d2a	T297S	# | | |---->Altered Conformational_flexibility (Pr = 0.33) |
Pygocentrus_nattereri_nr1d2a	T297S	# | | |---->Gain of Intrinsic_disorder (Pr = 0.33 | P = 0.03) |
Pygocentrus_nattereri_nr1d2a	T297S	# | | |---->Gain of B-factor (Pr = 0.28 | P = 7.1e-03) |
Pygocentrus_nattereri_nr1d2a	T297S	# | | |
Pygocentrus_nattereri_nr1d2a	T297S	# | |---->Altered Special_structural_signatures (Pr = 0.06) |
Pygocentrus_nattereri_nr1d2a	T297S	# | |---->Altered Signal_peptide (Pr = 0.00) |
Pygocentrus_nattereri_nr1d2a	T297S	# | | |
Pygocentrus_nattereri_nr1d2a	T297S	# | |---->Altered Transmembrane_protein (Pr = 0.06) |
Pygocentrus_nattereri_nr1d2a	T297S	# | |
Pygocentrus_nattereri_nr1d2a	T297S	# |---->Altered Functional_residue (Pr = 0.27) |
Pygocentrus_nattereri_nr1d2a	T297S	# |---->Altered Macromolecular_binding (Pr = 0.10) |
Pygocentrus_nattereri_nr1d2a	T297S	# | |---->Altered Protein_binding (Pr = 0.10) |
Pygocentrus_nattereri_nr1d2a	T297S	# | |---->Altered Disordered_interface (Pr = 0.10) |
Pygocentrus_nattereri_nr1d2a	T297S	# | | |
Pygocentrus_nattereri_nr1d2a	T297S	# | |---->Altered Ordered_interface (Pr = 0.08) |
Pygocentrus_nattereri_nr1d2a	T297S	# | |
Pygocentrus_nattereri_nr1d2a	T297S	# |---->Altered Metal_binding (Pr = 0.02)<---------------------------------------------------------|
Pygocentrus_nattereri_nr1d2a	T297S	# |
Pygocentrus_nattereri_nr1d2a	T297S	# |---->Altered PTM_site (Pr = 0.27)
Pygocentrus_nattereri_nr1d2a	T297S	# |---->Gain of GPI-anchor_amidation at N293 (Pr = 0.13 | P = 9.6e-04)
Pygocentrus_nattereri_nr1d2a	T297S	# |---->Gain of Phosphorylation at S294 (Pr = 0.27 | P = 0.02)
Pygocentrus_nattereri_nr1d2a	T297S	# |---->Gain of Ubiquitylation at K299 (Pr = 0.18 | P = 0.02)
Pygocentrus_nattereri_nr1d2a	K299R	0.113	Gain of ADP-ribosylation at K299 (Pr = 0.38 | P = 6.4e-04); Gain of Strand (Pr = 0.29 | P = 5.5e-03); Loss of Phosphorylation at S294 (Pr = 0.26 | P = 0.03); Loss of Ubiquitylation at K299 (Pr = 0.23 | P = 2.2e-03)	Altered Motifs (ELME000063:CK1 phosphorylation site; ELME000085:Glycosaminoglycan attachment site; PS00005:Protein kinase C phosphorylation site)	Predicted conservation scores
Pygocentrus_nattereri_nr1d2a	K299R	# Altered Effect (Pr = 0.38)
Pygocentrus_nattereri_nr1d2a	K299R	# |---->Altered Motifs (ELME000063|ELME000085|PS00005)
Pygocentrus_nattereri_nr1d2a	K299R	# |---->Altered Structure_and_dynamics (Pr = 0.30)-------------------------------------------------------|
Pygocentrus_nattereri_nr1d2a	K299R	# | |---->Altered Secondary_structure (Pr = 0.29) |
Pygocentrus_nattereri_nr1d2a	K299R	# | | |---->Gain of Strand (Pr = 0.29 | P = 5.5e-03) |
Pygocentrus_nattereri_nr1d2a	K299R	# | | |
Pygocentrus_nattereri_nr1d2a	K299R	# | |---->Altered Stability_and_conformational_flexibility (Pr = 0.30) |
Pygocentrus_nattereri_nr1d2a	K299R	# | | |---->Altered Conformational_flexibility (Pr = 0.30) |
Pygocentrus_nattereri_nr1d2a	K299R	# | | |
Pygocentrus_nattereri_nr1d2a	K299R	# | |---->Altered Special_structural_signatures (Pr = 0.06) |
Pygocentrus_nattereri_nr1d2a	K299R	# | |---->Altered Signal_peptide (Pr = 0.00) |
Pygocentrus_nattereri_nr1d2a	K299R	# | | |
Pygocentrus_nattereri_nr1d2a	K299R	# | |---->Altered Transmembrane_protein (Pr = 0.06) |
Pygocentrus_nattereri_nr1d2a	K299R	# | |
Pygocentrus_nattereri_nr1d2a	K299R	# |---->Altered Functional_residue (Pr = 0.38) |
Pygocentrus_nattereri_nr1d2a	K299R	# |---->Altered Macromolecular_binding (Pr = 0.11) |
Pygocentrus_nattereri_nr1d2a	K299R	# | |---->Altered Protein_binding (Pr = 0.11) |
Pygocentrus_nattereri_nr1d2a	K299R	# | |---->Altered Disordered_interface (Pr = 0.11) |
Pygocentrus_nattereri_nr1d2a	K299R	# | | |
Pygocentrus_nattereri_nr1d2a	K299R	# | |---->Altered Ordered_interface (Pr = 0.10) |
Pygocentrus_nattereri_nr1d2a	K299R	# | |
Pygocentrus_nattereri_nr1d2a	K299R	# |---->Altered Metal_binding (Pr = 0.02)<---------------------------------------------------------|
Pygocentrus_nattereri_nr1d2a	K299R	# |
Pygocentrus_nattereri_nr1d2a	K299R	# |---->Altered PTM_site (Pr = 0.38)
Pygocentrus_nattereri_nr1d2a	K299R	# |---->Gain of ADP-ribosylation at K299 (Pr = 0.38 | P = 6.4e-04)
Pygocentrus_nattereri_nr1d2a	K299R	# |---->Loss of Phosphorylation at S294 (Pr = 0.26 | P = 0.03)
Pygocentrus_nattereri_nr1d2a	K299R	# |---->Loss of Ubiquitylation at K299 (Pr = 0.23 | P = 2.2e-03)
Pygocentrus_nattereri_nr1d2a	T352A	0.214	Altered MoRF (Pr = 0.29 | P = 0.03); Gain of Disulfide_linkage at C355 (Pr = 0.25 | P = 6.1e-03); Gain of N-linked_glycosylation at N354 (Pr = 0.18 | P = 4.1e-03); Altered Cytoplasmic_loop (Pr = 0.12 | P = 0.03)	Altered Motifs (ELME000002:Motif recognised for modification by SUMO-1; ELME000053:GSK3 phosphorylation recognition site; ELME000146:Subtilisin/kexin isozyme-1 (SKI1) cleavage site ([RK]-X-[hydrophobic]-[LTKF]-|-X))	Predicted conservation scores
Pygocentrus_nattereri_nr1d2a	T352A	# Altered Effect (Pr = 0.29)
Pygocentrus_nattereri_nr1d2a	T352A	# |---->Altered Motifs (ELME000002|ELME000053|ELME000146)
Pygocentrus_nattereri_nr1d2a	T352A	# |---->Altered Structure_and_dynamics (Pr = 0.25)-------------------------------------------------------|
Pygocentrus_nattereri_nr1d2a	T352A	# | |---->Altered Secondary_structure (Pr = 0.25) |
Pygocentrus_nattereri_nr1d2a	T352A	# | | |
Pygocentrus_nattereri_nr1d2a	T352A	# | |---->Altered Stability_and_conformational_flexibility (Pr = 0.25) |
Pygocentrus_nattereri_nr1d2a	T352A	# | | |---->Gain of Disulfide_linkage at C355 (Pr = 0.25 | P = 6.1e-03) |
Pygocentrus_nattereri_nr1d2a	T352A	# | | |---->Altered Conformational_flexibility (Pr = 0.17) |
Pygocentrus_nattereri_nr1d2a	T352A	# | | |
Pygocentrus_nattereri_nr1d2a	T352A	# | |---->Altered Special_structural_signatures (Pr = 0.12) |
Pygocentrus_nattereri_nr1d2a	T352A	# | |---->Altered Signal_peptide (Pr = 0.00) |
Pygocentrus_nattereri_nr1d2a	T352A	# | | |
Pygocentrus_nattereri_nr1d2a	T352A	# | |---->Altered Transmembrane_protein (Pr = 0.12) |
Pygocentrus_nattereri_nr1d2a	T352A	# | |---->Altered Non-cytoplasmic_loop (Pr = 0.12 | P = 0.03) |
Pygocentrus_nattereri_nr1d2a	T352A	# | |
Pygocentrus_nattereri_nr1d2a	T352A	# |---->Altered Functional_residue (Pr = 0.29) |
Pygocentrus_nattereri_nr1d2a	T352A	# |---->Altered Macromolecular_binding (Pr = 0.29) |
Pygocentrus_nattereri_nr1d2a	T352A	# | |---->Altered Protein_binding (Pr = 0.29) |
Pygocentrus_nattereri_nr1d2a	T352A	# | |---->Altered Disordered_interface (Pr = 0.29) |
Pygocentrus_nattereri_nr1d2a	T352A	# | | |---->Altered MoRF (Pr = 0.29 | P = 0.03) |
Pygocentrus_nattereri_nr1d2a	T352A	# | | |
Pygocentrus_nattereri_nr1d2a	T352A	# | |---->Altered Ordered_interface (Pr = 0.20) |
Pygocentrus_nattereri_nr1d2a	T352A	# | |
Pygocentrus_nattereri_nr1d2a	T352A	# |---->Altered Metal_binding (Pr = 0.10)<---------------------------------------------------------|
Pygocentrus_nattereri_nr1d2a	T352A	# |
Pygocentrus_nattereri_nr1d2a	T352A	# |---->Altered PTM_site (Pr = 0.18)
Pygocentrus_nattereri_nr1d2a	T352A	# |---->Gain of N-linked_glycosylation at N354 (Pr = 0.18 | P = 4.1e-03)
Pygocentrus_nattereri_nr1d2a	S442C	0.095	Loss of B-factor (Pr = 0.34 | P = 2.0e-03); Loss of Loop (Pr = 0.33 | P = 2.3e-03)	Altered Motifs (ELME000053:GSK3 phosphorylation recognition site; ELME000063:CK1 phosphorylation site; ELME000220:Phosphothreonine motif binding a subset of FHA domains that have a preference for an acidic amino acid at the pT+3 position.; ELME000321:Caspase3 and Caspase7 cleavage site; ELME000336:NEK2 phosphorylation motif with preferred Phe - Leu or Met in the -3 position to compensate for less favorable residues in the +1 and +2 position.)	Predicted conservation scores
Pygocentrus_nattereri_nr1d2a	S442C	# Altered Effect (Pr = 0.34)
Pygocentrus_nattereri_nr1d2a	S442C	# |---->Altered Motifs (ELME000053|ELME000063|ELME000220|ELME000321|ELME000336)
Pygocentrus_nattereri_nr1d2a	S442C	# |---->Altered Structure_and_dynamics (Pr = 0.34)-------------------------------------------------------|
Pygocentrus_nattereri_nr1d2a	S442C	# | |---->Altered Secondary_structure (Pr = 0.33) |
Pygocentrus_nattereri_nr1d2a	S442C	# | | |---->Loss of Loop (Pr = 0.33 | P = 2.3e-03) |
Pygocentrus_nattereri_nr1d2a	S442C	# | | |
Pygocentrus_nattereri_nr1d2a	S442C	# | |---->Altered Stability_and_conformational_flexibility (Pr = 0.34) |
Pygocentrus_nattereri_nr1d2a	S442C	# | | |---->Altered Conformational_flexibility (Pr = 0.34) |
Pygocentrus_nattereri_nr1d2a	S442C	# | | |---->Loss of B-factor (Pr = 0.34 | P = 2.0e-03) |
Pygocentrus_nattereri_nr1d2a	S442C	# | | |
Pygocentrus_nattereri_nr1d2a	S442C	# | |---->Altered Special_structural_signatures (Pr = 0.01) |
Pygocentrus_nattereri_nr1d2a	S442C	# | |---->Altered Signal_peptide (Pr = 0.00) |
Pygocentrus_nattereri_nr1d2a	S442C	# | | |
Pygocentrus_nattereri_nr1d2a	S442C	# | |---->Altered Transmembrane_protein (Pr = 0.01) |
Pygocentrus_nattereri_nr1d2a	S442C	# | |
Pygocentrus_nattereri_nr1d2a	S442C	# |---->Altered Functional_residue (Pr = 0.10) |
Pygocentrus_nattereri_nr1d2a	S442C	# |---->Altered Macromolecular_binding (Pr = 0.05) |
Pygocentrus_nattereri_nr1d2a	S442C	# | |---->Altered Protein_binding (Pr = 0.05) |
Pygocentrus_nattereri_nr1d2a	S442C	# | |---->Altered Disordered_interface (Pr = 0.04) |
Pygocentrus_nattereri_nr1d2a	S442C	# | | |
Pygocentrus_nattereri_nr1d2a	S442C	# | |---->Altered Ordered_interface (Pr = 0.05) |
Pygocentrus_nattereri_nr1d2a	S442C	# | |
Pygocentrus_nattereri_nr1d2a	S442C	# |---->Altered Metal_binding (Pr = 0.02)<---------------------------------------------------------|
Pygocentrus_nattereri_nr1d2a	S442C	# |
Pygocentrus_nattereri_nr1d2a	S442C	# |---->Altered PTM_site (Pr = 0.10)
Pygocentrus_nattereri_nr1d2a	S459L	0.104	Loss of Loop (Pr = 0.42 | P = 9.7e-05); Loss of B-factor (Pr = 0.31 | P = 7.1e-03); Loss of O-linked_glycosylation at T457 (Pr = 0.18 | P = 0.03)	Altered Motifs (ELME000053:GSK3 phosphorylation recognition site; ELME000063:CK1 phosphorylation site; ELME000336:NEK2 phosphorylation motif with preferred Phe - Leu or Met in the -3 position to compensate for less favorable residues in the +1 and +2 position.)	Predicted conservation scores
Pygocentrus_nattereri_nr1d2a	S459L	# Altered Effect (Pr = 0.42)
Pygocentrus_nattereri_nr1d2a	S459L	# |---->Altered Motifs (ELME000053|ELME000063|ELME000336)
Pygocentrus_nattereri_nr1d2a	S459L	# |---->Altered Structure_and_dynamics (Pr = 0.42)-------------------------------------------------------|
Pygocentrus_nattereri_nr1d2a	S459L	# | |---->Altered Secondary_structure (Pr = 0.42) |
Pygocentrus_nattereri_nr1d2a	S459L	# | | |---->Loss of Loop (Pr = 0.42 | P = 9.7e-05) |
Pygocentrus_nattereri_nr1d2a	S459L	# | | |
Pygocentrus_nattereri_nr1d2a	S459L	# | |---->Altered Stability_and_conformational_flexibility (Pr = 0.31) |
Pygocentrus_nattereri_nr1d2a	S459L	# | | |---->Altered Conformational_flexibility (Pr = 0.31) |
Pygocentrus_nattereri_nr1d2a	S459L	# | | |---->Loss of B-factor (Pr = 0.31 | P = 7.1e-03) |
Pygocentrus_nattereri_nr1d2a	S459L	# | | |
Pygocentrus_nattereri_nr1d2a	S459L	# | |---->Altered Special_structural_signatures (Pr = 0.01) |
Pygocentrus_nattereri_nr1d2a	S459L	# | |---->Altered Signal_peptide (Pr = 0.00) |
Pygocentrus_nattereri_nr1d2a	S459L	# | | |
Pygocentrus_nattereri_nr1d2a	S459L	# | |---->Altered Transmembrane_protein (Pr = 0.01) |
Pygocentrus_nattereri_nr1d2a	S459L	# | |
Pygocentrus_nattereri_nr1d2a	S459L	# |---->Altered Functional_residue (Pr = 0.18) |
Pygocentrus_nattereri_nr1d2a	S459L	# |---->Altered Macromolecular_binding (Pr = 0.07) |
Pygocentrus_nattereri_nr1d2a	S459L	# | |---->Altered Protein_binding (Pr = 0.07) |
Pygocentrus_nattereri_nr1d2a	S459L	# | |---->Altered Disordered_interface (Pr = 0.07) |
Pygocentrus_nattereri_nr1d2a	S459L	# | | |
Pygocentrus_nattereri_nr1d2a	S459L	# | |---->Altered Ordered_interface (Pr = 0.05) |
Pygocentrus_nattereri_nr1d2a	S459L	# | |
Pygocentrus_nattereri_nr1d2a	S459L	# |---->Altered Metal_binding (Pr = 0.04)<---------------------------------------------------------|
Pygocentrus_nattereri_nr1d2a	S459L	# |
Pygocentrus_nattereri_nr1d2a	S459L	# |---->Altered PTM_site (Pr = 0.18)
Pygocentrus_nattereri_nr1d2a	S459L	# |---->Loss of O-linked_glycosylation at T457 (Pr = 0.18 | P = 0.03)
Pygocentrus_nattereri_nr1d2a	P464S	0.142	Gain of Loop (Pr = 0.31 | P = 4.1e-03); Gain of B-factor (Pr = 0.26 | P = 0.02)	Altered Motifs (ELME000053:GSK3 phosphorylation recognition site; ELME000063:CK1 phosphorylation site; ELME000136:The Class IV WW domain interaction motif is recognised primarily by the Pin1 phosphorylation-dependent prolyl isomerase.; ELME000159:Proline-Directed Kinase (e.g. MAPK) phosphorylation site in higher eukaryotes.)	Predicted conservation scores
Pygocentrus_nattereri_nr1d2a	P464S	# Altered Effect (Pr = 0.31)
Pygocentrus_nattereri_nr1d2a	P464S	# |---->Altered Motifs (ELME000053|ELME000063|ELME000136|ELME000159)
Pygocentrus_nattereri_nr1d2a	P464S	# |---->Altered Structure_and_dynamics (Pr = 0.31)-------------------------------------------------------|
Pygocentrus_nattereri_nr1d2a	P464S	# | |---->Altered Secondary_structure (Pr = 0.31) |
Pygocentrus_nattereri_nr1d2a	P464S	# | | |---->Gain of Loop (Pr = 0.31 | P = 4.1e-03) |
Pygocentrus_nattereri_nr1d2a	P464S	# | | |
Pygocentrus_nattereri_nr1d2a	P464S	# | |---->Altered Stability_and_conformational_flexibility (Pr = 0.26) |
Pygocentrus_nattereri_nr1d2a	P464S	# | | |---->Altered Conformational_flexibility (Pr = 0.26) |
Pygocentrus_nattereri_nr1d2a	P464S	# | | |---->Gain of B-factor (Pr = 0.26 | P = 0.02) |
Pygocentrus_nattereri_nr1d2a	P464S	# | | |
Pygocentrus_nattereri_nr1d2a	P464S	# | |---->Altered Special_structural_signatures (Pr = 0.01) |
Pygocentrus_nattereri_nr1d2a	P464S	# | |---->Altered Signal_peptide (Pr = 0.00) |
Pygocentrus_nattereri_nr1d2a	P464S	# | | |
Pygocentrus_nattereri_nr1d2a	P464S	# | |---->Altered Transmembrane_protein (Pr = 0.01) |
Pygocentrus_nattereri_nr1d2a	P464S	# | |
Pygocentrus_nattereri_nr1d2a	P464S	# |---->Altered Functional_residue (Pr = 0.05) |
Pygocentrus_nattereri_nr1d2a	P464S	# |---->Altered Macromolecular_binding (Pr = 0.04) |
Pygocentrus_nattereri_nr1d2a	P464S	# | |---->Altered Protein_binding (Pr = 0.04) |
Pygocentrus_nattereri_nr1d2a	P464S	# | |---->Altered Disordered_interface (Pr = 0.04) |
Pygocentrus_nattereri_nr1d2a	P464S	# | | |
Pygocentrus_nattereri_nr1d2a	P464S	# | |---->Altered Ordered_interface (Pr = 0.04) |
Pygocentrus_nattereri_nr1d2a	P464S	# | |
Pygocentrus_nattereri_nr1d2a	P464S	# |---->Altered Metal_binding (Pr = 0.03)<---------------------------------------------------------|
Pygocentrus_nattereri_nr1d2a	P464S	# |
Pygocentrus_nattereri_nr1d2a	P464S	# |---->Altered PTM_site (Pr = 0.05)
Pygocentrus_nattereri_nr1d2a	S466P	0.083	Gain of B-factor (Pr = 0.26 | P = 0.02)	Altered Motifs (ELME000053:GSK3 phosphorylation recognition site; ELME000063:CK1 phosphorylation site; ELME000155:This is the motif recognized by those SH3 domains with a non-canonical class I recognition specificity; ELME000159:Proline-Directed Kinase (e.g. MAPK) phosphorylation site in higher eukaryotes.)	Predicted conservation scores
Pygocentrus_nattereri_nr1d2a	S466P	# Altered Effect (Pr = 0.26)
Pygocentrus_nattereri_nr1d2a	S466P	# |---->Altered Motifs (ELME000053|ELME000063|ELME000155|ELME000159)
Pygocentrus_nattereri_nr1d2a	S466P	# |---->Altered Structure_and_dynamics (Pr = 0.26)-------------------------------------------------------|
Pygocentrus_nattereri_nr1d2a	S466P	# | |---->Altered Secondary_structure (Pr = 0.25) |
Pygocentrus_nattereri_nr1d2a	S466P	# | | |
Pygocentrus_nattereri_nr1d2a	S466P	# | |---->Altered Stability_and_conformational_flexibility (Pr = 0.26) |
Pygocentrus_nattereri_nr1d2a	S466P	# | | |---->Altered Conformational_flexibility (Pr = 0.26) |
Pygocentrus_nattereri_nr1d2a	S466P	# | | |---->Gain of B-factor (Pr = 0.26 | P = 0.02) |
Pygocentrus_nattereri_nr1d2a	S466P	# | | |
Pygocentrus_nattereri_nr1d2a	S466P	# | |---->Altered Special_structural_signatures (Pr = 0.01) |
Pygocentrus_nattereri_nr1d2a	S466P	# | |---->Altered Signal_peptide (Pr = 0.00) |
Pygocentrus_nattereri_nr1d2a	S466P	# | | |
Pygocentrus_nattereri_nr1d2a	S466P	# | |---->Altered Transmembrane_protein (Pr = 0.01) |
Pygocentrus_nattereri_nr1d2a	S466P	# | |
Pygocentrus_nattereri_nr1d2a	S466P	# |---->Altered Functional_residue (Pr = 0.05) |
Pygocentrus_nattereri_nr1d2a	S466P	# |---->Altered Macromolecular_binding (Pr = 0.03) |
Pygocentrus_nattereri_nr1d2a	S466P	# | |---->Altered Protein_binding (Pr = 0.03) |
```
