## Supplementary material for "Contrasted gene decay in subterranean vertebrates: insights from cavefishes and fossorial mammals": Pygocentrus_nattereri_circadian.results (part 2 of 3)

```
Pygocentrus_nattereri_nr1d2a	S466P	# | |---->Altered Disordered_interface (Pr = 0.03) |
Pygocentrus_nattereri_nr1d2a	S466P	# | | |
Pygocentrus_nattereri_nr1d2a	S466P	# | |---->Altered Ordered_interface (Pr = 0.03) |
Pygocentrus_nattereri_nr1d2a	S466P	# | |
Pygocentrus_nattereri_nr1d2a	S466P	# |---->Altered Metal_binding (Pr = 0.01)<---------------------------------------------------------|
Pygocentrus_nattereri_nr1d2a	S466P	# |
Pygocentrus_nattereri_nr1d2a	S466P	# |---->Altered PTM_site (Pr = 0.05)
Pygocentrus_nattereri_nr1d2a	S478P	0.054		Altered Motifs (ELME000063:CK1 phosphorylation site; ELME000141:Ligand to interface formed by dimerisation of two chromoshadow domains in HP1 proteins.; ELME000147:Site phosphorylated by the Polo-like kinase.; ELME000239:The USP7 NTD domain binding motif variant based on the MDM2 and P53 interactions.)	Predicted conservation scores
Pygocentrus_nattereri_nr1d2a	S478P	# Altered Effect (Pr = 0.25)
Pygocentrus_nattereri_nr1d2a	S478P	# |---->Altered Motifs (ELME000063|ELME000141|ELME000147|ELME000239)
Pygocentrus_nattereri_nr1d2a	S478P	# |---->Altered Structure_and_dynamics (Pr = 0.25)-------------------------------------------------------|
Pygocentrus_nattereri_nr1d2a	S478P	# | |---->Altered Secondary_structure (Pr = 0.25) |
Pygocentrus_nattereri_nr1d2a	S478P	# | | |
Pygocentrus_nattereri_nr1d2a	S478P	# | |---->Altered Stability_and_conformational_flexibility (Pr = 0.23) |
Pygocentrus_nattereri_nr1d2a	S478P	# | | |---->Altered Conformational_flexibility (Pr = 0.23) |
Pygocentrus_nattereri_nr1d2a	S478P	# | | |
Pygocentrus_nattereri_nr1d2a	S478P	# | |---->Altered Special_structural_signatures (Pr = 0.01) |
Pygocentrus_nattereri_nr1d2a	S478P	# | |---->Altered Signal_peptide (Pr = 0.00) |
Pygocentrus_nattereri_nr1d2a	S478P	# | | |
Pygocentrus_nattereri_nr1d2a	S478P	# | |---->Altered Transmembrane_protein (Pr = 0.01) |
Pygocentrus_nattereri_nr1d2a	S478P	# | |
Pygocentrus_nattereri_nr1d2a	S478P	# |---->Altered Functional_residue (Pr = 0.11) |
Pygocentrus_nattereri_nr1d2a	S478P	# |---->Altered Macromolecular_binding (Pr = 0.05) |
Pygocentrus_nattereri_nr1d2a	S478P	# | |---->Altered Protein_binding (Pr = 0.05) |
Pygocentrus_nattereri_nr1d2a	S478P	# | |---->Altered Disordered_interface (Pr = 0.05) |
Pygocentrus_nattereri_nr1d2a	S478P	# | | |
Pygocentrus_nattereri_nr1d2a	S478P	# | |---->Altered Ordered_interface (Pr = 0.02) |
Pygocentrus_nattereri_nr1d2a	S478P	# | |
Pygocentrus_nattereri_nr1d2a	S478P	# |---->Altered Metal_binding (Pr = 0.00)<---------------------------------------------------------|
Pygocentrus_nattereri_nr1d2a	S478P	# |
Pygocentrus_nattereri_nr1d2a	S478P	# |---->Altered PTM_site (Pr = 0.11)
Pygocentrus_nattereri_nr1d2a	S481A	0.038	Loss of Loop (Pr = 0.32 | P = 4.1e-03)	Altered Motifs (ELME000063:CK1 phosphorylation site; ELME000147:Site phosphorylated by the Polo-like kinase.)	Predicted conservation scores
Pygocentrus_nattereri_nr1d2a	S481A	# Altered Effect (Pr = 0.32)
Pygocentrus_nattereri_nr1d2a	S481A	# |---->Altered Motifs (ELME000063|ELME000147)
Pygocentrus_nattereri_nr1d2a	S481A	# |---->Altered Structure_and_dynamics (Pr = 0.32)-------------------------------------------------------|
Pygocentrus_nattereri_nr1d2a	S481A	# | |---->Altered Secondary_structure (Pr = 0.32) |
Pygocentrus_nattereri_nr1d2a	S481A	# | | |---->Loss of Loop (Pr = 0.32 | P = 4.1e-03) |
Pygocentrus_nattereri_nr1d2a	S481A	# | | |
Pygocentrus_nattereri_nr1d2a	S481A	# | |---->Altered Stability_and_conformational_flexibility (Pr = 0.21) |
Pygocentrus_nattereri_nr1d2a	S481A	# | | |---->Altered Conformational_flexibility (Pr = 0.21) |
Pygocentrus_nattereri_nr1d2a	S481A	# | | |
Pygocentrus_nattereri_nr1d2a	S481A	# | |---->Altered Special_structural_signatures (Pr = 0.01) |
Pygocentrus_nattereri_nr1d2a	S481A	# | |---->Altered Signal_peptide (Pr = 0.00) |
Pygocentrus_nattereri_nr1d2a	S481A	# | | |
Pygocentrus_nattereri_nr1d2a	S481A	# | |---->Altered Transmembrane_protein (Pr = 0.01) |
Pygocentrus_nattereri_nr1d2a	S481A	# | |
Pygocentrus_nattereri_nr1d2a	S481A	# |---->Altered Functional_residue (Pr = 0.13) |
Pygocentrus_nattereri_nr1d2a	S481A	# |---->Altered Macromolecular_binding (Pr = 0.05) |
Pygocentrus_nattereri_nr1d2a	S481A	# | |---->Altered Protein_binding (Pr = 0.05) |
Pygocentrus_nattereri_nr1d2a	S481A	# | |---->Altered Disordered_interface (Pr = 0.05) |
Pygocentrus_nattereri_nr1d2a	S481A	# | | |
Pygocentrus_nattereri_nr1d2a	S481A	# | |---->Altered Ordered_interface (Pr = 0.01) |
Pygocentrus_nattereri_nr1d2a	S481A	# | |
Pygocentrus_nattereri_nr1d2a	S481A	# |---->Altered Metal_binding (Pr = 0.00)<---------------------------------------------------------|
Pygocentrus_nattereri_nr1d2a	S481A	# |
Pygocentrus_nattereri_nr1d2a	S481A	# |---->Altered PTM_site (Pr = 0.13)
Pygocentrus_nattereri_nr1d2a	G505I	0.504	Altered MoRF (Pr = 0.38 | P = 6.2e-03)	Altered Motifs (ELME000149:Sorting and internalisation signal found in the cytoplasmic juxta-membrane region of type I transmembrane proteins. Targets them from the Trans Golgi Network to the lysosomal-endosomal-melanosomal compartments. Interacts with adaptor protein (AP) complexes; ELME000155:This is the motif recognized by those SH3 domains with a non-canonical class I recognition specificity; ELME000239:The USP7 NTD domain binding motif variant based on the MDM2 and P53 interactions.; ELME000293:These IBMs are found in the N-terminal regions of arthropodal caspase subunits where they mediate the inhibition of activated caspases by binding to conserved surface grooves on type III BIR domains of Inhibitor of Apoptosis Proteins (IAPs).; ELME000333:Motif that mediates binding to SUMO proteins non-covalently.)	Predicted conservation scores
Pygocentrus_nattereri_nr1d2a	G505I	# Altered Effect (Pr = 0.38)
Pygocentrus_nattereri_nr1d2a	G505I	# |---->Altered Motifs (ELME000149|ELME000155|ELME000239|ELME000293|ELME000333)
Pygocentrus_nattereri_nr1d2a	G505I	# |---->Altered Structure_and_dynamics (Pr = 0.25)-------------------------------------------------------|
Pygocentrus_nattereri_nr1d2a	G505I	# | |---->Altered Secondary_structure (Pr = 0.25) |
Pygocentrus_nattereri_nr1d2a	G505I	# | | |
Pygocentrus_nattereri_nr1d2a	G505I	# | |---->Altered Stability_and_conformational_flexibility (Pr = 0.24) |
Pygocentrus_nattereri_nr1d2a	G505I	# | | |---->Altered Conformational_flexibility (Pr = 0.24) |
Pygocentrus_nattereri_nr1d2a	G505I	# | | |
Pygocentrus_nattereri_nr1d2a	G505I	# | |---->Altered Special_structural_signatures (Pr = 0.05) |
Pygocentrus_nattereri_nr1d2a	G505I	# | |---->Altered Signal_peptide (Pr = 0.00) |
Pygocentrus_nattereri_nr1d2a	G505I	# | | |
Pygocentrus_nattereri_nr1d2a	G505I	# | |---->Altered Transmembrane_protein (Pr = 0.05) |
Pygocentrus_nattereri_nr1d2a	G505I	# | |
Pygocentrus_nattereri_nr1d2a	G505I	# |---->Altered Functional_residue (Pr = 0.38) |
Pygocentrus_nattereri_nr1d2a	G505I	# |---->Altered Macromolecular_binding (Pr = 0.38) |
Pygocentrus_nattereri_nr1d2a	G505I	# | |---->Altered Protein_binding (Pr = 0.38) |
Pygocentrus_nattereri_nr1d2a	G505I	# | |---->Altered Disordered_interface (Pr = 0.38) |
Pygocentrus_nattereri_nr1d2a	G505I	# | | |---->Altered MoRF (Pr = 0.38 | P = 6.2e-03) |
Pygocentrus_nattereri_nr1d2a	G505I	# | | |
Pygocentrus_nattereri_nr1d2a	G505I	# | |---->Altered Ordered_interface (Pr = 0.05) |
Pygocentrus_nattereri_nr1d2a	G505I	# | |
Pygocentrus_nattereri_nr1d2a	G505I	# |---->Altered Metal_binding (Pr = 0.01)<---------------------------------------------------------|
Pygocentrus_nattereri_nr1d2a	G505I	# |
Pygocentrus_nattereri_nr1d2a	G505I	# |---->Altered PTM_site (Pr = 0.14)
Pygocentrus_nattereri_nr1d2a	A525R	0.092	Gain of ADP-ribosylation at A525 (Pr = 0.50 | P = 1.5e-05); Gain of Phosphorylation at S530 (Pr = 0.40 | P = 6.5e-03); Gain of Methylation at A525 (Pr = 0.16 | P = 0.01)	Altered Motifs (None)	Predicted conservation scores
Pygocentrus_nattereri_nr1d2a	A525R	# Altered Effect (Pr = 0.50)
Pygocentrus_nattereri_nr1d2a	A525R	# |---->Altered Motifs (None)
Pygocentrus_nattereri_nr1d2a	A525R	# |---->Altered Structure_and_dynamics (Pr = 0.26)-------------------------------------------------------|
Pygocentrus_nattereri_nr1d2a	A525R	# | |---->Altered Secondary_structure (Pr = 0.26) |
Pygocentrus_nattereri_nr1d2a	A525R	# | | |
Pygocentrus_nattereri_nr1d2a	A525R	# | |---->Altered Stability_and_conformational_flexibility (Pr = 0.19) |
Pygocentrus_nattereri_nr1d2a	A525R	# | | |---->Altered Conformational_flexibility (Pr = 0.19) |
Pygocentrus_nattereri_nr1d2a	A525R	# | | |
Pygocentrus_nattereri_nr1d2a	A525R	# | |---->Altered Special_structural_signatures (Pr = 0.03) |
Pygocentrus_nattereri_nr1d2a	A525R	# | |---->Altered Signal_peptide (Pr = 0.00) |
Pygocentrus_nattereri_nr1d2a	A525R	# | | |
Pygocentrus_nattereri_nr1d2a	A525R	# | |---->Altered Transmembrane_protein (Pr = 0.03) |
Pygocentrus_nattereri_nr1d2a	A525R	# | |
Pygocentrus_nattereri_nr1d2a	A525R	# |---->Altered Functional_residue (Pr = 0.50) |
Pygocentrus_nattereri_nr1d2a	A525R	# |---->Altered Macromolecular_binding (Pr = 0.21) |
Pygocentrus_nattereri_nr1d2a	A525R	# | |---->Altered Protein_binding (Pr = 0.21) |
Pygocentrus_nattereri_nr1d2a	A525R	# | |---->Altered Disordered_interface (Pr = 0.21) |
Pygocentrus_nattereri_nr1d2a	A525R	# | | |
Pygocentrus_nattereri_nr1d2a	A525R	# | |---->Altered Ordered_interface (Pr = 0.04) |
Pygocentrus_nattereri_nr1d2a	A525R	# | |
Pygocentrus_nattereri_nr1d2a	A525R	# |---->Altered Metal_binding (Pr = 0.00)<---------------------------------------------------------|
Pygocentrus_nattereri_nr1d2a	A525R	# |
Pygocentrus_nattereri_nr1d2a	A525R	# |---->Altered PTM_site (Pr = 0.50)
Pygocentrus_nattereri_nr1d2a	A525R	# |---->Gain of ADP-ribosylation at A525 (Pr = 0.50 | P = 1.5e-05)
Pygocentrus_nattereri_nr1d2a	A525R	# |---->Gain of Methylation at A525 (Pr = 0.16 | P = 0.01)
Pygocentrus_nattereri_nr1d2a	A525R	# |---->Gain of Phosphorylation at S530 (Pr = 0.40 | P = 6.5e-03)
Pygocentrus_nattereri_nr1d2a	G527A	0.066	Loss of Phosphorylation at S530 (Pr = 0.27 | P = 0.03)	Altered Motifs (ELME000136:The Class IV WW domain interaction motif is recognised primarily by the Pin1 phosphorylation-dependent prolyl isomerase.; ELME000159:Proline-Directed Kinase (e.g. MAPK) phosphorylation site in higher eukaryotes.)	Predicted conservation scores
Pygocentrus_nattereri_nr1d2a	G527A	# Altered Effect (Pr = 0.27)
Pygocentrus_nattereri_nr1d2a	G527A	# |---->Altered Motifs (ELME000136|ELME000159)
Pygocentrus_nattereri_nr1d2a	G527A	# |---->Altered Structure_and_dynamics (Pr = 0.25)-------------------------------------------------------|
Pygocentrus_nattereri_nr1d2a	G527A	# | |---->Altered Secondary_structure (Pr = 0.25) |
Pygocentrus_nattereri_nr1d2a	G527A	# | | |
Pygocentrus_nattereri_nr1d2a	G527A	# | |---->Altered Stability_and_conformational_flexibility (Pr = 0.20) |
Pygocentrus_nattereri_nr1d2a	G527A	# | | |---->Altered Conformational_flexibility (Pr = 0.20) |
Pygocentrus_nattereri_nr1d2a	G527A	# | | |
Pygocentrus_nattereri_nr1d2a	G527A	# | |---->Altered Special_structural_signatures (Pr = 0.03) |
Pygocentrus_nattereri_nr1d2a	G527A	# | |---->Altered Signal_peptide (Pr = 0.00) |
Pygocentrus_nattereri_nr1d2a	G527A	# | | |
Pygocentrus_nattereri_nr1d2a	G527A	# | |---->Altered Transmembrane_protein (Pr = 0.03) |
Pygocentrus_nattereri_nr1d2a	G527A	# | |
Pygocentrus_nattereri_nr1d2a	G527A	# |---->Altered Functional_residue (Pr = 0.27) |
Pygocentrus_nattereri_nr1d2a	G527A	# |---->Altered Macromolecular_binding (Pr = 0.16) |
Pygocentrus_nattereri_nr1d2a	G527A	# | |---->Altered Protein_binding (Pr = 0.16) |
Pygocentrus_nattereri_nr1d2a	G527A	# | |---->Altered Disordered_interface (Pr = 0.16) |
Pygocentrus_nattereri_nr1d2a	G527A	# | | |
Pygocentrus_nattereri_nr1d2a	G527A	# | |---->Altered Ordered_interface (Pr = 0.04) |
Pygocentrus_nattereri_nr1d2a	G527A	# | |
Pygocentrus_nattereri_nr1d2a	G527A	# |---->Altered Metal_binding (Pr = 0.00)<---------------------------------------------------------|
Pygocentrus_nattereri_nr1d2a	G527A	# |
Pygocentrus_nattereri_nr1d2a	G527A	# |---->Altered PTM_site (Pr = 0.27)
Pygocentrus_nattereri_nr1d2a	G527A	# |---->Loss of Phosphorylation at S530 (Pr = 0.27 | P = 0.03)
Pygocentrus_nattereri_nr1d2a	A528L	0.105	Gain of Phosphorylation at S530 (Pr = 0.26 | P = 0.03); Loss of O-linked_glycosylation at T533 (Pr = 0.23 | P = 0.02)	Altered Motifs (ELME000136:The Class IV WW domain interaction motif is recognised primarily by the Pin1 phosphorylation-dependent prolyl isomerase.; ELME000159:Proline-Directed Kinase (e.g. MAPK) phosphorylation site in higher eukaryotes.)	Predicted conservation scores
Pygocentrus_nattereri_nr1d2a	A528L	# Altered Effect (Pr = 0.26)
Pygocentrus_nattereri_nr1d2a	A528L	# |---->Altered Motifs (ELME000136|ELME000159)
Pygocentrus_nattereri_nr1d2a	A528L	# |---->Altered Structure_and_dynamics (Pr = 0.25)-------------------------------------------------------|
Pygocentrus_nattereri_nr1d2a	A528L	# | |---->Altered Secondary_structure (Pr = 0.25) |
Pygocentrus_nattereri_nr1d2a	A528L	# | | |
Pygocentrus_nattereri_nr1d2a	A528L	# | |---->Altered Stability_and_conformational_flexibility (Pr = 0.20) |
Pygocentrus_nattereri_nr1d2a	A528L	# | | |---->Altered Conformational_flexibility (Pr = 0.20) |
Pygocentrus_nattereri_nr1d2a	A528L	# | | |
Pygocentrus_nattereri_nr1d2a	A528L	# | |---->Altered Special_structural_signatures (Pr = 0.03) |
Pygocentrus_nattereri_nr1d2a	A528L	# | |---->Altered Signal_peptide (Pr = 0.00) |
Pygocentrus_nattereri_nr1d2a	A528L	# | | |
Pygocentrus_nattereri_nr1d2a	A528L	# | |---->Altered Transmembrane_protein (Pr = 0.03) |
Pygocentrus_nattereri_nr1d2a	A528L	# | |
Pygocentrus_nattereri_nr1d2a	A528L	# |---->Altered Functional_residue (Pr = 0.26) |
Pygocentrus_nattereri_nr1d2a	A528L	# |---->Altered Macromolecular_binding (Pr = 0.13) |
Pygocentrus_nattereri_nr1d2a	A528L	# | |---->Altered Protein_binding (Pr = 0.13) |
Pygocentrus_nattereri_nr1d2a	A528L	# | |---->Altered Disordered_interface (Pr = 0.13) |
Pygocentrus_nattereri_nr1d2a	A528L	# | | |
Pygocentrus_nattereri_nr1d2a	A528L	# | |---->Altered Ordered_interface (Pr = 0.04) |
Pygocentrus_nattereri_nr1d2a	A528L	# | |
Pygocentrus_nattereri_nr1d2a	A528L	# |---->Altered Metal_binding (Pr = 0.00)<---------------------------------------------------------|
Pygocentrus_nattereri_nr1d2a	A528L	# |
Pygocentrus_nattereri_nr1d2a	A528L	# |---->Altered PTM_site (Pr = 0.26)
Pygocentrus_nattereri_nr1d2a	A528L	# |---->Loss of O-linked_glycosylation at T533 (Pr = 0.23 | P = 0.02)
Pygocentrus_nattereri_nr1d2a	A528L	# |---->Gain of Phosphorylation at S530 (Pr = 0.26 | P = 0.03)
Pygocentrus_nattereri_nr1d2a	L529S	0.089	Loss of Phosphorylation at S530 (Pr = 0.31 | P = 0.02); Gain of B-factor (Pr = 0.29 | P = 4.7e-03); Loss of O-linked_glycosylation at T533 (Pr = 0.24 | P = 0.02)	Altered Motifs (ELME000053:GSK3 phosphorylation recognition site; ELME000136:The Class IV WW domain interaction motif is recognised primarily by the Pin1 phosphorylation-dependent prolyl isomerase.; ELME000159:Proline-Directed Kinase (e.g. MAPK) phosphorylation site in higher eukaryotes.)	Predicted conservation scores
Pygocentrus_nattereri_nr1d2a	L529S	# Altered Effect (Pr = 0.31)
Pygocentrus_nattereri_nr1d2a	L529S	# |---->Altered Motifs (ELME000053|ELME000136|ELME000159)
Pygocentrus_nattereri_nr1d2a	L529S	# |---->Altered Structure_and_dynamics (Pr = 0.29)-------------------------------------------------------|
Pygocentrus_nattereri_nr1d2a	L529S	# | |---->Altered Secondary_structure (Pr = 0.25) |
Pygocentrus_nattereri_nr1d2a	L529S	# | | |
Pygocentrus_nattereri_nr1d2a	L529S	# | |---->Altered Stability_and_conformational_flexibility (Pr = 0.29) |
Pygocentrus_nattereri_nr1d2a	L529S	# | | |---->Altered Conformational_flexibility (Pr = 0.29) |
Pygocentrus_nattereri_nr1d2a	L529S	# | | |---->Gain of B-factor (Pr = 0.29 | P = 4.7e-03) |
Pygocentrus_nattereri_nr1d2a	L529S	# | | |
Pygocentrus_nattereri_nr1d2a	L529S	# | |---->Altered Special_structural_signatures (Pr = 0.03) |
Pygocentrus_nattereri_nr1d2a	L529S	# | |---->Altered Signal_peptide (Pr = 0.00) |
Pygocentrus_nattereri_nr1d2a	L529S	# | | |
Pygocentrus_nattereri_nr1d2a	L529S	# | |---->Altered Transmembrane_protein (Pr = 0.03) |
Pygocentrus_nattereri_nr1d2a	L529S	# | |
Pygocentrus_nattereri_nr1d2a	L529S	# |---->Altered Functional_residue (Pr = 0.31) |
Pygocentrus_nattereri_nr1d2a	L529S	# |---->Altered Macromolecular_binding (Pr = 0.12) |
Pygocentrus_nattereri_nr1d2a	L529S	# | |---->Altered Protein_binding (Pr = 0.12) |
Pygocentrus_nattereri_nr1d2a	L529S	# | |---->Altered Disordered_interface (Pr = 0.12) |
Pygocentrus_nattereri_nr1d2a	L529S	# | | |
Pygocentrus_nattereri_nr1d2a	L529S	# | |---->Altered Ordered_interface (Pr = 0.04) |
Pygocentrus_nattereri_nr1d2a	L529S	# | |
Pygocentrus_nattereri_nr1d2a	L529S	# |---->Altered Metal_binding (Pr = 0.00)<---------------------------------------------------------|
Pygocentrus_nattereri_nr1d2a	L529S	# |
Pygocentrus_nattereri_nr1d2a	L529S	# |---->Altered PTM_site (Pr = 0.31)
Pygocentrus_nattereri_nr1d2a	L529S	# |---->Loss of O-linked_glycosylation at T533 (Pr = 0.24 | P = 0.02)
Pygocentrus_nattereri_nr1d2a	L529S	# |---->Loss of Phosphorylation at S530 (Pr = 0.31 | P = 0.02)
Pygocentrus_nattereri_nr1d2a	S530P	0.131	Loss of Phosphorylation at S530 (Pr = 0.46 | P = 5.1e-03); Loss of Loop (Pr = 0.26 | P = 0.05); Gain of B-factor (Pr = 0.25 | P = 0.03); Gain of O-linked_glycosylation at T533 (Pr = 0.23 | P = 0.01)	Altered Motifs (ELME000063:CK1 phosphorylation site; ELME000136:The Class IV WW domain interaction motif is recognised primarily by the Pin1 phosphorylation-dependent prolyl isomerase.; ELME000159:Proline-Directed Kinase (e.g. MAPK) phosphorylation site in higher eukaryotes.)	Predicted conservation scores
Pygocentrus_nattereri_nr1d2a	S530P	# Altered Effect (Pr = 0.46)
Pygocentrus_nattereri_nr1d2a	S530P	# |---->Altered Motifs (ELME000063|ELME000136|ELME000159)
Pygocentrus_nattereri_nr1d2a	S530P	# |---->Altered Structure_and_dynamics (Pr = 0.26)-------------------------------------------------------|
Pygocentrus_nattereri_nr1d2a	S530P	# | |---->Altered Secondary_structure (Pr = 0.26) |
Pygocentrus_nattereri_nr1d2a	S530P	# | | |---->Loss of Loop (Pr = 0.26 | P = 0.05) |
Pygocentrus_nattereri_nr1d2a	S530P	# | | |
Pygocentrus_nattereri_nr1d2a	S530P	# | |---->Altered Stability_and_conformational_flexibility (Pr = 0.25) |
Pygocentrus_nattereri_nr1d2a	S530P	# | | |---->Altered Conformational_flexibility (Pr = 0.25) |
Pygocentrus_nattereri_nr1d2a	S530P	# | | |---->Gain of B-factor (Pr = 0.25 | P = 0.03) |
Pygocentrus_nattereri_nr1d2a	S530P	# | | |
Pygocentrus_nattereri_nr1d2a	S530P	# | |---->Altered Special_structural_signatures (Pr = 0.03) |
Pygocentrus_nattereri_nr1d2a	S530P	# | |---->Altered Signal_peptide (Pr = 0.00) |
Pygocentrus_nattereri_nr1d2a	S530P	# | | |
Pygocentrus_nattereri_nr1d2a	S530P	# | |---->Altered Transmembrane_protein (Pr = 0.03) |
Pygocentrus_nattereri_nr1d2a	S530P	# | |
Pygocentrus_nattereri_nr1d2a	S530P	# |---->Altered Functional_residue (Pr = 0.46) |
Pygocentrus_nattereri_nr1d2a	S530P	# |---->Altered Macromolecular_binding (Pr = 0.12) |
Pygocentrus_nattereri_nr1d2a	S530P	# | |---->Altered Protein_binding (Pr = 0.12) |
Pygocentrus_nattereri_nr1d2a	S530P	# | |---->Altered Disordered_interface (Pr = 0.12) |
Pygocentrus_nattereri_nr1d2a	S530P	# | | |
Pygocentrus_nattereri_nr1d2a	S530P	# | |---->Altered Ordered_interface (Pr = 0.04) |
Pygocentrus_nattereri_nr1d2a	S530P	# | |
Pygocentrus_nattereri_nr1d2a	S530P	# |---->Altered Metal_binding (Pr = 0.00)<---------------------------------------------------------|
Pygocentrus_nattereri_nr1d2a	S530P	# |
Pygocentrus_nattereri_nr1d2a	S530P	# |---->Altered PTM_site (Pr = 0.46)
Pygocentrus_nattereri_nr1d2a	S530P	# |---->Gain of O-linked_glycosylation at T533 (Pr = 0.23 | P = 0.01)
Pygocentrus_nattereri_nr1d2a	S530P	# |---->Loss of Phosphorylation at S530 (Pr = 0.46 | P = 5.1e-03)
Pygocentrus_nattereri_nr1d2a	D553E	0.067	Loss of GPI-anchor_amidation at N554 (Pr = 0.01 | P = 0.03)	Altered Motifs (ELME000062:Secondary preference for PKA-type AGC kinase phosphorylation.; ELME000063:CK1 phosphorylation site; ELME000085:Glycosaminoglycan attachment site; ELME000147:Site phosphorylated by the Polo-like kinase.)	Predicted conservation scores
Pygocentrus_nattereri_nr1d2a	D553E	# Altered Effect (Pr = 0.24)
Pygocentrus_nattereri_nr1d2a	D553E	# |---->Altered Motifs (ELME000062|ELME000063|ELME000085|ELME000147)
Pygocentrus_nattereri_nr1d2a	D553E	# |---->Altered Structure_and_dynamics (Pr = 0.24)-------------------------------------------------------|
Pygocentrus_nattereri_nr1d2a	D553E	# | |---->Altered Secondary_structure (Pr = 0.24) |
Pygocentrus_nattereri_nr1d2a	D553E	# | | |
Pygocentrus_nattereri_nr1d2a	D553E	# | |---->Altered Stability_and_conformational_flexibility (Pr = 0.22) |
Pygocentrus_nattereri_nr1d2a	D553E	# | | |---->Altered Conformational_flexibility (Pr = 0.22) |
Pygocentrus_nattereri_nr1d2a	D553E	# | | |
Pygocentrus_nattereri_nr1d2a	D553E	# | |---->Altered Special_structural_signatures (Pr = 0.06) |
Pygocentrus_nattereri_nr1d2a	D553E	# | |---->Altered Signal_peptide (Pr = 0.00) |
Pygocentrus_nattereri_nr1d2a	D553E	# | | |
Pygocentrus_nattereri_nr1d2a	D553E	# | |---->Altered Transmembrane_protein (Pr = 0.06) |
Pygocentrus_nattereri_nr1d2a	D553E	# | |
Pygocentrus_nattereri_nr1d2a	D553E	# |---->Altered Functional_residue (Pr = 0.16) |
Pygocentrus_nattereri_nr1d2a	D553E	# |---->Altered Macromolecular_binding (Pr = 0.09) |
Pygocentrus_nattereri_nr1d2a	D553E	# | |---->Altered Protein_binding (Pr = 0.09) |
Pygocentrus_nattereri_nr1d2a	D553E	# | |---->Altered Disordered_interface (Pr = 0.09) |
Pygocentrus_nattereri_nr1d2a	D553E	# | | |
Pygocentrus_nattereri_nr1d2a	D553E	# | |---->Altered Ordered_interface (Pr = 0.07) |
Pygocentrus_nattereri_nr1d2a	D553E	# | |
Pygocentrus_nattereri_nr1d2a	D553E	# |---->Altered Metal_binding (Pr = 0.01)<---------------------------------------------------------|
Pygocentrus_nattereri_nr1d2a	D553E	# |
Pygocentrus_nattereri_nr1d2a	D553E	# |---->Altered PTM_site (Pr = 0.16)
Pygocentrus_nattereri_nr1d2a	D553E	# |---->Loss of GPI-anchor_amidation at N554 (Pr = 0.01 | P = 0.03)
Pygocentrus_nattereri_nr1d2a	P561Q	0.254		Altered Motifs (None)	Predicted conservation scores
Pygocentrus_nattereri_nr1d2a	P561Q	# Altered Effect (Pr = 0.25)
Pygocentrus_nattereri_nr1d2a	P561Q	# |---->Altered Motifs (None)
Pygocentrus_nattereri_nr1d2a	P561Q	# |---->Altered Structure_and_dynamics (Pr = 0.25)-------------------------------------------------------|
Pygocentrus_nattereri_nr1d2a	P561Q	# | |---->Altered Secondary_structure (Pr = 0.25) |
Pygocentrus_nattereri_nr1d2a	P561Q	# | | |
Pygocentrus_nattereri_nr1d2a	P561Q	# | |---->Altered Stability_and_conformational_flexibility (Pr = 0.22) |
Pygocentrus_nattereri_nr1d2a	P561Q	# | | |---->Altered Conformational_flexibility (Pr = 0.22) |
Pygocentrus_nattereri_nr1d2a	P561Q	# | | |
Pygocentrus_nattereri_nr1d2a	P561Q	# | |---->Altered Special_structural_signatures (Pr = 0.03) |
Pygocentrus_nattereri_nr1d2a	P561Q	# | |---->Altered Signal_peptide (Pr = 0.00) |
Pygocentrus_nattereri_nr1d2a	P561Q	# | | |
Pygocentrus_nattereri_nr1d2a	P561Q	# | |---->Altered Transmembrane_protein (Pr = 0.03) |
Pygocentrus_nattereri_nr1d2a	P561Q	# | |
Pygocentrus_nattereri_nr1d2a	P561Q	# |---->Altered Functional_residue (Pr = 0.17) |
Pygocentrus_nattereri_nr1d2a	P561Q	# |---->Altered Macromolecular_binding (Pr = 0.17) |
Pygocentrus_nattereri_nr1d2a	P561Q	# | |---->Altered Protein_binding (Pr = 0.17) |
Pygocentrus_nattereri_nr1d2a	P561Q	# | |---->Altered Disordered_interface (Pr = 0.17) |
Pygocentrus_nattereri_nr1d2a	P561Q	# | | |
Pygocentrus_nattereri_nr1d2a	P561Q	# | |---->Altered Ordered_interface (Pr = 0.07) |
Pygocentrus_nattereri_nr1d2a	P561Q	# | |
Pygocentrus_nattereri_nr1d2a	P561Q	# |---->Altered Metal_binding (Pr = 0.01)<---------------------------------------------------------|
Pygocentrus_nattereri_nr1d2a	P561Q	# |
Pygocentrus_nattereri_nr1d2a	P561Q	# |---->Altered PTM_site (Pr = 0.05)
Pygocentrus_nattereri_nr1d2a	N563I	0.215	Altered MoRF (Pr = 0.28 | P = 0.04); Gain of N-linked_glycosylation at N567 (Pr = 0.07 | P = 0.02)	Altered Motifs (None)	Predicted conservation scores
Pygocentrus_nattereri_nr1d2a	N563I	# Altered Effect (Pr = 0.28)
Pygocentrus_nattereri_nr1d2a	N563I	# |---->Altered Motifs (None)
Pygocentrus_nattereri_nr1d2a	N563I	# |---->Altered Structure_and_dynamics (Pr = 0.25)-------------------------------------------------------|
Pygocentrus_nattereri_nr1d2a	N563I	# | |---->Altered Secondary_structure (Pr = 0.24) |
Pygocentrus_nattereri_nr1d2a	N563I	# | | |
Pygocentrus_nattereri_nr1d2a	N563I	# | |---->Altered Stability_and_conformational_flexibility (Pr = 0.25) |
Pygocentrus_nattereri_nr1d2a	N563I	# | | |---->Altered Conformational_flexibility (Pr = 0.25) |
Pygocentrus_nattereri_nr1d2a	N563I	# | | |
Pygocentrus_nattereri_nr1d2a	N563I	# | |---->Altered Special_structural_signatures (Pr = 0.03) |
Pygocentrus_nattereri_nr1d2a	N563I	# | |---->Altered Signal_peptide (Pr = 0.00) |
Pygocentrus_nattereri_nr1d2a	N563I	# | | |
Pygocentrus_nattereri_nr1d2a	N563I	# | |---->Altered Transmembrane_protein (Pr = 0.03) |
Pygocentrus_nattereri_nr1d2a	N563I	# | |
Pygocentrus_nattereri_nr1d2a	N563I	# |---->Altered Functional_residue (Pr = 0.28) |
Pygocentrus_nattereri_nr1d2a	N563I	# |---->Altered Macromolecular_binding (Pr = 0.28) |
Pygocentrus_nattereri_nr1d2a	N563I	# | |---->Altered Protein_binding (Pr = 0.28) |
Pygocentrus_nattereri_nr1d2a	N563I	# | |---->Altered Disordered_interface (Pr = 0.28) |
Pygocentrus_nattereri_nr1d2a	N563I	# | | |---->Altered MoRF (Pr = 0.28 | P = 0.04) |
Pygocentrus_nattereri_nr1d2a	N563I	# | | |
Pygocentrus_nattereri_nr1d2a	N563I	# | |---->Altered Ordered_interface (Pr = 0.07) |
Pygocentrus_nattereri_nr1d2a	N563I	# | |
Pygocentrus_nattereri_nr1d2a	N563I	# |---->Altered Metal_binding (Pr = 0.01)<---------------------------------------------------------|
Pygocentrus_nattereri_nr1d2a	N563I	# |
Pygocentrus_nattereri_nr1d2a	N563I	# |---->Altered PTM_site (Pr = 0.07)
Pygocentrus_nattereri_nr1d2a	N563I	# |---->Gain of N-linked_glycosylation at N567 (Pr = 0.07 | P = 0.02)
Pygocentrus_nattereri_nr1d2a	N564S	0.062	Gain of N-linked_glycosylation at N567 (Pr = 0.06 | P = 0.02)	Altered Motifs (ELME000239:The USP7 NTD domain binding motif variant based on the MDM2 and P53 interactions.)	Predicted conservation scores
Pygocentrus_nattereri_nr1d2a	N564S	# Altered Effect (Pr = 0.25)
Pygocentrus_nattereri_nr1d2a	N564S	# |---->Altered Motifs (ELME000239)
Pygocentrus_nattereri_nr1d2a	N564S	# |---->Altered Structure_and_dynamics (Pr = 0.25)-------------------------------------------------------|
Pygocentrus_nattereri_nr1d2a	N564S	# | |---->Altered Secondary_structure (Pr = 0.25) |
Pygocentrus_nattereri_nr1d2a	N564S	# | | |
Pygocentrus_nattereri_nr1d2a	N564S	# | |---->Altered Stability_and_conformational_flexibility (Pr = 0.22) |
Pygocentrus_nattereri_nr1d2a	N564S	# | | |---->Altered Conformational_flexibility (Pr = 0.22) |
Pygocentrus_nattereri_nr1d2a	N564S	# | | |
Pygocentrus_nattereri_nr1d2a	N564S	# | |---->Altered Special_structural_signatures (Pr = 0.04) |
Pygocentrus_nattereri_nr1d2a	N564S	# | |---->Altered Signal_peptide (Pr = 0.00) |
Pygocentrus_nattereri_nr1d2a	N564S	# | | |
Pygocentrus_nattereri_nr1d2a	N564S	# | |---->Altered Transmembrane_protein (Pr = 0.04) |
Pygocentrus_nattereri_nr1d2a	N564S	# | |
Pygocentrus_nattereri_nr1d2a	N564S	# |---->Altered Functional_residue (Pr = 0.16) |
Pygocentrus_nattereri_nr1d2a	N564S	# |---->Altered Macromolecular_binding (Pr = 0.16) |
Pygocentrus_nattereri_nr1d2a	N564S	# | |---->Altered Protein_binding (Pr = 0.16) |
Pygocentrus_nattereri_nr1d2a	N564S	# | |---->Altered Disordered_interface (Pr = 0.16) |
Pygocentrus_nattereri_nr1d2a	N564S	# | | |
Pygocentrus_nattereri_nr1d2a	N564S	# | |---->Altered Ordered_interface (Pr = 0.06) |
Pygocentrus_nattereri_nr1d2a	N564S	# | |
Pygocentrus_nattereri_nr1d2a	N564S	# |---->Altered Metal_binding (Pr = 0.01)<---------------------------------------------------------|
Pygocentrus_nattereri_nr1d2a	N564S	# |
Pygocentrus_nattereri_nr1d2a	N564S	# |---->Altered PTM_site (Pr = 0.08)
Pygocentrus_nattereri_nr1d2a	N564S	# |---->Gain of N-linked_glycosylation at N567 (Pr = 0.06 | P = 0.02)
Pygocentrus_nattereri_nr1d2a	A568I	0.096	Gain of N-linked_glycosylation at N567 (Pr = 0.07 | P = 0.02)	Altered Motifs (ELME000070:Generic motif for N-glycosylation. It was shown that Trp - Asp - and Glu are uncommon before the Ser/Thr position (PMID-8626433). Efficient glycosylation usually occurs when ~60 residues or more separate the glycosylation acceptor site from the C-terminus.; PS00001:N-glycosylation site; PS00008:N-myristoylation site)	Predicted conservation scores
Pygocentrus_nattereri_nr1d2a	A568I	# Altered Effect (Pr = 0.26)
Pygocentrus_nattereri_nr1d2a	A568I	# |---->Altered Motifs (ELME000070|PS00001|PS00008)
Pygocentrus_nattereri_nr1d2a	A568I	# |---->Altered Structure_and_dynamics (Pr = 0.26)-------------------------------------------------------|
Pygocentrus_nattereri_nr1d2a	A568I	# | |---->Altered Secondary_structure (Pr = 0.26) |
Pygocentrus_nattereri_nr1d2a	A568I	# | | |
Pygocentrus_nattereri_nr1d2a	A568I	# | |---->Altered Stability_and_conformational_flexibility (Pr = 0.23) |
Pygocentrus_nattereri_nr1d2a	A568I	# | | |---->Altered Conformational_flexibility (Pr = 0.23) |
Pygocentrus_nattereri_nr1d2a	A568I	# | | |
Pygocentrus_nattereri_nr1d2a	A568I	# | |---->Altered Special_structural_signatures (Pr = 0.05) |
Pygocentrus_nattereri_nr1d2a	A568I	# | |---->Altered Signal_peptide (Pr = 0.00) |
Pygocentrus_nattereri_nr1d2a	A568I	# | | |
Pygocentrus_nattereri_nr1d2a	A568I	# | |---->Altered Transmembrane_protein (Pr = 0.05) |
Pygocentrus_nattereri_nr1d2a	A568I	# | |
Pygocentrus_nattereri_nr1d2a	A568I	# |---->Altered Functional_residue (Pr = 0.24) |
Pygocentrus_nattereri_nr1d2a	A568I	# |---->Altered Macromolecular_binding (Pr = 0.24) |
Pygocentrus_nattereri_nr1d2a	A568I	# | |---->Altered Protein_binding (Pr = 0.24) |
Pygocentrus_nattereri_nr1d2a	A568I	# | |---->Altered Disordered_interface (Pr = 0.24) |
Pygocentrus_nattereri_nr1d2a	A568I	# | | |
Pygocentrus_nattereri_nr1d2a	A568I	# | |---->Altered Ordered_interface (Pr = 0.04) |
Pygocentrus_nattereri_nr1d2a	A568I	# | |
Pygocentrus_nattereri_nr1d2a	A568I	# |---->Altered Metal_binding (Pr = 0.01)<---------------------------------------------------------|
Pygocentrus_nattereri_nr1d2a	A568I	# |
Pygocentrus_nattereri_nr1d2a	A568I	# |---->Altered PTM_site (Pr = 0.07)
Pygocentrus_nattereri_nr1d2a	A568I	# |---->Gain of N-linked_glycosylation at N567 (Pr = 0.07 | P = 0.02)
Pygocentrus_nattereri_nr1d2a	A570D	0.311	Gain of Loop (Pr = 0.32 | P = 1.9e-03); Gain of N-linked_glycosylation at N567 (Pr = 0.05 | P = 0.02); Gain of GPI-anchor_amidation at N567 (Pr = 0.01 | P = 0.03)	Altered Motifs (ELME000053:GSK3 phosphorylation recognition site; ELME000070:Generic motif for N-glycosylation. It was shown that Trp - Asp - and Glu are uncommon before the Ser/Thr position (PMID-8626433). Efficient glycosylation usually occurs when ~60 residues or more separate the glycosylation acceptor site from the C-terminus.; PS00001:N-glycosylation site; PS00008:N-myristoylation site)	Predicted conservation scores
Pygocentrus_nattereri_nr1d2a	A570D	# Altered Effect (Pr = 0.32)
Pygocentrus_nattereri_nr1d2a	A570D	# |---->Altered Motifs (ELME000053|ELME000070|PS00001|PS00008)
Pygocentrus_nattereri_nr1d2a	A570D	# |---->Altered Structure_and_dynamics (Pr = 0.32)-------------------------------------------------------|
Pygocentrus_nattereri_nr1d2a	A570D	# | |---->Altered Secondary_structure (Pr = 0.32) |
Pygocentrus_nattereri_nr1d2a	A570D	# | | |---->Gain of Loop (Pr = 0.32 | P = 1.9e-03) |
Pygocentrus_nattereri_nr1d2a	A570D	# | | |
Pygocentrus_nattereri_nr1d2a	A570D	# | |---->Altered Stability_and_conformational_flexibility (Pr = 0.22) |
Pygocentrus_nattereri_nr1d2a	A570D	# | | |---->Altered Conformational_flexibility (Pr = 0.22) |
Pygocentrus_nattereri_nr1d2a	A570D	# | | |
Pygocentrus_nattereri_nr1d2a	A570D	# | |---->Altered Special_structural_signatures (Pr = 0.05) |
Pygocentrus_nattereri_nr1d2a	A570D	# | |---->Altered Signal_peptide (Pr = 0.00) |
Pygocentrus_nattereri_nr1d2a	A570D	# | | |
Pygocentrus_nattereri_nr1d2a	A570D	# | |---->Altered Transmembrane_protein (Pr = 0.05) |
Pygocentrus_nattereri_nr1d2a	A570D	# | |
Pygocentrus_nattereri_nr1d2a	A570D	# |---->Altered Functional_residue (Pr = 0.14) |
Pygocentrus_nattereri_nr1d2a	A570D	# |---->Altered Macromolecular_binding (Pr = 0.14) |
Pygocentrus_nattereri_nr1d2a	A570D	# | |---->Altered Protein_binding (Pr = 0.14) |
Pygocentrus_nattereri_nr1d2a	A570D	# | |---->Altered Disordered_interface (Pr = 0.14) |
Pygocentrus_nattereri_nr1d2a	A570D	# | | |
Pygocentrus_nattereri_nr1d2a	A570D	# | |---->Altered Ordered_interface (Pr = 0.07) |
Pygocentrus_nattereri_nr1d2a	A570D	# | |
Pygocentrus_nattereri_nr1d2a	A570D	# |---->Altered Metal_binding (Pr = 0.02)<---------------------------------------------------------|
Pygocentrus_nattereri_nr1d2a	A570D	# |
Pygocentrus_nattereri_nr1d2a	A570D	# |---->Altered PTM_site (Pr = 0.07)
Pygocentrus_nattereri_nr1d2a	A570D	# |---->Gain of GPI-anchor_amidation at N567 (Pr = 0.01 | P = 0.03)
Pygocentrus_nattereri_nr1d2a	A570D	# |---->Gain of N-linked_glycosylation at N567 (Pr = 0.05 | P = 0.02)
Pygocentrus_nattereri_nr1d2a	T571N	0.126	Loss of N-linked_glycosylation at N567 (Pr = 0.05 | P = 0.02); Gain of GPI-anchor_amidation at T571 (Pr = 0.01 | P = 0.03)	Altered Motifs (ELME000053:GSK3 phosphorylation recognition site; ELME000070:Generic motif for N-glycosylation. It was shown that Trp - Asp - and Glu are uncommon before the Ser/Thr position (PMID-8626433). Efficient glycosylation usually occurs when ~60 residues or more separate the glycosylation acceptor site from the C-terminus.; PS00008:N-myristoylation site)	Predicted conservation scores
Pygocentrus_nattereri_nr1d2a	T571N	# Altered Effect (Pr = 0.26)
Pygocentrus_nattereri_nr1d2a	T571N	# |---->Altered Motifs (ELME000053|ELME000070|PS00008)
Pygocentrus_nattereri_nr1d2a	T571N	# |---->Altered Structure_and_dynamics (Pr = 0.26)-------------------------------------------------------|
Pygocentrus_nattereri_nr1d2a	T571N	# | |---->Altered Secondary_structure (Pr = 0.26) |
Pygocentrus_nattereri_nr1d2a	T571N	# | | |
Pygocentrus_nattereri_nr1d2a	T571N	# | |---->Altered Stability_and_conformational_flexibility (Pr = 0.21) |
Pygocentrus_nattereri_nr1d2a	T571N	# | | |---->Altered Conformational_flexibility (Pr = 0.21) |
Pygocentrus_nattereri_nr1d2a	T571N	# | | |
Pygocentrus_nattereri_nr1d2a	T571N	# | |---->Altered Special_structural_signatures (Pr = 0.05) |
Pygocentrus_nattereri_nr1d2a	T571N	# | |---->Altered Signal_peptide (Pr = 0.00) |
Pygocentrus_nattereri_nr1d2a	T571N	# | | |
Pygocentrus_nattereri_nr1d2a	T571N	# | |---->Altered Transmembrane_protein (Pr = 0.05) |
Pygocentrus_nattereri_nr1d2a	T571N	# | |
Pygocentrus_nattereri_nr1d2a	T571N	# |---->Altered Functional_residue (Pr = 0.11) |
Pygocentrus_nattereri_nr1d2a	T571N	# |---->Altered Macromolecular_binding (Pr = 0.11) |
Pygocentrus_nattereri_nr1d2a	T571N	# | |---->Altered Protein_binding (Pr = 0.11) |
Pygocentrus_nattereri_nr1d2a	T571N	# | |---->Altered Disordered_interface (Pr = 0.11) |
Pygocentrus_nattereri_nr1d2a	T571N	# | | |
Pygocentrus_nattereri_nr1d2a	T571N	# | |---->Altered Ordered_interface (Pr = 0.10) |
Pygocentrus_nattereri_nr1d2a	T571N	# | |
Pygocentrus_nattereri_nr1d2a	T571N	# |---->Altered Metal_binding (Pr = 0.03)<---------------------------------------------------------|
Pygocentrus_nattereri_nr1d2a	T571N	# |
Pygocentrus_nattereri_nr1d2a	T571N	# |---->Altered PTM_site (Pr = 0.11)
Pygocentrus_nattereri_nr1d2a	T571N	# |---->Gain of GPI-anchor_amidation at T571 (Pr = 0.01 | P = 0.03)
Pygocentrus_nattereri_nr1d2a	T571N	# |---->Loss of N-linked_glycosylation at N567 (Pr = 0.05 | P = 0.02)
Pygocentrus_nattereri_nr1d2a	S572R	0.186	Loss of Loop (Pr = 0.27 | P = 0.02); Loss of N-linked_glycosylation at N567 (Pr = 0.05 | P = 0.02)	Altered Motifs (ELME000053:GSK3 phosphorylation recognition site)	Predicted conservation scores
Pygocentrus_nattereri_nr1d2a	S572R	# Altered Effect (Pr = 0.27)
Pygocentrus_nattereri_nr1d2a	S572R	# |---->Altered Motifs (ELME000053)
Pygocentrus_nattereri_nr1d2a	S572R	# |---->Altered Structure_and_dynamics (Pr = 0.27)-------------------------------------------------------|
Pygocentrus_nattereri_nr1d2a	S572R	# | |---->Altered Secondary_structure (Pr = 0.27) |
Pygocentrus_nattereri_nr1d2a	S572R	# | | |---->Loss of Loop (Pr = 0.27 | P = 0.02) |
Pygocentrus_nattereri_nr1d2a	S572R	# | | |
Pygocentrus_nattereri_nr1d2a	S572R	# | |---->Altered Stability_and_conformational_flexibility (Pr = 0.22) |
Pygocentrus_nattereri_nr1d2a	S572R	# | | |---->Altered Conformational_flexibility (Pr = 0.22) |
Pygocentrus_nattereri_nr1d2a	S572R	# | | |
Pygocentrus_nattereri_nr1d2a	S572R	# | |---->Altered Special_structural_signatures (Pr = 0.05) |
Pygocentrus_nattereri_nr1d2a	S572R	# | |---->Altered Signal_peptide (Pr = 0.00) |
Pygocentrus_nattereri_nr1d2a	S572R	# | | |
Pygocentrus_nattereri_nr1d2a	S572R	# | |---->Altered Transmembrane_protein (Pr = 0.05) |
Pygocentrus_nattereri_nr1d2a	S572R	# | |
Pygocentrus_nattereri_nr1d2a	S572R	# |---->Altered Functional_residue (Pr = 0.17) |
Pygocentrus_nattereri_nr1d2a	S572R	# |---->Altered Macromolecular_binding (Pr = 0.11) |
Pygocentrus_nattereri_nr1d2a	S572R	# | |---->Altered Protein_binding (Pr = 0.11) |
Pygocentrus_nattereri_nr1d2a	S572R	# | |---->Altered Disordered_interface (Pr = 0.11) |
Pygocentrus_nattereri_nr1d2a	S572R	# | | |
Pygocentrus_nattereri_nr1d2a	S572R	# | |---->Altered Ordered_interface (Pr = 0.07) |
Pygocentrus_nattereri_nr1d2a	S572R	# | |
Pygocentrus_nattereri_nr1d2a	S572R	# |---->Altered Metal_binding (Pr = 0.02)<---------------------------------------------------------|
Pygocentrus_nattereri_nr1d2a	S572R	# |
Pygocentrus_nattereri_nr1d2a	S572R	# |---->Altered PTM_site (Pr = 0.17)
Pygocentrus_nattereri_nr1d2a	S572R	# |---->Loss of N-linked_glycosylation at N567 (Pr = 0.05 | P = 0.02)
Pygocentrus_nattereri_nr1d2a	D573E	0.091	Loss of GPI-anchor_amidation at N578 (Pr = 0.03 | P = 0.01)	Altered Motifs (ELME000053:GSK3 phosphorylation recognition site; ELME000136:The Class IV WW domain interaction motif is recognised primarily by the Pin1 phosphorylation-dependent prolyl isomerase.; ELME000159:Proline-Directed Kinase (e.g. MAPK) phosphorylation site in higher eukaryotes.)	Predicted conservation scores
Pygocentrus_nattereri_nr1d2a	D573E	# Altered Effect (Pr = 0.26)
Pygocentrus_nattereri_nr1d2a	D573E	# |---->Altered Motifs (ELME000053|ELME000136|ELME000159)
Pygocentrus_nattereri_nr1d2a	D573E	# |---->Altered Structure_and_dynamics (Pr = 0.26)-------------------------------------------------------|
Pygocentrus_nattereri_nr1d2a	D573E	# | |---->Altered Secondary_structure (Pr = 0.26) |
Pygocentrus_nattereri_nr1d2a	D573E	# | | |
Pygocentrus_nattereri_nr1d2a	D573E	# | |---->Altered Stability_and_conformational_flexibility (Pr = 0.23) |
Pygocentrus_nattereri_nr1d2a	D573E	# | | |---->Altered Conformational_flexibility (Pr = 0.23) |
Pygocentrus_nattereri_nr1d2a	D573E	# | | |
Pygocentrus_nattereri_nr1d2a	D573E	# | |---->Altered Special_structural_signatures (Pr = 0.06) |
Pygocentrus_nattereri_nr1d2a	D573E	# | |---->Altered Signal_peptide (Pr = 0.00) |
Pygocentrus_nattereri_nr1d2a	D573E	# | | |
Pygocentrus_nattereri_nr1d2a	D573E	# | |---->Altered Transmembrane_protein (Pr = 0.06) |
Pygocentrus_nattereri_nr1d2a	D573E	# | |
Pygocentrus_nattereri_nr1d2a	D573E	# |---->Altered Functional_residue (Pr = 0.11) |
Pygocentrus_nattereri_nr1d2a	D573E	# |---->Altered Macromolecular_binding (Pr = 0.11) |
Pygocentrus_nattereri_nr1d2a	D573E	# | |---->Altered Protein_binding (Pr = 0.11) |
Pygocentrus_nattereri_nr1d2a	D573E	# | |---->Altered Disordered_interface (Pr = 0.11) |
Pygocentrus_nattereri_nr1d2a	D573E	# | | |
Pygocentrus_nattereri_nr1d2a	D573E	# | |---->Altered Ordered_interface (Pr = 0.07) |
Pygocentrus_nattereri_nr1d2a	D573E	# | |
Pygocentrus_nattereri_nr1d2a	D573E	# |---->Altered Metal_binding (Pr = 0.02)<---------------------------------------------------------|
Pygocentrus_nattereri_nr1d2a	D573E	# |
Pygocentrus_nattereri_nr1d2a	D573E	# |---->Altered PTM_site (Pr = 0.09)
Pygocentrus_nattereri_nr1d2a	D573E	# |---->Loss of GPI-anchor_amidation at N578 (Pr = 0.03 | P = 0.01)
Pygocentrus_nattereri_nr1d2a	H574T	0.309	Gain of O-linked_glycosylation at H574 (Pr = 0.14 | P = 0.03); Gain of GPI-anchor_amidation at N578 (Pr = 0.03 | P = 0.01)	Altered Motifs (ELME000053:GSK3 phosphorylation recognition site; ELME000136:The Class IV WW domain interaction motif is recognised primarily by the Pin1 phosphorylation-dependent prolyl isomerase.; ELME000159:Proline-Directed Kinase (e.g. MAPK) phosphorylation site in higher eukaryotes.; ELME000202:(ST)Q motif which is phosphorylated by PIKK family members.)	Predicted conservation scores
Pygocentrus_nattereri_nr1d2a	H574T	# Altered Effect (Pr = 0.26)
Pygocentrus_nattereri_nr1d2a	H574T	# |---->Altered Motifs (ELME000053|ELME000136|ELME000159|ELME000202)
Pygocentrus_nattereri_nr1d2a	H574T	# |---->Altered Structure_and_dynamics (Pr = 0.26)-------------------------------------------------------|
Pygocentrus_nattereri_nr1d2a	H574T	# | |---->Altered Secondary_structure (Pr = 0.26) |
Pygocentrus_nattereri_nr1d2a	H574T	# | | |
Pygocentrus_nattereri_nr1d2a	H574T	# | |---->Altered Stability_and_conformational_flexibility (Pr = 0.24) |
Pygocentrus_nattereri_nr1d2a	H574T	# | | |---->Altered Conformational_flexibility (Pr = 0.24) |
Pygocentrus_nattereri_nr1d2a	H574T	# | | |
Pygocentrus_nattereri_nr1d2a	H574T	# | |---->Altered Special_structural_signatures (Pr = 0.05) |
Pygocentrus_nattereri_nr1d2a	H574T	# | |---->Altered Signal_peptide (Pr = 0.00) |
Pygocentrus_nattereri_nr1d2a	H574T	# | | |
Pygocentrus_nattereri_nr1d2a	H574T	# | |---->Altered Transmembrane_protein (Pr = 0.05) |
Pygocentrus_nattereri_nr1d2a	H574T	# | |
Pygocentrus_nattereri_nr1d2a	H574T	# |---->Altered Functional_residue (Pr = 0.14) |
Pygocentrus_nattereri_nr1d2a	H574T	# |---->Altered Macromolecular_binding (Pr = 0.12) |
Pygocentrus_nattereri_nr1d2a	H574T	# | |---->Altered Protein_binding (Pr = 0.12) |
Pygocentrus_nattereri_nr1d2a	H574T	# | |---->Altered Disordered_interface (Pr = 0.12) |
Pygocentrus_nattereri_nr1d2a	H574T	# | | |
Pygocentrus_nattereri_nr1d2a	H574T	# | |---->Altered Ordered_interface (Pr = 0.09) |
Pygocentrus_nattereri_nr1d2a	H574T	# | |
Pygocentrus_nattereri_nr1d2a	H574T	# |---->Altered Metal_binding (Pr = 0.02)<---------------------------------------------------------|
Pygocentrus_nattereri_nr1d2a	H574T	# |
Pygocentrus_nattereri_nr1d2a	H574T	# |---->Altered PTM_site (Pr = 0.14)
Pygocentrus_nattereri_nr1d2a	H574T	# |---->Gain of GPI-anchor_amidation at N578 (Pr = 0.03 | P = 0.01)
Pygocentrus_nattereri_nr1d2a	H574T	# |---->Gain of O-linked_glycosylation at H574 (Pr = 0.14 | P = 0.03)
Pygocentrus_nattereri_nr1d2a	Q575P	0.270	Loss of Strand (Pr = 0.27 | P = 0.02); Gain of B-factor (Pr = 0.27 | P = 0.01); Loss of GPI-anchor_amidation at N578 (Pr = 0.03 | P = 0.01)	Altered Motifs (ELME000053:GSK3 phosphorylation recognition site; ELME000136:The Class IV WW domain interaction motif is recognised primarily by the Pin1 phosphorylation-dependent prolyl isomerase.; ELME000159:Proline-Directed Kinase (e.g. MAPK) phosphorylation site in higher eukaryotes.)	Predicted conservation scores
Pygocentrus_nattereri_nr1d2a	Q575P	# Altered Effect (Pr = 0.27)
Pygocentrus_nattereri_nr1d2a	Q575P	# |---->Altered Motifs (ELME000053|ELME000136|ELME000159)
Pygocentrus_nattereri_nr1d2a	Q575P	# |---->Altered Structure_and_dynamics (Pr = 0.27)-------------------------------------------------------|
Pygocentrus_nattereri_nr1d2a	Q575P	# | |---->Altered Secondary_structure (Pr = 0.27) |
Pygocentrus_nattereri_nr1d2a	Q575P	# | | |---->Loss of Strand (Pr = 0.27 | P = 0.02) |
Pygocentrus_nattereri_nr1d2a	Q575P	# | | |
Pygocentrus_nattereri_nr1d2a	Q575P	# | |---->Altered Stability_and_conformational_flexibility (Pr = 0.27) |
Pygocentrus_nattereri_nr1d2a	Q575P	# | | |---->Altered Conformational_flexibility (Pr = 0.27) |
Pygocentrus_nattereri_nr1d2a	Q575P	# | | |---->Gain of B-factor (Pr = 0.27 | P = 0.01) |
Pygocentrus_nattereri_nr1d2a	Q575P	# | | |
Pygocentrus_nattereri_nr1d2a	Q575P	# | |---->Altered Special_structural_signatures (Pr = 0.05) |
Pygocentrus_nattereri_nr1d2a	Q575P	# | |---->Altered Signal_peptide (Pr = 0.00) |
Pygocentrus_nattereri_nr1d2a	Q575P	# | | |
Pygocentrus_nattereri_nr1d2a	Q575P	# | |---->Altered Transmembrane_protein (Pr = 0.05) |
Pygocentrus_nattereri_nr1d2a	Q575P	# | |
Pygocentrus_nattereri_nr1d2a	Q575P	# |---->Altered Functional_residue (Pr = 0.11) |
Pygocentrus_nattereri_nr1d2a	Q575P	# |---->Altered Macromolecular_binding (Pr = 0.11) |
Pygocentrus_nattereri_nr1d2a	Q575P	# | |---->Altered Protein_binding (Pr = 0.11) |
Pygocentrus_nattereri_nr1d2a	Q575P	# | |---->Altered Disordered_interface (Pr = 0.11) |
Pygocentrus_nattereri_nr1d2a	Q575P	# | | |
Pygocentrus_nattereri_nr1d2a	Q575P	# | |---->Altered Ordered_interface (Pr = 0.07) |
Pygocentrus_nattereri_nr1d2a	Q575P	# | |
Pygocentrus_nattereri_nr1d2a	Q575P	# |---->Altered Metal_binding (Pr = 0.03)<---------------------------------------------------------|
Pygocentrus_nattereri_nr1d2a	Q575P	# |
Pygocentrus_nattereri_nr1d2a	Q575P	# |---->Altered PTM_site (Pr = 0.10)
Pygocentrus_nattereri_nr1d2a	Q575P	# |---->Loss of GPI-anchor_amidation at N578 (Pr = 0.03 | P = 0.01)
Pygocentrus_nattereri_nr1d2a	S576G	0.069	Gain of B-factor (Pr = 0.25 | P = 0.03); Loss of GPI-anchor_amidation at N578 (Pr = 0.03 | P = 0.01)	Altered Motifs (ELME000053:GSK3 phosphorylation recognition site; ELME000063:CK1 phosphorylation site; ELME000136:The Class IV WW domain interaction motif is recognised primarily by the Pin1 phosphorylation-dependent prolyl isomerase.; ELME000159:Proline-Directed Kinase (e.g. MAPK) phosphorylation site in higher eukaryotes.; ELME000202:(ST)Q motif which is phosphorylated by PIKK family members.)	Predicted conservation scores
Pygocentrus_nattereri_nr1d2a	S576G	# Altered Effect (Pr = 0.25)
Pygocentrus_nattereri_nr1d2a	S576G	# |---->Altered Motifs (ELME000053|ELME000063|ELME000136|ELME000159|ELME000202)
Pygocentrus_nattereri_nr1d2a	S576G	# |---->Altered Structure_and_dynamics (Pr = 0.25)-------------------------------------------------------|
Pygocentrus_nattereri_nr1d2a	S576G	# | |---->Altered Secondary_structure (Pr = 0.25) |
Pygocentrus_nattereri_nr1d2a	S576G	# | | |
Pygocentrus_nattereri_nr1d2a	S576G	# | |---->Altered Stability_and_conformational_flexibility (Pr = 0.25) |
Pygocentrus_nattereri_nr1d2a	S576G	# | | |---->Altered Conformational_flexibility (Pr = 0.25) |
Pygocentrus_nattereri_nr1d2a	S576G	# | | |---->Gain of B-factor (Pr = 0.25 | P = 0.03) |
Pygocentrus_nattereri_nr1d2a	S576G	# | | |
Pygocentrus_nattereri_nr1d2a	S576G	# | |---->Altered Special_structural_signatures (Pr = 0.05) |
Pygocentrus_nattereri_nr1d2a	S576G	# | |---->Altered Signal_peptide (Pr = 0.00) |
Pygocentrus_nattereri_nr1d2a	S576G	# | | |
Pygocentrus_nattereri_nr1d2a	S576G	# | |---->Altered Transmembrane_protein (Pr = 0.05) |
Pygocentrus_nattereri_nr1d2a	S576G	# | |
Pygocentrus_nattereri_nr1d2a	S576G	# |---->Altered Functional_residue (Pr = 0.10) |
Pygocentrus_nattereri_nr1d2a	S576G	# |---->Altered Macromolecular_binding (Pr = 0.09) |
Pygocentrus_nattereri_nr1d2a	S576G	# | |---->Altered Protein_binding (Pr = 0.09) |
Pygocentrus_nattereri_nr1d2a	S576G	# | |---->Altered Disordered_interface (Pr = 0.09) |
Pygocentrus_nattereri_nr1d2a	S576G	# | | |
Pygocentrus_nattereri_nr1d2a	S576G	# | |---->Altered Ordered_interface (Pr = 0.07) |
Pygocentrus_nattereri_nr1d2a	S576G	# | |
Pygocentrus_nattereri_nr1d2a	S576G	# |---->Altered Metal_binding (Pr = 0.03)<---------------------------------------------------------|
Pygocentrus_nattereri_nr1d2a	S576G	# |
Pygocentrus_nattereri_nr1d2a	S576G	# |---->Altered PTM_site (Pr = 0.10)
Pygocentrus_nattereri_nr1d2a	S576G	# |---->Loss of GPI-anchor_amidation at N578 (Pr = 0.03 | P = 0.01)
Pygocentrus_nattereri_nr1d2a	P577E	0.114	Loss of GPI-anchor_amidation at N578 (Pr = 0.03 | P = 0.01)	Altered Motifs (ELME000063:CK1 phosphorylation site; ELME000136:The Class IV WW domain interaction motif is recognised primarily by the Pin1 phosphorylation-dependent prolyl isomerase.; ELME000159:Proline-Directed Kinase (e.g. MAPK) phosphorylation site in higher eukaryotes.; ELME000202:(ST)Q motif which is phosphorylated by PIKK family members.)	Predicted conservation scores
Pygocentrus_nattereri_nr1d2a	P577E	# Altered Effect (Pr = 0.25)
Pygocentrus_nattereri_nr1d2a	P577E	# |---->Altered Motifs (ELME000063|ELME000136|ELME000159|ELME000202)
Pygocentrus_nattereri_nr1d2a	P577E	# |---->Altered Structure_and_dynamics (Pr = 0.25)-------------------------------------------------------|
Pygocentrus_nattereri_nr1d2a	P577E	# | |---->Altered Secondary_structure (Pr = 0.25) |
Pygocentrus_nattereri_nr1d2a	P577E	# | | |
Pygocentrus_nattereri_nr1d2a	P577E	# | |---->Altered Stability_and_conformational_flexibility (Pr = 0.25) |
Pygocentrus_nattereri_nr1d2a	P577E	# | | |---->Altered Conformational_flexibility (Pr = 0.25) |
Pygocentrus_nattereri_nr1d2a	P577E	# | | |
Pygocentrus_nattereri_nr1d2a	P577E	# | |---->Altered Special_structural_signatures (Pr = 0.06) |
Pygocentrus_nattereri_nr1d2a	P577E	# | |---->Altered Signal_peptide (Pr = 0.00) |
Pygocentrus_nattereri_nr1d2a	P577E	# | | |
Pygocentrus_nattereri_nr1d2a	P577E	# | |---->Altered Transmembrane_protein (Pr = 0.06) |
Pygocentrus_nattereri_nr1d2a	P577E	# | |
Pygocentrus_nattereri_nr1d2a	P577E	# |---->Altered Functional_residue (Pr = 0.10) |
Pygocentrus_nattereri_nr1d2a	P577E	# |---->Altered Macromolecular_binding (Pr = 0.07) |
Pygocentrus_nattereri_nr1d2a	P577E	# | |---->Altered Protein_binding (Pr = 0.07) |
Pygocentrus_nattereri_nr1d2a	P577E	# | |---->Altered Disordered_interface (Pr = 0.05) |
Pygocentrus_nattereri_nr1d2a	P577E	# | | |
Pygocentrus_nattereri_nr1d2a	P577E	# | |---->Altered Ordered_interface (Pr = 0.07) |
Pygocentrus_nattereri_nr1d2a	P577E	# | |
Pygocentrus_nattereri_nr1d2a	P577E	# |---->Altered Metal_binding (Pr = 0.02)<---------------------------------------------------------|
Pygocentrus_nattereri_nr1d2a	P577E	# |
Pygocentrus_nattereri_nr1d2a	P577E	# |---->Altered PTM_site (Pr = 0.10)
Pygocentrus_nattereri_nr1d2a	P577E	# |---->Loss of GPI-anchor_amidation at N578 (Pr = 0.03 | P = 0.01)
Pygocentrus_nattereri_nr1d2a	T622I	0.179		Altered Motifs (ELME000053:GSK3 phosphorylation recognition site; ELME000062:Secondary preference for PKA-type AGC kinase phosphorylation.)	Predicted conservation scores
Pygocentrus_nattereri_nr1d2a	T622I	# Altered Effect (Pr = 0.26)
Pygocentrus_nattereri_nr1d2a	T622I	# |---->Altered Motifs (ELME000053|ELME000062)
Pygocentrus_nattereri_nr1d2a	T622I	# |---->Altered Structure_and_dynamics (Pr = 0.26)-------------------------------------------------------|
Pygocentrus_nattereri_nr1d2a	T622I	# | |---->Altered Secondary_structure (Pr = 0.26) |
Pygocentrus_nattereri_nr1d2a	T622I	# | | |
Pygocentrus_nattereri_nr1d2a	T622I	# | |---->Altered Stability_and_conformational_flexibility (Pr = 0.20) |
Pygocentrus_nattereri_nr1d2a	T622I	# | | |---->Altered Conformational_flexibility (Pr = 0.20) |
Pygocentrus_nattereri_nr1d2a	T622I	# | | |
Pygocentrus_nattereri_nr1d2a	T622I	# | |---->Altered Special_structural_signatures (Pr = 0.03) |
Pygocentrus_nattereri_nr1d2a	T622I	# | |---->Altered Signal_peptide (Pr = 0.00) |
Pygocentrus_nattereri_nr1d2a	T622I	# | | |
Pygocentrus_nattereri_nr1d2a	T622I	# | |---->Altered Transmembrane_protein (Pr = 0.03) |
Pygocentrus_nattereri_nr1d2a	T622I	# | |
Pygocentrus_nattereri_nr1d2a	T622I	# |---->Altered Functional_residue (Pr = 0.18) |
Pygocentrus_nattereri_nr1d2a	T622I	# |---->Altered Macromolecular_binding (Pr = 0.18) |
Pygocentrus_nattereri_nr1d2a	T622I	# | |---->Altered Protein_binding (Pr = 0.18) |
Pygocentrus_nattereri_nr1d2a	T622I	# | |---->Altered Disordered_interface (Pr = 0.18) |
Pygocentrus_nattereri_nr1d2a	T622I	# | | |
Pygocentrus_nattereri_nr1d2a	T622I	# | |---->Altered Ordered_interface (Pr = 0.05) |
Pygocentrus_nattereri_nr1d2a	T622I	# | |
Pygocentrus_nattereri_nr1d2a	T622I	# |---->Altered Metal_binding (Pr = 0.04)<---------------------------------------------------------|
Pygocentrus_nattereri_nr1d2a	T622I	# |
Pygocentrus_nattereri_nr1d2a	T622I	# |---->Altered PTM_site (Pr = 0.11)
Pygocentrus_nattereri_nr1d2a	S623T	0.152		Altered Motifs (ELME000053:GSK3 phosphorylation recognition site; ELME000062:Secondary preference for PKA-type AGC kinase phosphorylation.)	Predicted conservation scores
Pygocentrus_nattereri_nr1d2a	S623T	# Altered Effect (Pr = 0.25)
Pygocentrus_nattereri_nr1d2a	S623T	# |---->Altered Motifs (ELME000053|ELME000062)
Pygocentrus_nattereri_nr1d2a	S623T	# |---->Altered Structure_and_dynamics (Pr = 0.25)-------------------------------------------------------|
Pygocentrus_nattereri_nr1d2a	S623T	# | |---->Altered Secondary_structure (Pr = 0.25) |
Pygocentrus_nattereri_nr1d2a	S623T	# | | |
Pygocentrus_nattereri_nr1d2a	S623T	# | |---->Altered Stability_and_conformational_flexibility (Pr = 0.19) |
Pygocentrus_nattereri_nr1d2a	S623T	# | | |---->Altered Conformational_flexibility (Pr = 0.19) |
Pygocentrus_nattereri_nr1d2a	S623T	# | | |
Pygocentrus_nattereri_nr1d2a	S623T	# | |---->Altered Special_structural_signatures (Pr = 0.03) |
Pygocentrus_nattereri_nr1d2a	S623T	# | |---->Altered Signal_peptide (Pr = 0.00) |
Pygocentrus_nattereri_nr1d2a	S623T	# | | |
Pygocentrus_nattereri_nr1d2a	S623T	# | |---->Altered Transmembrane_protein (Pr = 0.03) |
Pygocentrus_nattereri_nr1d2a	S623T	# | |
Pygocentrus_nattereri_nr1d2a	S623T	# |---->Altered Functional_residue (Pr = 0.11) |
Pygocentrus_nattereri_nr1d2a	S623T	# |---->Altered Macromolecular_binding (Pr = 0.10) |
Pygocentrus_nattereri_nr1d2a	S623T	# | |---->Altered Protein_binding (Pr = 0.10) |
Pygocentrus_nattereri_nr1d2a	S623T	# | |---->Altered Disordered_interface (Pr = 0.10) |
Pygocentrus_nattereri_nr1d2a	S623T	# | | |
Pygocentrus_nattereri_nr1d2a	S623T	# | |---->Altered Ordered_interface (Pr = 0.05) |
Pygocentrus_nattereri_nr1d2a	S623T	# | |
Pygocentrus_nattereri_nr1d2a	S623T	# |---->Altered Metal_binding (Pr = 0.04)<---------------------------------------------------------|
Pygocentrus_nattereri_nr1d2a	S623T	# |
Pygocentrus_nattereri_nr1d2a	S623T	# |---->Altered PTM_site (Pr = 0.11)
Pygocentrus_nattereri_nr1d2a	H626Y	0.162		Altered Motifs (ELME000053:GSK3 phosphorylation recognition site)	Predicted conservation scores
Pygocentrus_nattereri_nr1d2a	H626Y	# Altered Effect (Pr = 0.26)
Pygocentrus_nattereri_nr1d2a	H626Y	# |---->Altered Motifs (ELME000053)
Pygocentrus_nattereri_nr1d2a	H626Y	# |---->Altered Structure_and_dynamics (Pr = 0.25)-------------------------------------------------------|
Pygocentrus_nattereri_nr1d2a	H626Y	# | |---->Altered Secondary_structure (Pr = 0.25) |
Pygocentrus_nattereri_nr1d2a	H626Y	# | | |
Pygocentrus_nattereri_nr1d2a	H626Y	# | |---->Altered Stability_and_conformational_flexibility (Pr = 0.19) |
Pygocentrus_nattereri_nr1d2a	H626Y	# | | |---->Altered Conformational_flexibility (Pr = 0.19) |
Pygocentrus_nattereri_nr1d2a	H626Y	# | | |
Pygocentrus_nattereri_nr1d2a	H626Y	# | |---->Altered Special_structural_signatures (Pr = 0.04) |
Pygocentrus_nattereri_nr1d2a	H626Y	# | |---->Altered Signal_peptide (Pr = 0.00) |
Pygocentrus_nattereri_nr1d2a	H626Y	# | | |
Pygocentrus_nattereri_nr1d2a	H626Y	# | |---->Altered Transmembrane_protein (Pr = 0.04) |
Pygocentrus_nattereri_nr1d2a	H626Y	# | |
Pygocentrus_nattereri_nr1d2a	H626Y	# |---->Altered Functional_residue (Pr = 0.26) |
Pygocentrus_nattereri_nr1d2a	H626Y	# |---->Altered Macromolecular_binding (Pr = 0.26) |
Pygocentrus_nattereri_nr1d2a	H626Y	# | |---->Altered Protein_binding (Pr = 0.26) |
Pygocentrus_nattereri_nr1d2a	H626Y	# | |---->Altered Disordered_interface (Pr = 0.26) |
Pygocentrus_nattereri_nr1d2a	H626Y	# | | |
Pygocentrus_nattereri_nr1d2a	H626Y	# | |---->Altered Ordered_interface (Pr = 0.13) |
Pygocentrus_nattereri_nr1d2a	H626Y	# | |
Pygocentrus_nattereri_nr1d2a	H626Y	# |---->Altered Metal_binding (Pr = 0.04)<---------------------------------------------------------|
Pygocentrus_nattereri_nr1d2a	H626Y	# |
Pygocentrus_nattereri_nr1d2a	H626Y	# |---->Altered PTM_site (Pr = 0.10)
Pygocentrus_nattereri_nr1d2a	A629T	0.099		Altered Motifs (ELME000085:Glycosaminoglycan attachment site)	Predicted conservation scores
Pygocentrus_nattereri_nr1d2a	A629T	# Altered Effect (Pr = 0.25)
Pygocentrus_nattereri_nr1d2a	A629T	# |---->Altered Motifs (ELME000085)
Pygocentrus_nattereri_nr1d2a	A629T	# |---->Altered Structure_and_dynamics (Pr = 0.25)-------------------------------------------------------|
Pygocentrus_nattereri_nr1d2a	A629T	# | |---->Altered Secondary_structure (Pr = 0.25) |
Pygocentrus_nattereri_nr1d2a	A629T	# | | |
Pygocentrus_nattereri_nr1d2a	A629T	# | |---->Altered Stability_and_conformational_flexibility (Pr = 0.18) |
Pygocentrus_nattereri_nr1d2a	A629T	# | | |---->Altered Conformational_flexibility (Pr = 0.18) |
Pygocentrus_nattereri_nr1d2a	A629T	# | | |
Pygocentrus_nattereri_nr1d2a	A629T	# | |---->Altered Special_structural_signatures (Pr = 0.04) |
Pygocentrus_nattereri_nr1d2a	A629T	# | |---->Altered Signal_peptide (Pr = 0.00) |
Pygocentrus_nattereri_nr1d2a	A629T	# | | |
Pygocentrus_nattereri_nr1d2a	A629T	# | |---->Altered Transmembrane_protein (Pr = 0.04) |
Pygocentrus_nattereri_nr1d2a	A629T	# | |
Pygocentrus_nattereri_nr1d2a	A629T	# |---->Altered Functional_residue (Pr = 0.17) |
Pygocentrus_nattereri_nr1d2a	A629T	# |---->Altered Macromolecular_binding (Pr = 0.17) |
Pygocentrus_nattereri_nr1d2a	A629T	# | |---->Altered Protein_binding (Pr = 0.17) |
Pygocentrus_nattereri_nr1d2a	A629T	# | |---->Altered Disordered_interface (Pr = 0.17) |
Pygocentrus_nattereri_nr1d2a	A629T	# | | |
Pygocentrus_nattereri_nr1d2a	A629T	# | |---->Altered Ordered_interface (Pr = 0.05) |
Pygocentrus_nattereri_nr1d2a	A629T	# | |
Pygocentrus_nattereri_nr1d2a	A629T	# |---->Altered Metal_binding (Pr = 0.04)<---------------------------------------------------------|
Pygocentrus_nattereri_nr1d2a	A629T	# |
Pygocentrus_nattereri_nr1d2a	A629T	# |---->Altered PTM_site (Pr = 0.05)
Pygocentrus_nattereri_nr1d2a	P641A	0.089	Loss of B-factor (Pr = 0.28 | P = 0.02)	Altered Motifs (None)	Predicted conservation scores
Pygocentrus_nattereri_nr1d2a	P641A	# Altered Effect (Pr = 0.28)
Pygocentrus_nattereri_nr1d2a	P641A	# |---->Altered Motifs (None)
Pygocentrus_nattereri_nr1d2a	P641A	# |---->Altered Structure_and_dynamics (Pr = 0.28)-------------------------------------------------------|
Pygocentrus_nattereri_nr1d2a	P641A	# | |---->Altered Secondary_structure (Pr = 0.26) |
Pygocentrus_nattereri_nr1d2a	P641A	# | | |
Pygocentrus_nattereri_nr1d2a	P641A	# | |---->Altered Stability_and_conformational_flexibility (Pr = 0.28) |
Pygocentrus_nattereri_nr1d2a	P641A	# | | |---->Altered Conformational_flexibility (Pr = 0.28) |
Pygocentrus_nattereri_nr1d2a	P641A	# | | |---->Loss of B-factor (Pr = 0.28 | P = 0.02) |
Pygocentrus_nattereri_nr1d2a	P641A	# | | |
Pygocentrus_nattereri_nr1d2a	P641A	# | |---->Altered Special_structural_signatures (Pr = 0.03) |
Pygocentrus_nattereri_nr1d2a	P641A	# | |---->Altered Signal_peptide (Pr = 0.00) |
Pygocentrus_nattereri_nr1d2a	P641A	# | | |
Pygocentrus_nattereri_nr1d2a	P641A	# | |---->Altered Transmembrane_protein (Pr = 0.03) |
Pygocentrus_nattereri_nr1d2a	P641A	# | |
Pygocentrus_nattereri_nr1d2a	P641A	# |---->Altered Functional_residue (Pr = 0.10) |
Pygocentrus_nattereri_nr1d2a	P641A	# |---->Altered Macromolecular_binding (Pr = 0.10) |
Pygocentrus_nattereri_nr1d2a	P641A	# | |---->Altered Protein_binding (Pr = 0.10) |
Pygocentrus_nattereri_nr1d2a	P641A	# | |---->Altered Disordered_interface (Pr = 0.10) |
Pygocentrus_nattereri_nr1d2a	P641A	# | | |
Pygocentrus_nattereri_nr1d2a	P641A	# | |---->Altered Ordered_interface (Pr = 0.03) |
Pygocentrus_nattereri_nr1d2a	P641A	# | |
Pygocentrus_nattereri_nr1d2a	P641A	# |---->Altered Metal_binding (Pr = 0.01)<---------------------------------------------------------|
Pygocentrus_nattereri_nr1d2a	P641A	# |
Pygocentrus_nattereri_nr1d2a	P641A	# |---->Altered PTM_site (Pr = 0.09)
Pygocentrus_nattereri_nr1d2a	P642Q	0.105	Loss of B-factor (Pr = 0.26 | P = 0.05)	Altered Motifs (ELME000053:GSK3 phosphorylation recognition site; ELME000239:The USP7 NTD domain binding motif variant based on the MDM2 and P53 interactions.)	Predicted conservation scores
Pygocentrus_nattereri_nr1d2a	P642Q	# Altered Effect (Pr = 0.26)
Pygocentrus_nattereri_nr1d2a	P642Q	# |---->Altered Motifs (ELME000053|ELME000239)
Pygocentrus_nattereri_nr1d2a	P642Q	# |---->Altered Structure_and_dynamics (Pr = 0.26)-------------------------------------------------------|
Pygocentrus_nattereri_nr1d2a	P642Q	# | |---->Altered Secondary_structure (Pr = 0.25) |
Pygocentrus_nattereri_nr1d2a	P642Q	# | | |
Pygocentrus_nattereri_nr1d2a	P642Q	# | |---->Altered Stability_and_conformational_flexibility (Pr = 0.26) |
Pygocentrus_nattereri_nr1d2a	P642Q	# | | |---->Altered Conformational_flexibility (Pr = 0.26) |
Pygocentrus_nattereri_nr1d2a	P642Q	# | | |---->Loss of B-factor (Pr = 0.26 | P = 0.05) |
Pygocentrus_nattereri_nr1d2a	P642Q	# | | |
Pygocentrus_nattereri_nr1d2a	P642Q	# | |---->Altered Special_structural_signatures (Pr = 0.03) |
Pygocentrus_nattereri_nr1d2a	P642Q	# | |---->Altered Signal_peptide (Pr = 0.00) |
Pygocentrus_nattereri_nr1d2a	P642Q	# | | |
Pygocentrus_nattereri_nr1d2a	P642Q	# | |---->Altered Transmembrane_protein (Pr = 0.03) |
Pygocentrus_nattereri_nr1d2a	P642Q	# | |
Pygocentrus_nattereri_nr1d2a	P642Q	# |---->Altered Functional_residue (Pr = 0.10) |
Pygocentrus_nattereri_nr1d2a	P642Q	# |---->Altered Macromolecular_binding (Pr = 0.10) |
Pygocentrus_nattereri_nr1d2a	P642Q	# | |---->Altered Protein_binding (Pr = 0.10) |
Pygocentrus_nattereri_nr1d2a	P642Q	# | |---->Altered Disordered_interface (Pr = 0.10) |
Pygocentrus_nattereri_nr1d2a	P642Q	# | | |
Pygocentrus_nattereri_nr1d2a	P642Q	# | |---->Altered Ordered_interface (Pr = 0.03) |
Pygocentrus_nattereri_nr1d2a	P642Q	# | |
Pygocentrus_nattereri_nr1d2a	P642Q	# |---->Altered Metal_binding (Pr = 0.01)<---------------------------------------------------------|
Pygocentrus_nattereri_nr1d2a	P642Q	# |
Pygocentrus_nattereri_nr1d2a	P642Q	# |---->Altered PTM_site (Pr = 0.10)
Pygocentrus_nattereri_nr1d2a	D654V	0.443	Loss of Intrinsic_disorder (Pr = 0.36 | P = 0.04); Loss of Phosphorylation at Y658 (Pr = 0.31 | P = 0.02); Loss of Sulfation at Y658 (Pr = 0.01 | P = 0.04)	Altered Motifs (ELME000085:Glycosaminoglycan attachment site; ELME000147:Site phosphorylated by the Polo-like kinase.)	Predicted conservation scores
Pygocentrus_nattereri_nr1d2a	D654V	# Altered Effect (Pr = 0.36)
Pygocentrus_nattereri_nr1d2a	D654V	# |---->Altered Motifs (ELME000085|ELME000147)
Pygocentrus_nattereri_nr1d2a	D654V	# |---->Altered Structure_and_dynamics (Pr = 0.36)-------------------------------------------------------|
Pygocentrus_nattereri_nr1d2a	D654V	# | |---->Altered Secondary_structure (Pr = 0.25) |
Pygocentrus_nattereri_nr1d2a	D654V	# | | |
Pygocentrus_nattereri_nr1d2a	D654V	# | |---->Altered Stability_and_conformational_flexibility (Pr = 0.36) |
Pygocentrus_nattereri_nr1d2a	D654V	# | | |---->Altered Conformational_flexibility (Pr = 0.36) |
Pygocentrus_nattereri_nr1d2a	D654V	# | | |---->Loss of Intrinsic_disorder (Pr = 0.36 | P = 0.04) |
Pygocentrus_nattereri_nr1d2a	D654V	# | | |
Pygocentrus_nattereri_nr1d2a	D654V	# | |---->Altered Special_structural_signatures (Pr = 0.03) |
Pygocentrus_nattereri_nr1d2a	D654V	# | |---->Altered Signal_peptide (Pr = 0.00) |
Pygocentrus_nattereri_nr1d2a	D654V	# | | |
Pygocentrus_nattereri_nr1d2a	D654V	# | |---->Altered Transmembrane_protein (Pr = 0.03) |
Pygocentrus_nattereri_nr1d2a	D654V	# | |
Pygocentrus_nattereri_nr1d2a	D654V	# |---->Altered Functional_residue (Pr = 0.31) |
Pygocentrus_nattereri_nr1d2a	D654V	# |---->Altered Macromolecular_binding (Pr = 0.23) |
Pygocentrus_nattereri_nr1d2a	D654V	# | |---->Altered Protein_binding (Pr = 0.23) |
Pygocentrus_nattereri_nr1d2a	D654V	# | |---->Altered Disordered_interface (Pr = 0.23) |
Pygocentrus_nattereri_nr1d2a	D654V	# | | |
Pygocentrus_nattereri_nr1d2a	D654V	# | |---->Altered Ordered_interface (Pr = 0.12) |
Pygocentrus_nattereri_nr1d2a	D654V	# | |
Pygocentrus_nattereri_nr1d2a	D654V	# |---->Altered Metal_binding (Pr = 0.02)<---------------------------------------------------------|
Pygocentrus_nattereri_nr1d2a	D654V	# |
Pygocentrus_nattereri_nr1d2a	D654V	# |---->Altered PTM_site (Pr = 0.31)
Pygocentrus_nattereri_nr1d2a	D654V	# |---->Loss of Phosphorylation at Y658 (Pr = 0.31 | P = 0.02)
Pygocentrus_nattereri_nr1d2a	D654V	# |---->Loss of Sulfation at Y658 (Pr = 0.01 | P = 0.04)
Pygocentrus_nattereri_nr1d2a	S656A	0.098	Loss of Phosphorylation at Y658 (Pr = 0.26 | P = 0.03); Loss of Sulfation at Y658 (Pr = 0.01 | P = 0.04)	Altered Motifs (ELME000085:Glycosaminoglycan attachment site; ELME000147:Site phosphorylated by the Polo-like kinase.)	Predicted conservation scores
Pygocentrus_nattereri_nr1d2a	S656A	# Altered Effect (Pr = 0.34)
Pygocentrus_nattereri_nr1d2a	S656A	# |---->Altered Motifs (ELME000085|ELME000147)
Pygocentrus_nattereri_nr1d2a	S656A	# |---->Altered Structure_and_dynamics (Pr = 0.34)-------------------------------------------------------|
Pygocentrus_nattereri_nr1d2a	S656A	# | |---->Altered Secondary_structure (Pr = 0.24) |
Pygocentrus_nattereri_nr1d2a	S656A	# | | |
Pygocentrus_nattereri_nr1d2a	S656A	# | |---->Altered Stability_and_conformational_flexibility (Pr = 0.34) |
Pygocentrus_nattereri_nr1d2a	S656A	# | | |---->Altered Conformational_flexibility (Pr = 0.34) |
Pygocentrus_nattereri_nr1d2a	S656A	# | | |
Pygocentrus_nattereri_nr1d2a	S656A	# | |---->Altered Special_structural_signatures (Pr = 0.02) |
Pygocentrus_nattereri_nr1d2a	S656A	# | |---->Altered Signal_peptide (Pr = 0.00) |
Pygocentrus_nattereri_nr1d2a	S656A	# | | |
Pygocentrus_nattereri_nr1d2a	S656A	# | |---->Altered Transmembrane_protein (Pr = 0.02) |
Pygocentrus_nattereri_nr1d2a	S656A	# | |
Pygocentrus_nattereri_nr1d2a	S656A	# |---->Altered Functional_residue (Pr = 0.26) |
Pygocentrus_nattereri_nr1d2a	S656A	# |---->Altered Macromolecular_binding (Pr = 0.22) |
Pygocentrus_nattereri_nr1d2a	S656A	# | |---->Altered Protein_binding (Pr = 0.22) |
Pygocentrus_nattereri_nr1d2a	S656A	# | |---->Altered Disordered_interface (Pr = 0.22) |
Pygocentrus_nattereri_nr1d2a	S656A	# | | |
Pygocentrus_nattereri_nr1d2a	S656A	# | |---->Altered Ordered_interface (Pr = 0.17) |
Pygocentrus_nattereri_nr1d2a	S656A	# | |
Pygocentrus_nattereri_nr1d2a	S656A	# |---->Altered Metal_binding (Pr = 0.02)<---------------------------------------------------------|
Pygocentrus_nattereri_nr1d2a	S656A	# |
Pygocentrus_nattereri_nr1d2a	S656A	# |---->Altered PTM_site (Pr = 0.26)
Pygocentrus_nattereri_nr1d2a	S656A	# |---->Loss of Phosphorylation at Y658 (Pr = 0.26 | P = 0.03)
Pygocentrus_nattereri_nr1d2a	S656A	# |---->Loss of Sulfation at Y658 (Pr = 0.01 | P = 0.04)
Pygocentrus_nattereri_nr1d2a	A657T	0.083	Gain of Phosphorylation at Y658 (Pr = 0.26 | P = 0.03); Loss of Sulfation at Y658 (Pr = 0.01 | P = 0.04); Gain of N-linked_glycosylation at N655 (Pr = 0.01 | P = 0.04)	Altered Motifs (ELME000053:GSK3 phosphorylation recognition site; ELME000070:Generic motif for N-glycosylation. It was shown that Trp - Asp - and Glu are uncommon before the Ser/Thr position (PMID-8626433). Efficient glycosylation usually occurs when ~60 residues or more separate the glycosylation acceptor site from the C-terminus.; ELME000085:Glycosaminoglycan attachment site; ELME000147:Site phosphorylated by the Polo-like kinase.; PS00001:N-glycosylation site)	Predicted conservation scores
Pygocentrus_nattereri_nr1d2a	A657T	# Altered Effect (Pr = 0.26)
Pygocentrus_nattereri_nr1d2a	A657T	# |---->Altered Motifs (ELME000053|ELME000070|ELME000085|ELME000147|PS00001)
Pygocentrus_nattereri_nr1d2a	A657T	# |---->Altered Structure_and_dynamics (Pr = 0.25)-------------------------------------------------------|
Pygocentrus_nattereri_nr1d2a	A657T	# | |---->Altered Secondary_structure (Pr = 0.25) |
Pygocentrus_nattereri_nr1d2a	A657T	# | | |
Pygocentrus_nattereri_nr1d2a	A657T	# | |---->Altered Stability_and_conformational_flexibility (Pr = 0.25) |
Pygocentrus_nattereri_nr1d2a	A657T	# | | |---->Altered Conformational_flexibility (Pr = 0.25) |
Pygocentrus_nattereri_nr1d2a	A657T	# | | |
Pygocentrus_nattereri_nr1d2a	A657T	# | |---->Altered Special_structural_signatures (Pr = 0.02) |
Pygocentrus_nattereri_nr1d2a	A657T	# | |---->Altered Signal_peptide (Pr = 0.00) |
Pygocentrus_nattereri_nr1d2a	A657T	# | | |
Pygocentrus_nattereri_nr1d2a	A657T	# | |---->Altered Transmembrane_protein (Pr = 0.02) |
Pygocentrus_nattereri_nr1d2a	A657T	# | |
Pygocentrus_nattereri_nr1d2a	A657T	# |---->Altered Functional_residue (Pr = 0.26) |
Pygocentrus_nattereri_nr1d2a	A657T	# |---->Altered Macromolecular_binding (Pr = 0.23) |
Pygocentrus_nattereri_nr1d2a	A657T	# | |---->Altered Protein_binding (Pr = 0.23) |
Pygocentrus_nattereri_nr1d2a	A657T	# | |---->Altered Disordered_interface (Pr = 0.23) |
Pygocentrus_nattereri_nr1d2a	A657T	# | | |
Pygocentrus_nattereri_nr1d2a	A657T	# | |---->Altered Ordered_interface (Pr = 0.15) |
Pygocentrus_nattereri_nr1d2a	A657T	# | |
Pygocentrus_nattereri_nr1d2a	A657T	# |---->Altered Metal_binding (Pr = 0.02)<---------------------------------------------------------|
Pygocentrus_nattereri_nr1d2a	A657T	# |
Pygocentrus_nattereri_nr1d2a	A657T	# |---->Altered PTM_site (Pr = 0.26)
Pygocentrus_nattereri_nr1d2a	A657T	# |---->Gain of N-linked_glycosylation at N655 (Pr = 0.01 | P = 0.04)
Pygocentrus_nattereri_nr1d2a	A657T	# |---->Gain of Phosphorylation at Y658 (Pr = 0.26 | P = 0.03)
Pygocentrus_nattereri_nr1d2a	A657T	# |---->Loss of Sulfation at Y658 (Pr = 0.01 | P = 0.04)
Pygocentrus_nattereri_nr1d2a	Q660H	0.153	Loss of Phosphorylation at Y658 (Pr = 0.31 | P = 0.02); Gain of Sulfation at Y658 (Pr = 0.02 | P = 0.04)	Altered Motifs (ELME000182:STAT5 Src Homology 2 (SH2) domain binding motif.)	Predicted conservation scores
Pygocentrus_nattereri_nr1d2a	Q660H	# Altered Effect (Pr = 0.31)
Pygocentrus_nattereri_nr1d2a	Q660H	# |---->Altered Motifs (ELME000182)
Pygocentrus_nattereri_nr1d2a	Q660H	# |---->Altered Structure_and_dynamics (Pr = 0.27)-------------------------------------------------------|
Pygocentrus_nattereri_nr1d2a	Q660H	# | |---->Altered Secondary_structure (Pr = 0.26) |
Pygocentrus_nattereri_nr1d2a	Q660H	# | | |
Pygocentrus_nattereri_nr1d2a	Q660H	# | |---->Altered Stability_and_conformational_flexibility (Pr = 0.27) |
Pygocentrus_nattereri_nr1d2a	Q660H	# | | |---->Altered Conformational_flexibility (Pr = 0.27) |
Pygocentrus_nattereri_nr1d2a	Q660H	# | | |
Pygocentrus_nattereri_nr1d2a	Q660H	# | |---->Altered Special_structural_signatures (Pr = 0.02) |
Pygocentrus_nattereri_nr1d2a	Q660H	# | |---->Altered Signal_peptide (Pr = 0.00) |
Pygocentrus_nattereri_nr1d2a	Q660H	# | | |
Pygocentrus_nattereri_nr1d2a	Q660H	# | |---->Altered Transmembrane_protein (Pr = 0.02) |
Pygocentrus_nattereri_nr1d2a	Q660H	# | |
Pygocentrus_nattereri_nr1d2a	Q660H	# |---->Altered Functional_residue (Pr = 0.31) |
Pygocentrus_nattereri_nr1d2a	Q660H	# |---->Altered Macromolecular_binding (Pr = 0.22) |
Pygocentrus_nattereri_nr1d2a	Q660H	# | |---->Altered Protein_binding (Pr = 0.22) |
Pygocentrus_nattereri_nr1d2a	Q660H	# | |---->Altered Disordered_interface (Pr = 0.22) |
Pygocentrus_nattereri_nr1d2a	Q660H	# | | |
Pygocentrus_nattereri_nr1d2a	Q660H	# | |---->Altered Ordered_interface (Pr = 0.15) |
Pygocentrus_nattereri_nr1d2a	Q660H	# | |
Pygocentrus_nattereri_nr1d2a	Q660H	# |---->Altered Metal_binding (Pr = 0.03)<---------------------------------------------------------|
Pygocentrus_nattereri_nr1d2a	Q660H	# |
Pygocentrus_nattereri_nr1d2a	Q660H	# |---->Altered PTM_site (Pr = 0.31)
Pygocentrus_nattereri_nr1d2a	Q660H	# |---->Loss of Phosphorylation at Y658 (Pr = 0.31 | P = 0.02)
Pygocentrus_nattereri_nr1d2a	Q660H	# |---->Gain of Sulfation at Y658 (Pr = 0.02 | P = 0.04)
Pygocentrus_nattereri_nr1d2a	A671G	0.180	Altered Stability (Pr = 0.16 | P = 0.02)	Altered Motifs (None)	Predicted conservation scores
Pygocentrus_nattereri_nr1d2a	A671G	# Altered Effect (Pr = 0.27)
Pygocentrus_nattereri_nr1d2a	A671G	# |---->Altered Motifs (None)
Pygocentrus_nattereri_nr1d2a	A671G	# |---->Altered Structure_and_dynamics (Pr = 0.27)-------------------------------------------------------|
Pygocentrus_nattereri_nr1d2a	A671G	# | |---->Altered Secondary_structure (Pr = 0.27) |
Pygocentrus_nattereri_nr1d2a	A671G	# | | |
Pygocentrus_nattereri_nr1d2a	A671G	# | |---->Altered Stability_and_conformational_flexibility (Pr = 0.27) |
Pygocentrus_nattereri_nr1d2a	A671G	# | | |---->Altered Stability (Pr = 0.16 | P = 0.02) |
Pygocentrus_nattereri_nr1d2a	A671G	# | | |---->Altered Conformational_flexibility (Pr = 0.27) |
Pygocentrus_nattereri_nr1d2a	A671G	# | | |
Pygocentrus_nattereri_nr1d2a	A671G	# | |---->Altered Special_structural_signatures (Pr = 0.02) |
Pygocentrus_nattereri_nr1d2a	A671G	# | |---->Altered Signal_peptide (Pr = 0.00) |
Pygocentrus_nattereri_nr1d2a	A671G	# | | |
Pygocentrus_nattereri_nr1d2a	A671G	# | |---->Altered Transmembrane_protein (Pr = 0.02) |
Pygocentrus_nattereri_nr1d2a	A671G	# | |
Pygocentrus_nattereri_nr1d2a	A671G	# |---->Altered Functional_residue (Pr = 0.11) |
Pygocentrus_nattereri_nr1d2a	A671G	# |---->Altered Macromolecular_binding (Pr = 0.07) |
Pygocentrus_nattereri_nr1d2a	A671G	# | |---->Altered Protein_binding (Pr = 0.07) |
Pygocentrus_nattereri_nr1d2a	A671G	# | |---->Altered Disordered_interface (Pr = 0.07) |
Pygocentrus_nattereri_nr1d2a	A671G	# | | |
Pygocentrus_nattereri_nr1d2a	A671G	# | |---->Altered Ordered_interface (Pr = 0.04) |
Pygocentrus_nattereri_nr1d2a	A671G	# | |
Pygocentrus_nattereri_nr1d2a	A671G	# |---->Altered Metal_binding (Pr = 0.02)<---------------------------------------------------------|
Pygocentrus_nattereri_nr1d2a	A671G	# |
Pygocentrus_nattereri_nr1d2a	A671G	# |---->Altered PTM_site (Pr = 0.11)
Pygocentrus_nattereri_nr1d2a	N678H	0.424	Loss of Loop (Pr = 0.28 | P = 0.02); Gain of Copper_binding at H681 (Pr = 0.06 | P = 0.03)	Altered Motifs (PS00008:N-myristoylation site)	Predicted conservation scores
Pygocentrus_nattereri_nr1d2a	N678H	# Altered Effect (Pr = 0.28)
Pygocentrus_nattereri_nr1d2a	N678H	# |---->Altered Motifs (PS00008)
Pygocentrus_nattereri_nr1d2a	N678H	# |---->Altered Structure_and_dynamics (Pr = 0.28)-------------------------------------------------------|
Pygocentrus_nattereri_nr1d2a	N678H	# | |---->Altered Secondary_structure (Pr = 0.28) |
Pygocentrus_nattereri_nr1d2a	N678H	# | | |---->Loss of Loop (Pr = 0.28 | P = 0.02) |
Pygocentrus_nattereri_nr1d2a	N678H	# | | |
Pygocentrus_nattereri_nr1d2a	N678H	# | |---->Altered Stability_and_conformational_flexibility (Pr = 0.21) |
Pygocentrus_nattereri_nr1d2a	N678H	# | | |---->Altered Conformational_flexibility (Pr = 0.21) |
Pygocentrus_nattereri_nr1d2a	N678H	# | | |
Pygocentrus_nattereri_nr1d2a	N678H	# | |---->Altered Special_structural_signatures (Pr = 0.02) |
Pygocentrus_nattereri_nr1d2a	N678H	# | |---->Altered Signal_peptide (Pr = 0.00) |
Pygocentrus_nattereri_nr1d2a	N678H	# | | |
Pygocentrus_nattereri_nr1d2a	N678H	# | |---->Altered Transmembrane_protein (Pr = 0.02) |
Pygocentrus_nattereri_nr1d2a	N678H	# | |
Pygocentrus_nattereri_nr1d2a	N678H	# |---->Altered Functional_residue (Pr = 0.12) |
Pygocentrus_nattereri_nr1d2a	N678H	# |---->Altered Macromolecular_binding (Pr = 0.07) |
Pygocentrus_nattereri_nr1d2a	N678H	# | |---->Altered Protein_binding (Pr = 0.07) |
Pygocentrus_nattereri_nr1d2a	N678H	# | |---->Altered Disordered_interface (Pr = 0.07) |
Pygocentrus_nattereri_nr1d2a	N678H	# | | |
Pygocentrus_nattereri_nr1d2a	N678H	# | |---->Altered Ordered_interface (Pr = 0.06) |
Pygocentrus_nattereri_nr1d2a	N678H	# | |
Pygocentrus_nattereri_nr1d2a	N678H	# |---->Altered Metal_binding (Pr = 0.06)<---------------------------------------------------------|
Pygocentrus_nattereri_nr1d2a	N678H	# | |---->Gain of Copper_binding at H681 (Pr = 0.06 | P = 0.03)
Pygocentrus_nattereri_nr1d2a	N678H	# |
Pygocentrus_nattereri_nr1d2a	N678H	# |---->Altered PTM_site (Pr = 0.12)
Pygocentrus_nattereri_nr1d2a	E720D	0.368		Altered Motifs (None)	Predicted conservation scores
Pygocentrus_nattereri_nr1d2a	E720D	# Altered Effect (Pr = 0.25)
Pygocentrus_nattereri_nr1d2a	E720D	# |---->Altered Motifs (None)
Pygocentrus_nattereri_nr1d2a	E720D	# |---->Altered Structure_and_dynamics (Pr = 0.25)-------------------------------------------------------|
Pygocentrus_nattereri_nr1d2a	E720D	# | |---->Altered Secondary_structure (Pr = 0.25) |
Pygocentrus_nattereri_nr1d2a	E720D	# | | |
Pygocentrus_nattereri_nr1d2a	E720D	# | |---->Altered Stability_and_conformational_flexibility (Pr = 0.21) |
Pygocentrus_nattereri_nr1d2a	E720D	# | | |---->Altered Conformational_flexibility (Pr = 0.21) |
Pygocentrus_nattereri_nr1d2a	E720D	# | | |
Pygocentrus_nattereri_nr1d2a	E720D	# | |---->Altered Special_structural_signatures (Pr = 0.03) |
Pygocentrus_nattereri_nr1d2a	E720D	# | |---->Altered Signal_peptide (Pr = 0.00) |
Pygocentrus_nattereri_nr1d2a	E720D	# | | |
Pygocentrus_nattereri_nr1d2a	E720D	# | |---->Altered Transmembrane_protein (Pr = 0.03) |
Pygocentrus_nattereri_nr1d2a	E720D	# | |
Pygocentrus_nattereri_nr1d2a	E720D	# |---->Altered Functional_residue (Pr = 0.20) |
Pygocentrus_nattereri_nr1d2a	E720D	# |---->Altered Macromolecular_binding (Pr = 0.20) |
Pygocentrus_nattereri_nr1d2a	E720D	# | |---->Altered Protein_binding (Pr = 0.20) |
Pygocentrus_nattereri_nr1d2a	E720D	# | |---->Altered Disordered_interface (Pr = 0.20) |
Pygocentrus_nattereri_nr1d2a	E720D	# | | |
Pygocentrus_nattereri_nr1d2a	E720D	# | |---->Altered Ordered_interface (Pr = 0.14) |
Pygocentrus_nattereri_nr1d2a	E720D	# | |
Pygocentrus_nattereri_nr1d2a	E720D	# |---->Altered Metal_binding (Pr = 0.06)<---------------------------------------------------------|
Pygocentrus_nattereri_nr1d2a	E720D	# |
Pygocentrus_nattereri_nr1d2a	E720D	# |---->Altered PTM_site (Pr = 0.16)
Pygocentrus_nattereri_nr1d2a	T780V	0.171		Altered Motifs (ELME000008:Main preference for PKA-type AGC kinase phosphorylation.; ELME000062:Secondary preference for PKA-type AGC kinase phosphorylation.; ELME000063:CK1 phosphorylation site; ELME000065:Phosphorylase kinase phosphorylation site; ELME000233:MAPK interacting molecules (e.g. MAPKKs - substrates - phosphatases) carry docking motif that help to regulate specific interaction in the MAPK cascade. The classic motif approximates (R/K)xxxx#x# where # is a hydrophobic residue.; ELME000331:Separase cleavage site - best known in sister chromatid separation.; ELME000335:Inverted version of LIG_SUMO_SBM_1 that mediates binding to SUMO proteins non-covalently.; PS00005:Protein kinase C phosphorylation site)	Predicted conservation scores
Pygocentrus_nattereri_nr1d2a	T780V	# Altered Effect (Pr = 0.25)
Pygocentrus_nattereri_nr1d2a	T780V	# |---->Altered Motifs (ELME000008|ELME000062|ELME000063|ELME000065|ELME000233|ELME000331|ELME000335|PS00005)
Pygocentrus_nattereri_nr1d2a	T780V	# |---->Altered Structure_and_dynamics (Pr = 0.25)-------------------------------------------------------|
Pygocentrus_nattereri_nr1d2a	T780V	# | |---->Altered Secondary_structure (Pr = 0.25) |
Pygocentrus_nattereri_nr1d2a	T780V	# | | |
Pygocentrus_nattereri_nr1d2a	T780V	# | |---->Altered Stability_and_conformational_flexibility (Pr = 0.21) |
Pygocentrus_nattereri_nr1d2a	T780V	# | | |---->Altered Conformational_flexibility (Pr = 0.21) |
Pygocentrus_nattereri_nr1d2a	T780V	# | | |
Pygocentrus_nattereri_nr1d2a	T780V	# | |---->Altered Special_structural_signatures (Pr = 0.05) |
Pygocentrus_nattereri_nr1d2a	T780V	# | |---->Altered Signal_peptide (Pr = 0.00) |
Pygocentrus_nattereri_nr1d2a	T780V	# | | |
Pygocentrus_nattereri_nr1d2a	T780V	# | |---->Altered Transmembrane_protein (Pr = 0.05) |
Pygocentrus_nattereri_nr1d2a	T780V	# | |
Pygocentrus_nattereri_nr1d2a	T780V	# |---->Altered Functional_residue (Pr = 0.16) |
Pygocentrus_nattereri_nr1d2a	T780V	# |---->Altered Macromolecular_binding (Pr = 0.16) |
Pygocentrus_nattereri_nr1d2a	T780V	# | |---->Altered Protein_binding (Pr = 0.16) |
Pygocentrus_nattereri_nr1d2a	T780V	# | |---->Altered Disordered_interface (Pr = 0.08) |
Pygocentrus_nattereri_nr1d2a	T780V	# | | |
Pygocentrus_nattereri_nr1d2a	T780V	# | |---->Altered Ordered_interface (Pr = 0.16) |
Pygocentrus_nattereri_nr1d2a	T780V	# | |
Pygocentrus_nattereri_nr1d2a	T780V	# |---->Altered Metal_binding (Pr = 0.02)<---------------------------------------------------------|
Pygocentrus_nattereri_nr1d2a	T780V	# |
Pygocentrus_nattereri_nr1d2a	T780V	# |---->Altered PTM_site (Pr = 0.14)
Pygocentrus_nattereri_nr1d2a	A801M	0.346		Altered Motifs (None)	Predicted conservation scores
Pygocentrus_nattereri_nr1d2a	A801M	# Altered Effect (Pr = 0.24)
Pygocentrus_nattereri_nr1d2a	A801M	# |---->Altered Motifs (None)
Pygocentrus_nattereri_nr1d2a	A801M	# |---->Altered Structure_and_dynamics (Pr = 0.24)-------------------------------------------------------|
Pygocentrus_nattereri_nr1d2a	A801M	# | |---->Altered Secondary_structure (Pr = 0.24) |
Pygocentrus_nattereri_nr1d2a	A801M	# | | |
Pygocentrus_nattereri_nr1d2a	A801M	# | |---->Altered Stability_and_conformational_flexibility (Pr = 0.20) |
Pygocentrus_nattereri_nr1d2a	A801M	# | | |---->Altered Conformational_flexibility (Pr = 0.20) |
Pygocentrus_nattereri_nr1d2a	A801M	# | | |
Pygocentrus_nattereri_nr1d2a	A801M	# | |---->Altered Special_structural_signatures (Pr = 0.03) |
Pygocentrus_nattereri_nr1d2a	A801M	# | |---->Altered Signal_peptide (Pr = 0.00) |
Pygocentrus_nattereri_nr1d2a	A801M	# | | |
Pygocentrus_nattereri_nr1d2a	A801M	# | |---->Altered Transmembrane_protein (Pr = 0.03) |
Pygocentrus_nattereri_nr1d2a	A801M	# | |
Pygocentrus_nattereri_nr1d2a	A801M	# |---->Altered Functional_residue (Pr = 0.22) |
Pygocentrus_nattereri_nr1d2a	A801M	# |---->Altered Macromolecular_binding (Pr = 0.22) |
Pygocentrus_nattereri_nr1d2a	A801M	# | |---->Altered Protein_binding (Pr = 0.22) |
Pygocentrus_nattereri_nr1d2a	A801M	# | |---->Altered Disordered_interface (Pr = 0.22) |
Pygocentrus_nattereri_nr1d2a	A801M	# | | |
Pygocentrus_nattereri_nr1d2a	A801M	# | |---->Altered Ordered_interface (Pr = 0.10) |
Pygocentrus_nattereri_nr1d2a	A801M	# | |
Pygocentrus_nattereri_nr1d2a	A801M	# |---->Altered Metal_binding (Pr = 0.03)<---------------------------------------------------------|
Pygocentrus_nattereri_nr1d2a	A801M	# |
Pygocentrus_nattereri_nr1d2a	A801M	# |---->Altered PTM_site (Pr = 0.13)
Pygocentrus_nattereri_nr1d2a	A856S	0.094	Gain of Acetylation at K861 (Pr = 0.21 | P = 0.03); Gain of N-linked_glycosylation at N854 (Pr = 0.03 | P = 0.03)	Altered Motifs (ELME000053:GSK3 phosphorylation recognition site; ELME000063:CK1 phosphorylation site; ELME000070:Generic motif for N-glycosylation. It was shown that Trp - Asp - and Glu are uncommon before the Ser/Thr position (PMID-8626433). Efficient glycosylation usually occurs when ~60 residues or more separate the glycosylation acceptor site from the C-terminus.; ELME000085:Glycosaminoglycan attachment site; ELME000197:Phosphopeptide motif which directly interacts with the BRCT (carboxy-terminal) domain of the Breast Cancer Gene BRCA1 with low affinity; ELME000198:Phosphopeptide motif which directly interacts with the BRCT (carboxy-terminal) domain of the Breast Cancer Gene BRCA1 with high affinity.; PS00001:N-glycosylation site; PS00008:N-myristoylation site)	Predicted conservation scores
Pygocentrus_nattereri_nr1d2a	A856S	# Altered Effect (Pr = 0.25)
Pygocentrus_nattereri_nr1d2a	A856S	# |---->Altered Motifs (ELME000053|ELME000063|ELME000070|ELME000085|ELME000197|ELME000198|PS00001|PS00008)
Pygocentrus_nattereri_nr1d2a	A856S	# |---->Altered Structure_and_dynamics (Pr = 0.25)-------------------------------------------------------|
Pygocentrus_nattereri_nr1d2a	A856S	# | |---->Altered Secondary_structure (Pr = 0.25) |
Pygocentrus_nattereri_nr1d2a	A856S	# | | |
Pygocentrus_nattereri_nr1d2a	A856S	# | |---->Altered Stability_and_conformational_flexibility (Pr = 0.22) |
Pygocentrus_nattereri_nr1d2a	A856S	# | | |---->Altered Conformational_flexibility (Pr = 0.22) |
Pygocentrus_nattereri_nr1d2a	A856S	# | | |
Pygocentrus_nattereri_nr1d2a	A856S	# | |---->Altered Special_structural_signatures (Pr = 0.03) |
Pygocentrus_nattereri_nr1d2a	A856S	# | |---->Altered Signal_peptide (Pr = 0.00) |
Pygocentrus_nattereri_nr1d2a	A856S	# | | |
Pygocentrus_nattereri_nr1d2a	A856S	# | |---->Altered Transmembrane_protein (Pr = 0.03) |
Pygocentrus_nattereri_nr1d2a	A856S	# | |
Pygocentrus_nattereri_nr1d2a	A856S	# |---->Altered Functional_residue (Pr = 0.21) |
Pygocentrus_nattereri_nr1d2a	A856S	# |---->Altered Macromolecular_binding (Pr = 0.10) |
Pygocentrus_nattereri_nr1d2a	A856S	# | |---->Altered Protein_binding (Pr = 0.10) |
Pygocentrus_nattereri_nr1d2a	A856S	# | |---->Altered Disordered_interface (Pr = 0.10) |
Pygocentrus_nattereri_nr1d2a	A856S	# | | |
Pygocentrus_nattereri_nr1d2a	A856S	# | |---->Altered Ordered_interface (Pr = 0.08) |
Pygocentrus_nattereri_nr1d2a	A856S	# | |
Pygocentrus_nattereri_nr1d2a	A856S	# |---->Altered Metal_binding (Pr = 0.12)<---------------------------------------------------------|
Pygocentrus_nattereri_nr1d2a	A856S	# |
Pygocentrus_nattereri_nr1d2a	A856S	# |---->Altered PTM_site (Pr = 0.21)
Pygocentrus_nattereri_nr1d2a	A856S	# |---->Gain of Acetylation at K861 (Pr = 0.21 | P = 0.03)
Pygocentrus_nattereri_nr1d2a	A856S	# |---->Gain of N-linked_glycosylation at N854 (Pr = 0.03 | P = 0.03)
Pygocentrus_nattereri_nr1d2a	V858I	0.049		Altered Motifs (ELME000052:Phosphothreonine motif binding a subset of FHA domains that show a preference for a large aliphatic amino acid at the pT+3 position.)	Predicted conservation scores
Pygocentrus_nattereri_nr1d2a	V858I	# Altered Effect (Pr = 0.25)
Pygocentrus_nattereri_nr1d2a	V858I	# |---->Altered Motifs (ELME000052)
Pygocentrus_nattereri_nr1d2a	V858I	# |---->Altered Structure_and_dynamics (Pr = 0.25)-------------------------------------------------------|
Pygocentrus_nattereri_nr1d2a	V858I	# | |---->Altered Secondary_structure (Pr = 0.25) |
Pygocentrus_nattereri_nr1d2a	V858I	# | | |
Pygocentrus_nattereri_nr1d2a	V858I	# | |---->Altered Stability_and_conformational_flexibility (Pr = 0.20) |
Pygocentrus_nattereri_nr1d2a	V858I	# | | |---->Altered Conformational_flexibility (Pr = 0.20) |
Pygocentrus_nattereri_nr1d2a	V858I	# | | |
Pygocentrus_nattereri_nr1d2a	V858I	# | |---->Altered Special_structural_signatures (Pr = 0.03) |
Pygocentrus_nattereri_nr1d2a	V858I	# | |---->Altered Signal_peptide (Pr = 0.00) |
Pygocentrus_nattereri_nr1d2a	V858I	# | | |
Pygocentrus_nattereri_nr1d2a	V858I	# | |---->Altered Transmembrane_protein (Pr = 0.03) |
Pygocentrus_nattereri_nr1d2a	V858I	# | |
Pygocentrus_nattereri_nr1d2a	V858I	# |---->Altered Functional_residue (Pr = 0.18) |
Pygocentrus_nattereri_nr1d2a	V858I	# |---->Altered Macromolecular_binding (Pr = 0.17) |
Pygocentrus_nattereri_nr1d2a	V858I	# | |---->Altered Protein_binding (Pr = 0.17) |
Pygocentrus_nattereri_nr1d2a	V858I	# | |---->Altered Disordered_interface (Pr = 0.17) |
Pygocentrus_nattereri_nr1d2a	V858I	# | | |
Pygocentrus_nattereri_nr1d2a	V858I	# | |---->Altered Ordered_interface (Pr = 0.09) |
Pygocentrus_nattereri_nr1d2a	V858I	# | |
Pygocentrus_nattereri_nr1d2a	V858I	# |---->Altered Metal_binding (Pr = 0.06)<---------------------------------------------------------|
Pygocentrus_nattereri_nr1d2a	V858I	# |
Pygocentrus_nattereri_nr1d2a	V858I	# |---->Altered PTM_site (Pr = 0.18)
Pygocentrus_nattereri_nr1d2a	E868D	0.120	Gain of Allosteric_site at R870 (Pr = 0.21 | P = 0.03)	Altered Motifs (None)	Predicted conservation scores
Pygocentrus_nattereri_nr1d2a	E868D	# Altered Effect (Pr = 0.27)
Pygocentrus_nattereri_nr1d2a	E868D	# |---->Altered Motifs (None)
Pygocentrus_nattereri_nr1d2a	E868D	# |---->Altered Structure_and_dynamics (Pr = 0.27)-------------------------------------------------------|
Pygocentrus_nattereri_nr1d2a	E868D	# | |---->Altered Secondary_structure (Pr = 0.26) |
Pygocentrus_nattereri_nr1d2a	E868D	# | | |
Pygocentrus_nattereri_nr1d2a	E868D	# | |---->Altered Stability_and_conformational_flexibility (Pr = 0.27) |
Pygocentrus_nattereri_nr1d2a	E868D	# | | |---->Altered Conformational_flexibility (Pr = 0.27) |
Pygocentrus_nattereri_nr1d2a	E868D	# | | |
Pygocentrus_nattereri_nr1d2a	E868D	# | |---->Altered Special_structural_signatures (Pr = 0.04) |
Pygocentrus_nattereri_nr1d2a	E868D	# | |---->Altered Signal_peptide (Pr = 0.00) |
Pygocentrus_nattereri_nr1d2a	E868D	# | | |
Pygocentrus_nattereri_nr1d2a	E868D	# | |---->Altered Transmembrane_protein (Pr = 0.04) |
Pygocentrus_nattereri_nr1d2a	E868D	# | |
Pygocentrus_nattereri_nr1d2a	E868D	# |---->Altered Functional_residue (Pr = 0.21) |
Pygocentrus_nattereri_nr1d2a	E868D	# |---->Gain of Allosteric_site at R870 (Pr = 0.21 | P = 0.03)<------------------------------------|
Pygocentrus_nattereri_nr1d2a	E868D	# |---->Altered Macromolecular_binding (Pr = 0.21) |
Pygocentrus_nattereri_nr1d2a	E868D	# | |---->Altered Protein_binding (Pr = 0.21) |
Pygocentrus_nattereri_nr1d2a	E868D	# | |---->Altered Disordered_interface (Pr = 0.16) |
Pygocentrus_nattereri_nr1d2a	E868D	# | | |
Pygocentrus_nattereri_nr1d2a	E868D	# | |---->Altered Ordered_interface (Pr = 0.21) |
Pygocentrus_nattereri_nr1d2a	E868D	# | |
Pygocentrus_nattereri_nr1d2a	E868D	# |---->Altered Metal_binding (Pr = 0.04)<---------------------------------------------------------|
Pygocentrus_nattereri_nr1d2a	E868D	# |
Pygocentrus_nattereri_nr1d2a	E868D	# |---->Altered PTM_site (Pr = 0.18)
Pygocentrus_nattereri_nr1d2b	T219A	0.087	Gain of Ubiquitylation at K220 (Pr = 0.24 | P = 2.2e-03); Altered Cytoplasmic_loop (Pr = 0.17 | P = 0.01); Gain of Methylation at K220 (Pr = 0.15 | P = 0.01); Loss of O-linked_glycosylation at T219 (Pr = 0.13 | P = 0.04)	Altered Motifs (ELME000336:NEK2 phosphorylation motif with preferred Phe - Leu or Met in the -3 position to compensate for less favorable residues in the +1 and +2 position.)	Predicted conservation scores
Pygocentrus_nattereri_nr1d2b	T219A	# Altered Effect (Pr = 0.26)
Pygocentrus_nattereri_nr1d2b	T219A	# |---->Altered Motifs (ELME000336)
Pygocentrus_nattereri_nr1d2b	T219A	# |---->Altered Structure_and_dynamics (Pr = 0.25)-------------------------------------------------------|
Pygocentrus_nattereri_nr1d2b	T219A	# | |---->Altered Secondary_structure (Pr = 0.25) |
Pygocentrus_nattereri_nr1d2b	T219A	# | | |
Pygocentrus_nattereri_nr1d2b	T219A	# | |---->Altered Stability_and_conformational_flexibility (Pr = 0.20) |
Pygocentrus_nattereri_nr1d2b	T219A	# | | |---->Altered Conformational_flexibility (Pr = 0.20) |
Pygocentrus_nattereri_nr1d2b	T219A	# | | |
Pygocentrus_nattereri_nr1d2b	T219A	# | |---->Altered Special_structural_signatures (Pr = 0.17) |
Pygocentrus_nattereri_nr1d2b	T219A	# | |---->Altered Signal_peptide (Pr = 0.00) |
Pygocentrus_nattereri_nr1d2b	T219A	# | | |
Pygocentrus_nattereri_nr1d2b	T219A	# | |---->Altered Transmembrane_protein (Pr = 0.17) |
Pygocentrus_nattereri_nr1d2b	T219A	# | |---->Altered Non-cytoplasmic_loop (Pr = 0.17 | P = 0.01) |
Pygocentrus_nattereri_nr1d2b	T219A	# | |
Pygocentrus_nattereri_nr1d2b	T219A	# |---->Altered Functional_residue (Pr = 0.26) |
Pygocentrus_nattereri_nr1d2b	T219A	# |---->Altered Macromolecular_binding (Pr = 0.26) |
Pygocentrus_nattereri_nr1d2b	T219A	# | |---->Altered Protein_binding (Pr = 0.26) |
Pygocentrus_nattereri_nr1d2b	T219A	# | |---->Altered Disordered_interface (Pr = 0.26) |
Pygocentrus_nattereri_nr1d2b	T219A	# | | |
Pygocentrus_nattereri_nr1d2b	T219A	# | |---->Altered Ordered_interface (Pr = 0.07) |
Pygocentrus_nattereri_nr1d2b	T219A	# | |
Pygocentrus_nattereri_nr1d2b	T219A	# |---->Altered Metal_binding (Pr = 0.05)<---------------------------------------------------------|
Pygocentrus_nattereri_nr1d2b	T219A	# |
Pygocentrus_nattereri_nr1d2b	T219A	# |---->Altered PTM_site (Pr = 0.24)
Pygocentrus_nattereri_nr1d2b	T219A	# |---->Gain of Methylation at K220 (Pr = 0.15 | P = 0.01)
Pygocentrus_nattereri_nr1d2b	T219A	# |---->Loss of O-linked_glycosylation at T219 (Pr = 0.13 | P = 0.04)
Pygocentrus_nattereri_nr1d2b	T219A	# |---->Gain of Ubiquitylation at K220 (Pr = 0.24 | P = 2.2e-03)
Pygocentrus_nattereri_nr1d2b	Q263R	0.113	Gain of ADP-ribosylation at Q263 (Pr = 0.30 | P = 3.3e-03); Altered MoRF (Pr = 0.28 | P = 0.04); Gain of Phosphorylation at S260 (Pr = 0.26 | P = 0.03)	Altered Motifs (ELME000093:Peptide C-terminal amidation; ELME000102:N-Arg dibasic convertase (nardilysin) cleavage site (Xaa-|-Arg-Lys or Arg-|-Arg-Xaa).; ELME000108:Yeast kexin 2 cleavage site (Lys-Arg-|-Xaa or Arg-Arg-|-Xaa); ELME000153:Substrate motif for phosphorylation by CDK; ELME000159:Proline-Directed Kinase (e.g. MAPK) phosphorylation site in higher eukaryotes.; ELME000233:MAPK interacting molecules (e.g. MAPKKs - substrates - phosphatases) carry docking motif that help to regulate specific interaction in the MAPK cascade. The classic motif approximates (R/K)xxxx#x# where # is a hydrophobic residue.; PS00008:N-myristoylation site; PS00009:Amidation site)	Predicted conservation scores
Pygocentrus_nattereri_nr1d2b	Q263R	# Altered Effect (Pr = 0.30)
Pygocentrus_nattereri_nr1d2b	Q263R	# |---->Altered Motifs (ELME000093|ELME000102|ELME000108|ELME000153|ELME000159|ELME000233|PS00008|PS00009)
Pygocentrus_nattereri_nr1d2b	Q263R	# |---->Altered Structure_and_dynamics (Pr = 0.25)-------------------------------------------------------|
Pygocentrus_nattereri_nr1d2b	Q263R	# | |---->Altered Secondary_structure (Pr = 0.25) |
Pygocentrus_nattereri_nr1d2b	Q263R	# | | |
Pygocentrus_nattereri_nr1d2b	Q263R	# | |---->Altered Stability_and_conformational_flexibility (Pr = 0.23) |
Pygocentrus_nattereri_nr1d2b	Q263R	# | | |---->Altered Conformational_flexibility (Pr = 0.23) |
Pygocentrus_nattereri_nr1d2b	Q263R	# | | |
Pygocentrus_nattereri_nr1d2b	Q263R	# | |---->Altered Special_structural_signatures (Pr = 0.02) |
Pygocentrus_nattereri_nr1d2b	Q263R	# | |---->Altered Signal_peptide (Pr = 0.00) |
Pygocentrus_nattereri_nr1d2b	Q263R	# | | |
Pygocentrus_nattereri_nr1d2b	Q263R	# | |---->Altered Transmembrane_protein (Pr = 0.02) |
Pygocentrus_nattereri_nr1d2b	Q263R	# | |
Pygocentrus_nattereri_nr1d2b	Q263R	# |---->Altered Functional_residue (Pr = 0.30) |
Pygocentrus_nattereri_nr1d2b	Q263R	# |---->Altered Macromolecular_binding (Pr = 0.28) |
Pygocentrus_nattereri_nr1d2b	Q263R	# | |---->Altered Protein_binding (Pr = 0.28) |
Pygocentrus_nattereri_nr1d2b	Q263R	# | |---->Altered Disordered_interface (Pr = 0.28) |
Pygocentrus_nattereri_nr1d2b	Q263R	# | | |---->Altered MoRF (Pr = 0.28 | P = 0.04) |
Pygocentrus_nattereri_nr1d2b	Q263R	# | | |
Pygocentrus_nattereri_nr1d2b	Q263R	# | |---->Altered Ordered_interface (Pr = 0.04) |
Pygocentrus_nattereri_nr1d2b	Q263R	# | |
Pygocentrus_nattereri_nr1d2b	Q263R	# |---->Altered Metal_binding (Pr = 0.00)<---------------------------------------------------------|
Pygocentrus_nattereri_nr1d2b	Q263R	# |
Pygocentrus_nattereri_nr1d2b	Q263R	# |---->Altered PTM_site (Pr = 0.30)
Pygocentrus_nattereri_nr1d2b	Q263R	# |---->Gain of ADP-ribosylation at Q263 (Pr = 0.30 | P = 3.3e-03)
Pygocentrus_nattereri_nr1d2b	Q263R	# |---->Gain of Phosphorylation at S260 (Pr = 0.26 | P = 0.03)
Pygocentrus_nattereri_nr1d2b	P275G	0.107		Altered Motifs (PS00008:N-myristoylation site)	Predicted conservation scores
Pygocentrus_nattereri_nr1d2b	P275G	# Altered Effect (Pr = 0.26)
Pygocentrus_nattereri_nr1d2b	P275G	# |---->Altered Motifs (PS00008)
Pygocentrus_nattereri_nr1d2b	P275G	# |---->Altered Structure_and_dynamics (Pr = 0.26)-------------------------------------------------------|
Pygocentrus_nattereri_nr1d2b	P275G	# | |---->Altered Secondary_structure (Pr = 0.26) |
Pygocentrus_nattereri_nr1d2b	P275G	# | | |
Pygocentrus_nattereri_nr1d2b	P275G	# | |---->Altered Stability_and_conformational_flexibility (Pr = 0.23) |
Pygocentrus_nattereri_nr1d2b	P275G	# | | |---->Altered Conformational_flexibility (Pr = 0.23) |
Pygocentrus_nattereri_nr1d2b	P275G	# | | |
Pygocentrus_nattereri_nr1d2b	P275G	# | |---->Altered Special_structural_signatures (Pr = 0.02) |
Pygocentrus_nattereri_nr1d2b	P275G	# | |---->Altered Signal_peptide (Pr = 0.00) |
Pygocentrus_nattereri_nr1d2b	P275G	# | | |
Pygocentrus_nattereri_nr1d2b	P275G	# | |---->Altered Transmembrane_protein (Pr = 0.02) |
Pygocentrus_nattereri_nr1d2b	P275G	# | |
Pygocentrus_nattereri_nr1d2b	P275G	# |---->Altered Functional_residue (Pr = 0.25) |
Pygocentrus_nattereri_nr1d2b	P275G	# |---->Altered Macromolecular_binding (Pr = 0.25) |
Pygocentrus_nattereri_nr1d2b	P275G	# | |---->Altered Protein_binding (Pr = 0.25) |
Pygocentrus_nattereri_nr1d2b	P275G	# | |---->Altered Disordered_interface (Pr = 0.25) |
Pygocentrus_nattereri_nr1d2b	P275G	# | | |
Pygocentrus_nattereri_nr1d2b	P275G	# | |---->Altered Ordered_interface (Pr = 0.03) |
Pygocentrus_nattereri_nr1d2b	P275G	# | |
Pygocentrus_nattereri_nr1d2b	P275G	# |---->Altered Metal_binding (Pr = 0.00)<---------------------------------------------------------|
Pygocentrus_nattereri_nr1d2b	P275G	# |
Pygocentrus_nattereri_nr1d2b	P275G	# |---->Altered PTM_site (Pr = 0.04)
Pygocentrus_nattereri_nr1d2b	Q276D	0.067	Altered MoRF (Pr = 0.27 | P = 0.04)	Altered Motifs (None)	Predicted conservation scores
Pygocentrus_nattereri_nr1d2b	Q276D	# Altered Effect (Pr = 0.27)
Pygocentrus_nattereri_nr1d2b	Q276D	# |---->Altered Motifs (None)
Pygocentrus_nattereri_nr1d2b	Q276D	# |---->Altered Structure_and_dynamics (Pr = 0.26)-------------------------------------------------------|
Pygocentrus_nattereri_nr1d2b	Q276D	# | |---->Altered Secondary_structure (Pr = 0.26) |
Pygocentrus_nattereri_nr1d2b	Q276D	# | | |
Pygocentrus_nattereri_nr1d2b	Q276D	# | |---->Altered Stability_and_conformational_flexibility (Pr = 0.23) |
Pygocentrus_nattereri_nr1d2b	Q276D	# | | |---->Altered Conformational_flexibility (Pr = 0.23) |
Pygocentrus_nattereri_nr1d2b	Q276D	# | | |
Pygocentrus_nattereri_nr1d2b	Q276D	# | |---->Altered Special_structural_signatures (Pr = 0.02) |
Pygocentrus_nattereri_nr1d2b	Q276D	# | |---->Altered Signal_peptide (Pr = 0.00) |
Pygocentrus_nattereri_nr1d2b	Q276D	# | | |
Pygocentrus_nattereri_nr1d2b	Q276D	# | |---->Altered Transmembrane_protein (Pr = 0.02) |
Pygocentrus_nattereri_nr1d2b	Q276D	# | |
Pygocentrus_nattereri_nr1d2b	Q276D	# |---->Altered Functional_residue (Pr = 0.27) |
Pygocentrus_nattereri_nr1d2b	Q276D	# |---->Altered Macromolecular_binding (Pr = 0.27) |
Pygocentrus_nattereri_nr1d2b	Q276D	# | |---->Altered Protein_binding (Pr = 0.27) |
Pygocentrus_nattereri_nr1d2b	Q276D	# | |---->Altered Disordered_interface (Pr = 0.27) |
Pygocentrus_nattereri_nr1d2b	Q276D	# | | |---->Altered MoRF (Pr = 0.27 | P = 0.04) |
Pygocentrus_nattereri_nr1d2b	Q276D	# | | |
Pygocentrus_nattereri_nr1d2b	Q276D	# | |---->Altered Ordered_interface (Pr = 0.03) |
Pygocentrus_nattereri_nr1d2b	Q276D	# | |
Pygocentrus_nattereri_nr1d2b	Q276D	# |---->Altered Metal_binding (Pr = 0.00)<---------------------------------------------------------|
Pygocentrus_nattereri_nr1d2b	Q276D	# |
Pygocentrus_nattereri_nr1d2b	Q276D	# |---->Altered PTM_site (Pr = 0.13)
Pygocentrus_nattereri_nr1d2b	G277A	0.098	Altered MoRF (Pr = 0.29 | P = 0.03); Loss of ADP-ribosylation at R282 (Pr = 0.21 | P = 0.03)	Altered Motifs (PS00008:N-myristoylation site)	Predicted conservation scores
Pygocentrus_nattereri_nr1d2b	G277A	# Altered Effect (Pr = 0.29)
Pygocentrus_nattereri_nr1d2b	G277A	# |---->Altered Motifs (PS00008)
Pygocentrus_nattereri_nr1d2b	G277A	# |---->Altered Structure_and_dynamics (Pr = 0.26)-------------------------------------------------------|
Pygocentrus_nattereri_nr1d2b	G277A	# | |---->Altered Secondary_structure (Pr = 0.26) |
Pygocentrus_nattereri_nr1d2b	G277A	# | | |
Pygocentrus_nattereri_nr1d2b	G277A	# | |---->Altered Stability_and_conformational_flexibility (Pr = 0.22) |
Pygocentrus_nattereri_nr1d2b	G277A	# | | |---->Altered Conformational_flexibility (Pr = 0.22) |
Pygocentrus_nattereri_nr1d2b	G277A	# | | |
Pygocentrus_nattereri_nr1d2b	G277A	# | |---->Altered Special_structural_signatures (Pr = 0.02) |
Pygocentrus_nattereri_nr1d2b	G277A	# | |---->Altered Signal_peptide (Pr = 0.00) |
Pygocentrus_nattereri_nr1d2b	G277A	# | | |
Pygocentrus_nattereri_nr1d2b	G277A	# | |---->Altered Transmembrane_protein (Pr = 0.02) |
Pygocentrus_nattereri_nr1d2b	G277A	# | |
Pygocentrus_nattereri_nr1d2b	G277A	# |---->Altered Functional_residue (Pr = 0.29) |
Pygocentrus_nattereri_nr1d2b	G277A	# |---->Altered Macromolecular_binding (Pr = 0.29) |
Pygocentrus_nattereri_nr1d2b	G277A	# | |---->Altered Protein_binding (Pr = 0.29) |
Pygocentrus_nattereri_nr1d2b	G277A	# | |---->Altered Disordered_interface (Pr = 0.29) |
Pygocentrus_nattereri_nr1d2b	G277A	# | | |---->Altered MoRF (Pr = 0.29 | P = 0.03) |
Pygocentrus_nattereri_nr1d2b	G277A	# | | |
Pygocentrus_nattereri_nr1d2b	G277A	# | |---->Altered Ordered_interface (Pr = 0.03) |
Pygocentrus_nattereri_nr1d2b	G277A	# | |
Pygocentrus_nattereri_nr1d2b	G277A	# |---->Altered Metal_binding (Pr = 0.00)<---------------------------------------------------------|
Pygocentrus_nattereri_nr1d2b	G277A	# |
Pygocentrus_nattereri_nr1d2b	G277A	# |---->Altered PTM_site (Pr = 0.21)
Pygocentrus_nattereri_nr1d2b	G277A	# |---->Loss of ADP-ribosylation at R282 (Pr = 0.21 | P = 0.03)
Pygocentrus_nattereri_nr1d2b	Q280H	0.124	Loss of ADP-ribosylation at R282 (Pr = 0.23 | P = 0.02)	Altered Motifs (ELME000053:GSK3 phosphorylation recognition site; ELME000239:The USP7 NTD domain binding motif variant based on the MDM2 and P53 interactions.; ELME000334:The LATS phosphorylation motif is recognised by the LATS kinases for Ser/Thr phosphorylation. Substrates are often found toward the end of the Hippo signalling pathway.; PS00008:N-myristoylation site)	Predicted conservation scores
Pygocentrus_nattereri_nr1d2b	Q280H	# Altered Effect (Pr = 0.25)
Pygocentrus_nattereri_nr1d2b	Q280H	# |---->Altered Motifs (ELME000053|ELME000239|ELME000334|PS00008)
Pygocentrus_nattereri_nr1d2b	Q280H	# |---->Altered Structure_and_dynamics (Pr = 0.25)-------------------------------------------------------|
Pygocentrus_nattereri_nr1d2b	Q280H	# | |---->Altered Secondary_structure (Pr = 0.25) |
Pygocentrus_nattereri_nr1d2b	Q280H	# | | |
Pygocentrus_nattereri_nr1d2b	Q280H	# | |---->Altered Stability_and_conformational_flexibility (Pr = 0.22) |
Pygocentrus_nattereri_nr1d2b	Q280H	# | | |---->Altered Conformational_flexibility (Pr = 0.22) |
Pygocentrus_nattereri_nr1d2b	Q280H	# | | |
Pygocentrus_nattereri_nr1d2b	Q280H	# | |---->Altered Special_structural_signatures (Pr = 0.03) |
Pygocentrus_nattereri_nr1d2b	Q280H	# | |---->Altered Signal_peptide (Pr = 0.00) |
Pygocentrus_nattereri_nr1d2b	Q280H	# | | |
Pygocentrus_nattereri_nr1d2b	Q280H	# | |---->Altered Transmembrane_protein (Pr = 0.03) |
Pygocentrus_nattereri_nr1d2b	Q280H	# | |
Pygocentrus_nattereri_nr1d2b	Q280H	# |---->Altered Functional_residue (Pr = 0.25) |
Pygocentrus_nattereri_nr1d2b	Q280H	# |---->Altered Macromolecular_binding (Pr = 0.25) |
Pygocentrus_nattereri_nr1d2b	Q280H	# | |---->Altered Protein_binding (Pr = 0.25) |
Pygocentrus_nattereri_nr1d2b	Q280H	# | |---->Altered Disordered_interface (Pr = 0.25) |
Pygocentrus_nattereri_nr1d2b	Q280H	# | | |
Pygocentrus_nattereri_nr1d2b	Q280H	# | |---->Altered Ordered_interface (Pr = 0.04) |
Pygocentrus_nattereri_nr1d2b	Q280H	# | |
Pygocentrus_nattereri_nr1d2b	Q280H	# |---->Altered Metal_binding (Pr = 0.00)<---------------------------------------------------------|
Pygocentrus_nattereri_nr1d2b	Q280H	# |
Pygocentrus_nattereri_nr1d2b	Q280H	# |---->Altered PTM_site (Pr = 0.23)
Pygocentrus_nattereri_nr1d2b	Q280H	# |---->Loss of ADP-ribosylation at R282 (Pr = 0.23 | P = 0.02)
Pygocentrus_nattereri_nr1d2b	H415Q	0.074		Altered Motifs (ELME000052:Phosphothreonine motif binding a subset of FHA domains that show a preference for a large aliphatic amino acid at the pT+3 position.; ELME000053:GSK3 phosphorylation recognition site; ELME000202:(ST)Q motif which is phosphorylated by PIKK family members.)	Predicted conservation scores
Pygocentrus_nattereri_nr1d2b	H415Q	# Altered Effect (Pr = 0.26)
Pygocentrus_nattereri_nr1d2b	H415Q	# |---->Altered Motifs (ELME000052|ELME000053|ELME000202)
Pygocentrus_nattereri_nr1d2b	H415Q	# |---->Altered Structure_and_dynamics (Pr = 0.26)-------------------------------------------------------|
Pygocentrus_nattereri_nr1d2b	H415Q	# | |---->Altered Secondary_structure (Pr = 0.26) |
Pygocentrus_nattereri_nr1d2b	H415Q	# | | |
Pygocentrus_nattereri_nr1d2b	H415Q	# | |---->Altered Stability_and_conformational_flexibility (Pr = 0.17) |
Pygocentrus_nattereri_nr1d2b	H415Q	# | | |---->Altered Conformational_flexibility (Pr = 0.17) |
Pygocentrus_nattereri_nr1d2b	H415Q	# | | |
Pygocentrus_nattereri_nr1d2b	H415Q	# | |---->Altered Special_structural_signatures (Pr = 0.01) |
Pygocentrus_nattereri_nr1d2b	H415Q	# | |---->Altered Signal_peptide (Pr = 0.00) |
Pygocentrus_nattereri_nr1d2b	H415Q	# | | |
Pygocentrus_nattereri_nr1d2b	H415Q	# | |---->Altered Transmembrane_protein (Pr = 0.01) |
Pygocentrus_nattereri_nr1d2b	H415Q	# | |
Pygocentrus_nattereri_nr1d2b	H415Q	# |---->Altered Functional_residue (Pr = 0.11) |
Pygocentrus_nattereri_nr1d2b	H415Q	# |---->Altered Macromolecular_binding (Pr = 0.11) |
Pygocentrus_nattereri_nr1d2b	H415Q	# | |---->Altered Protein_binding (Pr = 0.11) |
Pygocentrus_nattereri_nr1d2b	H415Q	# | |---->Altered Disordered_interface (Pr = 0.11) |
Pygocentrus_nattereri_nr1d2b	H415Q	# | | |
Pygocentrus_nattereri_nr1d2b	H415Q	# | |---->Altered Ordered_interface (Pr = 0.02) |
Pygocentrus_nattereri_nr1d2b	H415Q	# | |
Pygocentrus_nattereri_nr1d2b	H415Q	# |---->Altered Metal_binding (Pr = 0.01)<---------------------------------------------------------|
Pygocentrus_nattereri_nr1d2b	H415Q	# |
Pygocentrus_nattereri_nr1d2b	H415Q	# |---->Altered PTM_site (Pr = 0.10)
Pygocentrus_nattereri_nr1d2b	Q417H	0.071		Altered Motifs (None)	Predicted conservation scores
Pygocentrus_nattereri_nr1d2b	Q417H	# Altered Effect (Pr = 0.26)
Pygocentrus_nattereri_nr1d2b	Q417H	# |---->Altered Motifs (None)
Pygocentrus_nattereri_nr1d2b	Q417H	# |---->Altered Structure_and_dynamics (Pr = 0.26)-------------------------------------------------------|
Pygocentrus_nattereri_nr1d2b	Q417H	# | |---->Altered Secondary_structure (Pr = 0.26) |
Pygocentrus_nattereri_nr1d2b	Q417H	# | | |
Pygocentrus_nattereri_nr1d2b	Q417H	# | |---->Altered Stability_and_conformational_flexibility (Pr = 0.16) |
Pygocentrus_nattereri_nr1d2b	Q417H	# | | |---->Altered Conformational_flexibility (Pr = 0.16) |
Pygocentrus_nattereri_nr1d2b	Q417H	# | | |
Pygocentrus_nattereri_nr1d2b	Q417H	# | |---->Altered Special_structural_signatures (Pr = 0.01) |
Pygocentrus_nattereri_nr1d2b	Q417H	# | |---->Altered Signal_peptide (Pr = 0.00) |
Pygocentrus_nattereri_nr1d2b	Q417H	# | | |
Pygocentrus_nattereri_nr1d2b	Q417H	# | |---->Altered Transmembrane_protein (Pr = 0.01) |
Pygocentrus_nattereri_nr1d2b	Q417H	# | |
Pygocentrus_nattereri_nr1d2b	Q417H	# |---->Altered Functional_residue (Pr = 0.09) |
Pygocentrus_nattereri_nr1d2b	Q417H	# |---->Altered Macromolecular_binding (Pr = 0.08) |
Pygocentrus_nattereri_nr1d2b	Q417H	# | |---->Altered Protein_binding (Pr = 0.08) |
Pygocentrus_nattereri_nr1d2b	Q417H	# | |---->Altered Disordered_interface (Pr = 0.08) |
Pygocentrus_nattereri_nr1d2b	Q417H	# | | |
Pygocentrus_nattereri_nr1d2b	Q417H	# | |---->Altered Ordered_interface (Pr = 0.02) |
Pygocentrus_nattereri_nr1d2b	Q417H	# | |
Pygocentrus_nattereri_nr1d2b	Q417H	# |---->Altered Metal_binding (Pr = 0.03)<---------------------------------------------------------|
Pygocentrus_nattereri_nr1d2b	Q417H	# |
Pygocentrus_nattereri_nr1d2b	Q417H	# |---->Altered PTM_site (Pr = 0.09)
Pygocentrus_nattereri_nr1d2b	P431L	0.065	Loss of B-factor (Pr = 0.29 | P = 0.01)	Altered Motifs (None)	Predicted conservation scores
Pygocentrus_nattereri_nr1d2b	P431L	# Altered Effect (Pr = 0.29)
Pygocentrus_nattereri_nr1d2b	P431L	# |---->Altered Motifs (None)
Pygocentrus_nattereri_nr1d2b	P431L	# |---->Altered Structure_and_dynamics (Pr = 0.29)-------------------------------------------------------|
Pygocentrus_nattereri_nr1d2b	P431L	# | |---->Altered Secondary_structure (Pr = 0.26) |
Pygocentrus_nattereri_nr1d2b	P431L	# | | |
Pygocentrus_nattereri_nr1d2b	P431L	# | |---->Altered Stability_and_conformational_flexibility (Pr = 0.29) |
Pygocentrus_nattereri_nr1d2b	P431L	# | | |---->Altered Conformational_flexibility (Pr = 0.29) |
Pygocentrus_nattereri_nr1d2b	P431L	# | | |---->Loss of B-factor (Pr = 0.29 | P = 0.01) |
Pygocentrus_nattereri_nr1d2b	P431L	# | | |
Pygocentrus_nattereri_nr1d2b	P431L	# | |---->Altered Special_structural_signatures (Pr = 0.02) |
Pygocentrus_nattereri_nr1d2b	P431L	# | |---->Altered Signal_peptide (Pr = 0.00) |
Pygocentrus_nattereri_nr1d2b	P431L	# | | |
Pygocentrus_nattereri_nr1d2b	P431L	# | |---->Altered Transmembrane_protein (Pr = 0.02) |
Pygocentrus_nattereri_nr1d2b	P431L	# | |
Pygocentrus_nattereri_nr1d2b	P431L	# |---->Altered Functional_residue (Pr = 0.12) |
Pygocentrus_nattereri_nr1d2b	P431L	# |---->Altered Macromolecular_binding (Pr = 0.04) |
Pygocentrus_nattereri_nr1d2b	P431L	# | |---->Altered Protein_binding (Pr = 0.04) |
Pygocentrus_nattereri_nr1d2b	P431L	# | |---->Altered Disordered_interface (Pr = 0.04) |
Pygocentrus_nattereri_nr1d2b	P431L	# | | |
Pygocentrus_nattereri_nr1d2b	P431L	# | |---->Altered Ordered_interface (Pr = 0.01) |
Pygocentrus_nattereri_nr1d2b	P431L	# | |
Pygocentrus_nattereri_nr1d2b	P431L	# |---->Altered Metal_binding (Pr = 0.00)<---------------------------------------------------------|
Pygocentrus_nattereri_nr1d2b	P431L	# |
Pygocentrus_nattereri_nr1d2b	P431L	# |---->Altered PTM_site (Pr = 0.12)
Pygocentrus_nattereri_nr1d2b	P432A	0.081	Loss of B-factor (Pr = 0.27 | P = 0.02); Loss of SUMOylation at K437 (Pr = 0.19 | P = 0.04); Gain of Ubiquitylation at K437 (Pr = 0.17 | P = 0.03); Gain of Methylation at K437 (Pr = 0.10 | P = 0.04)	Altered Motifs (None)	Predicted conservation scores
Pygocentrus_nattereri_nr1d2b	P432A	# Altered Effect (Pr = 0.27)
Pygocentrus_nattereri_nr1d2b	P432A	# |---->Altered Motifs (None)
Pygocentrus_nattereri_nr1d2b	P432A	# |---->Altered Structure_and_dynamics (Pr = 0.27)-------------------------------------------------------|
Pygocentrus_nattereri_nr1d2b	P432A	# | |---->Altered Secondary_structure (Pr = 0.25) |
Pygocentrus_nattereri_nr1d2b	P432A	# | | |
Pygocentrus_nattereri_nr1d2b	P432A	# | |---->Altered Stability_and_conformational_flexibility (Pr = 0.27) |
Pygocentrus_nattereri_nr1d2b	P432A	# | | |---->Altered Conformational_flexibility (Pr = 0.27) |
Pygocentrus_nattereri_nr1d2b	P432A	# | | |---->Loss of B-factor (Pr = 0.27 | P = 0.02) |
Pygocentrus_nattereri_nr1d2b	P432A	# | | |
Pygocentrus_nattereri_nr1d2b	P432A	# | |---->Altered Special_structural_signatures (Pr = 0.02) |
Pygocentrus_nattereri_nr1d2b	P432A	# | |---->Altered Signal_peptide (Pr = 0.00) |
Pygocentrus_nattereri_nr1d2b	P432A	# | | |
Pygocentrus_nattereri_nr1d2b	P432A	# | |---->Altered Transmembrane_protein (Pr = 0.02) |
Pygocentrus_nattereri_nr1d2b	P432A	# | |
Pygocentrus_nattereri_nr1d2b	P432A	# |---->Altered Functional_residue (Pr = 0.19) |
Pygocentrus_nattereri_nr1d2b	P432A	# |---->Altered Macromolecular_binding (Pr = 0.03) |
Pygocentrus_nattereri_nr1d2b	P432A	# | |---->Altered Protein_binding (Pr = 0.03) |
Pygocentrus_nattereri_nr1d2b	P432A	# | |---->Altered Disordered_interface (Pr = 0.03) |
Pygocentrus_nattereri_nr1d2b	P432A	# | | |
Pygocentrus_nattereri_nr1d2b	P432A	# | |---->Altered Ordered_interface (Pr = 0.01) |
Pygocentrus_nattereri_nr1d2b	P432A	# | |
Pygocentrus_nattereri_nr1d2b	P432A	# |---->Altered Metal_binding (Pr = 0.00)<---------------------------------------------------------|
Pygocentrus_nattereri_nr1d2b	P432A	# |
Pygocentrus_nattereri_nr1d2b	P432A	# |---->Altered PTM_site (Pr = 0.19)
Pygocentrus_nattereri_nr1d2b	P432A	# |---->Gain of Methylation at K437 (Pr = 0.10 | P = 0.04)
Pygocentrus_nattereri_nr1d2b	P432A	# |---->Loss of SUMOylation at K437 (Pr = 0.19 | P = 0.04)
Pygocentrus_nattereri_nr1d2b	P432A	# |---->Gain of Ubiquitylation at K437 (Pr = 0.17 | P = 0.03)
Pygocentrus_nattereri_nr1d2b	A435N	0.065	Loss of Loop (Pr = 0.27 | P = 0.03); Gain of B-factor (Pr = 0.25 | P = 0.04); Loss of SUMOylation at K437 (Pr = 0.19 | P = 0.04); Loss of Methylation at K437 (Pr = 0.09 | P = 0.05)	Altered Motifs (ELME000085:Glycosaminoglycan attachment site)	Predicted conservation scores
Pygocentrus_nattereri_nr1d2b	A435N	# Altered Effect (Pr = 0.27)
Pygocentrus_nattereri_nr1d2b	A435N	# |---->Altered Motifs (ELME000085)
Pygocentrus_nattereri_nr1d2b	A435N	# |---->Altered Structure_and_dynamics (Pr = 0.27)-------------------------------------------------------|
Pygocentrus_nattereri_nr1d2b	A435N	# | |---->Altered Secondary_structure (Pr = 0.27) |
Pygocentrus_nattereri_nr1d2b	A435N	# | | |---->Loss of Loop (Pr = 0.27 | P = 0.03) |
Pygocentrus_nattereri_nr1d2b	A435N	# | | |
Pygocentrus_nattereri_nr1d2b	A435N	# | |---->Altered Stability_and_conformational_flexibility (Pr = 0.25) |
Pygocentrus_nattereri_nr1d2b	A435N	# | | |---->Altered Conformational_flexibility (Pr = 0.25) |
Pygocentrus_nattereri_nr1d2b	A435N	# | | |---->Gain of B-factor (Pr = 0.25 | P = 0.04) |
Pygocentrus_nattereri_nr1d2b	A435N	# | | |
Pygocentrus_nattereri_nr1d2b	A435N	# | |---->Altered Special_structural_signatures (Pr = 0.02) |
Pygocentrus_nattereri_nr1d2b	A435N	# | |---->Altered Signal_peptide (Pr = 0.00) |
Pygocentrus_nattereri_nr1d2b	A435N	# | | |
Pygocentrus_nattereri_nr1d2b	A435N	# | |---->Altered Transmembrane_protein (Pr = 0.02) |
Pygocentrus_nattereri_nr1d2b	A435N	# | |
Pygocentrus_nattereri_nr1d2b	A435N	# |---->Altered Functional_residue (Pr = 0.19) |
Pygocentrus_nattereri_nr1d2b	A435N	# |---->Altered Macromolecular_binding (Pr = 0.03) |
Pygocentrus_nattereri_nr1d2b	A435N	# | |---->Altered Protein_binding (Pr = 0.03) |
Pygocentrus_nattereri_nr1d2b	A435N	# | |---->Altered Disordered_interface (Pr = 0.03) |
Pygocentrus_nattereri_nr1d2b	A435N	# | | |
Pygocentrus_nattereri_nr1d2b	A435N	# | |---->Altered Ordered_interface (Pr = 0.02) |
Pygocentrus_nattereri_nr1d2b	A435N	# | |
Pygocentrus_nattereri_nr1d2b	A435N	# |---->Altered Metal_binding (Pr = 0.01)<---------------------------------------------------------|
Pygocentrus_nattereri_nr1d2b	A435N	# |
Pygocentrus_nattereri_nr1d2b	A435N	# |---->Altered PTM_site (Pr = 0.19)
Pygocentrus_nattereri_nr1d2b	A435N	# |---->Loss of Methylation at K437 (Pr = 0.09 | P = 0.05)
Pygocentrus_nattereri_nr1d2b	A435N	# |---->Loss of SUMOylation at K437 (Pr = 0.19 | P = 0.04)
Pygocentrus_nattereri_nr1d2b	K437T	0.090	Loss of Loop (Pr = 0.28 | P = 0.01); Loss of SUMOylation at K437 (Pr = 0.25 | P = 9.8e-03); Gain of O-linked_glycosylation at K437 (Pr = 0.17 | P = 0.02); Loss of Ubiquitylation at K437 (Pr = 0.17 | P = 0.02); Loss of Methylation at K437 (Pr = 0.10 | P = 0.04)	Altered Motifs (ELME000053:GSK3 phosphorylation recognition site; ELME000063:CK1 phosphorylation site; ELME000136:The Class IV WW domain interaction motif is recognised primarily by the Pin1 phosphorylation-dependent prolyl isomerase.; ELME000159:Proline-Directed Kinase (e.g. MAPK) phosphorylation site in higher eukaryotes.; ELME000220:Phosphothreonine motif binding a subset of FHA domains that have a preference for an acidic amino acid at the pT+3 position.)	Predicted conservation scores
Pygocentrus_nattereri_nr1d2b	K437T	# Altered Effect (Pr = 0.28)
Pygocentrus_nattereri_nr1d2b	K437T	# |---->Altered Motifs (ELME000053|ELME000063|ELME000136|ELME000159|ELME000220)
Pygocentrus_nattereri_nr1d2b	K437T	# |---->Altered Structure_and_dynamics (Pr = 0.28)-------------------------------------------------------|
Pygocentrus_nattereri_nr1d2b	K437T	# | |---->Altered Secondary_structure (Pr = 0.28) |
Pygocentrus_nattereri_nr1d2b	K437T	# | | |---->Loss of Loop (Pr = 0.28 | P = 0.01) |
Pygocentrus_nattereri_nr1d2b	K437T	# | | |
Pygocentrus_nattereri_nr1d2b	K437T	# | |---->Altered Stability_and_conformational_flexibility (Pr = 0.24) |
Pygocentrus_nattereri_nr1d2b	K437T	# | | |---->Altered Conformational_flexibility (Pr = 0.24) |
Pygocentrus_nattereri_nr1d2b	K437T	# | | |
Pygocentrus_nattereri_nr1d2b	K437T	# | |---->Altered Special_structural_signatures (Pr = 0.02) |
Pygocentrus_nattereri_nr1d2b	K437T	# | |---->Altered Signal_peptide (Pr = 0.00) |
Pygocentrus_nattereri_nr1d2b	K437T	# | | |
Pygocentrus_nattereri_nr1d2b	K437T	# | |---->Altered Transmembrane_protein (Pr = 0.02) |
Pygocentrus_nattereri_nr1d2b	K437T	# | |
Pygocentrus_nattereri_nr1d2b	K437T	# |---->Altered Functional_residue (Pr = 0.25) |
Pygocentrus_nattereri_nr1d2b	K437T	# |---->Altered Macromolecular_binding (Pr = 0.03) |
Pygocentrus_nattereri_nr1d2b	K437T	# | |---->Altered Protein_binding (Pr = 0.03) |
Pygocentrus_nattereri_nr1d2b	K437T	# | |---->Altered Disordered_interface (Pr = 0.03) |
Pygocentrus_nattereri_nr1d2b	K437T	# | | |
Pygocentrus_nattereri_nr1d2b	K437T	# | |---->Altered Ordered_interface (Pr = 0.02) |
Pygocentrus_nattereri_nr1d2b	K437T	# | |
Pygocentrus_nattereri_nr1d2b	K437T	# |---->Altered Metal_binding (Pr = 0.01)<---------------------------------------------------------|
Pygocentrus_nattereri_nr1d2b	K437T	# |
Pygocentrus_nattereri_nr1d2b	K437T	# |---->Altered PTM_site (Pr = 0.25)
Pygocentrus_nattereri_nr1d2b	K437T	# |---->Loss of Methylation at K437 (Pr = 0.10 | P = 0.04)
Pygocentrus_nattereri_nr1d2b	K437T	# |---->Gain of O-linked_glycosylation at K437 (Pr = 0.17 | P = 0.02)
Pygocentrus_nattereri_nr1d2b	K437T	# |---->Loss of SUMOylation at K437 (Pr = 0.25 | P = 9.8e-03)
Pygocentrus_nattereri_nr1d2b	K437T	# |---->Loss of Ubiquitylation at K437 (Pr = 0.17 | P = 0.02)
Pygocentrus_nattereri_nr1d2b	P438L	0.140	Gain of Helix (Pr = 0.29 | P = 0.02); Loss of B-factor (Pr = 0.26 | P = 0.04); Gain of SUMOylation at K437 (Pr = 0.19 | P = 0.04)	Altered Motifs (ELME000053:GSK3 phosphorylation recognition site; ELME000173:Consensus derived from reported natural interactors which do not match the Mode 1 and Mode 2 ligands.; ELME000220:Phosphothreonine motif binding a subset of FHA domains that have a preference for an acidic amino acid at the pT+3 position.)	Predicted conservation scores
Pygocentrus_nattereri_nr1d2b	P438L	# Altered Effect (Pr = 0.29)
Pygocentrus_nattereri_nr1d2b	P438L	# |---->Altered Motifs (ELME000053|ELME000173|ELME000220)
Pygocentrus_nattereri_nr1d2b	P438L	# |---->Altered Structure_and_dynamics (Pr = 0.29)-------------------------------------------------------|
Pygocentrus_nattereri_nr1d2b	P438L	# | |---->Altered Secondary_structure (Pr = 0.29) |
Pygocentrus_nattereri_nr1d2b	P438L	# | | |---->Gain of Helix (Pr = 0.29 | P = 0.02) |
Pygocentrus_nattereri_nr1d2b	P438L	# | | |
Pygocentrus_nattereri_nr1d2b	P438L	# | |---->Altered Stability_and_conformational_flexibility (Pr = 0.26) |
Pygocentrus_nattereri_nr1d2b	P438L	# | | |---->Altered Conformational_flexibility (Pr = 0.26) |
Pygocentrus_nattereri_nr1d2b	P438L	# | | |---->Loss of B-factor (Pr = 0.26 | P = 0.04) |
Pygocentrus_nattereri_nr1d2b	P438L	# | | |
Pygocentrus_nattereri_nr1d2b	P438L	# | |---->Altered Special_structural_signatures (Pr = 0.02) |
Pygocentrus_nattereri_nr1d2b	P438L	# | |---->Altered Signal_peptide (Pr = 0.00) |
Pygocentrus_nattereri_nr1d2b	P438L	# | | |
Pygocentrus_nattereri_nr1d2b	P438L	# | |---->Altered Transmembrane_protein (Pr = 0.02) |
Pygocentrus_nattereri_nr1d2b	P438L	# | |
Pygocentrus_nattereri_nr1d2b	P438L	# |---->Altered Functional_residue (Pr = 0.19) |
Pygocentrus_nattereri_nr1d2b	P438L	# |---->Altered Macromolecular_binding (Pr = 0.04) |
Pygocentrus_nattereri_nr1d2b	P438L	# | |---->Altered Protein_binding (Pr = 0.04) |
Pygocentrus_nattereri_nr1d2b	P438L	# | |---->Altered Disordered_interface (Pr = 0.04) |
Pygocentrus_nattereri_nr1d2b	P438L	# | | |
Pygocentrus_nattereri_nr1d2b	P438L	# | |---->Altered Ordered_interface (Pr = 0.02) |
Pygocentrus_nattereri_nr1d2b	P438L	# | |
Pygocentrus_nattereri_nr1d2b	P438L	# |---->Altered Metal_binding (Pr = 0.01)<---------------------------------------------------------|
Pygocentrus_nattereri_nr1d2b	P438L	# |
Pygocentrus_nattereri_nr1d2b	P438L	# |---->Altered PTM_site (Pr = 0.19)
Pygocentrus_nattereri_nr1d2b	P438L	# |---->Gain of SUMOylation at K437 (Pr = 0.19 | P = 0.04)
Pygocentrus_nattereri_nr1d2b	T439S	0.058	Gain of B-factor (Pr = 0.29 | P = 4.5e-03); Gain of Loop (Pr = 0.28 | P = 0.02); Gain of Helix (Pr = 0.27 | P = 0.05); Loss of SUMOylation at K437 (Pr = 0.19 | P = 0.04); Loss of O-linked_glycosylation at T439 (Pr = 0.12 | P = 0.05); Gain of Methylation at K437 (Pr = 0.10 | P = 0.04)	Altered Motifs (ELME000053:GSK3 phosphorylation recognition site; ELME000220:Phosphothreonine motif binding a subset of FHA domains that have a preference for an acidic amino acid at the pT+3 position.; PS00006:Casein kinase II phosphorylation site)	Predicted conservation scores
Pygocentrus_nattereri_nr1d2b	T439S	# Altered Effect (Pr = 0.29)
Pygocentrus_nattereri_nr1d2b	T439S	# |---->Altered Motifs (ELME000053|ELME000220|PS00006)
Pygocentrus_nattereri_nr1d2b	T439S	# |---->Altered Structure_and_dynamics (Pr = 0.29)-------------------------------------------------------|
Pygocentrus_nattereri_nr1d2b	T439S	# | |---->Altered Secondary_structure (Pr = 0.28) |
Pygocentrus_nattereri_nr1d2b	T439S	# | | |---->Gain of Helix (Pr = 0.27 | P = 0.05) |
Pygocentrus_nattereri_nr1d2b	T439S	# | | |---->Gain of Loop (Pr = 0.28 | P = 0.02) |
Pygocentrus_nattereri_nr1d2b	T439S	# | | |
Pygocentrus_nattereri_nr1d2b	T439S	# | |---->Altered Stability_and_conformational_flexibility (Pr = 0.29) |
Pygocentrus_nattereri_nr1d2b	T439S	# | | |---->Altered Conformational_flexibility (Pr = 0.29) |
Pygocentrus_nattereri_nr1d2b	T439S	# | | |---->Gain of B-factor (Pr = 0.29 | P = 4.5e-03) |
Pygocentrus_nattereri_nr1d2b	T439S	# | | |
Pygocentrus_nattereri_nr1d2b	T439S	# | |---->Altered Special_structural_signatures (Pr = 0.02) |
Pygocentrus_nattereri_nr1d2b	T439S	# | |---->Altered Signal_peptide (Pr = 0.00) |
Pygocentrus_nattereri_nr1d2b	T439S	# | | |
Pygocentrus_nattereri_nr1d2b	T439S	# | |---->Altered Transmembrane_protein (Pr = 0.02) |
Pygocentrus_nattereri_nr1d2b	T439S	# | |
Pygocentrus_nattereri_nr1d2b	T439S	# |---->Altered Functional_residue (Pr = 0.19) |
Pygocentrus_nattereri_nr1d2b	T439S	# |---->Altered Macromolecular_binding (Pr = 0.04) |
Pygocentrus_nattereri_nr1d2b	T439S	# | |---->Altered Protein_binding (Pr = 0.04) |
Pygocentrus_nattereri_nr1d2b	T439S	# | |---->Altered Disordered_interface (Pr = 0.02) |
Pygocentrus_nattereri_nr1d2b	T439S	# | | |
Pygocentrus_nattereri_nr1d2b	T439S	# | |---->Altered Ordered_interface (Pr = 0.04) |
Pygocentrus_nattereri_nr1d2b	T439S	# | |
Pygocentrus_nattereri_nr1d2b	T439S	# |---->Altered Metal_binding (Pr = 0.02)<---------------------------------------------------------|
Pygocentrus_nattereri_nr1d2b	T439S	# |
Pygocentrus_nattereri_nr1d2b	T439S	# |---->Altered PTM_site (Pr = 0.19)
Pygocentrus_nattereri_nr1d2b	T439S	# |---->Gain of Methylation at K437 (Pr = 0.10 | P = 0.04)
Pygocentrus_nattereri_nr1d2b	T439S	# |---->Loss of O-linked_glycosylation at T439 (Pr = 0.12 | P = 0.05)
Pygocentrus_nattereri_nr1d2b	T439S	# |---->Loss of SUMOylation at K437 (Pr = 0.19 | P = 0.04)
Pygocentrus_nattereri_nr1d2b	E441P	0.111	Gain of Loop (Pr = 0.40 | P = 9.7e-05); Gain of B-factor (Pr = 0.27 | P = 0.01); Loss of SUMOylation at K437 (Pr = 0.19 | P = 0.04); Gain of O-linked_glycosylation at T439 (Pr = 0.16 | P = 0.02); Gain of Methylation at K437 (Pr = 0.09 | P = 0.05)	Altered Motifs (ELME000053:GSK3 phosphorylation recognition site; ELME000063:CK1 phosphorylation site; ELME000136:The Class IV WW domain interaction motif is recognised primarily by the Pin1 phosphorylation-dependent prolyl isomerase.; ELME000155:This is the motif recognized by those SH3 domains with a non-canonical class I recognition specificity; ELME000159:Proline-Directed Kinase (e.g. MAPK) phosphorylation site in higher eukaryotes.; ELME000220:Phosphothreonine motif binding a subset of FHA domains that have a preference for an acidic amino acid at the pT+3 position.; ELME000321:Caspase3 and Caspase7 cleavage site; PS00006:Casein kinase II phosphorylation site)	Predicted conservation scores
Pygocentrus_nattereri_nr1d2b	E441P	# Altered Effect (Pr = 0.40)
Pygocentrus_nattereri_nr1d2b	E441P	# |---->Altered Motifs (ELME000053|ELME000063|ELME000136|ELME000155|ELME000159|ELME000220|ELME000321|PS00006)
Pygocentrus_nattereri_nr1d2b	E441P	# |---->Altered Structure_and_dynamics (Pr = 0.40)-------------------------------------------------------|
Pygocentrus_nattereri_nr1d2b	E441P	# | |---->Altered Secondary_structure (Pr = 0.40) |
Pygocentrus_nattereri_nr1d2b	E441P	# | | |---->Gain of Loop (Pr = 0.40 | P = 9.7e-05) |
Pygocentrus_nattereri_nr1d2b	E441P	# | | |
Pygocentrus_nattereri_nr1d2b	E441P	# | |---->Altered Stability_and_conformational_flexibility (Pr = 0.27) |
Pygocentrus_nattereri_nr1d2b	E441P	# | | |---->Altered Conformational_flexibility (Pr = 0.27) |
Pygocentrus_nattereri_nr1d2b	E441P	# | | |---->Gain of B-factor (Pr = 0.27 | P = 0.01) |
Pygocentrus_nattereri_nr1d2b	E441P	# | | |
Pygocentrus_nattereri_nr1d2b	E441P	# | |---->Altered Special_structural_signatures (Pr = 0.02) |
Pygocentrus_nattereri_nr1d2b	E441P	# | |---->Altered Signal_peptide (Pr = 0.00) |
Pygocentrus_nattereri_nr1d2b	E441P	# | | |
Pygocentrus_nattereri_nr1d2b	E441P	# | |---->Altered Transmembrane_protein (Pr = 0.02) |
Pygocentrus_nattereri_nr1d2b	E441P	# | |
Pygocentrus_nattereri_nr1d2b	E441P	# |---->Altered Functional_residue (Pr = 0.21) |
Pygocentrus_nattereri_nr1d2b	E441P	# |---->Altered Macromolecular_binding (Pr = 0.04) |
Pygocentrus_nattereri_nr1d2b	E441P	# | |---->Altered Protein_binding (Pr = 0.04) |
Pygocentrus_nattereri_nr1d2b	E441P	# | |---->Altered Disordered_interface (Pr = 0.03) |
Pygocentrus_nattereri_nr1d2b	E441P	# | | |
Pygocentrus_nattereri_nr1d2b	E441P	# | |---->Altered Ordered_interface (Pr = 0.04) |
Pygocentrus_nattereri_nr1d2b	E441P	# | |
Pygocentrus_nattereri_nr1d2b	E441P	# |---->Altered Metal_binding (Pr = 0.01)<---------------------------------------------------------|
Pygocentrus_nattereri_nr1d2b	E441P	# |
Pygocentrus_nattereri_nr1d2b	E441P	# |---->Altered PTM_site (Pr = 0.21)
Pygocentrus_nattereri_nr1d2b	E441P	# |---->Gain of Methylation at K437 (Pr = 0.09 | P = 0.05)
Pygocentrus_nattereri_nr1d2b	E441P	# |---->Gain of O-linked_glycosylation at T439 (Pr = 0.16 | P = 0.02)
Pygocentrus_nattereri_nr1d2b	E441P	# |---->Loss of SUMOylation at K437 (Pr = 0.19 | P = 0.04)
Pygocentrus_nattereri_nr1d2b	D442P	0.151	Gain of Loop (Pr = 0.32 | P = 1.8e-03); Gain of O-linked_glycosylation at T439 (Pr = 0.31 | P = 5.0e-03); Gain of Helix (Pr = 0.28 | P = 0.02); Gain of B-factor (Pr = 0.27 | P = 9.5e-03); Gain of SUMOylation at K437 (Pr = 0.20 | P = 0.03); Gain of Methylation at K437 (Pr = 0.10 | P = 0.04)	Altered Motifs (ELME000053:GSK3 phosphorylation recognition site; ELME000063:CK1 phosphorylation site; ELME000136:The Class IV WW domain interaction motif is recognised primarily by the Pin1 phosphorylation-dependent prolyl isomerase.; ELME000155:This is the motif recognized by those SH3 domains with a non-canonical class I recognition specificity; ELME000159:Proline-Directed Kinase (e.g. MAPK) phosphorylation site in higher eukaryotes.; ELME000220:Phosphothreonine motif binding a subset of FHA domains that have a preference for an acidic amino acid at the pT+3 position.; PS00006:Casein kinase II phosphorylation site)	Predicted conservation scores
Pygocentrus_nattereri_nr1d2b	D442P	# Altered Effect (Pr = 0.32)
Pygocentrus_nattereri_nr1d2b	D442P	# |---->Altered Motifs (ELME000053|ELME000063|ELME000136|ELME000155|ELME000159|ELME000220|PS00006)
Pygocentrus_nattereri_nr1d2b	D442P	# |---->Altered Structure_and_dynamics (Pr = 0.32)-------------------------------------------------------|
Pygocentrus_nattereri_nr1d2b	D442P	# | |---->Altered Secondary_structure (Pr = 0.32) |
Pygocentrus_nattereri_nr1d2b	D442P	# | | |---->Gain of Helix (Pr = 0.28 | P = 0.02) |
Pygocentrus_nattereri_nr1d2b	D442P	# | | |---->Gain of Loop (Pr = 0.32 | P = 1.8e-03) |
Pygocentrus_nattereri_nr1d2b	D442P	# | | |
Pygocentrus_nattereri_nr1d2b	D442P	# | |---->Altered Stability_and_conformational_flexibility (Pr = 0.27) |
Pygocentrus_nattereri_nr1d2b	D442P	# | | |---->Altered Conformational_flexibility (Pr = 0.27) |
Pygocentrus_nattereri_nr1d2b	D442P	# | | |---->Gain of B-factor (Pr = 0.27 | P = 9.5e-03) |
Pygocentrus_nattereri_nr1d2b	D442P	# | | |
Pygocentrus_nattereri_nr1d2b	D442P	# | |---->Altered Special_structural_signatures (Pr = 0.02) |
Pygocentrus_nattereri_nr1d2b	D442P	# | |---->Altered Signal_peptide (Pr = 0.00) |
Pygocentrus_nattereri_nr1d2b	D442P	# | | |
Pygocentrus_nattereri_nr1d2b	D442P	# | |---->Altered Transmembrane_protein (Pr = 0.02) |
Pygocentrus_nattereri_nr1d2b	D442P	# | |
Pygocentrus_nattereri_nr1d2b	D442P	# |---->Altered Functional_residue (Pr = 0.31) |
Pygocentrus_nattereri_nr1d2b	D442P	# |---->Altered Macromolecular_binding (Pr = 0.05) |
Pygocentrus_nattereri_nr1d2b	D442P	# | |---->Altered Protein_binding (Pr = 0.05) |
Pygocentrus_nattereri_nr1d2b	D442P	# | |---->Altered Disordered_interface (Pr = 0.03) |
Pygocentrus_nattereri_nr1d2b	D442P	# | | |
Pygocentrus_nattereri_nr1d2b	D442P	# | |---->Altered Ordered_interface (Pr = 0.05) |
Pygocentrus_nattereri_nr1d2b	D442P	# | |
Pygocentrus_nattereri_nr1d2b	D442P	# |---->Altered Metal_binding (Pr = 0.01)<---------------------------------------------------------|
Pygocentrus_nattereri_nr1d2b	D442P	# |
Pygocentrus_nattereri_nr1d2b	D442P	# |---->Altered PTM_site (Pr = 0.31)
Pygocentrus_nattereri_nr1d2b	D442P	# |---->Gain of Methylation at K437 (Pr = 0.10 | P = 0.04)
Pygocentrus_nattereri_nr1d2b	D442P	# |---->Gain of O-linked_glycosylation at T439 (Pr = 0.31 | P = 5.0e-03)
Pygocentrus_nattereri_nr1d2b	D442P	# |---->Gain of SUMOylation at K437 (Pr = 0.20 | P = 0.03)
Pygocentrus_nattereri_nr1d2b	S443K	0.127	Gain of SUMOylation at S443 (Pr = 0.34 | P = 2.3e-03); Loss of B-factor (Pr = 0.26 | P = 0.04); Gain of Ubiquitylation at S443 (Pr = 0.17 | P = 0.02); Gain of Methylation at S443 (Pr = 0.09 | P = 0.05)	Altered Motifs (ELME000053:GSK3 phosphorylation recognition site; ELME000063:CK1 phosphorylation site; ELME000136:The Class IV WW domain interaction motif is recognised primarily by the Pin1 phosphorylation-dependent prolyl isomerase.; ELME000159:Proline-Directed Kinase (e.g. MAPK) phosphorylation site in higher eukaryotes.; ELME000220:Phosphothreonine motif binding a subset of FHA domains that have a preference for an acidic amino acid at the pT+3 position.)	Predicted conservation scores
Pygocentrus_nattereri_nr1d2b	S443K	# Altered Effect (Pr = 0.34)
Pygocentrus_nattereri_nr1d2b	S443K	# |---->Altered Motifs (ELME000053|ELME000063|ELME000136|ELME000159|ELME000220)
Pygocentrus_nattereri_nr1d2b	S443K	# |---->Altered Structure_and_dynamics (Pr = 0.26)-------------------------------------------------------|
Pygocentrus_nattereri_nr1d2b	S443K	# | |---->Altered Secondary_structure (Pr = 0.26) |
Pygocentrus_nattereri_nr1d2b	S443K	# | | |
Pygocentrus_nattereri_nr1d2b	S443K	# | |---->Altered Stability_and_conformational_flexibility (Pr = 0.26) |
Pygocentrus_nattereri_nr1d2b	S443K	# | | |---->Altered Conformational_flexibility (Pr = 0.26) |
Pygocentrus_nattereri_nr1d2b	S443K	# | | |---->Loss of B-factor (Pr = 0.26 | P = 0.04) |
Pygocentrus_nattereri_nr1d2b	S443K	# | | |
Pygocentrus_nattereri_nr1d2b	S443K	# | |---->Altered Special_structural_signatures (Pr = 0.01) |
Pygocentrus_nattereri_nr1d2b	S443K	# | |---->Altered Signal_peptide (Pr = 0.00) |
Pygocentrus_nattereri_nr1d2b	S443K	# | | |
Pygocentrus_nattereri_nr1d2b	S443K	# | |---->Altered Transmembrane_protein (Pr = 0.01) |
Pygocentrus_nattereri_nr1d2b	S443K	# | |
Pygocentrus_nattereri_nr1d2b	S443K	# |---->Altered Functional_residue (Pr = 0.34) |
Pygocentrus_nattereri_nr1d2b	S443K	# |---->Altered Macromolecular_binding (Pr = 0.05) |
Pygocentrus_nattereri_nr1d2b	S443K	# | |---->Altered Protein_binding (Pr = 0.05) |
Pygocentrus_nattereri_nr1d2b	S443K	# | |---->Altered Disordered_interface (Pr = 0.03) |
Pygocentrus_nattereri_nr1d2b	S443K	# | | |
Pygocentrus_nattereri_nr1d2b	S443K	# | |---->Altered Ordered_interface (Pr = 0.05) |
Pygocentrus_nattereri_nr1d2b	S443K	# | |
Pygocentrus_nattereri_nr1d2b	S443K	# |---->Altered Metal_binding (Pr = 0.02)<---------------------------------------------------------|
Pygocentrus_nattereri_nr1d2b	S443K	# |
Pygocentrus_nattereri_nr1d2b	S443K	# |---->Altered PTM_site (Pr = 0.34)
Pygocentrus_nattereri_nr1d2b	S443K	# |---->Gain of Methylation at S443 (Pr = 0.09 | P = 0.05)
Pygocentrus_nattereri_nr1d2b	S443K	# |---->Gain of SUMOylation at S443 (Pr = 0.34 | P = 2.3e-03)
Pygocentrus_nattereri_nr1d2b	S443K	# |---->Gain of Ubiquitylation at S443 (Pr = 0.17 | P = 0.02)
Pygocentrus_nattereri_nr1d2b	P445A	0.106	Loss of B-factor (Pr = 0.33 | P = 2.9e-03)	Altered Motifs (ELME000053:GSK3 phosphorylation recognition site; ELME000063:CK1 phosphorylation site; ELME000136:The Class IV WW domain interaction motif is recognised primarily by the Pin1 phosphorylation-dependent prolyl isomerase.; ELME000159:Proline-Directed Kinase (e.g. MAPK) phosphorylation site in higher eukaryotes.; ELME000239:The USP7 NTD domain binding motif variant based on the MDM2 and P53 interactions.)	Predicted conservation scores
Pygocentrus_nattereri_nr1d2b	P445A	# Altered Effect (Pr = 0.33)
Pygocentrus_nattereri_nr1d2b	P445A	# |---->Altered Motifs (ELME000053|ELME000063|ELME000136|ELME000159|ELME000239)
Pygocentrus_nattereri_nr1d2b	P445A	# |---->Altered Structure_and_dynamics (Pr = 0.33)-------------------------------------------------------|
Pygocentrus_nattereri_nr1d2b	P445A	# | |---->Altered Secondary_structure (Pr = 0.26) |
Pygocentrus_nattereri_nr1d2b	P445A	# | | |
Pygocentrus_nattereri_nr1d2b	P445A	# | |---->Altered Stability_and_conformational_flexibility (Pr = 0.33) |
Pygocentrus_nattereri_nr1d2b	P445A	# | | |---->Altered Conformational_flexibility (Pr = 0.33) |
Pygocentrus_nattereri_nr1d2b	P445A	# | | |---->Loss of B-factor (Pr = 0.33 | P = 2.9e-03) |
Pygocentrus_nattereri_nr1d2b	P445A	# | | |
Pygocentrus_nattereri_nr1d2b	P445A	# | |---->Altered Special_structural_signatures (Pr = 0.01) |
Pygocentrus_nattereri_nr1d2b	P445A	# | |---->Altered Signal_peptide (Pr = 0.00) |
Pygocentrus_nattereri_nr1d2b	P445A	# | | |
Pygocentrus_nattereri_nr1d2b	P445A	# | |---->Altered Transmembrane_protein (Pr = 0.01) |
Pygocentrus_nattereri_nr1d2b	P445A	# | |
Pygocentrus_nattereri_nr1d2b	P445A	# |---->Altered Functional_residue (Pr = 0.13) |
Pygocentrus_nattereri_nr1d2b	P445A	# |---->Altered Macromolecular_binding (Pr = 0.05) |
Pygocentrus_nattereri_nr1d2b	P445A	# | |---->Altered Protein_binding (Pr = 0.05) |
Pygocentrus_nattereri_nr1d2b	P445A	# | |---->Altered Disordered_interface (Pr = 0.03) |
Pygocentrus_nattereri_nr1d2b	P445A	# | | |
Pygocentrus_nattereri_nr1d2b	P445A	# | |---->Altered Ordered_interface (Pr = 0.05) |
Pygocentrus_nattereri_nr1d2b	P445A	# | |
Pygocentrus_nattereri_nr1d2b	P445A	# |---->Altered Metal_binding (Pr = 0.03)<---------------------------------------------------------|
Pygocentrus_nattereri_nr1d2b	P445A	# |
Pygocentrus_nattereri_nr1d2b	P445A	# |---->Altered PTM_site (Pr = 0.13)
Pygocentrus_nattereri_nr1d2b	S447E	0.103	Loss of B-factor (Pr = 0.29 | P = 0.02)	Altered Motifs (ELME000053:GSK3 phosphorylation recognition site; ELME000085:Glycosaminoglycan attachment site; ELME000239:The USP7 NTD domain binding motif variant based on the MDM2 and P53 interactions.)	Predicted conservation scores
Pygocentrus_nattereri_nr1d2b	S447E	# Altered Effect (Pr = 0.29)
Pygocentrus_nattereri_nr1d2b	S447E	# |---->Altered Motifs (ELME000053|ELME000085|ELME000239)
Pygocentrus_nattereri_nr1d2b	S447E	# |---->Altered Structure_and_dynamics (Pr = 0.29)-------------------------------------------------------|
Pygocentrus_nattereri_nr1d2b	S447E	# | |---->Altered Secondary_structure (Pr = 0.26) |
Pygocentrus_nattereri_nr1d2b	S447E	# | | |
Pygocentrus_nattereri_nr1d2b	S447E	# | |---->Altered Stability_and_conformational_flexibility (Pr = 0.29) |
Pygocentrus_nattereri_nr1d2b	S447E	# | | |---->Altered Conformational_flexibility (Pr = 0.29) |
Pygocentrus_nattereri_nr1d2b	S447E	# | | |---->Loss of B-factor (Pr = 0.29 | P = 0.02) |
Pygocentrus_nattereri_nr1d2b	S447E	# | | |
Pygocentrus_nattereri_nr1d2b	S447E	# | |---->Altered Special_structural_signatures (Pr = 0.01) |
Pygocentrus_nattereri_nr1d2b	S447E	# | |---->Altered Signal_peptide (Pr = 0.00) |
Pygocentrus_nattereri_nr1d2b	S447E	# | | |
Pygocentrus_nattereri_nr1d2b	S447E	# | |---->Altered Transmembrane_protein (Pr = 0.01) |
Pygocentrus_nattereri_nr1d2b	S447E	# | |
Pygocentrus_nattereri_nr1d2b	S447E	# |---->Altered Functional_residue (Pr = 0.18) |
Pygocentrus_nattereri_nr1d2b	S447E	# |---->Altered Macromolecular_binding (Pr = 0.05) |
Pygocentrus_nattereri_nr1d2b	S447E	# | |---->Altered Protein_binding (Pr = 0.05) |
Pygocentrus_nattereri_nr1d2b	S447E	# | |---->Altered Disordered_interface (Pr = 0.04) |
Pygocentrus_nattereri_nr1d2b	S447E	# | | |
Pygocentrus_nattereri_nr1d2b	S447E	# | |---->Altered Ordered_interface (Pr = 0.05) |
Pygocentrus_nattereri_nr1d2b	S447E	# | |
Pygocentrus_nattereri_nr1d2b	S447E	# |---->Altered Metal_binding (Pr = 0.03)<---------------------------------------------------------|
Pygocentrus_nattereri_nr1d2b	S447E	# |
Pygocentrus_nattereri_nr1d2b	S447E	# |---->Altered PTM_site (Pr = 0.18)
Pygocentrus_nattereri_nr1d2b	S448D	0.165	Loss of B-factor (Pr = 0.28 | P = 0.02)	Altered Motifs (ELME000053:GSK3 phosphorylation recognition site; ELME000085:Glycosaminoglycan attachment site; ELME000239:The USP7 NTD domain binding motif variant based on the MDM2 and P53 interactions.; ELME000269:The DSGxxS phospho-dependent degron binds the F box protein of the SCF-betaTrCP1 complex. The degron is found in various proteins that function in regulation of cell state.)	Predicted conservation scores
Pygocentrus_nattereri_nr1d2b	S448D	# Altered Effect (Pr = 0.28)
Pygocentrus_nattereri_nr1d2b	S448D	# |---->Altered Motifs (ELME000053|ELME000085|ELME000239|ELME000269)
Pygocentrus_nattereri_nr1d2b	S448D	# |---->Altered Structure_and_dynamics (Pr = 0.28)-------------------------------------------------------|
Pygocentrus_nattereri_nr1d2b	S448D	# | |---->Altered Secondary_structure (Pr = 0.26) |
Pygocentrus_nattereri_nr1d2b	S448D	# | | |
Pygocentrus_nattereri_nr1d2b	S448D	# | |---->Altered Stability_and_conformational_flexibility (Pr = 0.28) |
Pygocentrus_nattereri_nr1d2b	S448D	# | | |---->Altered Conformational_flexibility (Pr = 0.28) |
Pygocentrus_nattereri_nr1d2b	S448D	# | | |---->Loss of B-factor (Pr = 0.28 | P = 0.02) |
Pygocentrus_nattereri_nr1d2b	S448D	# | | |
Pygocentrus_nattereri_nr1d2b	S448D	# | |---->Altered Special_structural_signatures (Pr = 0.01) |
Pygocentrus_nattereri_nr1d2b	S448D	# | |---->Altered Signal_peptide (Pr = 0.00) |
Pygocentrus_nattereri_nr1d2b	S448D	# | | |
Pygocentrus_nattereri_nr1d2b	S448D	# | |---->Altered Transmembrane_protein (Pr = 0.01) |
Pygocentrus_nattereri_nr1d2b	S448D	# | |
Pygocentrus_nattereri_nr1d2b	S448D	# |---->Altered Functional_residue (Pr = 0.17) |
Pygocentrus_nattereri_nr1d2b	S448D	# |---->Altered Macromolecular_binding (Pr = 0.06) |
Pygocentrus_nattereri_nr1d2b	S448D	# | |---->Altered Protein_binding (Pr = 0.06) |
Pygocentrus_nattereri_nr1d2b	S448D	# | |---->Altered Disordered_interface (Pr = 0.06) |
Pygocentrus_nattereri_nr1d2b	S448D	# | | |
Pygocentrus_nattereri_nr1d2b	S448D	# | |---->Altered Ordered_interface (Pr = 0.05) |
Pygocentrus_nattereri_nr1d2b	S448D	# | |
Pygocentrus_nattereri_nr1d2b	S448D	# |---->Altered Metal_binding (Pr = 0.03)<---------------------------------------------------------|
Pygocentrus_nattereri_nr1d2b	S448D	# |
Pygocentrus_nattereri_nr1d2b	S448D	# |---->Altered PTM_site (Pr = 0.17)
Pygocentrus_nattereri_nr1d2b	S449P	0.094	Loss of Loop (Pr = 0.32 | P = 3.3e-03); Loss of B-factor (Pr = 0.26 | P = 0.05)	Altered Motifs (ELME000053:GSK3 phosphorylation recognition site; ELME000063:CK1 phosphorylation site; ELME000085:Glycosaminoglycan attachment site; ELME000239:The USP7 NTD domain binding motif variant based on the MDM2 and P53 interactions.)	Predicted conservation scores
Pygocentrus_nattereri_nr1d2b	S449P	# Altered Effect (Pr = 0.32)
Pygocentrus_nattereri_nr1d2b	S449P	# |---->Altered Motifs (ELME000053|ELME000063|ELME000085|ELME000239)
Pygocentrus_nattereri_nr1d2b	S449P	# |---->Altered Structure_and_dynamics (Pr = 0.32)-------------------------------------------------------|
Pygocentrus_nattereri_nr1d2b	S449P	# | |---->Altered Secondary_structure (Pr = 0.32) |
Pygocentrus_nattereri_nr1d2b	S449P	# | | |---->Loss of Loop (Pr = 0.32 | P = 3.3e-03) |
Pygocentrus_nattereri_nr1d2b	S449P	# | | |
Pygocentrus_nattereri_nr1d2b	S449P	# | |---->Altered Stability_and_conformational_flexibility (Pr = 0.26) |
Pygocentrus_nattereri_nr1d2b	S449P	# | | |---->Altered Conformational_flexibility (Pr = 0.26) |
Pygocentrus_nattereri_nr1d2b	S449P	# | | |---->Loss of B-factor (Pr = 0.26 | P = 0.05) |
Pygocentrus_nattereri_nr1d2b	S449P	# | | |
Pygocentrus_nattereri_nr1d2b	S449P	# | |---->Altered Special_structural_signatures (Pr = 0.01) |
Pygocentrus_nattereri_nr1d2b	S449P	# | |---->Altered Signal_peptide (Pr = 0.00) |
Pygocentrus_nattereri_nr1d2b	S449P	# | | |
Pygocentrus_nattereri_nr1d2b	S449P	# | |---->Altered Transmembrane_protein (Pr = 0.01) |
Pygocentrus_nattereri_nr1d2b	S449P	# | |
Pygocentrus_nattereri_nr1d2b	S449P	# |---->Altered Functional_residue (Pr = 0.06) |
Pygocentrus_nattereri_nr1d2b	S449P	# |---->Altered Macromolecular_binding (Pr = 0.06) |
Pygocentrus_nattereri_nr1d2b	S449P	# | |---->Altered Protein_binding (Pr = 0.06) |
Pygocentrus_nattereri_nr1d2b	S449P	# | |---->Altered Disordered_interface (Pr = 0.06) |
Pygocentrus_nattereri_nr1d2b	S449P	# | | |
Pygocentrus_nattereri_nr1d2b	S449P	# | |---->Altered Ordered_interface (Pr = 0.05) |
Pygocentrus_nattereri_nr1d2b	S449P	# | |
Pygocentrus_nattereri_nr1d2b	S449P	# |---->Altered Metal_binding (Pr = 0.03)<---------------------------------------------------------|
Pygocentrus_nattereri_nr1d2b	S449P	# |
Pygocentrus_nattereri_nr1d2b	S449P	# |---->Altered PTM_site (Pr = 0.05)
Pygocentrus_nattereri_nr1d2b	P475R	0.104	Gain of Helix (Pr = 0.31 | P = 5.0e-03); Loss of Loop (Pr = 0.29 | P = 9.5e-03); Gain of ADP-ribosylation at P475 (Pr = 0.23 | P = 0.01)	Altered Motifs (ELME000155:This is the motif recognized by those SH3 domains with a non-canonical class I recognition specificity; ELME000220:Phosphothreonine motif binding a subset of FHA domains that have a preference for an acidic amino acid at the pT+3 position.; PS00005:Protein kinase C phosphorylation site)	Predicted conservation scores
Pygocentrus_nattereri_nr1d2b	P475R	# Altered Effect (Pr = 0.31)
Pygocentrus_nattereri_nr1d2b	P475R	# |---->Altered Motifs (ELME000155|ELME000220|PS00005)
Pygocentrus_nattereri_nr1d2b	P475R	# |---->Altered Structure_and_dynamics (Pr = 0.31)-------------------------------------------------------|
Pygocentrus_nattereri_nr1d2b	P475R	# | |---->Altered Secondary_structure (Pr = 0.31) |
Pygocentrus_nattereri_nr1d2b	P475R	# | | |---->Gain of Helix (Pr = 0.31 | P = 5.0e-03) |
Pygocentrus_nattereri_nr1d2b	P475R	# | | |---->Loss of Loop (Pr = 0.29 | P = 9.5e-03) |
Pygocentrus_nattereri_nr1d2b	P475R	# | | |
Pygocentrus_nattereri_nr1d2b	P475R	# | |---->Altered Stability_and_conformational_flexibility (Pr = 0.25) |
Pygocentrus_nattereri_nr1d2b	P475R	# | | |---->Altered Conformational_flexibility (Pr = 0.25) |
Pygocentrus_nattereri_nr1d2b	P475R	# | | |
Pygocentrus_nattereri_nr1d2b	P475R	# | |---->Altered Special_structural_signatures (Pr = 0.01) |
Pygocentrus_nattereri_nr1d2b	P475R	# | |---->Altered Signal_peptide (Pr = 0.00) |
Pygocentrus_nattereri_nr1d2b	P475R	# | | |
Pygocentrus_nattereri_nr1d2b	P475R	# | |---->Altered Transmembrane_protein (Pr = 0.01) |
Pygocentrus_nattereri_nr1d2b	P475R	# | |
Pygocentrus_nattereri_nr1d2b	P475R	# |---->Altered Functional_residue (Pr = 0.24) |
Pygocentrus_nattereri_nr1d2b	P475R	# |---->Altered Macromolecular_binding (Pr = 0.05) |
Pygocentrus_nattereri_nr1d2b	P475R	# | |---->Altered Protein_binding (Pr = 0.05) |
Pygocentrus_nattereri_nr1d2b	P475R	# | |---->Altered Disordered_interface (Pr = 0.05) |
Pygocentrus_nattereri_nr1d2b	P475R	# | | |
Pygocentrus_nattereri_nr1d2b	P475R	# | |---->Altered Ordered_interface (Pr = 0.02) |
Pygocentrus_nattereri_nr1d2b	P475R	# | |
Pygocentrus_nattereri_nr1d2b	P475R	# |---->Altered Metal_binding (Pr = 0.00)<---------------------------------------------------------|
Pygocentrus_nattereri_nr1d2b	P475R	# |
Pygocentrus_nattereri_nr1d2b	P475R	# |---->Altered PTM_site (Pr = 0.24)
Pygocentrus_nattereri_nr1d2b	P475R	# |---->Gain of ADP-ribosylation at P475 (Pr = 0.23 | P = 0.01)
Pygocentrus_nattereri_nr1d2b	Q479L	0.124	Gain of Helix (Pr = 0.28 | P = 0.03)	Altered Motifs (ELME000047:Clathrin box motif found on cargo adaptor proteins - it interacts with the beta propeller structure located at the N-terminus of Clathrin heavy chain.; ELME000141:Ligand to interface formed by dimerisation of two chromoshadow domains in HP1 proteins.)	Predicted conservation scores
Pygocentrus_nattereri_nr1d2b	Q479L	# Altered Effect (Pr = 0.28)
Pygocentrus_nattereri_nr1d2b	Q479L	# |---->Altered Motifs (ELME000047|ELME000141)
Pygocentrus_nattereri_nr1d2b	Q479L	# |---->Altered Structure_and_dynamics (Pr = 0.28)-------------------------------------------------------|
Pygocentrus_nattereri_nr1d2b	Q479L	# | |---->Altered Secondary_structure (Pr = 0.28) |
Pygocentrus_nattereri_nr1d2b	Q479L	# | | |---->Gain of Helix (Pr = 0.28 | P = 0.03) |
Pygocentrus_nattereri_nr1d2b	Q479L	# | | |
Pygocentrus_nattereri_nr1d2b	Q479L	# | |---->Altered Stability_and_conformational_flexibility (Pr = 0.23) |
Pygocentrus_nattereri_nr1d2b	Q479L	# | | |---->Altered Conformational_flexibility (Pr = 0.23) |
Pygocentrus_nattereri_nr1d2b	Q479L	# | | |
Pygocentrus_nattereri_nr1d2b	Q479L	# | |---->Altered Special_structural_signatures (Pr = 0.01) |
Pygocentrus_nattereri_nr1d2b	Q479L	# | |---->Altered Signal_peptide (Pr = 0.00) |
Pygocentrus_nattereri_nr1d2b	Q479L	# | | |
Pygocentrus_nattereri_nr1d2b	Q479L	# | |---->Altered Transmembrane_protein (Pr = 0.01) |
Pygocentrus_nattereri_nr1d2b	Q479L	# | |
Pygocentrus_nattereri_nr1d2b	Q479L	# |---->Altered Functional_residue (Pr = 0.18) |
Pygocentrus_nattereri_nr1d2b	Q479L	# |---->Altered Macromolecular_binding (Pr = 0.09) |
Pygocentrus_nattereri_nr1d2b	Q479L	# | |---->Altered Protein_binding (Pr = 0.09) |
Pygocentrus_nattereri_nr1d2b	Q479L	# | |---->Altered Disordered_interface (Pr = 0.09) |
Pygocentrus_nattereri_nr1d2b	Q479L	# | | |
Pygocentrus_nattereri_nr1d2b	Q479L	# | |---->Altered Ordered_interface (Pr = 0.02) |
Pygocentrus_nattereri_nr1d2b	Q479L	# | |
Pygocentrus_nattereri_nr1d2b	Q479L	# |---->Altered Metal_binding (Pr = 0.00)<---------------------------------------------------------|
Pygocentrus_nattereri_nr1d2b	Q479L	# |
Pygocentrus_nattereri_nr1d2b	Q479L	# |---->Altered PTM_site (Pr = 0.18)
Pygocentrus_nattereri_nr1d2b	S488L	0.052	Loss of B-factor (Pr = 0.33 | P = 3.1e-03); Loss of Loop (Pr = 0.29 | P = 0.01)	Altered Motifs (ELME000053:GSK3 phosphorylation recognition site; ELME000063:CK1 phosphorylation site; ELME000321:Caspase3 and Caspase7 cleavage site; ELME000336:NEK2 phosphorylation motif with preferred Phe - Leu or Met in the -3 position to compensate for less favorable residues in the +1 and +2 position.; PS00006:Casein kinase II phosphorylation site)	Predicted conservation scores
Pygocentrus_nattereri_nr1d2b	S488L	# Altered Effect (Pr = 0.33)
Pygocentrus_nattereri_nr1d2b	S488L	# |---->Altered Motifs (ELME000053|ELME000063|ELME000321|ELME000336|PS00006)
Pygocentrus_nattereri_nr1d2b	S488L	# |---->Altered Structure_and_dynamics (Pr = 0.33)-------------------------------------------------------|
Pygocentrus_nattereri_nr1d2b	S488L	# | |---->Altered Secondary_structure (Pr = 0.29) |
Pygocentrus_nattereri_nr1d2b	S488L	# | | |---->Loss of Loop (Pr = 0.29 | P = 0.01) |
Pygocentrus_nattereri_nr1d2b	S488L	# | | |
Pygocentrus_nattereri_nr1d2b	S488L	# | |---->Altered Stability_and_conformational_flexibility (Pr = 0.33) |
Pygocentrus_nattereri_nr1d2b	S488L	# | | |---->Altered Conformational_flexibility (Pr = 0.33) |
Pygocentrus_nattereri_nr1d2b	S488L	# | | |---->Loss of B-factor (Pr = 0.33 | P = 3.1e-03) |
Pygocentrus_nattereri_nr1d2b	S488L	# | | |
Pygocentrus_nattereri_nr1d2b	S488L	# | |---->Altered Special_structural_signatures (Pr = 0.01) |
Pygocentrus_nattereri_nr1d2b	S488L	# | |---->Altered Signal_peptide (Pr = 0.00) |
Pygocentrus_nattereri_nr1d2b	S488L	# | | |
Pygocentrus_nattereri_nr1d2b	S488L	# | |---->Altered Transmembrane_protein (Pr = 0.01) |
Pygocentrus_nattereri_nr1d2b	S488L	# | |
Pygocentrus_nattereri_nr1d2b	S488L	# |---->Altered Functional_residue (Pr = 0.19) |
Pygocentrus_nattereri_nr1d2b	S488L	# |---->Altered Macromolecular_binding (Pr = 0.12) |
Pygocentrus_nattereri_nr1d2b	S488L	# | |---->Altered Protein_binding (Pr = 0.12) |
Pygocentrus_nattereri_nr1d2b	S488L	# | |---->Altered Disordered_interface (Pr = 0.12) |
Pygocentrus_nattereri_nr1d2b	S488L	# | | |
Pygocentrus_nattereri_nr1d2b	S488L	# | |---->Altered Ordered_interface (Pr = 0.05) |
Pygocentrus_nattereri_nr1d2b	S488L	# | |
Pygocentrus_nattereri_nr1d2b	S488L	# |---->Altered Metal_binding (Pr = 0.01)<---------------------------------------------------------|
Pygocentrus_nattereri_nr1d2b	S488L	# |
Pygocentrus_nattereri_nr1d2b	S488L	# |---->Altered PTM_site (Pr = 0.19)
Pygocentrus_nattereri_nr1d2b	S506T	0.134	Loss of Proteolytic_cleavage at R509 (Pr = 0.11 | P = 0.04)	Altered Motifs (None)	Predicted conservation scores
Pygocentrus_nattereri_nr1d2b	S506T	# Altered Effect (Pr = 0.25)
Pygocentrus_nattereri_nr1d2b	S506T	# |---->Altered Motifs (None)
Pygocentrus_nattereri_nr1d2b	S506T	# |---->Altered Structure_and_dynamics (Pr = 0.25)-------------------------------------------------------|
Pygocentrus_nattereri_nr1d2b	S506T	# | |---->Altered Secondary_structure (Pr = 0.25) |
Pygocentrus_nattereri_nr1d2b	S506T	# | | |
Pygocentrus_nattereri_nr1d2b	S506T	# | |---->Altered Stability_and_conformational_flexibility (Pr = 0.22) |
Pygocentrus_nattereri_nr1d2b	S506T	# | | |---->Altered Conformational_flexibility (Pr = 0.22) |
Pygocentrus_nattereri_nr1d2b	S506T	# | | |
Pygocentrus_nattereri_nr1d2b	S506T	# | |---->Altered Special_structural_signatures (Pr = 0.04) |
Pygocentrus_nattereri_nr1d2b	S506T	# | |---->Altered Signal_peptide (Pr = 0.00) |
Pygocentrus_nattereri_nr1d2b	S506T	# | | |
Pygocentrus_nattereri_nr1d2b	S506T	# | |---->Altered Transmembrane_protein (Pr = 0.04) |
Pygocentrus_nattereri_nr1d2b	S506T	# | |
Pygocentrus_nattereri_nr1d2b	S506T	# |---->Altered Functional_residue (Pr = 0.22) |
Pygocentrus_nattereri_nr1d2b	S506T	# |---->Altered Macromolecular_binding (Pr = 0.22) |
Pygocentrus_nattereri_nr1d2b	S506T	# | |---->Altered Protein_binding (Pr = 0.22) |
Pygocentrus_nattereri_nr1d2b	S506T	# | |---->Altered Disordered_interface (Pr = 0.22) |
Pygocentrus_nattereri_nr1d2b	S506T	# | | |
Pygocentrus_nattereri_nr1d2b	S506T	# | |---->Altered Ordered_interface (Pr = 0.04) |
Pygocentrus_nattereri_nr1d2b	S506T	# | |
Pygocentrus_nattereri_nr1d2b	S506T	# |---->Altered Metal_binding (Pr = 0.06)<---------------------------------------------------------|
Pygocentrus_nattereri_nr1d2b	S506T	# |
Pygocentrus_nattereri_nr1d2b	S506T	# |---->Altered PTM_site (Pr = 0.14)
Pygocentrus_nattereri_nr1d2b	S506T	# |---->Loss of Proteolytic_cleavage at R509 (Pr = 0.11 | P = 0.04)
Pygocentrus_nattereri_nr1d2b	G522A	0.100	Gain of Helix (Pr = 0.30 | P = 9.5e-03); Altered MoRF (Pr = 0.28 | P = 0.04); Loss of ADP-ribosylation at R526 (Pr = 0.23 | P = 0.02)	Altered Motifs (ELME000155:This is the motif recognized by those SH3 domains with a non-canonical class I recognition specificity; ELME000321:Caspase3 and Caspase7 cleavage site)	Predicted conservation scores
Pygocentrus_nattereri_nr1d2b	G522A	# Altered Effect (Pr = 0.30)
Pygocentrus_nattereri_nr1d2b	G522A	# |---->Altered Motifs (ELME000155|ELME000321)
Pygocentrus_nattereri_nr1d2b	G522A	# |---->Altered Structure_and_dynamics (Pr = 0.30)-------------------------------------------------------|
Pygocentrus_nattereri_nr1d2b	G522A	# | |---->Altered Secondary_structure (Pr = 0.30) |
Pygocentrus_nattereri_nr1d2b	G522A	# | | |---->Gain of Helix (Pr = 0.30 | P = 9.5e-03) |
Pygocentrus_nattereri_nr1d2b	G522A	# | | |
Pygocentrus_nattereri_nr1d2b	G522A	# | |---->Altered Stability_and_conformational_flexibility (Pr = 0.22) |
Pygocentrus_nattereri_nr1d2b	G522A	# | | |---->Altered Conformational_flexibility (Pr = 0.22) |
Pygocentrus_nattereri_nr1d2b	G522A	# | | |
Pygocentrus_nattereri_nr1d2b	G522A	# | |---->Altered Special_structural_signatures (Pr = 0.03) |
Pygocentrus_nattereri_nr1d2b	G522A	# | |---->Altered Signal_peptide (Pr = 0.00) |
Pygocentrus_nattereri_nr1d2b	G522A	# | | |
Pygocentrus_nattereri_nr1d2b	G522A	# | |---->Altered Transmembrane_protein (Pr = 0.03) |
Pygocentrus_nattereri_nr1d2b	G522A	# | |
Pygocentrus_nattereri_nr1d2b	G522A	# |---->Altered Functional_residue (Pr = 0.28) |
Pygocentrus_nattereri_nr1d2b	G522A	# |---->Altered Macromolecular_binding (Pr = 0.28) |
Pygocentrus_nattereri_nr1d2b	G522A	# | |---->Altered Protein_binding (Pr = 0.28) |
Pygocentrus_nattereri_nr1d2b	G522A	# | |---->Altered Disordered_interface (Pr = 0.28) |
Pygocentrus_nattereri_nr1d2b	G522A	# | | |---->Altered MoRF (Pr = 0.28 | P = 0.04) |
Pygocentrus_nattereri_nr1d2b	G522A	# | | |
Pygocentrus_nattereri_nr1d2b	G522A	# | |---->Altered Ordered_interface (Pr = 0.13) |
Pygocentrus_nattereri_nr1d2b	G522A	# | |
Pygocentrus_nattereri_nr1d2b	G522A	# |---->Altered Metal_binding (Pr = 0.00)<---------------------------------------------------------|
Pygocentrus_nattereri_nr1d2b	G522A	# |
Pygocentrus_nattereri_nr1d2b	G522A	# |---->Altered PTM_site (Pr = 0.23)
Pygocentrus_nattereri_nr1d2b	G522A	# |---->Loss of ADP-ribosylation at R526 (Pr = 0.23 | P = 0.02)
Pygocentrus_nattereri_nr1d2b	D523E	0.058	Loss of Phosphorylation at S527 (Pr = 0.27 | P = 0.03); Gain of ADP-ribosylation at R526 (Pr = 0.24 | P = 0.01)	Altered Motifs (ELME000155:This is the motif recognized by those SH3 domains with a non-canonical class I recognition specificity; ELME000321:Caspase3 and Caspase7 cleavage site)	Predicted conservation scores
Pygocentrus_nattereri_nr1d2b	D523E	# Altered Effect (Pr = 0.27)
Pygocentrus_nattereri_nr1d2b	D523E	# |---->Altered Motifs (ELME000155|ELME000321)
Pygocentrus_nattereri_nr1d2b	D523E	# |---->Altered Structure_and_dynamics (Pr = 0.25)-------------------------------------------------------|
Pygocentrus_nattereri_nr1d2b	D523E	# | |---->Altered Secondary_structure (Pr = 0.25) |
Pygocentrus_nattereri_nr1d2b	D523E	# | | |
Pygocentrus_nattereri_nr1d2b	D523E	# | |---->Altered Stability_and_conformational_flexibility (Pr = 0.22) |
Pygocentrus_nattereri_nr1d2b	D523E	# | | |---->Altered Conformational_flexibility (Pr = 0.22) |
Pygocentrus_nattereri_nr1d2b	D523E	# | | |
Pygocentrus_nattereri_nr1d2b	D523E	# | |---->Altered Special_structural_signatures (Pr = 0.03) |
Pygocentrus_nattereri_nr1d2b	D523E	# | |---->Altered Signal_peptide (Pr = 0.00) |
Pygocentrus_nattereri_nr1d2b	D523E	# | | |
Pygocentrus_nattereri_nr1d2b	D523E	# | |---->Altered Transmembrane_protein (Pr = 0.03) |
Pygocentrus_nattereri_nr1d2b	D523E	# | |
Pygocentrus_nattereri_nr1d2b	D523E	# |---->Altered Functional_residue (Pr = 0.27) |
Pygocentrus_nattereri_nr1d2b	D523E	# |---->Altered Macromolecular_binding (Pr = 0.24) |
Pygocentrus_nattereri_nr1d2b	D523E	# | |---->Altered Protein_binding (Pr = 0.24) |
Pygocentrus_nattereri_nr1d2b	D523E	# | |---->Altered Disordered_interface (Pr = 0.24) |
Pygocentrus_nattereri_nr1d2b	D523E	# | | |
Pygocentrus_nattereri_nr1d2b	D523E	# | |---->Altered Ordered_interface (Pr = 0.04) |
Pygocentrus_nattereri_nr1d2b	D523E	# | |
Pygocentrus_nattereri_nr1d2b	D523E	# |---->Altered Metal_binding (Pr = 0.00)<---------------------------------------------------------|
Pygocentrus_nattereri_nr1d2b	D523E	# |
Pygocentrus_nattereri_nr1d2b	D523E	# |---->Altered PTM_site (Pr = 0.27)
Pygocentrus_nattereri_nr1d2b	D523E	# |---->Gain of ADP-ribosylation at R526 (Pr = 0.24 | P = 0.01)
Pygocentrus_nattereri_nr1d2b	D523E	# |---->Loss of Phosphorylation at S527 (Pr = 0.27 | P = 0.03)
Pygocentrus_nattereri_nr1d2b	N550D	0.109	Loss of N-linked_glycosylation at N550 (Pr = 0.11 | P = 0.01)	Altered Motifs (ELME000062:Secondary preference for PKA-type AGC kinase phosphorylation.; ELME000063:CK1 phosphorylation site; ELME000070:Generic motif for N-glycosylation. It was shown that Trp - Asp - and Glu are uncommon before the Ser/Thr position (PMID-8626433). Efficient glycosylation usually occurs when ~60 residues or more separate the glycosylation acceptor site from the C-terminus.; PS00001:N-glycosylation site; PS00008:N-myristoylation site)	Predicted conservation scores
Pygocentrus_nattereri_nr1d2b	N550D	# Altered Effect (Pr = 0.25)
Pygocentrus_nattereri_nr1d2b	N550D	# |---->Altered Motifs (ELME000062|ELME000063|ELME000070|PS00001|PS00008)
Pygocentrus_nattereri_nr1d2b	N550D	# |---->Altered Structure_and_dynamics (Pr = 0.25)-------------------------------------------------------|
Pygocentrus_nattereri_nr1d2b	N550D	# | |---->Altered Secondary_structure (Pr = 0.25) |
Pygocentrus_nattereri_nr1d2b	N550D	# | | |
Pygocentrus_nattereri_nr1d2b	N550D	# | |---->Altered Stability_and_conformational_flexibility (Pr = 0.22) |
Pygocentrus_nattereri_nr1d2b	N550D	# | | |---->Altered Conformational_flexibility (Pr = 0.22) |
Pygocentrus_nattereri_nr1d2b	N550D	# | | |
Pygocentrus_nattereri_nr1d2b	N550D	# | |---->Altered Special_structural_signatures (Pr = 0.07) |
Pygocentrus_nattereri_nr1d2b	N550D	# | |---->Altered Signal_peptide (Pr = 0.00) |
Pygocentrus_nattereri_nr1d2b	N550D	# | | |
Pygocentrus_nattereri_nr1d2b	N550D	# | |---->Altered Transmembrane_protein (Pr = 0.07) |
Pygocentrus_nattereri_nr1d2b	N550D	# | |
Pygocentrus_nattereri_nr1d2b	N550D	# |---->Altered Functional_residue (Pr = 0.18) |
Pygocentrus_nattereri_nr1d2b	N550D	# |---->Altered Macromolecular_binding (Pr = 0.11) |
Pygocentrus_nattereri_nr1d2b	N550D	# | |---->Altered Protein_binding (Pr = 0.11) |
Pygocentrus_nattereri_nr1d2b	N550D	# | |---->Altered Disordered_interface (Pr = 0.11) |
Pygocentrus_nattereri_nr1d2b	N550D	# | | |
Pygocentrus_nattereri_nr1d2b	N550D	# | |---->Altered Ordered_interface (Pr = 0.08) |
Pygocentrus_nattereri_nr1d2b	N550D	# | |
Pygocentrus_nattereri_nr1d2b	N550D	# |---->Altered Metal_binding (Pr = 0.04)<---------------------------------------------------------|
Pygocentrus_nattereri_nr1d2b	N550D	# |
Pygocentrus_nattereri_nr1d2b	N550D	# |---->Altered PTM_site (Pr = 0.18)
Pygocentrus_nattereri_nr1d2b	N550D	# |---->Loss of N-linked_glycosylation at N550 (Pr = 0.11 | P = 0.01)
Pygocentrus_nattereri_nr1d2b	S573T	0.072	Gain of O-linked_glycosylation at S573 (Pr = 0.30 | P = 5.3e-03); Loss of B-factor (Pr = 0.26 | P = 0.03)	Altered Motifs (ELME000202:(ST)Q motif which is phosphorylated by PIKK family members.; ELME000239:The USP7 NTD domain binding motif variant based on the MDM2 and P53 interactions.)	Predicted conservation scores
Pygocentrus_nattereri_nr1d2b	S573T	# Altered Effect (Pr = 0.30)
Pygocentrus_nattereri_nr1d2b	S573T	# |---->Altered Motifs (ELME000202|ELME000239)
Pygocentrus_nattereri_nr1d2b	S573T	# |---->Altered Structure_and_dynamics (Pr = 0.26)-------------------------------------------------------|
Pygocentrus_nattereri_nr1d2b	S573T	# | |---->Altered Secondary_structure (Pr = 0.26) |
Pygocentrus_nattereri_nr1d2b	S573T	# | | |
Pygocentrus_nattereri_nr1d2b	S573T	# | |---->Altered Stability_and_conformational_flexibility (Pr = 0.26) |
Pygocentrus_nattereri_nr1d2b	S573T	# | | |---->Altered Conformational_flexibility (Pr = 0.26) |
Pygocentrus_nattereri_nr1d2b	S573T	# | | |---->Loss of B-factor (Pr = 0.26 | P = 0.03) |
Pygocentrus_nattereri_nr1d2b	S573T	# | | |
Pygocentrus_nattereri_nr1d2b	S573T	# | |---->Altered Special_structural_signatures (Pr = 0.01) |
Pygocentrus_nattereri_nr1d2b	S573T	# | |---->Altered Signal_peptide (Pr = 0.00) |
Pygocentrus_nattereri_nr1d2b	S573T	# | | |
Pygocentrus_nattereri_nr1d2b	S573T	# | |---->Altered Transmembrane_protein (Pr = 0.01) |
Pygocentrus_nattereri_nr1d2b	S573T	# | |
Pygocentrus_nattereri_nr1d2b	S573T	# |---->Altered Functional_residue (Pr = 0.30) |
Pygocentrus_nattereri_nr1d2b	S573T	# |---->Altered Macromolecular_binding (Pr = 0.04) |
Pygocentrus_nattereri_nr1d2b	S573T	# | |---->Altered Protein_binding (Pr = 0.04) |
Pygocentrus_nattereri_nr1d2b	S573T	# | |---->Altered Disordered_interface (Pr = 0.04) |
Pygocentrus_nattereri_nr1d2b	S573T	# | | |
Pygocentrus_nattereri_nr1d2b	S573T	# | |---->Altered Ordered_interface (Pr = 0.03) |
Pygocentrus_nattereri_nr1d2b	S573T	# | |
Pygocentrus_nattereri_nr1d2b	S573T	# |---->Altered Metal_binding (Pr = 0.01)<---------------------------------------------------------|
Pygocentrus_nattereri_nr1d2b	S573T	# |
Pygocentrus_nattereri_nr1d2b	S573T	# |---->Altered PTM_site (Pr = 0.30)
Pygocentrus_nattereri_nr1d2b	S573T	# |---->Gain of O-linked_glycosylation at S573 (Pr = 0.30 | P = 5.3e-03)
Pygocentrus_nattereri_nr1d2b	S574R	0.149	Gain of ADP-ribosylation at S574 (Pr = 0.28 | P = 4.5e-03); Loss of B-factor (Pr = 0.27 | P = 0.03); Loss of Loop (Pr = 0.27 | P = 0.04)	Altered Motifs (ELME000202:(ST)Q motif which is phosphorylated by PIKK family members.; ELME000239:The USP7 NTD domain binding motif variant based on the MDM2 and P53 interactions.)	Predicted conservation scores
Pygocentrus_nattereri_nr1d2b	S574R	# Altered Effect (Pr = 0.28)
Pygocentrus_nattereri_nr1d2b	S574R	# |---->Altered Motifs (ELME000202|ELME000239)
Pygocentrus_nattereri_nr1d2b	S574R	# |---->Altered Structure_and_dynamics (Pr = 0.27)-------------------------------------------------------|
Pygocentrus_nattereri_nr1d2b	S574R	# | |---->Altered Secondary_structure (Pr = 0.27) |
Pygocentrus_nattereri_nr1d2b	S574R	# | | |---->Loss of Loop (Pr = 0.27 | P = 0.04) |
Pygocentrus_nattereri_nr1d2b	S574R	# | | |
Pygocentrus_nattereri_nr1d2b	S574R	# | |---->Altered Stability_and_conformational_flexibility (Pr = 0.27) |
Pygocentrus_nattereri_nr1d2b	S574R	# | | |---->Altered Conformational_flexibility (Pr = 0.27) |
Pygocentrus_nattereri_nr1d2b	S574R	# | | |---->Loss of B-factor (Pr = 0.27 | P = 0.03) |
Pygocentrus_nattereri_nr1d2b	S574R	# | | |
Pygocentrus_nattereri_nr1d2b	S574R	# | |---->Altered Special_structural_signatures (Pr = 0.01) |
Pygocentrus_nattereri_nr1d2b	S574R	# | |---->Altered Signal_peptide (Pr = 0.00) |
Pygocentrus_nattereri_nr1d2b	S574R	# | | |
Pygocentrus_nattereri_nr1d2b	S574R	# | |---->Altered Transmembrane_protein (Pr = 0.01) |
Pygocentrus_nattereri_nr1d2b	S574R	# | |
Pygocentrus_nattereri_nr1d2b	S574R	# |---->Altered Functional_residue (Pr = 0.28) |
Pygocentrus_nattereri_nr1d2b	S574R	# |---->Altered Macromolecular_binding (Pr = 0.05) |
Pygocentrus_nattereri_nr1d2b	S574R	# | |---->Altered Protein_binding (Pr = 0.05) |
Pygocentrus_nattereri_nr1d2b	S574R	# | |---->Altered Disordered_interface (Pr = 0.05) |
Pygocentrus_nattereri_nr1d2b	S574R	# | | |
Pygocentrus_nattereri_nr1d2b	S574R	# | |---->Altered Ordered_interface (Pr = 0.03) |
Pygocentrus_nattereri_nr1d2b	S574R	# | |
Pygocentrus_nattereri_nr1d2b	S574R	# |---->Altered Metal_binding (Pr = 0.01)<---------------------------------------------------------|
Pygocentrus_nattereri_nr1d2b	S574R	# |
Pygocentrus_nattereri_nr1d2b	S574R	# |---->Altered PTM_site (Pr = 0.28)
Pygocentrus_nattereri_nr1d2b	S574R	# |---->Gain of ADP-ribosylation at S574 (Pr = 0.28 | P = 4.5e-03)
Pygocentrus_nattereri_nr1d2b	P576L	0.104	Loss of B-factor (Pr = 0.34 | P = 1.6e-03); Gain of Strand (Pr = 0.27 | P = 0.02)	Altered Motifs (ELME000053:GSK3 phosphorylation recognition site; ELME000202:(ST)Q motif which is phosphorylated by PIKK family members.)	Predicted conservation scores
Pygocentrus_nattereri_nr1d2b	P576L	# Altered Effect (Pr = 0.34)
Pygocentrus_nattereri_nr1d2b	P576L	# |---->Altered Motifs (ELME000053|ELME000202)
Pygocentrus_nattereri_nr1d2b	P576L	# |---->Altered Structure_and_dynamics (Pr = 0.34)-------------------------------------------------------|
Pygocentrus_nattereri_nr1d2b	P576L	# | |---->Altered Secondary_structure (Pr = 0.27) |
Pygocentrus_nattereri_nr1d2b	P576L	# | | |---->Gain of Strand (Pr = 0.27 | P = 0.02) |
Pygocentrus_nattereri_nr1d2b	P576L	# | | |
Pygocentrus_nattereri_nr1d2b	P576L	# | |---->Altered Stability_and_conformational_flexibility (Pr = 0.34) |
Pygocentrus_nattereri_nr1d2b	P576L	# | | |---->Altered Conformational_flexibility (Pr = 0.34) |
Pygocentrus_nattereri_nr1d2b	P576L	# | | |---->Loss of B-factor (Pr = 0.34 | P = 1.6e-03) |
Pygocentrus_nattereri_nr1d2b	P576L	# | | |
Pygocentrus_nattereri_nr1d2b	P576L	# | |---->Altered Special_structural_signatures (Pr = 0.01) |
Pygocentrus_nattereri_nr1d2b	P576L	# | |---->Altered Signal_peptide (Pr = 0.00) |
Pygocentrus_nattereri_nr1d2b	P576L	# | | |
Pygocentrus_nattereri_nr1d2b	P576L	# | |---->Altered Transmembrane_protein (Pr = 0.01) |
Pygocentrus_nattereri_nr1d2b	P576L	# | |
Pygocentrus_nattereri_nr1d2b	P576L	# |---->Altered Functional_residue (Pr = 0.09) |
Pygocentrus_nattereri_nr1d2b	P576L	# |---->Altered Macromolecular_binding (Pr = 0.07) |
Pygocentrus_nattereri_nr1d2b	P576L	# | |---->Altered Protein_binding (Pr = 0.07) |
Pygocentrus_nattereri_nr1d2b	P576L	# | |---->Altered Disordered_interface (Pr = 0.07) |
Pygocentrus_nattereri_nr1d2b	P576L	# | | |
Pygocentrus_nattereri_nr1d2b	P576L	# | |---->Altered Ordered_interface (Pr = 0.04) |
Pygocentrus_nattereri_nr1d2b	P576L	# | |
Pygocentrus_nattereri_nr1d2b	P576L	# |---->Altered Metal_binding (Pr = 0.01)<---------------------------------------------------------|
Pygocentrus_nattereri_nr1d2b	P576L	# |
Pygocentrus_nattereri_nr1d2b	P576L	# |---->Altered PTM_site (Pr = 0.09)
Pygocentrus_nattereri_nr1d2b	L586F	0.069	Loss of B-factor (Pr = 0.26 | P = 0.04)	Altered Motifs (ELME000155:This is the motif recognized by those SH3 domains with a non-canonical class I recognition specificity; ELME000197:Phosphopeptide motif which directly interacts with the BRCT (carboxy-terminal) domain of the Breast Cancer Gene BRCA1 with low affinity)	Predicted conservation scores
Pygocentrus_nattereri_nr1d2b	L586F	# Altered Effect (Pr = 0.26)
Pygocentrus_nattereri_nr1d2b	L586F	# |---->Altered Motifs (ELME000155|ELME000197)
Pygocentrus_nattereri_nr1d2b	L586F	# |---->Altered Structure_and_dynamics (Pr = 0.26)-------------------------------------------------------|
Pygocentrus_nattereri_nr1d2b	L586F	# | |---->Altered Secondary_structure (Pr = 0.25) |
Pygocentrus_nattereri_nr1d2b	L586F	# | | |
Pygocentrus_nattereri_nr1d2b	L586F	# | |---->Altered Stability_and_conformational_flexibility (Pr = 0.26) |
Pygocentrus_nattereri_nr1d2b	L586F	# | | |---->Altered Conformational_flexibility (Pr = 0.26) |
Pygocentrus_nattereri_nr1d2b	L586F	# | | |---->Loss of B-factor (Pr = 0.26 | P = 0.04) |
Pygocentrus_nattereri_nr1d2b	L586F	# | | |
Pygocentrus_nattereri_nr1d2b	L586F	# | |---->Altered Special_structural_signatures (Pr = 0.07) |
Pygocentrus_nattereri_nr1d2b	L586F	# | |---->Altered Signal_peptide (Pr = 0.00) |
Pygocentrus_nattereri_nr1d2b	L586F	# | | |
Pygocentrus_nattereri_nr1d2b	L586F	# | |---->Altered Transmembrane_protein (Pr = 0.07) |
Pygocentrus_nattereri_nr1d2b	L586F	# | |
Pygocentrus_nattereri_nr1d2b	L586F	# |---->Altered Functional_residue (Pr = 0.06) |
Pygocentrus_nattereri_nr1d2b	L586F	# |---->Altered Macromolecular_binding (Pr = 0.05) |
Pygocentrus_nattereri_nr1d2b	L586F	# | |---->Altered Protein_binding (Pr = 0.05) |
Pygocentrus_nattereri_nr1d2b	L586F	# | |---->Altered Disordered_interface (Pr = 0.05) |
Pygocentrus_nattereri_nr1d2b	L586F	# | | |
Pygocentrus_nattereri_nr1d2b	L586F	# | |---->Altered Ordered_interface (Pr = 0.04) |
Pygocentrus_nattereri_nr1d2b	L586F	# | |
Pygocentrus_nattereri_nr1d2b	L586F	# |---->Altered Metal_binding (Pr = 0.01)<---------------------------------------------------------|
Pygocentrus_nattereri_nr1d2b	L586F	# |
Pygocentrus_nattereri_nr1d2b	L586F	# |---->Altered PTM_site (Pr = 0.06)
Pygocentrus_nattereri_nr1d2b	S594G	0.087	Gain of B-factor (Pr = 0.28 | P = 5.7e-03); Altered Cytoplasmic_loop (Pr = 0.11 | P = 0.04)	Altered Motifs (ELME000064:CK2 phosphorylation site; ELME000085:Glycosaminoglycan attachment site; ELME000239:The USP7 NTD domain binding motif variant based on the MDM2 and P53 interactions.; PS00005:Protein kinase C phosphorylation site; PS00006:Casein kinase II phosphorylation site)	Predicted conservation scores
Pygocentrus_nattereri_nr1d2b	S594G	# Altered Effect (Pr = 0.28)
Pygocentrus_nattereri_nr1d2b	S594G	# |---->Altered Motifs (ELME000064|ELME000085|ELME000239|PS00005|PS00006)
Pygocentrus_nattereri_nr1d2b	S594G	# |---->Altered Structure_and_dynamics (Pr = 0.28)-------------------------------------------------------|
Pygocentrus_nattereri_nr1d2b	S594G	# | |---->Altered Secondary_structure (Pr = 0.26) |
Pygocentrus_nattereri_nr1d2b	S594G	# | | |
Pygocentrus_nattereri_nr1d2b	S594G	# | |---->Altered Stability_and_conformational_flexibility (Pr = 0.28) |
Pygocentrus_nattereri_nr1d2b	S594G	# | | |---->Altered Conformational_flexibility (Pr = 0.28) |
Pygocentrus_nattereri_nr1d2b	S594G	# | | |---->Gain of B-factor (Pr = 0.28 | P = 5.7e-03) |
Pygocentrus_nattereri_nr1d2b	S594G	# | | |
Pygocentrus_nattereri_nr1d2b	S594G	# | |---->Altered Special_structural_signatures (Pr = 0.11) |
Pygocentrus_nattereri_nr1d2b	S594G	# | |---->Altered Signal_peptide (Pr = 0.00) |
Pygocentrus_nattereri_nr1d2b	S594G	# | | |
Pygocentrus_nattereri_nr1d2b	S594G	# | |---->Altered Transmembrane_protein (Pr = 0.11) |
Pygocentrus_nattereri_nr1d2b	S594G	# | |---->Altered Non-cytoplasmic_loop (Pr = 0.11 | P = 0.04) |
Pygocentrus_nattereri_nr1d2b	S594G	# | |
Pygocentrus_nattereri_nr1d2b	S594G	# |---->Altered Functional_residue (Pr = 0.13) |
Pygocentrus_nattereri_nr1d2b	S594G	# |---->Altered Macromolecular_binding (Pr = 0.13) |
Pygocentrus_nattereri_nr1d2b	S594G	# | |---->Altered Protein_binding (Pr = 0.13) |
Pygocentrus_nattereri_nr1d2b	S594G	# | |---->Altered Disordered_interface (Pr = 0.13) |
Pygocentrus_nattereri_nr1d2b	S594G	# | | |
Pygocentrus_nattereri_nr1d2b	S594G	# | |---->Altered Ordered_interface (Pr = 0.05) |
Pygocentrus_nattereri_nr1d2b	S594G	# | |
Pygocentrus_nattereri_nr1d2b	S594G	# |---->Altered Metal_binding (Pr = 0.01)<---------------------------------------------------------|
Pygocentrus_nattereri_nr1d2b	S594G	# |
Pygocentrus_nattereri_nr1d2b	S594G	# |---->Altered PTM_site (Pr = 0.12)
Pygocentrus_nattereri_nr1d2b	R596S	0.220	Gain of B-factor (Pr = 0.31 | P = 1.9e-03); Loss of Helix (Pr = 0.29 | P = 0.01); Altered Cytoplasmic_loop (Pr = 0.12 | P = 0.03)	Altered Motifs (ELME000053:GSK3 phosphorylation recognition site; ELME000063:CK1 phosphorylation site; ELME000064:CK2 phosphorylation site; ELME000085:Glycosaminoglycan attachment site; ELME000240:The USP7 NTD domain binding motif variant based on the EBV EBNA1 interaction.; PS00005:Protein kinase C phosphorylation site; PS00006:Casein kinase II phosphorylation site; PS00008:N-myristoylation site)	Predicted conservation scores
Pygocentrus_nattereri_nr1d2b	R596S	# Altered Effect (Pr = 0.31)
Pygocentrus_nattereri_nr1d2b	R596S	# |---->Altered Motifs (ELME000053|ELME000063|ELME000064|ELME000085|ELME000240|PS00005|PS00006|PS00008)
Pygocentrus_nattereri_nr1d2b	R596S	# |---->Altered Structure_and_dynamics (Pr = 0.31)-------------------------------------------------------|
Pygocentrus_nattereri_nr1d2b	R596S	# | |---->Altered Secondary_structure (Pr = 0.29) |
Pygocentrus_nattereri_nr1d2b	R596S	# | | |---->Loss of Helix (Pr = 0.29 | P = 0.01) |
Pygocentrus_nattereri_nr1d2b	R596S	# | | |
Pygocentrus_nattereri_nr1d2b	R596S	# | |---->Altered Stability_and_conformational_flexibility (Pr = 0.31) |
Pygocentrus_nattereri_nr1d2b	R596S	# | | |---->Altered Conformational_flexibility (Pr = 0.31) |
Pygocentrus_nattereri_nr1d2b	R596S	# | | |---->Gain of B-factor (Pr = 0.31 | P = 1.9e-03) |
Pygocentrus_nattereri_nr1d2b	R596S	# | | |
Pygocentrus_nattereri_nr1d2b	R596S	# | |---->Altered Special_structural_signatures (Pr = 0.12) |
Pygocentrus_nattereri_nr1d2b	R596S	# | |---->Altered Signal_peptide (Pr = 0.00) |
Pygocentrus_nattereri_nr1d2b	R596S	# | | |
Pygocentrus_nattereri_nr1d2b	R596S	# | |---->Altered Transmembrane_protein (Pr = 0.12) |
Pygocentrus_nattereri_nr1d2b	R596S	# | |---->Altered Non-cytoplasmic_loop (Pr = 0.12 | P = 0.03) |
Pygocentrus_nattereri_nr1d2b	R596S	# | |
Pygocentrus_nattereri_nr1d2b	R596S	# |---->Altered Functional_residue (Pr = 0.23) |
Pygocentrus_nattereri_nr1d2b	R596S	# |---->Altered Macromolecular_binding (Pr = 0.23) |
Pygocentrus_nattereri_nr1d2b	R596S	# | |---->Altered Protein_binding (Pr = 0.23) |
Pygocentrus_nattereri_nr1d2b	R596S	# | |---->Altered Disordered_interface (Pr = 0.23) |
Pygocentrus_nattereri_nr1d2b	R596S	# | | |
Pygocentrus_nattereri_nr1d2b	R596S	# | |---->Altered Ordered_interface (Pr = 0.06) |
Pygocentrus_nattereri_nr1d2b	R596S	# | |
Pygocentrus_nattereri_nr1d2b	R596S	# |---->Altered Metal_binding (Pr = 0.02)<---------------------------------------------------------|
Pygocentrus_nattereri_nr1d2b	R596S	# |
Pygocentrus_nattereri_nr1d2b	R596S	# |---->Altered PTM_site (Pr = 0.14)
Pygocentrus_nattereri_nr1d2b	E597L	0.393	Loss of B-factor (Pr = 0.31 | P = 6.4e-03); Altered MoRF (Pr = 0.30 | P = 0.03); Altered Cytoplasmic_loop (Pr = 0.11 | P = 0.04)	Altered Motifs (ELME000064:CK2 phosphorylation site; ELME000173:Consensus derived from reported natural interactors which do not match the Mode 1 and Mode 2 ligands.; ELME000336:NEK2 phosphorylation motif with preferred Phe - Leu or Met in the -3 position to compensate for less favorable residues in the +1 and +2 position.; PS00006:Casein kinase II phosphorylation site)	Predicted conservation scores
Pygocentrus_nattereri_nr1d2b	E597L	# Altered Effect (Pr = 0.31)
Pygocentrus_nattereri_nr1d2b	E597L	# |---->Altered Motifs (ELME000064|ELME000173|ELME000336|PS00006)
Pygocentrus_nattereri_nr1d2b	E597L	# |---->Altered Structure_and_dynamics (Pr = 0.31)-------------------------------------------------------|
Pygocentrus_nattereri_nr1d2b	E597L	# | |---->Altered Secondary_structure (Pr = 0.26) |
Pygocentrus_nattereri_nr1d2b	E597L	# | | |
Pygocentrus_nattereri_nr1d2b	E597L	# | |---->Altered Stability_and_conformational_flexibility (Pr = 0.31) |
Pygocentrus_nattereri_nr1d2b	E597L	# | | |---->Altered Conformational_flexibility (Pr = 0.31) |
Pygocentrus_nattereri_nr1d2b	E597L	# | | |---->Loss of B-factor (Pr = 0.31 | P = 6.4e-03) |
Pygocentrus_nattereri_nr1d2b	E597L	# | | |
Pygocentrus_nattereri_nr1d2b	E597L	# | |---->Altered Special_structural_signatures (Pr = 0.11) |
Pygocentrus_nattereri_nr1d2b	E597L	# | |---->Altered Signal_peptide (Pr = 0.00) |
Pygocentrus_nattereri_nr1d2b	E597L	# | | |
Pygocentrus_nattereri_nr1d2b	E597L	# | |---->Altered Transmembrane_protein (Pr = 0.11) |
Pygocentrus_nattereri_nr1d2b	E597L	# | |---->Altered Non-cytoplasmic_loop (Pr = 0.11 | P = 0.04) |
Pygocentrus_nattereri_nr1d2b	E597L	# | |
Pygocentrus_nattereri_nr1d2b	E597L	# |---->Altered Functional_residue (Pr = 0.30) |
Pygocentrus_nattereri_nr1d2b	E597L	# |---->Altered Macromolecular_binding (Pr = 0.30) |
Pygocentrus_nattereri_nr1d2b	E597L	# | |---->Altered Protein_binding (Pr = 0.30) |
Pygocentrus_nattereri_nr1d2b	E597L	# | |---->Altered Disordered_interface (Pr = 0.30) |
Pygocentrus_nattereri_nr1d2b	E597L	# | | |---->Altered MoRF (Pr = 0.30 | P = 0.03) |
Pygocentrus_nattereri_nr1d2b	E597L	# | | |
Pygocentrus_nattereri_nr1d2b	E597L	# | |---->Altered Ordered_interface (Pr = 0.05) |
Pygocentrus_nattereri_nr1d2b	E597L	# | |
Pygocentrus_nattereri_nr1d2b	E597L	# |---->Altered Metal_binding (Pr = 0.01)<---------------------------------------------------------|
Pygocentrus_nattereri_nr1d2b	E597L	# |
Pygocentrus_nattereri_nr1d2b	E597L	# |---->Altered PTM_site (Pr = 0.14)
Pygocentrus_nattereri_nr1d2b	E598S	0.249	Gain of B-factor (Pr = 0.25 | P = 0.04); Altered Cytoplasmic_loop (Pr = 0.11 | P = 0.04)	Altered Motifs (ELME000053:GSK3 phosphorylation recognition site; ELME000062:Secondary preference for PKA-type AGC kinase phosphorylation.; ELME000063:CK1 phosphorylation site)	Predicted conservation scores
Pygocentrus_nattereri_nr1d2b	E598S	# Altered Effect (Pr = 0.26)
Pygocentrus_nattereri_nr1d2b	E598S	# |---->Altered Motifs (ELME000053|ELME000062|ELME000063)
Pygocentrus_nattereri_nr1d2b	E598S	# |---->Altered Structure_and_dynamics (Pr = 0.26)-------------------------------------------------------|
Pygocentrus_nattereri_nr1d2b	E598S	# | |---->Altered Secondary_structure (Pr = 0.26) |
Pygocentrus_nattereri_nr1d2b	E598S	# | | |
Pygocentrus_nattereri_nr1d2b	E598S	# | |---->Altered Stability_and_conformational_flexibility (Pr = 0.25) |
Pygocentrus_nattereri_nr1d2b	E598S	# | | |---->Altered Conformational_flexibility (Pr = 0.25) |
Pygocentrus_nattereri_nr1d2b	E598S	# | | |---->Gain of B-factor (Pr = 0.25 | P = 0.04) |
Pygocentrus_nattereri_nr1d2b	E598S	# | | |
Pygocentrus_nattereri_nr1d2b	E598S	# | |---->Altered Special_structural_signatures (Pr = 0.11) |
Pygocentrus_nattereri_nr1d2b	E598S	# | |---->Altered Signal_peptide (Pr = 0.00) |
Pygocentrus_nattereri_nr1d2b	E598S	# | | |
Pygocentrus_nattereri_nr1d2b	E598S	# | |---->Altered Transmembrane_protein (Pr = 0.11) |
Pygocentrus_nattereri_nr1d2b	E598S	# | |---->Altered Non-cytoplasmic_loop (Pr = 0.11 | P = 0.04) |
Pygocentrus_nattereri_nr1d2b	E598S	# | |
Pygocentrus_nattereri_nr1d2b	E598S	# |---->Altered Functional_residue (Pr = 0.24) |
Pygocentrus_nattereri_nr1d2b	E598S	# |---->Altered Macromolecular_binding (Pr = 0.24) |
Pygocentrus_nattereri_nr1d2b	E598S	# | |---->Altered Protein_binding (Pr = 0.24) |
Pygocentrus_nattereri_nr1d2b	E598S	# | |---->Altered Disordered_interface (Pr = 0.24) |
Pygocentrus_nattereri_nr1d2b	E598S	# | | |
Pygocentrus_nattereri_nr1d2b	E598S	# | |---->Altered Ordered_interface (Pr = 0.05) |
Pygocentrus_nattereri_nr1d2b	E598S	# | |
Pygocentrus_nattereri_nr1d2b	E598S	# |---->Altered Metal_binding (Pr = 0.01)<---------------------------------------------------------|
Pygocentrus_nattereri_nr1d2b	E598S	# |
Pygocentrus_nattereri_nr1d2b	E598S	# |---->Altered PTM_site (Pr = 0.13)
Pygocentrus_nattereri_nr1d2b	S599H	0.130	Loss of B-factor (Pr = 0.28 | P = 0.02); Altered Cytoplasmic_loop (Pr = 0.10 | P = 0.04)	Altered Motifs (None)	Predicted conservation scores
Pygocentrus_nattereri_nr1d2b	S599H	# Altered Effect (Pr = 0.28)
Pygocentrus_nattereri_nr1d2b	S599H	# |---->Altered Motifs (None)
Pygocentrus_nattereri_nr1d2b	S599H	# |---->Altered Structure_and_dynamics (Pr = 0.28)-------------------------------------------------------|
Pygocentrus_nattereri_nr1d2b	S599H	# | |---->Altered Secondary_structure (Pr = 0.25) |
Pygocentrus_nattereri_nr1d2b	S599H	# | | |
Pygocentrus_nattereri_nr1d2b	S599H	# | |---->Altered Stability_and_conformational_flexibility (Pr = 0.28) |
Pygocentrus_nattereri_nr1d2b	S599H	# | | |---->Altered Conformational_flexibility (Pr = 0.28) |
Pygocentrus_nattereri_nr1d2b	S599H	# | | |---->Loss of B-factor (Pr = 0.28 | P = 0.02) |
Pygocentrus_nattereri_nr1d2b	S599H	# | | |
Pygocentrus_nattereri_nr1d2b	S599H	# | |---->Altered Special_structural_signatures (Pr = 0.10) |
Pygocentrus_nattereri_nr1d2b	S599H	# | |---->Altered Signal_peptide (Pr = 0.00) |
Pygocentrus_nattereri_nr1d2b	S599H	# | | |
Pygocentrus_nattereri_nr1d2b	S599H	# | |---->Altered Transmembrane_protein (Pr = 0.10) |
Pygocentrus_nattereri_nr1d2b	S599H	# | |---->Altered Non-cytoplasmic_loop (Pr = 0.10 | P = 0.04) |
Pygocentrus_nattereri_nr1d2b	S599H	# | |
Pygocentrus_nattereri_nr1d2b	S599H	# |---->Altered Functional_residue (Pr = 0.26) |
Pygocentrus_nattereri_nr1d2b	S599H	# |---->Altered Macromolecular_binding (Pr = 0.26) |
Pygocentrus_nattereri_nr1d2b	S599H	# | |---->Altered Protein_binding (Pr = 0.26) |
Pygocentrus_nattereri_nr1d2b	S599H	# | |---->Altered Disordered_interface (Pr = 0.26) |
Pygocentrus_nattereri_nr1d2b	S599H	# | | |
Pygocentrus_nattereri_nr1d2b	S599H	# | |---->Altered Ordered_interface (Pr = 0.05) |
Pygocentrus_nattereri_nr1d2b	S599H	# | |
Pygocentrus_nattereri_nr1d2b	S599H	# |---->Altered Metal_binding (Pr = 0.02)<---------------------------------------------------------|
Pygocentrus_nattereri_nr1d2b	S599H	# |
Pygocentrus_nattereri_nr1d2b	S599H	# |---->Altered PTM_site (Pr = 0.15)
Pygocentrus_nattereri_nr1d2b	L622V	0.110		Altered Motifs (ELME000155:This is the motif recognized by those SH3 domains with a non-canonical class I recognition specificity)	Predicted conservation scores
Pygocentrus_nattereri_nr1d2b	L622V	# Altered Effect (Pr = 0.25)
Pygocentrus_nattereri_nr1d2b	L622V	# |---->Altered Motifs (ELME000155)
Pygocentrus_nattereri_nr1d2b	L622V	# |---->Altered Structure_and_dynamics (Pr = 0.25)-------------------------------------------------------|
Pygocentrus_nattereri_nr1d2b	L622V	# | |---->Altered Secondary_structure (Pr = 0.25) |
Pygocentrus_nattereri_nr1d2b	L622V	# | | |
Pygocentrus_nattereri_nr1d2b	L622V	# | |---->Altered Stability_and_conformational_flexibility (Pr = 0.21) |
Pygocentrus_nattereri_nr1d2b	L622V	# | | |---->Altered Conformational_flexibility (Pr = 0.21) |
Pygocentrus_nattereri_nr1d2b	L622V	# | | |
Pygocentrus_nattereri_nr1d2b	L622V	# | |---->Altered Special_structural_signatures (Pr = 0.01) |
Pygocentrus_nattereri_nr1d2b	L622V	# | |---->Altered Signal_peptide (Pr = 0.00) |
Pygocentrus_nattereri_nr1d2b	L622V	# | | |
Pygocentrus_nattereri_nr1d2b	L622V	# | |---->Altered Transmembrane_protein (Pr = 0.01) |
Pygocentrus_nattereri_nr1d2b	L622V	# | |
Pygocentrus_nattereri_nr1d2b	L622V	# |---->Altered Functional_residue (Pr = 0.18) |
Pygocentrus_nattereri_nr1d2b	L622V	# |---->Altered Macromolecular_binding (Pr = 0.14) |
Pygocentrus_nattereri_nr1d2b	L622V	# | |---->Altered Protein_binding (Pr = 0.14) |
Pygocentrus_nattereri_nr1d2b	L622V	# | |---->Altered Disordered_interface (Pr = 0.14) |
Pygocentrus_nattereri_nr1d2b	L622V	# | | |
Pygocentrus_nattereri_nr1d2b	L622V	# | |---->Altered Ordered_interface (Pr = 0.04) |
Pygocentrus_nattereri_nr1d2b	L622V	# | |
Pygocentrus_nattereri_nr1d2b	L622V	# |---->Altered Metal_binding (Pr = 0.01)<---------------------------------------------------------|
Pygocentrus_nattereri_nr1d2b	L622V	# |
Pygocentrus_nattereri_nr1d2b	L622V	# |---->Altered PTM_site (Pr = 0.18)
Pygocentrus_nattereri_nr1d2b	P623A	0.183		Altered Motifs (ELME000155:This is the motif recognized by those SH3 domains with a non-canonical class I recognition specificity; ELME000336:NEK2 phosphorylation motif with preferred Phe - Leu or Met in the -3 position to compensate for less favorable residues in the +1 and +2 position.)	Predicted conservation scores
Pygocentrus_nattereri_nr1d2b	P623A	# Altered Effect (Pr = 0.26)
Pygocentrus_nattereri_nr1d2b	P623A	# |---->Altered Motifs (ELME000155|ELME000336)
Pygocentrus_nattereri_nr1d2b	P623A	# |---->Altered Structure_and_dynamics (Pr = 0.26)-------------------------------------------------------|
Pygocentrus_nattereri_nr1d2b	P623A	# | |---->Altered Secondary_structure (Pr = 0.26) |
Pygocentrus_nattereri_nr1d2b	P623A	# | | |
Pygocentrus_nattereri_nr1d2b	P623A	# | |---->Altered Stability_and_conformational_flexibility (Pr = 0.21) |
Pygocentrus_nattereri_nr1d2b	P623A	# | | |---->Altered Conformational_flexibility (Pr = 0.21) |
Pygocentrus_nattereri_nr1d2b	P623A	# | | |
Pygocentrus_nattereri_nr1d2b	P623A	# | |---->Altered Special_structural_signatures (Pr = 0.01) |
Pygocentrus_nattereri_nr1d2b	P623A	# | |---->Altered Signal_peptide (Pr = 0.00) |
Pygocentrus_nattereri_nr1d2b	P623A	# | | |
Pygocentrus_nattereri_nr1d2b	P623A	# | |---->Altered Transmembrane_protein (Pr = 0.01) |
Pygocentrus_nattereri_nr1d2b	P623A	# | |
Pygocentrus_nattereri_nr1d2b	P623A	# |---->Altered Functional_residue (Pr = 0.16) |
Pygocentrus_nattereri_nr1d2b	P623A	# |---->Altered Macromolecular_binding (Pr = 0.13) |
Pygocentrus_nattereri_nr1d2b	P623A	# | |---->Altered Protein_binding (Pr = 0.13) |
Pygocentrus_nattereri_nr1d2b	P623A	# | |---->Altered Disordered_interface (Pr = 0.13) |
Pygocentrus_nattereri_nr1d2b	P623A	# | | |
Pygocentrus_nattereri_nr1d2b	P623A	# | |---->Altered Ordered_interface (Pr = 0.04) |
Pygocentrus_nattereri_nr1d2b	P623A	# | |
Pygocentrus_nattereri_nr1d2b	P623A	# |---->Altered Metal_binding (Pr = 0.01)<---------------------------------------------------------|
Pygocentrus_nattereri_nr1d2b	P623A	# |
Pygocentrus_nattereri_nr1d2b	P623A	# |---->Altered PTM_site (Pr = 0.16)
Pygocentrus_nattereri_nr1d2b	S628G	0.137		Altered Motifs (ELME000063:CK1 phosphorylation site)	Predicted conservation scores
Pygocentrus_nattereri_nr1d2b	S628G	# Altered Effect (Pr = 0.25)
Pygocentrus_nattereri_nr1d2b	S628G	# |---->Altered Motifs (ELME000063)
Pygocentrus_nattereri_nr1d2b	S628G	# |---->Altered Structure_and_dynamics (Pr = 0.25)-------------------------------------------------------|
Pygocentrus_nattereri_nr1d2b	S628G	# | |---->Altered Secondary_structure (Pr = 0.25) |
Pygocentrus_nattereri_nr1d2b	S628G	# | | |
Pygocentrus_nattereri_nr1d2b	S628G	# | |---->Altered Stability_and_conformational_flexibility (Pr = 0.22) |
Pygocentrus_nattereri_nr1d2b	S628G	# | | |---->Altered Conformational_flexibility (Pr = 0.22) |
Pygocentrus_nattereri_nr1d2b	S628G	# | | |
Pygocentrus_nattereri_nr1d2b	S628G	# | |---->Altered Special_structural_signatures (Pr = 0.01) |
Pygocentrus_nattereri_nr1d2b	S628G	# | |---->Altered Signal_peptide (Pr = 0.00) |
Pygocentrus_nattereri_nr1d2b	S628G	# | | |
Pygocentrus_nattereri_nr1d2b	S628G	# | |---->Altered Transmembrane_protein (Pr = 0.01) |
Pygocentrus_nattereri_nr1d2b	S628G	# | |
Pygocentrus_nattereri_nr1d2b	S628G	# |---->Altered Functional_residue (Pr = 0.11) |
Pygocentrus_nattereri_nr1d2b	S628G	# |---->Altered Macromolecular_binding (Pr = 0.11) |
Pygocentrus_nattereri_nr1d2b	S628G	# | |---->Altered Protein_binding (Pr = 0.11) |
Pygocentrus_nattereri_nr1d2b	S628G	# | |---->Altered Disordered_interface (Pr = 0.11) |
Pygocentrus_nattereri_nr1d2b	S628G	# | | |
Pygocentrus_nattereri_nr1d2b	S628G	# | |---->Altered Ordered_interface (Pr = 0.02) |
Pygocentrus_nattereri_nr1d2b	S628G	# | |
Pygocentrus_nattereri_nr1d2b	S628G	# |---->Altered Metal_binding (Pr = 0.03)<---------------------------------------------------------|
Pygocentrus_nattereri_nr1d2b	S628G	# |
Pygocentrus_nattereri_nr1d2b	S628G	# |---->Altered PTM_site (Pr = 0.05)
Pygocentrus_nattereri_nr1d2b	P643S	0.138	Gain of O-linked_glycosylation at T647 (Pr = 0.11 | P = 0.05)	Altered Motifs (ELME000053:GSK3 phosphorylation recognition site; ELME000085:Glycosaminoglycan attachment site)	Predicted conservation scores
Pygocentrus_nattereri_nr1d2b	P643S	# Altered Effect (Pr = 0.25)
Pygocentrus_nattereri_nr1d2b	P643S	# |---->Altered Motifs (ELME000053|ELME000085)
Pygocentrus_nattereri_nr1d2b	P643S	# |---->Altered Structure_and_dynamics (Pr = 0.25)-------------------------------------------------------|
Pygocentrus_nattereri_nr1d2b	P643S	# | |---->Altered Secondary_structure (Pr = 0.25) |
Pygocentrus_nattereri_nr1d2b	P643S	# | | |
Pygocentrus_nattereri_nr1d2b	P643S	# | |---->Altered Stability_and_conformational_flexibility (Pr = 0.20) |
Pygocentrus_nattereri_nr1d2b	P643S	# | | |---->Altered Conformational_flexibility (Pr = 0.20) |
Pygocentrus_nattereri_nr1d2b	P643S	# | | |
Pygocentrus_nattereri_nr1d2b	P643S	# | |---->Altered Special_structural_signatures (Pr = 0.05) |
Pygocentrus_nattereri_nr1d2b	P643S	# | |---->Altered Signal_peptide (Pr = 0.00) |
Pygocentrus_nattereri_nr1d2b	P643S	# | | |
Pygocentrus_nattereri_nr1d2b	P643S	# | |---->Altered Transmembrane_protein (Pr = 0.05) |
Pygocentrus_nattereri_nr1d2b	P643S	# | |
Pygocentrus_nattereri_nr1d2b	P643S	# |---->Altered Functional_residue (Pr = 0.11) |
Pygocentrus_nattereri_nr1d2b	P643S	# |---->Altered Macromolecular_binding (Pr = 0.07) |
Pygocentrus_nattereri_nr1d2b	P643S	# | |---->Altered Protein_binding (Pr = 0.07) |
Pygocentrus_nattereri_nr1d2b	P643S	# | |---->Altered Disordered_interface (Pr = 0.07) |
Pygocentrus_nattereri_nr1d2b	P643S	# | | |
Pygocentrus_nattereri_nr1d2b	P643S	# | |---->Altered Ordered_interface (Pr = 0.02) |
Pygocentrus_nattereri_nr1d2b	P643S	# | |
Pygocentrus_nattereri_nr1d2b	P643S	# |---->Altered Metal_binding (Pr = 0.02)<---------------------------------------------------------|
Pygocentrus_nattereri_nr1d2b	P643S	# |
Pygocentrus_nattereri_nr1d2b	P643S	# |---->Altered PTM_site (Pr = 0.11)
Pygocentrus_nattereri_nr1d2b	P643S	# |---->Gain of O-linked_glycosylation at T647 (Pr = 0.11 | P = 0.05)
Pygocentrus_nattereri_nr1d2b	S645P	0.281		Altered Motifs (ELME000053:GSK3 phosphorylation recognition site; ELME000085:Glycosaminoglycan attachment site)	Predicted conservation scores
Pygocentrus_nattereri_nr1d2b	S645P	# Altered Effect (Pr = 0.26)
Pygocentrus_nattereri_nr1d2b	S645P	# |---->Altered Motifs (ELME000053|ELME000085)
Pygocentrus_nattereri_nr1d2b	S645P	# |---->Altered Structure_and_dynamics (Pr = 0.26)-------------------------------------------------------|
Pygocentrus_nattereri_nr1d2b	S645P	# | |---->Altered Secondary_structure (Pr = 0.26) |
Pygocentrus_nattereri_nr1d2b	S645P	# | | |
Pygocentrus_nattereri_nr1d2b	S645P	# | |---->Altered Stability_and_conformational_flexibility (Pr = 0.20) |
Pygocentrus_nattereri_nr1d2b	S645P	# | | |---->Altered Conformational_flexibility (Pr = 0.20) |
Pygocentrus_nattereri_nr1d2b	S645P	# | | |
Pygocentrus_nattereri_nr1d2b	S645P	# | |---->Altered Special_structural_signatures (Pr = 0.07) |
Pygocentrus_nattereri_nr1d2b	S645P	# | |---->Altered Signal_peptide (Pr = 0.00) |
Pygocentrus_nattereri_nr1d2b	S645P	# | | |
Pygocentrus_nattereri_nr1d2b	S645P	# | |---->Altered Transmembrane_protein (Pr = 0.07) |
Pygocentrus_nattereri_nr1d2b	S645P	# | |
Pygocentrus_nattereri_nr1d2b	S645P	# |---->Altered Functional_residue (Pr = 0.09) |
Pygocentrus_nattereri_nr1d2b	S645P	# |---->Altered Macromolecular_binding (Pr = 0.04) |
Pygocentrus_nattereri_nr1d2b	S645P	# | |---->Altered Protein_binding (Pr = 0.04) |
Pygocentrus_nattereri_nr1d2b	S645P	# | |---->Altered Disordered_interface (Pr = 0.04) |
Pygocentrus_nattereri_nr1d2b	S645P	# | | |
Pygocentrus_nattereri_nr1d2b	S645P	# | |---->Altered Ordered_interface (Pr = 0.02) |
Pygocentrus_nattereri_nr1d2b	S645P	# | |
Pygocentrus_nattereri_nr1d2b	S645P	# |---->Altered Metal_binding (Pr = 0.01)<---------------------------------------------------------|
Pygocentrus_nattereri_nr1d2b	S645P	# |
Pygocentrus_nattereri_nr1d2b	S645P	# |---->Altered PTM_site (Pr = 0.09)
Pygocentrus_nattereri_nr1d2b	A646V	0.058		Altered Motifs (ELME000053:GSK3 phosphorylation recognition site; ELME000085:Glycosaminoglycan attachment site; ELME000239:The USP7 NTD domain binding motif variant based on the MDM2 and P53 interactions.)	Predicted conservation scores
Pygocentrus_nattereri_nr1d2b	A646V	# Altered Effect (Pr = 0.25)
Pygocentrus_nattereri_nr1d2b	A646V	# |---->Altered Motifs (ELME000053|ELME000085|ELME000239)
Pygocentrus_nattereri_nr1d2b	A646V	# |---->Altered Structure_and_dynamics (Pr = 0.25)-------------------------------------------------------|
Pygocentrus_nattereri_nr1d2b	A646V	# | |---->Altered Secondary_structure (Pr = 0.25) |
Pygocentrus_nattereri_nr1d2b	A646V	# | | |
Pygocentrus_nattereri_nr1d2b	A646V	# | |---->Altered Stability_and_conformational_flexibility (Pr = 0.21) |
Pygocentrus_nattereri_nr1d2b	A646V	# | | |---->Altered Conformational_flexibility (Pr = 0.21) |
Pygocentrus_nattereri_nr1d2b	A646V	# | | |
Pygocentrus_nattereri_nr1d2b	A646V	# | |---->Altered Special_structural_signatures (Pr = 0.07) |
Pygocentrus_nattereri_nr1d2b	A646V	# | |---->Altered Signal_peptide (Pr = 0.00) |
Pygocentrus_nattereri_nr1d2b	A646V	# | | |
Pygocentrus_nattereri_nr1d2b	A646V	# | |---->Altered Transmembrane_protein (Pr = 0.07) |
Pygocentrus_nattereri_nr1d2b	A646V	# | |
Pygocentrus_nattereri_nr1d2b	A646V	# |---->Altered Functional_residue (Pr = 0.09) |
Pygocentrus_nattereri_nr1d2b	A646V	# |---->Altered Macromolecular_binding (Pr = 0.04) |
Pygocentrus_nattereri_nr1d2b	A646V	# | |---->Altered Protein_binding (Pr = 0.04) |
Pygocentrus_nattereri_nr1d2b	A646V	# | |---->Altered Disordered_interface (Pr = 0.04) |
Pygocentrus_nattereri_nr1d2b	A646V	# | | |
Pygocentrus_nattereri_nr1d2b	A646V	# | |---->Altered Ordered_interface (Pr = 0.04) |
Pygocentrus_nattereri_nr1d2b	A646V	# | |
Pygocentrus_nattereri_nr1d2b	A646V	# |---->Altered Metal_binding (Pr = 0.02)<---------------------------------------------------------|
Pygocentrus_nattereri_nr1d2b	A646V	# |
Pygocentrus_nattereri_nr1d2b	A646V	# |---->Altered PTM_site (Pr = 0.09)
Pygocentrus_nattereri_nr1d2b	T647I	0.111		Altered Motifs (ELME000053:GSK3 phosphorylation recognition site; ELME000085:Glycosaminoglycan attachment site; ELME000202:(ST)Q motif which is phosphorylated by PIKK family members.; ELME000239:The USP7 NTD domain binding motif variant based on the MDM2 and P53 interactions.)	Predicted conservation scores
Pygocentrus_nattereri_nr1d2b	T647I	# Altered Effect (Pr = 0.25)
Pygocentrus_nattereri_nr1d2b	T647I	# |---->Altered Motifs (ELME000053|ELME000085|ELME000202|ELME000239)
Pygocentrus_nattereri_nr1d2b	T647I	# |---->Altered Structure_and_dynamics (Pr = 0.25)-------------------------------------------------------|
Pygocentrus_nattereri_nr1d2b	T647I	# | |---->Altered Secondary_structure (Pr = 0.25) |
Pygocentrus_nattereri_nr1d2b	T647I	# | | |
Pygocentrus_nattereri_nr1d2b	T647I	# | |---->Altered Stability_and_conformational_flexibility (Pr = 0.22) |
Pygocentrus_nattereri_nr1d2b	T647I	# | | |---->Altered Conformational_flexibility (Pr = 0.22) |
Pygocentrus_nattereri_nr1d2b	T647I	# | | |
Pygocentrus_nattereri_nr1d2b	T647I	# | |---->Altered Special_structural_signatures (Pr = 0.07) |
Pygocentrus_nattereri_nr1d2b	T647I	# | |---->Altered Signal_peptide (Pr = 0.00) |
Pygocentrus_nattereri_nr1d2b	T647I	# | | |
Pygocentrus_nattereri_nr1d2b	T647I	# | |---->Altered Transmembrane_protein (Pr = 0.07) |
Pygocentrus_nattereri_nr1d2b	T647I	# | |
Pygocentrus_nattereri_nr1d2b	T647I	# |---->Altered Functional_residue (Pr = 0.10) |
Pygocentrus_nattereri_nr1d2b	T647I	# |---->Altered Macromolecular_binding (Pr = 0.07) |
Pygocentrus_nattereri_nr1d2b	T647I	# | |---->Altered Protein_binding (Pr = 0.07) |
Pygocentrus_nattereri_nr1d2b	T647I	# | |---->Altered Disordered_interface (Pr = 0.07) |
Pygocentrus_nattereri_nr1d2b	T647I	# | | |
Pygocentrus_nattereri_nr1d2b	T647I	# | |---->Altered Ordered_interface (Pr = 0.05) |
Pygocentrus_nattereri_nr1d2b	T647I	# | |
Pygocentrus_nattereri_nr1d2b	T647I	# |---->Altered Metal_binding (Pr = 0.01)<---------------------------------------------------------|
Pygocentrus_nattereri_nr1d2b	T647I	# |
Pygocentrus_nattereri_nr1d2b	T647I	# |---->Altered PTM_site (Pr = 0.10)
Pygocentrus_nattereri_nr1d2b	S649H	0.206		Altered Motifs (ELME000053:GSK3 phosphorylation recognition site; ELME000202:(ST)Q motif which is phosphorylated by PIKK family members.; ELME000239:The USP7 NTD domain binding motif variant based on the MDM2 and P53 interactions.)	Predicted conservation scores
Pygocentrus_nattereri_nr1d2b	S649H	# Altered Effect (Pr = 0.25)
Pygocentrus_nattereri_nr1d2b	S649H	# |---->Altered Motifs (ELME000053|ELME000202|ELME000239)
Pygocentrus_nattereri_nr1d2b	S649H	# |---->Altered Structure_and_dynamics (Pr = 0.25)-------------------------------------------------------|
Pygocentrus_nattereri_nr1d2b	S649H	# | |---->Altered Secondary_structure (Pr = 0.25) |
Pygocentrus_nattereri_nr1d2b	S649H	# | | |
Pygocentrus_nattereri_nr1d2b	S649H	# | |---->Altered Stability_and_conformational_flexibility (Pr = 0.22) |
Pygocentrus_nattereri_nr1d2b	S649H	# | | |---->Altered Conformational_flexibility (Pr = 0.22) |
Pygocentrus_nattereri_nr1d2b	S649H	# | | |
Pygocentrus_nattereri_nr1d2b	S649H	# | |---->Altered Special_structural_signatures (Pr = 0.07) |
Pygocentrus_nattereri_nr1d2b	S649H	# | |---->Altered Signal_peptide (Pr = 0.00) |
Pygocentrus_nattereri_nr1d2b	S649H	# | | |
Pygocentrus_nattereri_nr1d2b	S649H	# | |---->Altered Transmembrane_protein (Pr = 0.07) |
Pygocentrus_nattereri_nr1d2b	S649H	# | |
Pygocentrus_nattereri_nr1d2b	S649H	# |---->Altered Functional_residue (Pr = 0.12) |
Pygocentrus_nattereri_nr1d2b	S649H	# |---->Altered Macromolecular_binding (Pr = 0.05) |
Pygocentrus_nattereri_nr1d2b	S649H	# | |---->Altered Protein_binding (Pr = 0.05) |
Pygocentrus_nattereri_nr1d2b	S649H	# | |---->Altered Disordered_interface (Pr = 0.04) |
Pygocentrus_nattereri_nr1d2b	S649H	# | | |
Pygocentrus_nattereri_nr1d2b	S649H	# | |---->Altered Ordered_interface (Pr = 0.05) |
Pygocentrus_nattereri_nr1d2b	S649H	# | |
Pygocentrus_nattereri_nr1d2b	S649H	# |---->Altered Metal_binding (Pr = 0.02)<---------------------------------------------------------|
Pygocentrus_nattereri_nr1d2b	S649H	# |
Pygocentrus_nattereri_nr1d2b	S649H	# |---->Altered PTM_site (Pr = 0.12)
Pygocentrus_nattereri_nr1d2b	Q651M	0.300		Altered Motifs (ELME000202:(ST)Q motif which is phosphorylated by PIKK family members.)	Predicted conservation scores
Pygocentrus_nattereri_nr1d2b	Q651M	# Altered Effect (Pr = 0.26)
Pygocentrus_nattereri_nr1d2b	Q651M	# |---->Altered Motifs (ELME000202)
Pygocentrus_nattereri_nr1d2b	Q651M	# |---->Altered Structure_and_dynamics (Pr = 0.26)-------------------------------------------------------|
Pygocentrus_nattereri_nr1d2b	Q651M	# | |---->Altered Secondary_structure (Pr = 0.26) |
Pygocentrus_nattereri_nr1d2b	Q651M	# | | |
Pygocentrus_nattereri_nr1d2b	Q651M	# | |---->Altered Stability_and_conformational_flexibility (Pr = 0.21) |
Pygocentrus_nattereri_nr1d2b	Q651M	# | | |---->Altered Conformational_flexibility (Pr = 0.21) |
Pygocentrus_nattereri_nr1d2b	Q651M	# | | |
Pygocentrus_nattereri_nr1d2b	Q651M	# | |---->Altered Special_structural_signatures (Pr = 0.07) |
Pygocentrus_nattereri_nr1d2b	Q651M	# | |---->Altered Signal_peptide (Pr = 0.00) |
Pygocentrus_nattereri_nr1d2b	Q651M	# | | |
Pygocentrus_nattereri_nr1d2b	Q651M	# | |---->Altered Transmembrane_protein (Pr = 0.07) |
Pygocentrus_nattereri_nr1d2b	Q651M	# | |
Pygocentrus_nattereri_nr1d2b	Q651M	# |---->Altered Functional_residue (Pr = 0.12) |
Pygocentrus_nattereri_nr1d2b	Q651M	# |---->Altered Macromolecular_binding (Pr = 0.05) |
Pygocentrus_nattereri_nr1d2b	Q651M	# | |---->Altered Protein_binding (Pr = 0.05) |
Pygocentrus_nattereri_nr1d2b	Q651M	# | |---->Altered Disordered_interface (Pr = 0.04) |
Pygocentrus_nattereri_nr1d2b	Q651M	# | | |
Pygocentrus_nattereri_nr1d2b	Q651M	# | |---->Altered Ordered_interface (Pr = 0.05) |
Pygocentrus_nattereri_nr1d2b	Q651M	# | |
Pygocentrus_nattereri_nr1d2b	Q651M	# |---->Altered Metal_binding (Pr = 0.03)<---------------------------------------------------------|
Pygocentrus_nattereri_nr1d2b	Q651M	# |
Pygocentrus_nattereri_nr1d2b	Q651M	# |---->Altered PTM_site (Pr = 0.12)
Pygocentrus_nattereri_nr1d2b	H652Q	0.107		Altered Motifs (ELME000202:(ST)Q motif which is phosphorylated by PIKK family members.)	Predicted conservation scores
Pygocentrus_nattereri_nr1d2b	H652Q	# Altered Effect (Pr = 0.26)
Pygocentrus_nattereri_nr1d2b	H652Q	# |---->Altered Motifs (ELME000202)
Pygocentrus_nattereri_nr1d2b	H652Q	# |---->Altered Structure_and_dynamics (Pr = 0.26)-------------------------------------------------------|
Pygocentrus_nattereri_nr1d2b	H652Q	# | |---->Altered Secondary_structure (Pr = 0.26) |
Pygocentrus_nattereri_nr1d2b	H652Q	# | | |
Pygocentrus_nattereri_nr1d2b	H652Q	# | |---->Altered Stability_and_conformational_flexibility (Pr = 0.22) |
Pygocentrus_nattereri_nr1d2b	H652Q	# | | |---->Altered Conformational_flexibility (Pr = 0.22) |
Pygocentrus_nattereri_nr1d2b	H652Q	# | | |
Pygocentrus_nattereri_nr1d2b	H652Q	# | |---->Altered Special_structural_signatures (Pr = 0.07) |
Pygocentrus_nattereri_nr1d2b	H652Q	# | |---->Altered Signal_peptide (Pr = 0.00) |
Pygocentrus_nattereri_nr1d2b	H652Q	# | | |
Pygocentrus_nattereri_nr1d2b	H652Q	# | |---->Altered Transmembrane_protein (Pr = 0.07) |
Pygocentrus_nattereri_nr1d2b	H652Q	# | |
Pygocentrus_nattereri_nr1d2b	H652Q	# |---->Altered Functional_residue (Pr = 0.15) |
Pygocentrus_nattereri_nr1d2b	H652Q	# |---->Altered Macromolecular_binding (Pr = 0.05) |
Pygocentrus_nattereri_nr1d2b	H652Q	# | |---->Altered Protein_binding (Pr = 0.05) |
Pygocentrus_nattereri_nr1d2b	H652Q	# | |---->Altered Disordered_interface (Pr = 0.03) |
Pygocentrus_nattereri_nr1d2b	H652Q	# | | |
Pygocentrus_nattereri_nr1d2b	H652Q	# | |---->Altered Ordered_interface (Pr = 0.05) |
Pygocentrus_nattereri_nr1d2b	H652Q	# | |
Pygocentrus_nattereri_nr1d2b	H652Q	# |---->Altered Metal_binding (Pr = 0.03)<---------------------------------------------------------|
Pygocentrus_nattereri_nr1d2b	H652Q	# |
Pygocentrus_nattereri_nr1d2b	H652Q	# |---->Altered PTM_site (Pr = 0.15)
Pygocentrus_nattereri_nr1d2b	R653G	0.322	Gain of GPI-anchor_amidation at N656 (Pr = 0.01 | P = 0.02)	Altered Motifs (ELME000202:(ST)Q motif which is phosphorylated by PIKK family members.; PS00008:N-myristoylation site)	Predicted conservation scores
Pygocentrus_nattereri_nr1d2b	R653G	# Altered Effect (Pr = 0.26)
Pygocentrus_nattereri_nr1d2b	R653G	# |---->Altered Motifs (ELME000202|PS00008)
Pygocentrus_nattereri_nr1d2b	R653G	# |---->Altered Structure_and_dynamics (Pr = 0.26)-------------------------------------------------------|
Pygocentrus_nattereri_nr1d2b	R653G	# | |---->Altered Secondary_structure (Pr = 0.26) |
Pygocentrus_nattereri_nr1d2b	R653G	# | | |
Pygocentrus_nattereri_nr1d2b	R653G	# | |---->Altered Stability_and_conformational_flexibility (Pr = 0.24) |
Pygocentrus_nattereri_nr1d2b	R653G	# | | |---->Altered Conformational_flexibility (Pr = 0.24) |
Pygocentrus_nattereri_nr1d2b	R653G	# | | |
Pygocentrus_nattereri_nr1d2b	R653G	# | |---->Altered Special_structural_signatures (Pr = 0.07) |
Pygocentrus_nattereri_nr1d2b	R653G	# | |---->Altered Signal_peptide (Pr = 0.00) |
Pygocentrus_nattereri_nr1d2b	R653G	# | | |
Pygocentrus_nattereri_nr1d2b	R653G	# | |---->Altered Transmembrane_protein (Pr = 0.07) |
Pygocentrus_nattereri_nr1d2b	R653G	# | |
Pygocentrus_nattereri_nr1d2b	R653G	# |---->Altered Functional_residue (Pr = 0.14) |
Pygocentrus_nattereri_nr1d2b	R653G	# |---->Altered Macromolecular_binding (Pr = 0.06) |
Pygocentrus_nattereri_nr1d2b	R653G	# | |---->Altered Protein_binding (Pr = 0.06) |
Pygocentrus_nattereri_nr1d2b	R653G	# | |---->Altered Disordered_interface (Pr = 0.03) |
Pygocentrus_nattereri_nr1d2b	R653G	# | | |
Pygocentrus_nattereri_nr1d2b	R653G	# | |---->Altered Ordered_interface (Pr = 0.06) |
Pygocentrus_nattereri_nr1d2b	R653G	# | |
Pygocentrus_nattereri_nr1d2b	R653G	# |---->Altered Metal_binding (Pr = 0.04)<---------------------------------------------------------|
Pygocentrus_nattereri_nr1d2b	R653G	# |
Pygocentrus_nattereri_nr1d2b	R653G	# |---->Altered PTM_site (Pr = 0.14)
Pygocentrus_nattereri_nr1d2b	R653G	# |---->Gain of GPI-anchor_amidation at N656 (Pr = 0.01 | P = 0.02)
Pygocentrus_nattereri_nr1d2b	H655Y	0.194	Loss of Intrinsic_disorder (Pr = 0.35 | P = 0.04)	Altered Motifs (None)	Predicted conservation scores
Pygocentrus_nattereri_nr1d2b	H655Y	# Altered Effect (Pr = 0.35)
Pygocentrus_nattereri_nr1d2b	H655Y	# |---->Altered Motifs (None)
Pygocentrus_nattereri_nr1d2b	H655Y	# |---->Altered Structure_and_dynamics (Pr = 0.35)-------------------------------------------------------|
Pygocentrus_nattereri_nr1d2b	H655Y	# | |---->Altered Secondary_structure (Pr = 0.23) |
Pygocentrus_nattereri_nr1d2b	H655Y	# | | |
Pygocentrus_nattereri_nr1d2b	H655Y	# | |---->Altered Stability_and_conformational_flexibility (Pr = 0.35) |
Pygocentrus_nattereri_nr1d2b	H655Y	# | | |---->Altered Conformational_flexibility (Pr = 0.35) |
Pygocentrus_nattereri_nr1d2b	H655Y	# | | |---->Loss of Intrinsic_disorder (Pr = 0.35 | P = 0.04) |
Pygocentrus_nattereri_nr1d2b	H655Y	# | | |
Pygocentrus_nattereri_nr1d2b	H655Y	# | |---->Altered Special_structural_signatures (Pr = 0.06) |
Pygocentrus_nattereri_nr1d2b	H655Y	# | |---->Altered Signal_peptide (Pr = 0.00) |
Pygocentrus_nattereri_nr1d2b	H655Y	# | | |
Pygocentrus_nattereri_nr1d2b	H655Y	# | |---->Altered Transmembrane_protein (Pr = 0.06) |
Pygocentrus_nattereri_nr1d2b	H655Y	# | |
Pygocentrus_nattereri_nr1d2b	H655Y	# |---->Altered Functional_residue (Pr = 0.19) |
Pygocentrus_nattereri_nr1d2b	H655Y	# |---->Altered Macromolecular_binding (Pr = 0.09) |
Pygocentrus_nattereri_nr1d2b	H655Y	# | |---->Altered Protein_binding (Pr = 0.09) |
Pygocentrus_nattereri_nr1d2b	H655Y	# | |---->Altered Disordered_interface (Pr = 0.05) |
Pygocentrus_nattereri_nr1d2b	H655Y	# | | |
Pygocentrus_nattereri_nr1d2b	H655Y	# | |---->Altered Ordered_interface (Pr = 0.09) |
Pygocentrus_nattereri_nr1d2b	H655Y	# | |
Pygocentrus_nattereri_nr1d2b	H655Y	# |---->Altered Metal_binding (Pr = 0.03)<---------------------------------------------------------|
Pygocentrus_nattereri_nr1d2b	H655Y	# |
Pygocentrus_nattereri_nr1d2b	H655Y	# |---->Altered PTM_site (Pr = 0.19)
Pygocentrus_nattereri_nr1d2b	P661L	0.332	Loss of Intrinsic_disorder (Pr = 0.46 | P = 0.01); Gain of N-linked_glycosylation at N658 (Pr = 0.03 | P = 0.03)	Altered Motifs (ELME000070:Generic motif for N-glycosylation. It was shown that Trp - Asp - and Glu are uncommon before the Ser/Thr position (PMID-8626433). Efficient glycosylation usually occurs when ~60 residues or more separate the glycosylation acceptor site from the C-terminus.; ELME000095:This phosphorylation-dependent motif binds to Shc-like and IRS-like PTB domains. The pTyr is positioned within a highly basic-charged anchoring pocket. A hydrophobic residue -5 (compared to pY) increases the affinity of the interaction.; ELME000122:These phosphorylation-independent motifs bind to Dab-like PTB domains. Binding is not driven by contacts at the 0 or FY position - but instead is dependent upon the large number of hydrophobic and hydrogen bond contacts between motif and domain.; ELME000136:The Class IV WW domain interaction motif is recognised primarily by the Pin1 phosphorylation-dependent prolyl isomerase.; ELME000159:Proline-Directed Kinase (e.g. MAPK) phosphorylation site in higher eukaryotes.; PS00001:N-glycosylation site)	Predicted conservation scores
Pygocentrus_nattereri_nr1d2b	P661L	# Altered Effect (Pr = 0.46)
Pygocentrus_nattereri_nr1d2b	P661L	# |---->Altered Motifs (ELME000070|ELME000095|ELME000122|ELME000136|ELME000159|PS00001)
Pygocentrus_nattereri_nr1d2b	P661L	# |---->Altered Structure_and_dynamics (Pr = 0.46)-------------------------------------------------------|
Pygocentrus_nattereri_nr1d2b	P661L	# | |---->Altered Secondary_structure (Pr = 0.25) |
Pygocentrus_nattereri_nr1d2b	P661L	# | | |
Pygocentrus_nattereri_nr1d2b	P661L	# | |---->Altered Stability_and_conformational_flexibility (Pr = 0.46) |
Pygocentrus_nattereri_nr1d2b	P661L	# | | |---->Altered Conformational_flexibility (Pr = 0.46) |
Pygocentrus_nattereri_nr1d2b	P661L	# | | |---->Loss of Intrinsic_disorder (Pr = 0.46 | P = 0.01) |
Pygocentrus_nattereri_nr1d2b	P661L	# | | |
Pygocentrus_nattereri_nr1d2b	P661L	# | |---->Altered Special_structural_signatures (Pr = 0.04) |
Pygocentrus_nattereri_nr1d2b	P661L	# | |---->Altered Signal_peptide (Pr = 0.00) |
Pygocentrus_nattereri_nr1d2b	P661L	# | | |
Pygocentrus_nattereri_nr1d2b	P661L	# | |---->Altered Transmembrane_protein (Pr = 0.04) |
Pygocentrus_nattereri_nr1d2b	P661L	# | |
Pygocentrus_nattereri_nr1d2b	P661L	# |---->Altered Functional_residue (Pr = 0.13) |
Pygocentrus_nattereri_nr1d2b	P661L	# |---->Altered Macromolecular_binding (Pr = 0.08) |
Pygocentrus_nattereri_nr1d2b	P661L	# | |---->Altered Protein_binding (Pr = 0.08) |
Pygocentrus_nattereri_nr1d2b	P661L	# | |---->Altered Disordered_interface (Pr = 0.05) |
Pygocentrus_nattereri_nr1d2b	P661L	# | | |
Pygocentrus_nattereri_nr1d2b	P661L	# | |---->Altered Ordered_interface (Pr = 0.08) |
Pygocentrus_nattereri_nr1d2b	P661L	# | |
Pygocentrus_nattereri_nr1d2b	P661L	# |---->Altered Metal_binding (Pr = 0.03)<---------------------------------------------------------|
Pygocentrus_nattereri_nr1d2b	P661L	# |
Pygocentrus_nattereri_nr1d2b	P661L	# |---->Altered PTM_site (Pr = 0.13)
Pygocentrus_nattereri_nr1d2b	P661L	# |---->Gain of N-linked_glycosylation at N658 (Pr = 0.03 | P = 0.03)
Pygocentrus_nattereri_nr1d2b	S702T	0.077		Altered Motifs (ELME000062:Secondary preference for PKA-type AGC kinase phosphorylation.; ELME000063:CK1 phosphorylation site; ELME000064:CK2 phosphorylation site; ELME000220:Phosphothreonine motif binding a subset of FHA domains that have a preference for an acidic amino acid at the pT+3 position.; PS00006:Casein kinase II phosphorylation site)	Predicted conservation scores
Pygocentrus_nattereri_nr1d2b	S702T	# Altered Effect (Pr = 0.27)
Pygocentrus_nattereri_nr1d2b	S702T	# |---->Altered Motifs (ELME000062|ELME000063|ELME000064|ELME000220|PS00006)
Pygocentrus_nattereri_nr1d2b	S702T	# |---->Altered Structure_and_dynamics (Pr = 0.27)-------------------------------------------------------|
Pygocentrus_nattereri_nr1d2b	S702T	# | |---->Altered Secondary_structure (Pr = 0.25) |
Pygocentrus_nattereri_nr1d2b	S702T	# | | |
Pygocentrus_nattereri_nr1d2b	S702T	# | |---->Altered Stability_and_conformational_flexibility (Pr = 0.27) |
Pygocentrus_nattereri_nr1d2b	S702T	# | | |---->Altered Conformational_flexibility (Pr = 0.27) |
Pygocentrus_nattereri_nr1d2b	S702T	# | | |
Pygocentrus_nattereri_nr1d2b	S702T	# | |---->Altered Special_structural_signatures (Pr = 0.01) |
Pygocentrus_nattereri_nr1d2b	S702T	# | |---->Altered Signal_peptide (Pr = 0.00) |
Pygocentrus_nattereri_nr1d2b	S702T	# | | |
Pygocentrus_nattereri_nr1d2b	S702T	# | |---->Altered Transmembrane_protein (Pr = 0.01) |
Pygocentrus_nattereri_nr1d2b	S702T	# | |
Pygocentrus_nattereri_nr1d2b	S702T	# |---->Altered Functional_residue (Pr = 0.18) |
Pygocentrus_nattereri_nr1d2b	S702T	# |---->Altered Macromolecular_binding (Pr = 0.18) |
Pygocentrus_nattereri_nr1d2b	S702T	# | |---->Altered Protein_binding (Pr = 0.18) |
Pygocentrus_nattereri_nr1d2b	S702T	# | |---->Altered Disordered_interface (Pr = 0.15) |
Pygocentrus_nattereri_nr1d2b	S702T	# | | |
Pygocentrus_nattereri_nr1d2b	S702T	# | |---->Altered Ordered_interface (Pr = 0.18) |
Pygocentrus_nattereri_nr1d2b	S702T	# | |
Pygocentrus_nattereri_nr1d2b	S702T	# |---->Altered Metal_binding (Pr = 0.01)<---------------------------------------------------------|
Pygocentrus_nattereri_nr1d2b	S702T	# |
Pygocentrus_nattereri_nr1d2b	S702T	# |---->Altered PTM_site (Pr = 0.16)
Pygocentrus_nattereri_nr1d2b	D731E	0.124		Altered Motifs (ELME000202:(ST)Q motif which is phosphorylated by PIKK family members.)	Predicted conservation scores
Pygocentrus_nattereri_nr1d2b	D731E	# Altered Effect (Pr = 0.25)
Pygocentrus_nattereri_nr1d2b	D731E	# |---->Altered Motifs (ELME000202)
Pygocentrus_nattereri_nr1d2b	D731E	# |---->Altered Structure_and_dynamics (Pr = 0.25)-------------------------------------------------------|
Pygocentrus_nattereri_nr1d2b	D731E	# | |---->Altered Secondary_structure (Pr = 0.25) |
Pygocentrus_nattereri_nr1d2b	D731E	# | | |
Pygocentrus_nattereri_nr1d2b	D731E	# | |---->Altered Stability_and_conformational_flexibility (Pr = 0.23) |
Pygocentrus_nattereri_nr1d2b	D731E	# | | |---->Altered Conformational_flexibility (Pr = 0.23) |
Pygocentrus_nattereri_nr1d2b	D731E	# | | |
Pygocentrus_nattereri_nr1d2b	D731E	# | |---->Altered Special_structural_signatures (Pr = 0.03) |
Pygocentrus_nattereri_nr1d2b	D731E	# | |---->Altered Signal_peptide (Pr = 0.00) |
Pygocentrus_nattereri_nr1d2b	D731E	# | | |
Pygocentrus_nattereri_nr1d2b	D731E	# | |---->Altered Transmembrane_protein (Pr = 0.03) |
Pygocentrus_nattereri_nr1d2b	D731E	# | |
Pygocentrus_nattereri_nr1d2b	D731E	# |---->Altered Functional_residue (Pr = 0.22) |
Pygocentrus_nattereri_nr1d2b	D731E	# |---->Altered Macromolecular_binding (Pr = 0.22) |
Pygocentrus_nattereri_nr1d2b	D731E	# | |---->Altered Protein_binding (Pr = 0.22) |
Pygocentrus_nattereri_nr1d2b	D731E	# | |---->Altered Disordered_interface (Pr = 0.22) |
Pygocentrus_nattereri_nr1d2b	D731E	# | | |
Pygocentrus_nattereri_nr1d2b	D731E	# | |---->Altered Ordered_interface (Pr = 0.13) |
Pygocentrus_nattereri_nr1d2b	D731E	# | |
Pygocentrus_nattereri_nr1d2b	D731E	# |---->Altered Metal_binding (Pr = 0.07)<---------------------------------------------------------|
Pygocentrus_nattereri_nr1d2b	D731E	# |
Pygocentrus_nattereri_nr1d2b	D731E	# |---->Altered PTM_site (Pr = 0.22)
Pygocentrus_nattereri_nr1d2b	V763M	0.363		Altered Motifs (ELME000193:Some proteins re-exported from the nucleus contain a Leucine-rich nuclear export signal (NES) binding to the CRM1 exportin protein.)	Predicted conservation scores
Pygocentrus_nattereri_nr1d2b	V763M	# Altered Effect (Pr = 0.26)
Pygocentrus_nattereri_nr1d2b	V763M	# |---->Altered Motifs (ELME000193)
Pygocentrus_nattereri_nr1d2b	V763M	# |---->Altered Structure_and_dynamics (Pr = 0.26)-------------------------------------------------------|
Pygocentrus_nattereri_nr1d2b	V763M	# | |---->Altered Secondary_structure (Pr = 0.26) |
Pygocentrus_nattereri_nr1d2b	V763M	# | | |
Pygocentrus_nattereri_nr1d2b	V763M	# | |---->Altered Stability_and_conformational_flexibility (Pr = 0.15) |
Pygocentrus_nattereri_nr1d2b	V763M	# | | |---->Altered Conformational_flexibility (Pr = 0.15) |
Pygocentrus_nattereri_nr1d2b	V763M	# | | |
Pygocentrus_nattereri_nr1d2b	V763M	# | |---->Altered Special_structural_signatures (Pr = 0.03) |
Pygocentrus_nattereri_nr1d2b	V763M	# | |---->Altered Signal_peptide (Pr = 0.00) |
Pygocentrus_nattereri_nr1d2b	V763M	# | | |
Pygocentrus_nattereri_nr1d2b	V763M	# | |---->Altered Transmembrane_protein (Pr = 0.03) |
Pygocentrus_nattereri_nr1d2b	V763M	# | |
Pygocentrus_nattereri_nr1d2b	V763M	# |---->Altered Functional_residue (Pr = 0.16) |
Pygocentrus_nattereri_nr1d2b	V763M	# |---->Altered Macromolecular_binding (Pr = 0.16) |
Pygocentrus_nattereri_nr1d2b	V763M	# | |---->Altered Protein_binding (Pr = 0.16) |
Pygocentrus_nattereri_nr1d2b	V763M	# | |---->Altered Disordered_interface (Pr = 0.07) |
Pygocentrus_nattereri_nr1d2b	V763M	# | | |
Pygocentrus_nattereri_nr1d2b	V763M	# | |---->Altered Ordered_interface (Pr = 0.16) |
Pygocentrus_nattereri_nr1d2b	V763M	# | |
Pygocentrus_nattereri_nr1d2b	V763M	# |---->Altered Metal_binding (Pr = 0.04)<---------------------------------------------------------|
Pygocentrus_nattereri_nr1d2b	V763M	# |
Pygocentrus_nattereri_nr1d2b	V763M	# |---->Altered PTM_site (Pr = 0.13)
Pygocentrus_nattereri_nr1d2b	E765D	0.405		Altered Motifs (ELME000137:Protein phosphatase 1 catalytic subunit (PP1c) interacting motif binds targeting proteins that dock to the substrate for dephosphorylation. The motif defined is [RK]{0 -1}[VI][^P][FW].; ELME000147:Site phosphorylated by the Polo-like kinase.; ELME000193:Some proteins re-exported from the nucleus contain a Leucine-rich nuclear export signal (NES) binding to the CRM1 exportin protein.)	Predicted conservation scores
Pygocentrus_nattereri_nr1d2b	E765D	# Altered Effect (Pr = 0.25)
Pygocentrus_nattereri_nr1d2b	E765D	# |---->Altered Motifs (ELME000137|ELME000147|ELME000193)
Pygocentrus_nattereri_nr1d2b	E765D	# |---->Altered Structure_and_dynamics (Pr = 0.25)-------------------------------------------------------|
Pygocentrus_nattereri_nr1d2b	E765D	# | |---->Altered Secondary_structure (Pr = 0.25) |
Pygocentrus_nattereri_nr1d2b	E765D	# | | |
Pygocentrus_nattereri_nr1d2b	E765D	# | |---->Altered Stability_and_conformational_flexibility (Pr = 0.15) |
Pygocentrus_nattereri_nr1d2b	E765D	# | | |---->Altered Conformational_flexibility (Pr = 0.15) |
Pygocentrus_nattereri_nr1d2b	E765D	# | | |
Pygocentrus_nattereri_nr1d2b	E765D	# | |---->Altered Special_structural_signatures (Pr = 0.03) |
Pygocentrus_nattereri_nr1d2b	E765D	# | |---->Altered Signal_peptide (Pr = 0.00) |
Pygocentrus_nattereri_nr1d2b	E765D	# | | |
Pygocentrus_nattereri_nr1d2b	E765D	# | |---->Altered Transmembrane_protein (Pr = 0.03) |
Pygocentrus_nattereri_nr1d2b	E765D	# | |
Pygocentrus_nattereri_nr1d2b	E765D	# |---->Altered Functional_residue (Pr = 0.16) |
Pygocentrus_nattereri_nr1d2b	E765D	# |---->Altered Macromolecular_binding (Pr = 0.16) |
Pygocentrus_nattereri_nr1d2b	E765D	# | |---->Altered Protein_binding (Pr = 0.16) |
Pygocentrus_nattereri_nr1d2b	E765D	# | |---->Altered Disordered_interface (Pr = 0.07) |
Pygocentrus_nattereri_nr1d2b	E765D	# | | |
Pygocentrus_nattereri_nr1d2b	E765D	# | |---->Altered Ordered_interface (Pr = 0.16) |
Pygocentrus_nattereri_nr1d2b	E765D	# | |
Pygocentrus_nattereri_nr1d2b	E765D	# |---->Altered Metal_binding (Pr = 0.06)<---------------------------------------------------------|
Pygocentrus_nattereri_nr1d2b	E765D	# |
Pygocentrus_nattereri_nr1d2b	E765D	# |---->Altered PTM_site (Pr = 0.14)
Pygocentrus_nattereri_nr1d2b	A780V	0.098		Altered Motifs (ELME000239:The USP7 NTD domain binding motif variant based on the MDM2 and P53 interactions.; ELME000335:Inverted version of LIG_SUMO_SBM_1 that mediates binding to SUMO proteins non-covalently.)	Predicted conservation scores
Pygocentrus_nattereri_nr1d2b	A780V	# Altered Effect (Pr = 0.26)
Pygocentrus_nattereri_nr1d2b	A780V	# |---->Altered Motifs (ELME000239|ELME000335)
Pygocentrus_nattereri_nr1d2b	A780V	# |---->Altered Structure_and_dynamics (Pr = 0.26)-------------------------------------------------------|
Pygocentrus_nattereri_nr1d2b	A780V	# | |---->Altered Secondary_structure (Pr = 0.26) |
Pygocentrus_nattereri_nr1d2b	A780V	# | | |
Pygocentrus_nattereri_nr1d2b	A780V	# | |---->Altered Stability_and_conformational_flexibility (Pr = 0.16) |
Pygocentrus_nattereri_nr1d2b	A780V	# | | |---->Altered Conformational_flexibility (Pr = 0.16) |
Pygocentrus_nattereri_nr1d2b	A780V	# | | |
Pygocentrus_nattereri_nr1d2b	A780V	# | |---->Altered Special_structural_signatures (Pr = 0.05) |
Pygocentrus_nattereri_nr1d2b	A780V	# | |---->Altered Signal_peptide (Pr = 0.00) |
Pygocentrus_nattereri_nr1d2b	A780V	# | | |
Pygocentrus_nattereri_nr1d2b	A780V	# | |---->Altered Transmembrane_protein (Pr = 0.05) |
Pygocentrus_nattereri_nr1d2b	A780V	# | |
Pygocentrus_nattereri_nr1d2b	A780V	# |---->Altered Functional_residue (Pr = 0.18) |
Pygocentrus_nattereri_nr1d2b	A780V	# |---->Altered Macromolecular_binding (Pr = 0.18) |
Pygocentrus_nattereri_nr1d2b	A780V	# | |---->Altered Protein_binding (Pr = 0.18) |
Pygocentrus_nattereri_nr1d2b	A780V	# | |---->Altered Disordered_interface (Pr = 0.07) |
Pygocentrus_nattereri_nr1d2b	A780V	# | | |
Pygocentrus_nattereri_nr1d2b	A780V	# | |---->Altered Ordered_interface (Pr = 0.18) |
Pygocentrus_nattereri_nr1d2b	A780V	# | |
Pygocentrus_nattereri_nr1d2b	A780V	# |---->Altered Metal_binding (Pr = 0.02)<---------------------------------------------------------|
Pygocentrus_nattereri_nr1d2b	A780V	# |
Pygocentrus_nattereri_nr1d2b	A780V	# |---->Altered PTM_site (Pr = 0.16)
Pygocentrus_nattereri_nr1d2b	R801S	0.160	Gain of Intrinsic_disorder (Pr = 0.30 | P = 0.05)	Altered Motifs (ELME000053:GSK3 phosphorylation recognition site; ELME000085:Glycosaminoglycan attachment site; ELME000106:Substrate recognition site that interacts with cyclin and thereby increases phosphorylation by cyclin/cdk complexes. Predicted proteins should have a CDK phosphorylation site. Also used by cyclin/cdk inhibitors.)	Predicted conservation scores
Pygocentrus_nattereri_nr1d2b	R801S	# Altered Effect (Pr = 0.30)
Pygocentrus_nattereri_nr1d2b	R801S	# |---->Altered Motifs (ELME000053|ELME000085|ELME000106)
Pygocentrus_nattereri_nr1d2b	R801S	# |---->Altered Structure_and_dynamics (Pr = 0.30)-------------------------------------------------------|
Pygocentrus_nattereri_nr1d2b	R801S	# | |---->Altered Secondary_structure (Pr = 0.24) |
Pygocentrus_nattereri_nr1d2b	R801S	# | | |
Pygocentrus_nattereri_nr1d2b	R801S	# | |---->Altered Stability_and_conformational_flexibility (Pr = 0.30) |
Pygocentrus_nattereri_nr1d2b	R801S	# | | |---->Altered Conformational_flexibility (Pr = 0.30) |
Pygocentrus_nattereri_nr1d2b	R801S	# | | |---->Gain of Intrinsic_disorder (Pr = 0.30 | P = 0.05) |
Pygocentrus_nattereri_nr1d2b	R801S	# | | |
Pygocentrus_nattereri_nr1d2b	R801S	# | |---->Altered Special_structural_signatures (Pr = 0.05) |
Pygocentrus_nattereri_nr1d2b	R801S	# | |---->Altered Signal_peptide (Pr = 0.00) |
Pygocentrus_nattereri_nr1d2b	R801S	# | | |
Pygocentrus_nattereri_nr1d2b	R801S	# | |---->Altered Transmembrane_protein (Pr = 0.05) |
Pygocentrus_nattereri_nr1d2b	R801S	# | |
Pygocentrus_nattereri_nr1d2b	R801S	# |---->Altered Functional_residue (Pr = 0.25) |
Pygocentrus_nattereri_nr1d2b	R801S	# |---->Altered Macromolecular_binding (Pr = 0.25) |
Pygocentrus_nattereri_nr1d2b	R801S	# | |---->Altered Protein_binding (Pr = 0.25) |
Pygocentrus_nattereri_nr1d2b	R801S	# | |---->Altered Disordered_interface (Pr = 0.25) |
Pygocentrus_nattereri_nr1d2b	R801S	# | | |
Pygocentrus_nattereri_nr1d2b	R801S	# | |---->Altered Ordered_interface (Pr = 0.08) |
Pygocentrus_nattereri_nr1d2b	R801S	# | |
Pygocentrus_nattereri_nr1d2b	R801S	# |---->Altered Metal_binding (Pr = 0.03)<---------------------------------------------------------|
Pygocentrus_nattereri_nr1d2b	R801S	# |
Pygocentrus_nattereri_nr1d2b	R801S	# |---->Altered PTM_site (Pr = 0.18)
Pygocentrus_nattereri_nr1d2b	N804H	0.117		Altered Motifs (ELME000064:CK2 phosphorylation site; ELME000070:Generic motif for N-glycosylation. It was shown that Trp - Asp - and Glu are uncommon before the Ser/Thr position (PMID-8626433). Efficient glycosylation usually occurs when ~60 residues or more separate the glycosylation acceptor site from the C-terminus.; ELME000106:Substrate recognition site that interacts with cyclin and thereby increases phosphorylation by cyclin/cdk complexes. Predicted proteins should have a CDK phosphorylation site. Also used by cyclin/cdk inhibitors.; ELME000255:Gle2-binding-sequence motif; PS00001:N-glycosylation site)	Predicted conservation scores
Pygocentrus_nattereri_nr1d2b	N804H	# Altered Effect (Pr = 0.25)
Pygocentrus_nattereri_nr1d2b	N804H	# |---->Altered Motifs (ELME000064|ELME000070|ELME000106|ELME000255|PS00001)
Pygocentrus_nattereri_nr1d2b	N804H	# |---->Altered Structure_and_dynamics (Pr = 0.25)-------------------------------------------------------|
Pygocentrus_nattereri_nr1d2b	N804H	# | |---->Altered Secondary_structure (Pr = 0.25) |
Pygocentrus_nattereri_nr1d2b	N804H	# | | |
Pygocentrus_nattereri_nr1d2b	N804H	# | |---->Altered Stability_and_conformational_flexibility (Pr = 0.24) |
Pygocentrus_nattereri_nr1d2b	N804H	# | | |---->Altered Conformational_flexibility (Pr = 0.24) |
Pygocentrus_nattereri_nr1d2b	N804H	# | | |
Pygocentrus_nattereri_nr1d2b	N804H	# | |---->Altered Special_structural_signatures (Pr = 0.04) |
Pygocentrus_nattereri_nr1d2b	N804H	# | |---->Altered Signal_peptide (Pr = 0.00) |
Pygocentrus_nattereri_nr1d2b	N804H	# | | |
Pygocentrus_nattereri_nr1d2b	N804H	# | |---->Altered Transmembrane_protein (Pr = 0.04) |
Pygocentrus_nattereri_nr1d2b	N804H	# | |
Pygocentrus_nattereri_nr1d2b	N804H	# |---->Altered Functional_residue (Pr = 0.24) |
Pygocentrus_nattereri_nr1d2b	N804H	# |---->Altered Macromolecular_binding (Pr = 0.24) |
Pygocentrus_nattereri_nr1d2b	N804H	# | |---->Altered Protein_binding (Pr = 0.24) |
Pygocentrus_nattereri_nr1d2b	N804H	# | |---->Altered Disordered_interface (Pr = 0.24) |
Pygocentrus_nattereri_nr1d2b	N804H	# | | |
Pygocentrus_nattereri_nr1d2b	N804H	# | |---->Altered Ordered_interface (Pr = 0.08) |
Pygocentrus_nattereri_nr1d2b	N804H	# | |
Pygocentrus_nattereri_nr1d2b	N804H	# |---->Altered Metal_binding (Pr = 0.06)<---------------------------------------------------------|
Pygocentrus_nattereri_nr1d2b	N804H	# |
Pygocentrus_nattereri_nr1d2b	N804H	# |---->Altered PTM_site (Pr = 0.15)
Pygocentrus_nattereri_nr1d4b	G70S	0.107	Gain of Phosphorylation at G70 (Pr = 0.50 | P = 3.6e-03); Gain of B-factor (Pr = 0.25 | P = 0.03); Loss of Ubiquitylation at K65 (Pr = 0.15 | P = 0.04); Loss of GPI-anchor_amidation at N74 (Pr = 0.02 | P = 0.02)	Altered Motifs (ELME000053:GSK3 phosphorylation recognition site; ELME000062:Secondary preference for PKA-type AGC kinase phosphorylation.; ELME000085:Glycosaminoglycan attachment site; PS00008:N-myristoylation site)	Predicted conservation scores
Pygocentrus_nattereri_nr1d4b	G70S	# Altered Effect (Pr = 0.50)
Pygocentrus_nattereri_nr1d4b	G70S	# |---->Altered Motifs (ELME000053|ELME000062|ELME000085|PS00008)
Pygocentrus_nattereri_nr1d4b	G70S	# |---->Altered Structure_and_dynamics (Pr = 0.26)-------------------------------------------------------|
Pygocentrus_nattereri_nr1d4b	G70S	# | |---->Altered Secondary_structure (Pr = 0.26) |
Pygocentrus_nattereri_nr1d4b	G70S	# | | |
Pygocentrus_nattereri_nr1d4b	G70S	# | |---->Altered Stability_and_conformational_flexibility (Pr = 0.25) |
Pygocentrus_nattereri_nr1d4b	G70S	# | | |---->Altered Conformational_flexibility (Pr = 0.25) |
Pygocentrus_nattereri_nr1d4b	G70S	# | | |---->Gain of B-factor (Pr = 0.25 | P = 0.03) |
Pygocentrus_nattereri_nr1d4b	G70S	# | | |
Pygocentrus_nattereri_nr1d4b	G70S	# | |---->Altered Special_structural_signatures (Pr = 0.02) |
Pygocentrus_nattereri_nr1d4b	G70S	# | |---->Altered Signal_peptide (Pr = 0.00) |
Pygocentrus_nattereri_nr1d4b	G70S	# | | |
Pygocentrus_nattereri_nr1d4b	G70S	# | |---->Altered Transmembrane_protein (Pr = 0.02) |
Pygocentrus_nattereri_nr1d4b	G70S	# | |
Pygocentrus_nattereri_nr1d4b	G70S	# |---->Altered Functional_residue (Pr = 0.50) |
Pygocentrus_nattereri_nr1d4b	G70S	# |---->Altered Macromolecular_binding (Pr = 0.07) |
Pygocentrus_nattereri_nr1d4b	G70S	# | |---->Altered Protein_binding (Pr = 0.07) |
Pygocentrus_nattereri_nr1d4b	G70S	# | |---->Altered Disordered_interface (Pr = 0.07) |
Pygocentrus_nattereri_nr1d4b	G70S	# | | |
Pygocentrus_nattereri_nr1d4b	G70S	# | |---->Altered Ordered_interface (Pr = 0.02) |
Pygocentrus_nattereri_nr1d4b	G70S	# | |
Pygocentrus_nattereri_nr1d4b	G70S	# |---->Altered Metal_binding (Pr = 0.00)<---------------------------------------------------------|
Pygocentrus_nattereri_nr1d4b	G70S	# |
Pygocentrus_nattereri_nr1d4b	G70S	# |---->Altered PTM_site (Pr = 0.50)
Pygocentrus_nattereri_nr1d4b	G70S	# |---->Loss of GPI-anchor_amidation at N74 (Pr = 0.02 | P = 0.02)
Pygocentrus_nattereri_nr1d4b	G70S	# |---->Gain of Phosphorylation at G70 (Pr = 0.50 | P = 3.6e-03)
Pygocentrus_nattereri_nr1d4b	G70S	# |---->Loss of Ubiquitylation at K65 (Pr = 0.15 | P = 0.04)
Pygocentrus_nattereri_nr1d4b	S75A	0.075	Loss of Phosphorylation at S75 (Pr = 0.35 | P = 0.01); Loss of GPI-anchor_amidation at N74 (Pr = 0.02 | P = 0.02)	Altered Motifs (ELME000053:GSK3 phosphorylation recognition site; ELME000085:Glycosaminoglycan attachment site; ELME000155:This is the motif recognized by those SH3 domains with a non-canonical class I recognition specificity)	Predicted conservation scores
Pygocentrus_nattereri_nr1d4b	S75A	# Altered Effect (Pr = 0.35)
Pygocentrus_nattereri_nr1d4b	S75A	# |---->Altered Motifs (ELME000053|ELME000085|ELME000155)
Pygocentrus_nattereri_nr1d4b	S75A	# |---->Altered Structure_and_dynamics (Pr = 0.26)-------------------------------------------------------|
Pygocentrus_nattereri_nr1d4b	S75A	# | |---->Altered Secondary_structure (Pr = 0.26) |
Pygocentrus_nattereri_nr1d4b	S75A	# | | |
Pygocentrus_nattereri_nr1d4b	S75A	# | |---->Altered Stability_and_conformational_flexibility (Pr = 0.24) |
Pygocentrus_nattereri_nr1d4b	S75A	# | | |---->Altered Conformational_flexibility (Pr = 0.24) |
Pygocentrus_nattereri_nr1d4b	S75A	# | | |
Pygocentrus_nattereri_nr1d4b	S75A	# | |---->Altered Special_structural_signatures (Pr = 0.02) |
Pygocentrus_nattereri_nr1d4b	S75A	# | |---->Altered Signal_peptide (Pr = 0.00) |
Pygocentrus_nattereri_nr1d4b	S75A	# | | |
Pygocentrus_nattereri_nr1d4b	S75A	# | |---->Altered Transmembrane_protein (Pr = 0.02) |
Pygocentrus_nattereri_nr1d4b	S75A	# | |
Pygocentrus_nattereri_nr1d4b	S75A	# |---->Altered Functional_residue (Pr = 0.35) |
Pygocentrus_nattereri_nr1d4b	S75A	# |---->Altered Macromolecular_binding (Pr = 0.04) |
Pygocentrus_nattereri_nr1d4b	S75A	# | |---->Altered Protein_binding (Pr = 0.04) |
Pygocentrus_nattereri_nr1d4b	S75A	# | |---->Altered Disordered_interface (Pr = 0.04) |
Pygocentrus_nattereri_nr1d4b	S75A	# | | |
Pygocentrus_nattereri_nr1d4b	S75A	# | |---->Altered Ordered_interface (Pr = 0.02) |
Pygocentrus_nattereri_nr1d4b	S75A	# | |
Pygocentrus_nattereri_nr1d4b	S75A	# |---->Altered Metal_binding (Pr = 0.00)<---------------------------------------------------------|
Pygocentrus_nattereri_nr1d4b	S75A	# |
Pygocentrus_nattereri_nr1d4b	S75A	# |---->Altered PTM_site (Pr = 0.35)
Pygocentrus_nattereri_nr1d4b	S75A	# |---->Loss of GPI-anchor_amidation at N74 (Pr = 0.02 | P = 0.02)
Pygocentrus_nattereri_nr1d4b	S75A	# |---->Loss of Phosphorylation at S75 (Pr = 0.35 | P = 0.01)
Pygocentrus_nattereri_nr1d4b	G76A	0.113	Loss of Phosphorylation at T79 (Pr = 0.26 | P = 0.04); Gain of GPI-anchor_amidation at N74 (Pr = 0.02 | P = 0.01)	Altered Motifs (ELME000085:Glycosaminoglycan attachment site; ELME000136:The Class IV WW domain interaction motif is recognised primarily by the Pin1 phosphorylation-dependent prolyl isomerase.; ELME000155:This is the motif recognized by those SH3 domains with a non-canonical class I recognition specificity; ELME000159:Proline-Directed Kinase (e.g. MAPK) phosphorylation site in higher eukaryotes.)	Predicted conservation scores
Pygocentrus_nattereri_nr1d4b	G76A	# Altered Effect (Pr = 0.26)
Pygocentrus_nattereri_nr1d4b	G76A	# |---->Altered Motifs (ELME000085|ELME000136|ELME000155|ELME000159)
Pygocentrus_nattereri_nr1d4b	G76A	# |---->Altered Structure_and_dynamics (Pr = 0.25)-------------------------------------------------------|
Pygocentrus_nattereri_nr1d4b	G76A	# | |---->Altered Secondary_structure (Pr = 0.25) |
Pygocentrus_nattereri_nr1d4b	G76A	# | | |
Pygocentrus_nattereri_nr1d4b	G76A	# | |---->Altered Stability_and_conformational_flexibility (Pr = 0.24) |
Pygocentrus_nattereri_nr1d4b	G76A	# | | |---->Altered Conformational_flexibility (Pr = 0.24) |
Pygocentrus_nattereri_nr1d4b	G76A	# | | |
Pygocentrus_nattereri_nr1d4b	G76A	# | |---->Altered Special_structural_signatures (Pr = 0.02) |
Pygocentrus_nattereri_nr1d4b	G76A	# | |---->Altered Signal_peptide (Pr = 0.00) |
Pygocentrus_nattereri_nr1d4b	G76A	# | | |
Pygocentrus_nattereri_nr1d4b	G76A	# | |---->Altered Transmembrane_protein (Pr = 0.02) |
Pygocentrus_nattereri_nr1d4b	G76A	# | |
Pygocentrus_nattereri_nr1d4b	G76A	# |---->Altered Functional_residue (Pr = 0.26) |
Pygocentrus_nattereri_nr1d4b	G76A	# |---->Altered Macromolecular_binding (Pr = 0.05) |
Pygocentrus_nattereri_nr1d4b	G76A	# | |---->Altered Protein_binding (Pr = 0.05) |
Pygocentrus_nattereri_nr1d4b	G76A	# | |---->Altered Disordered_interface (Pr = 0.05) |
Pygocentrus_nattereri_nr1d4b	G76A	# | | |
Pygocentrus_nattereri_nr1d4b	G76A	# | |---->Altered Ordered_interface (Pr = 0.02) |
Pygocentrus_nattereri_nr1d4b	G76A	# | |
Pygocentrus_nattereri_nr1d4b	G76A	# |---->Altered Metal_binding (Pr = 0.00)<---------------------------------------------------------|
Pygocentrus_nattereri_nr1d4b	G76A	# |
Pygocentrus_nattereri_nr1d4b	G76A	# |---->Altered PTM_site (Pr = 0.26)
Pygocentrus_nattereri_nr1d4b	G76A	# |---->Gain of GPI-anchor_amidation at N74 (Pr = 0.02 | P = 0.01)
Pygocentrus_nattereri_nr1d4b	G76A	# |---->Loss of Phosphorylation at T79 (Pr = 0.26 | P = 0.04)
Pygocentrus_nattereri_nr1d4b	T79A	0.070	Loss of Phosphorylation at T79 (Pr = 0.52 | P = 3.6e-03); Loss of GPI-anchor_amidation at N74 (Pr = 0.02 | P = 0.02)	Altered Motifs (ELME000136:The Class IV WW domain interaction motif is recognised primarily by the Pin1 phosphorylation-dependent prolyl isomerase.; ELME000155:This is the motif recognized by those SH3 domains with a non-canonical class I recognition specificity; ELME000159:Proline-Directed Kinase (e.g. MAPK) phosphorylation site in higher eukaryotes.; ELME000358:Phospho-dependent motif that mediates docking of CDK substrates and regulators to cyclin-CDK-bound Cks1.)	Predicted conservation scores
Pygocentrus_nattereri_nr1d4b	T79A	# Altered Effect (Pr = 0.52)
Pygocentrus_nattereri_nr1d4b	T79A	# |---->Altered Motifs (ELME000136|ELME000155|ELME000159|ELME000358)
Pygocentrus_nattereri_nr1d4b	T79A	# |---->Altered Structure_and_dynamics (Pr = 0.26)-------------------------------------------------------|
Pygocentrus_nattereri_nr1d4b	T79A	# | |---->Altered Secondary_structure (Pr = 0.26) |
Pygocentrus_nattereri_nr1d4b	T79A	# | | |
Pygocentrus_nattereri_nr1d4b	T79A	# | |---->Altered Stability_and_conformational_flexibility (Pr = 0.24) |
Pygocentrus_nattereri_nr1d4b	T79A	# | | |---->Altered Conformational_flexibility (Pr = 0.24) |
Pygocentrus_nattereri_nr1d4b	T79A	# | | |
Pygocentrus_nattereri_nr1d4b	T79A	# | |---->Altered Special_structural_signatures (Pr = 0.01) |
Pygocentrus_nattereri_nr1d4b	T79A	# | |---->Altered Signal_peptide (Pr = 0.00) |
Pygocentrus_nattereri_nr1d4b	T79A	# | | |
Pygocentrus_nattereri_nr1d4b	T79A	# | |---->Altered Transmembrane_protein (Pr = 0.01) |
Pygocentrus_nattereri_nr1d4b	T79A	# | |
Pygocentrus_nattereri_nr1d4b	T79A	# |---->Altered Functional_residue (Pr = 0.52) |
Pygocentrus_nattereri_nr1d4b	T79A	# |---->Altered Macromolecular_binding (Pr = 0.05) |
Pygocentrus_nattereri_nr1d4b	T79A	# | |---->Altered Protein_binding (Pr = 0.05) |
Pygocentrus_nattereri_nr1d4b	T79A	# | |---->Altered Disordered_interface (Pr = 0.05) |
Pygocentrus_nattereri_nr1d4b	T79A	# | | |
Pygocentrus_nattereri_nr1d4b	T79A	# | |---->Altered Ordered_interface (Pr = 0.02) |
Pygocentrus_nattereri_nr1d4b	T79A	# | |
Pygocentrus_nattereri_nr1d4b	T79A	# |---->Altered Metal_binding (Pr = 0.00)<---------------------------------------------------------|
Pygocentrus_nattereri_nr1d4b	T79A	# |
Pygocentrus_nattereri_nr1d4b	T79A	# |---->Altered PTM_site (Pr = 0.52)
Pygocentrus_nattereri_nr1d4b	T79A	# |---->Loss of GPI-anchor_amidation at N74 (Pr = 0.02 | P = 0.02)
Pygocentrus_nattereri_nr1d4b	T79A	# |---->Loss of Phosphorylation at T79 (Pr = 0.52 | P = 3.6e-03)
Pygocentrus_nattereri_nr1d4b	V101I	0.040	Gain of Strand (Pr = 0.30 | P = 1.9e-03); Gain of Phosphorylation at S102 (Pr = 0.24 | P = 0.04); Loss of O-linked_glycosylation at T106 (Pr = 0.17 | P = 0.03); Loss of GPI-anchor_amidation at N99 (Pr = 0.01 | P = 0.03)	Altered Motifs (ELME000053:GSK3 phosphorylation recognition site; ELME000136:The Class IV WW domain interaction motif is recognised primarily by the Pin1 phosphorylation-dependent prolyl isomerase.; ELME000155:This is the motif recognized by those SH3 domains with a non-canonical class I recognition specificity; ELME000159:Proline-Directed Kinase (e.g. MAPK) phosphorylation site in higher eukaryotes.; ELME000239:The USP7 NTD domain binding motif variant based on the MDM2 and P53 interactions.)	Predicted conservation scores
Pygocentrus_nattereri_nr1d4b	V101I	# Altered Effect (Pr = 0.32)
Pygocentrus_nattereri_nr1d4b	V101I	# |---->Altered Motifs (ELME000053|ELME000136|ELME000155|ELME000159|ELME000239)
Pygocentrus_nattereri_nr1d4b	V101I	# |---->Altered Structure_and_dynamics (Pr = 0.32)-------------------------------------------------------|
Pygocentrus_nattereri_nr1d4b	V101I	# | |---->Altered Secondary_structure (Pr = 0.30) |
Pygocentrus_nattereri_nr1d4b	V101I	# | | |---->Gain of Strand (Pr = 0.30 | P = 1.9e-03) |
Pygocentrus_nattereri_nr1d4b	V101I	# | | |
Pygocentrus_nattereri_nr1d4b	V101I	# | |---->Altered Stability_and_conformational_flexibility (Pr = 0.32) |
Pygocentrus_nattereri_nr1d4b	V101I	# | | |---->Altered Conformational_flexibility (Pr = 0.32) |
Pygocentrus_nattereri_nr1d4b	V101I	# | | |
Pygocentrus_nattereri_nr1d4b	V101I	# | |---->Altered Special_structural_signatures (Pr = 0.03) |
Pygocentrus_nattereri_nr1d4b	V101I	# | |---->Altered Signal_peptide (Pr = 0.00) |
Pygocentrus_nattereri_nr1d4b	V101I	# | | |
Pygocentrus_nattereri_nr1d4b	V101I	# | |---->Altered Transmembrane_protein (Pr = 0.03) |
Pygocentrus_nattereri_nr1d4b	V101I	# | |
Pygocentrus_nattereri_nr1d4b	V101I	# |---->Altered Functional_residue (Pr = 0.24) |
Pygocentrus_nattereri_nr1d4b	V101I	# |---->Altered Macromolecular_binding (Pr = 0.04) |
Pygocentrus_nattereri_nr1d4b	V101I	# | |---->Altered Protein_binding (Pr = 0.04) |
Pygocentrus_nattereri_nr1d4b	V101I	# | |---->Altered Disordered_interface (Pr = 0.04) |
Pygocentrus_nattereri_nr1d4b	V101I	# | | |
Pygocentrus_nattereri_nr1d4b	V101I	# | |---->Altered Ordered_interface (Pr = 0.02) |
Pygocentrus_nattereri_nr1d4b	V101I	# | |
Pygocentrus_nattereri_nr1d4b	V101I	# |---->Altered Metal_binding (Pr = 0.00)<---------------------------------------------------------|
Pygocentrus_nattereri_nr1d4b	V101I	# |
Pygocentrus_nattereri_nr1d4b	V101I	# |---->Altered PTM_site (Pr = 0.24)
Pygocentrus_nattereri_nr1d4b	V101I	# |---->Loss of GPI-anchor_amidation at N99 (Pr = 0.01 | P = 0.03)
Pygocentrus_nattereri_nr1d4b	V101I	# |---->Loss of O-linked_glycosylation at T106 (Pr = 0.17 | P = 0.03)
Pygocentrus_nattereri_nr1d4b	V101I	# |---->Gain of Phosphorylation at S102 (Pr = 0.24 | P = 0.04)
Pygocentrus_nattereri_nr1d4b	N111S	0.047	Gain of Intrinsic_disorder (Pr = 0.35 | P = 0.02); Gain of Loop (Pr = 0.27 | P = 0.02); Loss of Strand (Pr = 0.27 | P = 0.03); Gain of O-linked_glycosylation at T106 (Pr = 0.23 | P = 0.01); Loss of GPI-anchor_amidation at N111 (Pr = 0.03 | P = 0.01)	Altered Motifs (ELME000063:CK1 phosphorylation site)	Predicted conservation scores
Pygocentrus_nattereri_nr1d4b	N111S	# Altered Effect (Pr = 0.35)
Pygocentrus_nattereri_nr1d4b	N111S	# |---->Altered Motifs (ELME000063)
Pygocentrus_nattereri_nr1d4b	N111S	# |---->Altered Structure_and_dynamics (Pr = 0.35)-------------------------------------------------------|
Pygocentrus_nattereri_nr1d4b	N111S	# | |---->Altered Secondary_structure (Pr = 0.27) |
Pygocentrus_nattereri_nr1d4b	N111S	# | | |---->Loss of Strand (Pr = 0.27 | P = 0.03) |
Pygocentrus_nattereri_nr1d4b	N111S	# | | |---->Gain of Loop (Pr = 0.27 | P = 0.02) |
Pygocentrus_nattereri_nr1d4b	N111S	# | | |
Pygocentrus_nattereri_nr1d4b	N111S	# | |---->Altered Stability_and_conformational_flexibility (Pr = 0.35) |
Pygocentrus_nattereri_nr1d4b	N111S	# | | |---->Altered Conformational_flexibility (Pr = 0.35) |
Pygocentrus_nattereri_nr1d4b	N111S	# | | |---->Gain of Intrinsic_disorder (Pr = 0.35 | P = 0.02) |
Pygocentrus_nattereri_nr1d4b	N111S	# | | |
Pygocentrus_nattereri_nr1d4b	N111S	# | |---->Altered Special_structural_signatures (Pr = 0.03) |
Pygocentrus_nattereri_nr1d4b	N111S	# | |---->Altered Signal_peptide (Pr = 0.00) |
Pygocentrus_nattereri_nr1d4b	N111S	# | | |
Pygocentrus_nattereri_nr1d4b	N111S	# | |---->Altered Transmembrane_protein (Pr = 0.03) |
Pygocentrus_nattereri_nr1d4b	N111S	# | |
Pygocentrus_nattereri_nr1d4b	N111S	# |---->Altered Functional_residue (Pr = 0.23) |
Pygocentrus_nattereri_nr1d4b	N111S	# |---->Altered Macromolecular_binding (Pr = 0.06) |
Pygocentrus_nattereri_nr1d4b	N111S	# | |---->Altered Protein_binding (Pr = 0.06) |
Pygocentrus_nattereri_nr1d4b	N111S	# | |---->Altered Disordered_interface (Pr = 0.03) |
Pygocentrus_nattereri_nr1d4b	N111S	# | | |
Pygocentrus_nattereri_nr1d4b	N111S	# | |---->Altered Ordered_interface (Pr = 0.06) |
Pygocentrus_nattereri_nr1d4b	N111S	# | |
Pygocentrus_nattereri_nr1d4b	N111S	# |---->Altered Metal_binding (Pr = 0.00)<---------------------------------------------------------|
Pygocentrus_nattereri_nr1d4b	N111S	# |
Pygocentrus_nattereri_nr1d4b	N111S	# |---->Altered PTM_site (Pr = 0.23)
Pygocentrus_nattereri_nr1d4b	N111S	# |---->Loss of GPI-anchor_amidation at N111 (Pr = 0.03 | P = 0.01)
Pygocentrus_nattereri_nr1d4b	N111S	# |---->Gain of O-linked_glycosylation at T106 (Pr = 0.23 | P = 0.01)
Pygocentrus_nattereri_nr1d4b	S297T	0.081	Gain of Loop (Pr = 0.27 | P = 0.04); Loss of GPI-anchor_amidation at N296 (Pr = 0.03 | P = 8.8e-03); Loss of N-linked_glycosylation at N302 (Pr = 0.01 | P = 0.04)	Altered Motifs (None)	Predicted conservation scores
Pygocentrus_nattereri_nr1d4b	S297T	# Altered Effect (Pr = 0.27)
Pygocentrus_nattereri_nr1d4b	S297T	# |---->Altered Motifs (None)
Pygocentrus_nattereri_nr1d4b	S297T	# |---->Altered Structure_and_dynamics (Pr = 0.27)-------------------------------------------------------|
Pygocentrus_nattereri_nr1d4b	S297T	# | |---->Altered Secondary_structure (Pr = 0.27) |
Pygocentrus_nattereri_nr1d4b	S297T	# | | |---->Gain of Loop (Pr = 0.27 | P = 0.04) |
Pygocentrus_nattereri_nr1d4b	S297T	# | | |
Pygocentrus_nattereri_nr1d4b	S297T	# | |---->Altered Stability_and_conformational_flexibility (Pr = 0.24) |
Pygocentrus_nattereri_nr1d4b	S297T	# | | |---->Altered Conformational_flexibility (Pr = 0.24) |
Pygocentrus_nattereri_nr1d4b	S297T	# | | |
Pygocentrus_nattereri_nr1d4b	S297T	# | |---->Altered Special_structural_signatures (Pr = 0.03) |
Pygocentrus_nattereri_nr1d4b	S297T	# | |---->Altered Signal_peptide (Pr = 0.00) |
Pygocentrus_nattereri_nr1d4b	S297T	# | | |
Pygocentrus_nattereri_nr1d4b	S297T	# | |---->Altered Transmembrane_protein (Pr = 0.03) |
Pygocentrus_nattereri_nr1d4b	S297T	# | |
Pygocentrus_nattereri_nr1d4b	S297T	# |---->Altered Functional_residue (Pr = 0.18) |
Pygocentrus_nattereri_nr1d4b	S297T	# |---->Altered Macromolecular_binding (Pr = 0.15) |
Pygocentrus_nattereri_nr1d4b	S297T	# | |---->Altered Protein_binding (Pr = 0.15) |
Pygocentrus_nattereri_nr1d4b	S297T	# | |---->Altered Disordered_interface (Pr = 0.15) |
Pygocentrus_nattereri_nr1d4b	S297T	# | | |
Pygocentrus_nattereri_nr1d4b	S297T	# | |---->Altered Ordered_interface (Pr = 0.12) |
Pygocentrus_nattereri_nr1d4b	S297T	# | |
Pygocentrus_nattereri_nr1d4b	S297T	# |---->Altered Metal_binding (Pr = 0.03)<---------------------------------------------------------|
Pygocentrus_nattereri_nr1d4b	S297T	# |
Pygocentrus_nattereri_nr1d4b	S297T	# |---->Altered PTM_site (Pr = 0.18)
Pygocentrus_nattereri_nr1d4b	S297T	# |---->Loss of GPI-anchor_amidation at N296 (Pr = 0.03 | P = 8.8e-03)
Pygocentrus_nattereri_nr1d4b	S297T	# |---->Loss of N-linked_glycosylation at N302 (Pr = 0.01 | P = 0.04)
Pygocentrus_nattereri_nr1d4b	N325S	0.078	Loss of Phosphorylation at S326 (Pr = 0.27 | P = 0.03); Gain of B-factor (Pr = 0.25 | P = 0.03); Loss of GPI-anchor_amidation at N325 (Pr = 0.03 | P = 9.2e-03)	Altered Motifs (ELME000053:GSK3 phosphorylation recognition site; ELME000136:The Class IV WW domain interaction motif is recognised primarily by the Pin1 phosphorylation-dependent prolyl isomerase.; ELME000159:Proline-Directed Kinase (e.g. MAPK) phosphorylation site in higher eukaryotes.)	Predicted conservation scores
Pygocentrus_nattereri_nr1d4b	N325S	# Altered Effect (Pr = 0.27)
Pygocentrus_nattereri_nr1d4b	N325S	# |---->Altered Motifs (ELME000053|ELME000136|ELME000159)
Pygocentrus_nattereri_nr1d4b	N325S	# |---->Altered Structure_and_dynamics (Pr = 0.25)-------------------------------------------------------|
Pygocentrus_nattereri_nr1d4b	N325S	# | |---->Altered Secondary_structure (Pr = 0.24) |
Pygocentrus_nattereri_nr1d4b	N325S	# | | |
Pygocentrus_nattereri_nr1d4b	N325S	# | |---->Altered Stability_and_conformational_flexibility (Pr = 0.25) |
Pygocentrus_nattereri_nr1d4b	N325S	# | | |---->Altered Conformational_flexibility (Pr = 0.25) |
Pygocentrus_nattereri_nr1d4b	N325S	# | | |---->Gain of B-factor (Pr = 0.25 | P = 0.03) |
Pygocentrus_nattereri_nr1d4b	N325S	# | | |
Pygocentrus_nattereri_nr1d4b	N325S	# | |---->Altered Special_structural_signatures (Pr = 0.02) |
Pygocentrus_nattereri_nr1d4b	N325S	# | |---->Altered Signal_peptide (Pr = 0.00) |
Pygocentrus_nattereri_nr1d4b	N325S	# | | |
Pygocentrus_nattereri_nr1d4b	N325S	# | |---->Altered Transmembrane_protein (Pr = 0.02) |
Pygocentrus_nattereri_nr1d4b	N325S	# | |
Pygocentrus_nattereri_nr1d4b	N325S	# |---->Altered Functional_residue (Pr = 0.27) |
Pygocentrus_nattereri_nr1d4b	N325S	# |---->Altered Macromolecular_binding (Pr = 0.04) |
Pygocentrus_nattereri_nr1d4b	N325S	# | |---->Altered Protein_binding (Pr = 0.04) |
Pygocentrus_nattereri_nr1d4b	N325S	# | |---->Altered Disordered_interface (Pr = 0.04) |
Pygocentrus_nattereri_nr1d4b	N325S	# | | |
Pygocentrus_nattereri_nr1d4b	N325S	# | |---->Altered Ordered_interface (Pr = 0.04) |
Pygocentrus_nattereri_nr1d4b	N325S	# | |
Pygocentrus_nattereri_nr1d4b	N325S	# |---->Altered Metal_binding (Pr = 0.00)<---------------------------------------------------------|
Pygocentrus_nattereri_nr1d4b	N325S	# |
Pygocentrus_nattereri_nr1d4b	N325S	# |---->Altered PTM_site (Pr = 0.27)
Pygocentrus_nattereri_nr1d4b	N325S	# |---->Loss of GPI-anchor_amidation at N325 (Pr = 0.03 | P = 9.2e-03)
Pygocentrus_nattereri_nr1d4b	N325S	# |---->Loss of Phosphorylation at S326 (Pr = 0.27 | P = 0.03)
Pygocentrus_nattereri_nr1d4b	P327Q	0.265	Loss of Phosphorylation at S326 (Pr = 0.38 | P = 8.6e-03); Loss of B-factor (Pr = 0.26 | P = 0.04); Gain of GPI-anchor_amidation at N325 (Pr = 0.03 | P = 9.4e-03)	Altered Motifs (ELME000062:Secondary preference for PKA-type AGC kinase phosphorylation.; ELME000136:The Class IV WW domain interaction motif is recognised primarily by the Pin1 phosphorylation-dependent prolyl isomerase.; ELME000159:Proline-Directed Kinase (e.g. MAPK) phosphorylation site in higher eukaryotes.; ELME000202:(ST)Q motif which is phosphorylated by PIKK family members.; ELME000336:NEK2 phosphorylation motif with preferred Phe - Leu or Met in the -3 position to compensate for less favorable residues in the +1 and +2 position.)	Predicted conservation scores
Pygocentrus_nattereri_nr1d4b	P327Q	# Altered Effect (Pr = 0.38)
Pygocentrus_nattereri_nr1d4b	P327Q	# |---->Altered Motifs (ELME000062|ELME000136|ELME000159|ELME000202|ELME000336)
Pygocentrus_nattereri_nr1d4b	P327Q	# |---->Altered Structure_and_dynamics (Pr = 0.26)-------------------------------------------------------|
Pygocentrus_nattereri_nr1d4b	P327Q	# | |---->Altered Secondary_structure (Pr = 0.24) |
Pygocentrus_nattereri_nr1d4b	P327Q	# | | |
Pygocentrus_nattereri_nr1d4b	P327Q	# | |---->Altered Stability_and_conformational_flexibility (Pr = 0.26) |
Pygocentrus_nattereri_nr1d4b	P327Q	# | | |---->Altered Conformational_flexibility (Pr = 0.26) |
Pygocentrus_nattereri_nr1d4b	P327Q	# | | |---->Loss of B-factor (Pr = 0.26 | P = 0.04) |
Pygocentrus_nattereri_nr1d4b	P327Q	# | | |
Pygocentrus_nattereri_nr1d4b	P327Q	# | |---->Altered Special_structural_signatures (Pr = 0.03) |
Pygocentrus_nattereri_nr1d4b	P327Q	# | |---->Altered Signal_peptide (Pr = 0.00) |
Pygocentrus_nattereri_nr1d4b	P327Q	# | | |
Pygocentrus_nattereri_nr1d4b	P327Q	# | |---->Altered Transmembrane_protein (Pr = 0.03) |
Pygocentrus_nattereri_nr1d4b	P327Q	# | |
Pygocentrus_nattereri_nr1d4b	P327Q	# |---->Altered Functional_residue (Pr = 0.38) |
Pygocentrus_nattereri_nr1d4b	P327Q	# |---->Altered Macromolecular_binding (Pr = 0.03) |
Pygocentrus_nattereri_nr1d4b	P327Q	# | |---->Altered Protein_binding (Pr = 0.03) |
Pygocentrus_nattereri_nr1d4b	P327Q	# | |---->Altered Disordered_interface (Pr = 0.03) |
Pygocentrus_nattereri_nr1d4b	P327Q	# | | |
Pygocentrus_nattereri_nr1d4b	P327Q	# | |---->Altered Ordered_interface (Pr = 0.03) |
Pygocentrus_nattereri_nr1d4b	P327Q	# | |
Pygocentrus_nattereri_nr1d4b	P327Q	# |---->Altered Metal_binding (Pr = 0.00)<---------------------------------------------------------|
Pygocentrus_nattereri_nr1d4b	P327Q	# |
Pygocentrus_nattereri_nr1d4b	P327Q	# |---->Altered PTM_site (Pr = 0.38)
Pygocentrus_nattereri_nr1d4b	P327Q	# |---->Gain of GPI-anchor_amidation at N325 (Pr = 0.03 | P = 9.4e-03)
Pygocentrus_nattereri_nr1d4b	P327Q	# |---->Loss of Phosphorylation at S326 (Pr = 0.38 | P = 8.6e-03)
Pygocentrus_nattereri_nr1d4b	P344A	0.119	Loss of B-factor (Pr = 0.26 | P = 0.05)	Altered Motifs (ELME000155:This is the motif recognized by those SH3 domains with a non-canonical class I recognition specificity; ELME000173:Consensus derived from reported natural interactors which do not match the Mode 1 and Mode 2 ligands.)	Predicted conservation scores
Pygocentrus_nattereri_nr1d4b	P344A	# Altered Effect (Pr = 0.26)
Pygocentrus_nattereri_nr1d4b	P344A	# |---->Altered Motifs (ELME000155|ELME000173)
Pygocentrus_nattereri_nr1d4b	P344A	# |---->Altered Structure_and_dynamics (Pr = 0.26)-------------------------------------------------------|
Pygocentrus_nattereri_nr1d4b	P344A	# | |---->Altered Secondary_structure (Pr = 0.26) |
Pygocentrus_nattereri_nr1d4b	P344A	# | | |
Pygocentrus_nattereri_nr1d4b	P344A	# | |---->Altered Stability_and_conformational_flexibility (Pr = 0.26) |
Pygocentrus_nattereri_nr1d4b	P344A	# | | |---->Altered Conformational_flexibility (Pr = 0.26) |
Pygocentrus_nattereri_nr1d4b	P344A	# | | |---->Loss of B-factor (Pr = 0.26 | P = 0.05) |
Pygocentrus_nattereri_nr1d4b	P344A	# | | |
Pygocentrus_nattereri_nr1d4b	P344A	# | |---->Altered Special_structural_signatures (Pr = 0.01) |
Pygocentrus_nattereri_nr1d4b	P344A	# | |---->Altered Signal_peptide (Pr = 0.00) |
Pygocentrus_nattereri_nr1d4b	P344A	# | | |
Pygocentrus_nattereri_nr1d4b	P344A	# | |---->Altered Transmembrane_protein (Pr = 0.01) |
Pygocentrus_nattereri_nr1d4b	P344A	# | |
Pygocentrus_nattereri_nr1d4b	P344A	# |---->Altered Functional_residue (Pr = 0.15) |
Pygocentrus_nattereri_nr1d4b	P344A	# |---->Altered Macromolecular_binding (Pr = 0.06) |
Pygocentrus_nattereri_nr1d4b	P344A	# | |---->Altered Protein_binding (Pr = 0.06) |
Pygocentrus_nattereri_nr1d4b	P344A	# | |---->Altered Disordered_interface (Pr = 0.06) |
Pygocentrus_nattereri_nr1d4b	P344A	# | | |
Pygocentrus_nattereri_nr1d4b	P344A	# | |---->Altered Ordered_interface (Pr = 0.04) |
Pygocentrus_nattereri_nr1d4b	P344A	# | |
Pygocentrus_nattereri_nr1d4b	P344A	# |---->Altered Metal_binding (Pr = 0.01)<---------------------------------------------------------|
Pygocentrus_nattereri_nr1d4b	P344A	# |
Pygocentrus_nattereri_nr1d4b	P344A	# |---->Altered PTM_site (Pr = 0.15)
Pygocentrus_nattereri_nr1d4b	T350A	0.070	Gain of Loop (Pr = 0.29 | P = 7.8e-03); Loss of O-linked_glycosylation at T355 (Pr = 0.20 | P = 0.02)	Altered Motifs (ELME000053:GSK3 phosphorylation recognition site; ELME000136:The Class IV WW domain interaction motif is recognised primarily by the Pin1 phosphorylation-dependent prolyl isomerase.; ELME000159:Proline-Directed Kinase (e.g. MAPK) phosphorylation site in higher eukaryotes.; ELME000239:The USP7 NTD domain binding motif variant based on the MDM2 and P53 interactions.)	Predicted conservation scores
Pygocentrus_nattereri_nr1d4b	T350A	# Altered Effect (Pr = 0.29)
Pygocentrus_nattereri_nr1d4b	T350A	# |---->Altered Motifs (ELME000053|ELME000136|ELME000159|ELME000239)
Pygocentrus_nattereri_nr1d4b	T350A	# |---->Altered Structure_and_dynamics (Pr = 0.29)-------------------------------------------------------|
Pygocentrus_nattereri_nr1d4b	T350A	# | |---->Altered Secondary_structure (Pr = 0.29) |
Pygocentrus_nattereri_nr1d4b	T350A	# | | |---->Gain of Loop (Pr = 0.29 | P = 7.8e-03) |
Pygocentrus_nattereri_nr1d4b	T350A	# | | |
Pygocentrus_nattereri_nr1d4b	T350A	# | |---->Altered Stability_and_conformational_flexibility (Pr = 0.22) |
Pygocentrus_nattereri_nr1d4b	T350A	# | | |---->Altered Conformational_flexibility (Pr = 0.22) |
Pygocentrus_nattereri_nr1d4b	T350A	# | | |
Pygocentrus_nattereri_nr1d4b	T350A	# | |---->Altered Special_structural_signatures (Pr = 0.01) |
Pygocentrus_nattereri_nr1d4b	T350A	# | |---->Altered Signal_peptide (Pr = 0.00) |
Pygocentrus_nattereri_nr1d4b	T350A	# | | |
Pygocentrus_nattereri_nr1d4b	T350A	# | |---->Altered Transmembrane_protein (Pr = 0.01) |
Pygocentrus_nattereri_nr1d4b	T350A	# | |
Pygocentrus_nattereri_nr1d4b	T350A	# |---->Altered Functional_residue (Pr = 0.20) |
Pygocentrus_nattereri_nr1d4b	T350A	# |---->Altered Macromolecular_binding (Pr = 0.06) |
Pygocentrus_nattereri_nr1d4b	T350A	# | |---->Altered Protein_binding (Pr = 0.06) |
Pygocentrus_nattereri_nr1d4b	T350A	# | |---->Altered Disordered_interface (Pr = 0.06) |
Pygocentrus_nattereri_nr1d4b	T350A	# | | |
Pygocentrus_nattereri_nr1d4b	T350A	# | |---->Altered Ordered_interface (Pr = 0.04) |
Pygocentrus_nattereri_nr1d4b	T350A	# | |
Pygocentrus_nattereri_nr1d4b	T350A	# |---->Altered Metal_binding (Pr = 0.01)<---------------------------------------------------------|
Pygocentrus_nattereri_nr1d4b	T350A	# |
Pygocentrus_nattereri_nr1d4b	T350A	# |---->Altered PTM_site (Pr = 0.20)
Pygocentrus_nattereri_nr1d4b	T350A	# |---->Loss of O-linked_glycosylation at T355 (Pr = 0.20 | P = 0.02)
Pygocentrus_nattereri_nr1d4b	P354L	0.144	Gain of Loop (Pr = 0.28 | P = 0.02); Loss of Phosphorylation at Y358 (Pr = 0.25 | P = 0.04); Loss of O-linked_glycosylation at T355 (Pr = 0.22 | P = 0.02)	Altered Motifs (ELME000053:GSK3 phosphorylation recognition site; ELME000063:CK1 phosphorylation site; ELME000064:CK2 phosphorylation site; ELME000136:The Class IV WW domain interaction motif is recognised primarily by the Pin1 phosphorylation-dependent prolyl isomerase.; ELME000159:Proline-Directed Kinase (e.g. MAPK) phosphorylation site in higher eukaryotes.; ELME000220:Phosphothreonine motif binding a subset of FHA domains that have a preference for an acidic amino acid at the pT+3 position.)	Predicted conservation scores
Pygocentrus_nattereri_nr1d4b	P354L	# Altered Effect (Pr = 0.28)
Pygocentrus_nattereri_nr1d4b	P354L	# |---->Altered Motifs (ELME000053|ELME000063|ELME000064|ELME000136|ELME000159|ELME000220)
Pygocentrus_nattereri_nr1d4b	P354L	# |---->Altered Structure_and_dynamics (Pr = 0.28)-------------------------------------------------------|
Pygocentrus_nattereri_nr1d4b	P354L	# | |---->Altered Secondary_structure (Pr = 0.28) |
Pygocentrus_nattereri_nr1d4b	P354L	# | | |---->Gain of Loop (Pr = 0.28 | P = 0.02) |
Pygocentrus_nattereri_nr1d4b	P354L	# | | |
Pygocentrus_nattereri_nr1d4b	P354L	# | |---->Altered Stability_and_conformational_flexibility (Pr = 0.22) |
Pygocentrus_nattereri_nr1d4b	P354L	# | | |---->Altered Conformational_flexibility (Pr = 0.22) |
Pygocentrus_nattereri_nr1d4b	P354L	# | | |
Pygocentrus_nattereri_nr1d4b	P354L	# | |---->Altered Special_structural_signatures (Pr = 0.01) |
Pygocentrus_nattereri_nr1d4b	P354L	# | |---->Altered Signal_peptide (Pr = 0.00) |
Pygocentrus_nattereri_nr1d4b	P354L	# | | |
Pygocentrus_nattereri_nr1d4b	P354L	# | |---->Altered Transmembrane_protein (Pr = 0.01) |
Pygocentrus_nattereri_nr1d4b	P354L	# | |
Pygocentrus_nattereri_nr1d4b	P354L	# |---->Altered Functional_residue (Pr = 0.25) |
Pygocentrus_nattereri_nr1d4b	P354L	# |---->Altered Macromolecular_binding (Pr = 0.10) |
Pygocentrus_nattereri_nr1d4b	P354L	# | |---->Altered Protein_binding (Pr = 0.10) |
Pygocentrus_nattereri_nr1d4b	P354L	# | |---->Altered Disordered_interface (Pr = 0.10) |
Pygocentrus_nattereri_nr1d4b	P354L	# | | |
Pygocentrus_nattereri_nr1d4b	P354L	# | |---->Altered Ordered_interface (Pr = 0.05) |
Pygocentrus_nattereri_nr1d4b	P354L	# | |
Pygocentrus_nattereri_nr1d4b	P354L	# |---->Altered Metal_binding (Pr = 0.01)<---------------------------------------------------------|
Pygocentrus_nattereri_nr1d4b	P354L	# |
Pygocentrus_nattereri_nr1d4b	P354L	# |---->Altered PTM_site (Pr = 0.25)
Pygocentrus_nattereri_nr1d4b	P354L	# |---->Loss of O-linked_glycosylation at T355 (Pr = 0.22 | P = 0.02)
Pygocentrus_nattereri_nr1d4b	P354L	# |---->Loss of Phosphorylation at Y358 (Pr = 0.25 | P = 0.04)
Pygocentrus_nattereri_nr1d4b	T356A	0.112	Loss of Phosphorylation at Y358 (Pr = 0.24 | P = 0.05); Loss of O-linked_glycosylation at T355 (Pr = 0.20 | P = 0.02)	Altered Motifs (ELME000053:GSK3 phosphorylation recognition site; ELME000063:CK1 phosphorylation site; ELME000064:CK2 phosphorylation site; ELME000159:Proline-Directed Kinase (e.g. MAPK) phosphorylation site in higher eukaryotes.; ELME000220:Phosphothreonine motif binding a subset of FHA domains that have a preference for an acidic amino acid at the pT+3 position.; PS00006:Casein kinase II phosphorylation site)	Predicted conservation scores
Pygocentrus_nattereri_nr1d4b	T356A	# Altered Effect (Pr = 0.26)
Pygocentrus_nattereri_nr1d4b	T356A	# |---->Altered Motifs (ELME000053|ELME000063|ELME000064|ELME000159|ELME000220|PS00006)
Pygocentrus_nattereri_nr1d4b	T356A	# |---->Altered Structure_and_dynamics (Pr = 0.26)-------------------------------------------------------|
Pygocentrus_nattereri_nr1d4b	T356A	# | |---->Altered Secondary_structure (Pr = 0.26) |
Pygocentrus_nattereri_nr1d4b	T356A	# | | |
Pygocentrus_nattereri_nr1d4b	T356A	# | |---->Altered Stability_and_conformational_flexibility (Pr = 0.21) |
Pygocentrus_nattereri_nr1d4b	T356A	# | | |---->Altered Conformational_flexibility (Pr = 0.21) |
Pygocentrus_nattereri_nr1d4b	T356A	# | | |
Pygocentrus_nattereri_nr1d4b	T356A	# | |---->Altered Special_structural_signatures (Pr = 0.01) |
Pygocentrus_nattereri_nr1d4b	T356A	# | |---->Altered Signal_peptide (Pr = 0.00) |
Pygocentrus_nattereri_nr1d4b	T356A	# | | |
Pygocentrus_nattereri_nr1d4b	T356A	# | |---->Altered Transmembrane_protein (Pr = 0.01) |
Pygocentrus_nattereri_nr1d4b	T356A	# | |
Pygocentrus_nattereri_nr1d4b	T356A	# |---->Altered Functional_residue (Pr = 0.24) |
Pygocentrus_nattereri_nr1d4b	T356A	# |---->Altered Macromolecular_binding (Pr = 0.06) |
Pygocentrus_nattereri_nr1d4b	T356A	# | |---->Altered Protein_binding (Pr = 0.06) |
Pygocentrus_nattereri_nr1d4b	T356A	# | |---->Altered Disordered_interface (Pr = 0.06) |
Pygocentrus_nattereri_nr1d4b	T356A	# | | |
Pygocentrus_nattereri_nr1d4b	T356A	# | |---->Altered Ordered_interface (Pr = 0.05) |
Pygocentrus_nattereri_nr1d4b	T356A	# | |
Pygocentrus_nattereri_nr1d4b	T356A	# |---->Altered Metal_binding (Pr = 0.01)<---------------------------------------------------------|
Pygocentrus_nattereri_nr1d4b	T356A	# |
Pygocentrus_nattereri_nr1d4b	T356A	# |---->Altered PTM_site (Pr = 0.24)
Pygocentrus_nattereri_nr1d4b	T356A	# |---->Loss of O-linked_glycosylation at T355 (Pr = 0.20 | P = 0.02)
Pygocentrus_nattereri_nr1d4b	T356A	# |---->Loss of Phosphorylation at Y358 (Pr = 0.24 | P = 0.05)
Pygocentrus_nattereri_nr1d4b	N374I	0.180	Loss of B-factor (Pr = 0.29 | P = 0.02); Gain of Loop (Pr = 0.26 | P = 0.05); Gain of O-linked_glycosylation at T376 (Pr = 0.25 | P = 9.4e-03); Loss of Phosphorylation at T379 (Pr = 0.24 | P = 0.05)	Altered Motifs (ELME000202:(ST)Q motif which is phosphorylated by PIKK family members.)	Predicted conservation scores
Pygocentrus_nattereri_nr1d4b	N374I	# Altered Effect (Pr = 0.29)
Pygocentrus_nattereri_nr1d4b	N374I	# |---->Altered Motifs (ELME000202)
Pygocentrus_nattereri_nr1d4b	N374I	# |---->Altered Structure_and_dynamics (Pr = 0.29)-------------------------------------------------------|
Pygocentrus_nattereri_nr1d4b	N374I	# | |---->Altered Secondary_structure (Pr = 0.26) |
Pygocentrus_nattereri_nr1d4b	N374I	# | | |---->Gain of Loop (Pr = 0.26 | P = 0.05) |
Pygocentrus_nattereri_nr1d4b	N374I	# | | |
Pygocentrus_nattereri_nr1d4b	N374I	# | |---->Altered Stability_and_conformational_flexibility (Pr = 0.29) |
Pygocentrus_nattereri_nr1d4b	N374I	# | | |---->Altered Conformational_flexibility (Pr = 0.29) |
Pygocentrus_nattereri_nr1d4b	N374I	# | | |---->Loss of B-factor (Pr = 0.29 | P = 0.02) |
Pygocentrus_nattereri_nr1d4b	N374I	# | | |
Pygocentrus_nattereri_nr1d4b	N374I	# | |---->Altered Special_structural_signatures (Pr = 0.02) |
Pygocentrus_nattereri_nr1d4b	N374I	# | |---->Altered Signal_peptide (Pr = 0.00) |
Pygocentrus_nattereri_nr1d4b	N374I	# | | |
Pygocentrus_nattereri_nr1d4b	N374I	# | |---->Altered Transmembrane_protein (Pr = 0.02) |
Pygocentrus_nattereri_nr1d4b	N374I	# | |
Pygocentrus_nattereri_nr1d4b	N374I	# |---->Altered Functional_residue (Pr = 0.25) |
Pygocentrus_nattereri_nr1d4b	N374I	# |---->Altered Macromolecular_binding (Pr = 0.07) |
Pygocentrus_nattereri_nr1d4b	N374I	# | |---->Altered Protein_binding (Pr = 0.07) |
Pygocentrus_nattereri_nr1d4b	N374I	# | |---->Altered Disordered_interface (Pr = 0.07) |
Pygocentrus_nattereri_nr1d4b	N374I	# | | |
Pygocentrus_nattereri_nr1d4b	N374I	# | |---->Altered Ordered_interface (Pr = 0.02) |
Pygocentrus_nattereri_nr1d4b	N374I	# | |
Pygocentrus_nattereri_nr1d4b	N374I	# |---->Altered Metal_binding (Pr = 0.03)<---------------------------------------------------------|
Pygocentrus_nattereri_nr1d4b	N374I	# |
Pygocentrus_nattereri_nr1d4b	N374I	# |---->Altered PTM_site (Pr = 0.25)
Pygocentrus_nattereri_nr1d4b	N374I	# |---->Gain of O-linked_glycosylation at T376 (Pr = 0.25 | P = 9.4e-03)
Pygocentrus_nattereri_nr1d4b	N374I	# |---->Loss of Phosphorylation at T379 (Pr = 0.24 | P = 0.05)
Pygocentrus_nattereri_nr1d4b	V381I	0.056	Loss of Phosphorylation at Y386 (Pr = 0.24 | P = 0.05); Gain of Proteolytic_cleavage at Y386 (Pr = 0.11 | P = 0.04)	Altered Motifs (ELME000095:This phosphorylation-dependent motif binds to Shc-like and IRS-like PTB domains. The pTyr is positioned within a highly basic-charged anchoring pocket. A hydrophobic residue -5 (compared to pY) increases the affinity of the interaction.; ELME000122:These phosphorylation-independent motifs bind to Dab-like PTB domains. Binding is not driven by contacts at the 0 or FY position - but instead is dependent upon the large number of hydrophobic and hydrogen bond contacts between motif and domain.; ELME000136:The Class IV WW domain interaction motif is recognised primarily by the Pin1 phosphorylation-dependent prolyl isomerase.; ELME000159:Proline-Directed Kinase (e.g. MAPK) phosphorylation site in higher eukaryotes.; ELME000220:Phosphothreonine motif binding a subset of FHA domains that have a preference for an acidic amino acid at the pT+3 position.; PS00006:Casein kinase II phosphorylation site)	Predicted conservation scores
Pygocentrus_nattereri_nr1d4b	V381I	# Altered Effect (Pr = 0.25)
Pygocentrus_nattereri_nr1d4b	V381I	# |---->Altered Motifs (ELME000095|ELME000122|ELME000136|ELME000159|ELME000220|PS00006)
Pygocentrus_nattereri_nr1d4b	V381I	# |---->Altered Structure_and_dynamics (Pr = 0.25)-------------------------------------------------------|
Pygocentrus_nattereri_nr1d4b	V381I	# | |---->Altered Secondary_structure (Pr = 0.25) |
Pygocentrus_nattereri_nr1d4b	V381I	# | | |
Pygocentrus_nattereri_nr1d4b	V381I	# | |---->Altered Stability_and_conformational_flexibility (Pr = 0.21) |
Pygocentrus_nattereri_nr1d4b	V381I	# | | |---->Altered Conformational_flexibility (Pr = 0.21) |
Pygocentrus_nattereri_nr1d4b	V381I	# | | |
Pygocentrus_nattereri_nr1d4b	V381I	# | |---->Altered Special_structural_signatures (Pr = 0.03) |
Pygocentrus_nattereri_nr1d4b	V381I	# | |---->Altered Signal_peptide (Pr = 0.00) |
Pygocentrus_nattereri_nr1d4b	V381I	# | | |
Pygocentrus_nattereri_nr1d4b	V381I	# | |---->Altered Transmembrane_protein (Pr = 0.03) |
Pygocentrus_nattereri_nr1d4b	V381I	# | |
Pygocentrus_nattereri_nr1d4b	V381I	# |---->Altered Functional_residue (Pr = 0.24) |
Pygocentrus_nattereri_nr1d4b	V381I	# |---->Altered Macromolecular_binding (Pr = 0.19) |
Pygocentrus_nattereri_nr1d4b	V381I	# | |---->Altered Protein_binding (Pr = 0.19) |
Pygocentrus_nattereri_nr1d4b	V381I	# | |---->Altered Disordered_interface (Pr = 0.19) |
Pygocentrus_nattereri_nr1d4b	V381I	# | | |
Pygocentrus_nattereri_nr1d4b	V381I	# | |---->Altered Ordered_interface (Pr = 0.04) |
Pygocentrus_nattereri_nr1d4b	V381I	# | |
Pygocentrus_nattereri_nr1d4b	V381I	# |---->Altered Metal_binding (Pr = 0.00)<---------------------------------------------------------|
Pygocentrus_nattereri_nr1d4b	V381I	# |
Pygocentrus_nattereri_nr1d4b	V381I	# |---->Altered PTM_site (Pr = 0.24)
Pygocentrus_nattereri_nr1d4b	V381I	# |---->Loss of Phosphorylation at Y386 (Pr = 0.24 | P = 0.05)
Pygocentrus_nattereri_nr1d4b	V381I	# |---->Gain of Proteolytic_cleavage at Y386 (Pr = 0.11 | P = 0.04)
Pygocentrus_nattereri_nr1d4b	A419G	0.159	Loss of Ubiquitylation at K424 (Pr = 0.17 | P = 0.02); Gain of Sulfation at Y417 (Pr = 0.02 | P = 0.03); Gain of N-linked_glycosylation at N414 (Pr = 0.02 | P = 0.04)	Altered Motifs (PS00008:N-myristoylation site)	Predicted conservation scores
Pygocentrus_nattereri_nr1d4b	A419G	# Altered Effect (Pr = 0.27)
Pygocentrus_nattereri_nr1d4b	A419G	# |---->Altered Motifs (PS00008)
Pygocentrus_nattereri_nr1d4b	A419G	# |---->Altered Structure_and_dynamics (Pr = 0.27)-------------------------------------------------------|
Pygocentrus_nattereri_nr1d4b	A419G	# | |---->Altered Secondary_structure (Pr = 0.27) |
Pygocentrus_nattereri_nr1d4b	A419G	# | | |
Pygocentrus_nattereri_nr1d4b	A419G	# | |---->Altered Stability_and_conformational_flexibility (Pr = 0.22) |
Pygocentrus_nattereri_nr1d4b	A419G	# | | |---->Altered Conformational_flexibility (Pr = 0.22) |
Pygocentrus_nattereri_nr1d4b	A419G	# | | |
Pygocentrus_nattereri_nr1d4b	A419G	# | |---->Altered Special_structural_signatures (Pr = 0.04) |
Pygocentrus_nattereri_nr1d4b	A419G	# | |---->Altered Signal_peptide (Pr = 0.00) |
Pygocentrus_nattereri_nr1d4b	A419G	# | | |
Pygocentrus_nattereri_nr1d4b	A419G	# | |---->Altered Transmembrane_protein (Pr = 0.04) |
Pygocentrus_nattereri_nr1d4b	A419G	# | |
Pygocentrus_nattereri_nr1d4b	A419G	# |---->Altered Functional_residue (Pr = 0.17) |
Pygocentrus_nattereri_nr1d4b	A419G	# |---->Altered Macromolecular_binding (Pr = 0.07) |
Pygocentrus_nattereri_nr1d4b	A419G	# | |---->Altered Protein_binding (Pr = 0.07) |
Pygocentrus_nattereri_nr1d4b	A419G	# | |---->Altered Disordered_interface (Pr = 0.06) |
Pygocentrus_nattereri_nr1d4b	A419G	# | | |
Pygocentrus_nattereri_nr1d4b	A419G	# | |---->Altered Ordered_interface (Pr = 0.07) |
Pygocentrus_nattereri_nr1d4b	A419G	# | |
Pygocentrus_nattereri_nr1d4b	A419G	# |---->Altered Metal_binding (Pr = 0.00)<---------------------------------------------------------|
Pygocentrus_nattereri_nr1d4b	A419G	# |
Pygocentrus_nattereri_nr1d4b	A419G	# |---->Altered PTM_site (Pr = 0.17)
Pygocentrus_nattereri_nr1d4b	A419G	# |---->Gain of N-linked_glycosylation at N414 (Pr = 0.02 | P = 0.04)
Pygocentrus_nattereri_nr1d4b	A419G	# |---->Gain of Sulfation at Y417 (Pr = 0.02 | P = 0.03)
Pygocentrus_nattereri_nr1d4b	A419G	# |---->Loss of Ubiquitylation at K424 (Pr = 0.17 | P = 0.02)
Pygocentrus_nattereri_nr1d4b	A531P	0.406		Altered Motifs (ELME000239:The USP7 NTD domain binding motif variant based on the MDM2 and P53 interactions.; ELME000337:NEK2 phosphorylation motif with specific set of residues in the +1 and +2 position to compensate for less favorable residues in the -3 position.)	Predicted conservation scores
Pygocentrus_nattereri_nr1d4b	A531P	# Altered Effect (Pr = 0.27)
Pygocentrus_nattereri_nr1d4b	A531P	# |---->Altered Motifs (ELME000239|ELME000337)
Pygocentrus_nattereri_nr1d4b	A531P	# |---->Altered Structure_and_dynamics (Pr = 0.27)-------------------------------------------------------|
Pygocentrus_nattereri_nr1d4b	A531P	# | |---->Altered Secondary_structure (Pr = 0.27) |
Pygocentrus_nattereri_nr1d4b	A531P	# | | |
Pygocentrus_nattereri_nr1d4b	A531P	# | |---->Altered Stability_and_conformational_flexibility (Pr = 0.17) |
Pygocentrus_nattereri_nr1d4b	A531P	# | | |---->Altered Conformational_flexibility (Pr = 0.17) |
Pygocentrus_nattereri_nr1d4b	A531P	# | | |
Pygocentrus_nattereri_nr1d4b	A531P	# | |---->Altered Special_structural_signatures (Pr = 0.09) |
Pygocentrus_nattereri_nr1d4b	A531P	# | |---->Altered Signal_peptide (Pr = 0.00) |
Pygocentrus_nattereri_nr1d4b	A531P	# | | |
Pygocentrus_nattereri_nr1d4b	A531P	# | |---->Altered Transmembrane_protein (Pr = 0.09) |
Pygocentrus_nattereri_nr1d4b	A531P	# | |
Pygocentrus_nattereri_nr1d4b	A531P	# |---->Altered Functional_residue (Pr = 0.17) |
Pygocentrus_nattereri_nr1d4b	A531P	# |---->Altered Macromolecular_binding (Pr = 0.12) |
Pygocentrus_nattereri_nr1d4b	A531P	# | |---->Altered Protein_binding (Pr = 0.12) |
Pygocentrus_nattereri_nr1d4b	A531P	# | |---->Altered Disordered_interface (Pr = 0.04) |
Pygocentrus_nattereri_nr1d4b	A531P	# | | |
Pygocentrus_nattereri_nr1d4b	A531P	# | |---->Altered Ordered_interface (Pr = 0.12) |
Pygocentrus_nattereri_nr1d4b	A531P	# | |
Pygocentrus_nattereri_nr1d4b	A531P	# |---->Altered Metal_binding (Pr = 0.02)<---------------------------------------------------------|
Pygocentrus_nattereri_nr1d4b	A531P	# |
Pygocentrus_nattereri_nr1d4b	A531P	# |---->Altered PTM_site (Pr = 0.17)
Pygocentrus_nattereri_nr1d4a	N3S	0.061	Altered MoRF (Pr = 0.32 | P = 0.02); Loss of Nickel_binding at D2 (Pr = 0.29 | P = 4.8e-03); Gain of N-terminal_acetylation at M1 (Pr = 0.25 | P = 3.1e-04); Gain of B-factor (Pr = 0.24 | P = 0.04); Altered Cytoplasmic_loop (Pr = 0.12 | P = 0.03); Loss of GPI-anchor_amidation at N3 (Pr = 0.02 | P = 0.02)	Altered Motifs (ELME000136:The Class IV WW domain interaction motif is recognised primarily by the Pin1 phosphorylation-dependent prolyl isomerase.; ELME000159:Proline-Directed Kinase (e.g. MAPK) phosphorylation site in higher eukaryotes.; ELME000352:N-terminal motif that initiates protein degradation by binding to the UBR-box of N-recognins. This N-degron variant comprises N-terminal Asp or Glu as destabilizing residue.)	Predicted conservation scores
Pygocentrus_nattereri_nr1d4a	N3S	# Altered Effect (Pr = 0.32)
Pygocentrus_nattereri_nr1d4a	N3S	# |---->Altered Motifs (ELME000136|ELME000159|ELME000352)
Pygocentrus_nattereri_nr1d4a	N3S	# |---->Altered Structure_and_dynamics (Pr = 0.29)-------------------------------------------------------|
Pygocentrus_nattereri_nr1d4a	N3S	# | |---->Altered Secondary_structure (Pr = 0.26) |
Pygocentrus_nattereri_nr1d4a	N3S	# | | |
Pygocentrus_nattereri_nr1d4a	N3S	# | |---->Altered Stability_and_conformational_flexibility (Pr = 0.24) |
Pygocentrus_nattereri_nr1d4a	N3S	# | | |---->Altered Conformational_flexibility (Pr = 0.24) |
Pygocentrus_nattereri_nr1d4a	N3S	# | | |---->Gain of B-factor (Pr = 0.24 | P = 0.04) |
Pygocentrus_nattereri_nr1d4a	N3S	# | | |
Pygocentrus_nattereri_nr1d4a	N3S	# | |---->Altered Special_structural_signatures (Pr = 0.12) |
Pygocentrus_nattereri_nr1d4a	N3S	# | |---->Altered Signal_peptide (Pr = 0.00) |
Pygocentrus_nattereri_nr1d4a	N3S	# | | |
Pygocentrus_nattereri_nr1d4a	N3S	# | |---->Altered Transmembrane_protein (Pr = 0.12) |
Pygocentrus_nattereri_nr1d4a	N3S	# | |---->Altered Non-cytoplasmic_loop (Pr = 0.12 | P = 0.03) |
Pygocentrus_nattereri_nr1d4a	N3S	# | |
Pygocentrus_nattereri_nr1d4a	N3S	# |---->Altered Functional_residue (Pr = 0.32) |
Pygocentrus_nattereri_nr1d4a	N3S	# |---->Altered Macromolecular_binding (Pr = 0.32) |
Pygocentrus_nattereri_nr1d4a	N3S	# | |---->Altered Protein_binding (Pr = 0.32) |
Pygocentrus_nattereri_nr1d4a	N3S	# | |---->Altered Disordered_interface (Pr = 0.32) |
Pygocentrus_nattereri_nr1d4a	N3S	# | | |---->Altered MoRF (Pr = 0.32 | P = 0.02) |
Pygocentrus_nattereri_nr1d4a	N3S	# | | |
Pygocentrus_nattereri_nr1d4a	N3S	# | |---->Altered Ordered_interface (Pr = 0.13) |
Pygocentrus_nattereri_nr1d4a	N3S	# | |
Pygocentrus_nattereri_nr1d4a	N3S	# |---->Altered Metal_binding (Pr = 0.29)<---------------------------------------------------------|
Pygocentrus_nattereri_nr1d4a	N3S	# | |---->Loss of Nickel_binding at D2 (Pr = 0.29 | P = 4.8e-03)
Pygocentrus_nattereri_nr1d4a	N3S	# |
Pygocentrus_nattereri_nr1d4a	N3S	# |---->Altered PTM_site (Pr = 0.25)
Pygocentrus_nattereri_nr1d4a	N3S	# |---->Loss of GPI-anchor_amidation at N3 (Pr = 0.02 | P = 0.02)
Pygocentrus_nattereri_nr1d4a	N3S	# |---->Gain of N-terminal_acetylation at M1 (Pr = 0.25 | P = 3.1e-04)
Pygocentrus_nattereri_nr1d4a	S69N	0.123	Loss of Phosphorylation at S69 (Pr = 0.25 | P = 0.04); Gain of GPI-anchor_amidation at N74 (Pr = 0.02 | P = 0.01); Gain of N-linked_glycosylation at S69 (Pr = 0.02 | P = 0.03)	Altered Motifs (ELME000053:GSK3 phosphorylation recognition site; ELME000062:Secondary preference for PKA-type AGC kinase phosphorylation.; ELME000070:Generic motif for N-glycosylation. It was shown that Trp - Asp - and Glu are uncommon before the Ser/Thr position (PMID-8626433). Efficient glycosylation usually occurs when ~60 residues or more separate the glycosylation acceptor site from the C-terminus.; ELME000085:Glycosaminoglycan attachment site; PS00001:N-glycosylation site; PS00008:N-myristoylation site)	Predicted conservation scores
Pygocentrus_nattereri_nr1d4a	S69N	# Altered Effect (Pr = 0.25)
Pygocentrus_nattereri_nr1d4a	S69N	# |---->Altered Motifs (ELME000053|ELME000062|ELME000070|ELME000085|PS00001|PS00008)
Pygocentrus_nattereri_nr1d4a	S69N	# |---->Altered Structure_and_dynamics (Pr = 0.25)-------------------------------------------------------|
Pygocentrus_nattereri_nr1d4a	S69N	# | |---->Altered Secondary_structure (Pr = 0.25) |
Pygocentrus_nattereri_nr1d4a	S69N	# | | |
Pygocentrus_nattereri_nr1d4a	S69N	# | |---->Altered Stability_and_conformational_flexibility (Pr = 0.24) |
Pygocentrus_nattereri_nr1d4a	S69N	# | | |---->Altered Conformational_flexibility (Pr = 0.24) |
Pygocentrus_nattereri_nr1d4a	S69N	# | | |
Pygocentrus_nattereri_nr1d4a	S69N	# | |---->Altered Special_structural_signatures (Pr = 0.03) |
Pygocentrus_nattereri_nr1d4a	S69N	# | |---->Altered Signal_peptide (Pr = 0.00) |
Pygocentrus_nattereri_nr1d4a	S69N	# | | |
Pygocentrus_nattereri_nr1d4a	S69N	# | |---->Altered Transmembrane_protein (Pr = 0.03) |
Pygocentrus_nattereri_nr1d4a	S69N	# | |
Pygocentrus_nattereri_nr1d4a	S69N	# |---->Altered Functional_residue (Pr = 0.25) |
Pygocentrus_nattereri_nr1d4a	S69N	# |---->Altered Macromolecular_binding (Pr = 0.05) |
Pygocentrus_nattereri_nr1d4a	S69N	# | |---->Altered Protein_binding (Pr = 0.05) |
Pygocentrus_nattereri_nr1d4a	S69N	# | |---->Altered Disordered_interface (Pr = 0.05) |
Pygocentrus_nattereri_nr1d4a	S69N	# | | |
Pygocentrus_nattereri_nr1d4a	S69N	# | |---->Altered Ordered_interface (Pr = 0.04) |
Pygocentrus_nattereri_nr1d4a	S69N	# | |
Pygocentrus_nattereri_nr1d4a	S69N	# |---->Altered Metal_binding (Pr = 0.01)<---------------------------------------------------------|
Pygocentrus_nattereri_nr1d4a	S69N	# |
Pygocentrus_nattereri_nr1d4a	S69N	# |---->Altered PTM_site (Pr = 0.25)
Pygocentrus_nattereri_nr1d4a	S69N	# |---->Gain of GPI-anchor_amidation at N74 (Pr = 0.02 | P = 0.01)
Pygocentrus_nattereri_nr1d4a	S69N	# |---->Gain of N-linked_glycosylation at S69 (Pr = 0.02 | P = 0.03)
Pygocentrus_nattereri_nr1d4a	S69N	# |---->Loss of Phosphorylation at S69 (Pr = 0.25 | P = 0.04)
Pygocentrus_nattereri_nr1d4a	A98T	0.069	Gain of Phosphorylation at Y93 (Pr = 0.26 | P = 0.03); Gain of O-linked_glycosylation at T102 (Pr = 0.14 | P = 0.03); Loss of N-linked_glycosylation at N94 (Pr = 0.03 | P = 0.03)	Altered Motifs (ELME000053:GSK3 phosphorylation recognition site; ELME000070:Generic motif for N-glycosylation. It was shown that Trp - Asp - and Glu are uncommon before the Ser/Thr position (PMID-8626433). Efficient glycosylation usually occurs when ~60 residues or more separate the glycosylation acceptor site from the C-terminus.; PS00008:N-myristoylation site)	Predicted conservation scores
Pygocentrus_nattereri_nr1d4a	A98T	# Altered Effect (Pr = 0.30)
Pygocentrus_nattereri_nr1d4a	A98T	# |---->Altered Motifs (ELME000053|ELME000070|PS00008)
Pygocentrus_nattereri_nr1d4a	A98T	# |---->Altered Structure_and_dynamics (Pr = 0.30)-------------------------------------------------------|
Pygocentrus_nattereri_nr1d4a	A98T	# | |---->Altered Secondary_structure (Pr = 0.25) |
Pygocentrus_nattereri_nr1d4a	A98T	# | | |
Pygocentrus_nattereri_nr1d4a	A98T	# | |---->Altered Stability_and_conformational_flexibility (Pr = 0.30) |
Pygocentrus_nattereri_nr1d4a	A98T	# | | |---->Altered Conformational_flexibility (Pr = 0.30) |
Pygocentrus_nattereri_nr1d4a	A98T	# | | |
Pygocentrus_nattereri_nr1d4a	A98T	# | |---->Altered Special_structural_signatures (Pr = 0.02) |
Pygocentrus_nattereri_nr1d4a	A98T	# | |---->Altered Signal_peptide (Pr = 0.00) |
Pygocentrus_nattereri_nr1d4a	A98T	# | | |
Pygocentrus_nattereri_nr1d4a	A98T	# | |---->Altered Transmembrane_protein (Pr = 0.02) |
Pygocentrus_nattereri_nr1d4a	A98T	# | |
Pygocentrus_nattereri_nr1d4a	A98T	# |---->Altered Functional_residue (Pr = 0.26) |
Pygocentrus_nattereri_nr1d4a	A98T	# |---->Altered Macromolecular_binding (Pr = 0.19) |
Pygocentrus_nattereri_nr1d4a	A98T	# | |---->Altered Protein_binding (Pr = 0.19) |
Pygocentrus_nattereri_nr1d4a	A98T	# | |---->Altered Disordered_interface (Pr = 0.19) |
Pygocentrus_nattereri_nr1d4a	A98T	# | | |
Pygocentrus_nattereri_nr1d4a	A98T	# | |---->Altered Ordered_interface (Pr = 0.10) |
Pygocentrus_nattereri_nr1d4a	A98T	# | |
Pygocentrus_nattereri_nr1d4a	A98T	# |---->Altered Metal_binding (Pr = 0.00)<---------------------------------------------------------|
Pygocentrus_nattereri_nr1d4a	A98T	# |
Pygocentrus_nattereri_nr1d4a	A98T	# |---->Altered PTM_site (Pr = 0.26)
Pygocentrus_nattereri_nr1d4a	A98T	# |---->Loss of N-linked_glycosylation at N94 (Pr = 0.03 | P = 0.03)
Pygocentrus_nattereri_nr1d4a	A98T	# |---->Gain of O-linked_glycosylation at T102 (Pr = 0.14 | P = 0.03)
Pygocentrus_nattereri_nr1d4a	A98T	# |---->Gain of Phosphorylation at Y93 (Pr = 0.26 | P = 0.03)
Pygocentrus_nattereri_nr1d4a	A243T	0.056	Loss of Helix (Pr = 0.27 | P = 0.04); Gain of B-factor (Pr = 0.25 | P = 0.03); Gain of O-linked_glycosylation at A243 (Pr = 0.12 | P = 0.04); Gain of N-linked_glycosylation at N241 (Pr = 0.02 | P = 0.03)	Altered Motifs (ELME000053:GSK3 phosphorylation recognition site; ELME000070:Generic motif for N-glycosylation. It was shown that Trp - Asp - and Glu are uncommon before the Ser/Thr position (PMID-8626433). Efficient glycosylation usually occurs when ~60 residues or more separate the glycosylation acceptor site from the C-terminus.; ELME000136:The Class IV WW domain interaction motif is recognised primarily by the Pin1 phosphorylation-dependent prolyl isomerase.; ELME000153:Substrate motif for phosphorylation by CDK; ELME000159:Proline-Directed Kinase (e.g. MAPK) phosphorylation site in higher eukaryotes.; ELME000336:NEK2 phosphorylation motif with preferred Phe - Leu or Met in the -3 position to compensate for less favorable residues in the +1 and +2 position.; PS00001:N-glycosylation site)	Predicted conservation scores
Pygocentrus_nattereri_nr1d4a	A243T	# Altered Effect (Pr = 0.27)
Pygocentrus_nattereri_nr1d4a	A243T	# |---->Altered Motifs (ELME000053|ELME000070|ELME000136|ELME000153|ELME000159|ELME000336|PS00001)
Pygocentrus_nattereri_nr1d4a	A243T	# |---->Altered Structure_and_dynamics (Pr = 0.27)-------------------------------------------------------|
Pygocentrus_nattereri_nr1d4a	A243T	# | |---->Altered Secondary_structure (Pr = 0.27) |
Pygocentrus_nattereri_nr1d4a	A243T	# | | |---->Loss of Helix (Pr = 0.27 | P = 0.04) |
Pygocentrus_nattereri_nr1d4a	A243T	# | | |
Pygocentrus_nattereri_nr1d4a	A243T	# | |---->Altered Stability_and_conformational_flexibility (Pr = 0.25) |
Pygocentrus_nattereri_nr1d4a	A243T	# | | |---->Altered Conformational_flexibility (Pr = 0.25) |
Pygocentrus_nattereri_nr1d4a	A243T	# | | |---->Gain of B-factor (Pr = 0.25 | P = 0.03) |
Pygocentrus_nattereri_nr1d4a	A243T	# | | |
Pygocentrus_nattereri_nr1d4a	A243T	# | |---->Altered Special_structural_signatures (Pr = 0.02) |
Pygocentrus_nattereri_nr1d4a	A243T	# | |---->Altered Signal_peptide (Pr = 0.00) |
Pygocentrus_nattereri_nr1d4a	A243T	# | | |
Pygocentrus_nattereri_nr1d4a	A243T	# | |---->Altered Transmembrane_protein (Pr = 0.02) |
Pygocentrus_nattereri_nr1d4a	A243T	# | |
Pygocentrus_nattereri_nr1d4a	A243T	# |---->Altered Functional_residue (Pr = 0.19) |
Pygocentrus_nattereri_nr1d4a	A243T	# |---->Altered Macromolecular_binding (Pr = 0.03) |
Pygocentrus_nattereri_nr1d4a	A243T	# | |---->Altered Protein_binding (Pr = 0.03) |
Pygocentrus_nattereri_nr1d4a	A243T	# | |---->Altered Disordered_interface (Pr = 0.03) |
Pygocentrus_nattereri_nr1d4a	A243T	# | | |
Pygocentrus_nattereri_nr1d4a	A243T	# | |---->Altered Ordered_interface (Pr = 0.03) |
Pygocentrus_nattereri_nr1d4a	A243T	# | |
Pygocentrus_nattereri_nr1d4a	A243T	# |---->Altered Metal_binding (Pr = 0.01)<---------------------------------------------------------|
Pygocentrus_nattereri_nr1d4a	A243T	# |
Pygocentrus_nattereri_nr1d4a	A243T	# |---->Altered PTM_site (Pr = 0.19)
Pygocentrus_nattereri_nr1d4a	A243T	# |---->Gain of N-linked_glycosylation at N241 (Pr = 0.02 | P = 0.03)
Pygocentrus_nattereri_nr1d4a	A243T	# |---->Gain of O-linked_glycosylation at A243 (Pr = 0.12 | P = 0.04)
Pygocentrus_nattereri_nr1d4a	P247S	0.101	Loss of B-factor (Pr = 0.27 | P = 0.03)	Altered Motifs (ELME000063:CK1 phosphorylation site; ELME000135:WW domain of group III binding motif; ELME000136:The Class IV WW domain interaction motif is recognised primarily by the Pin1 phosphorylation-dependent prolyl isomerase.; ELME000153:Substrate motif for phosphorylation by CDK; ELME000155:This is the motif recognized by those SH3 domains with a non-canonical class I recognition specificity; ELME000159:Proline-Directed Kinase (e.g. MAPK) phosphorylation site in higher eukaryotes.)	Predicted conservation scores
Pygocentrus_nattereri_nr1d4a	P247S	# Altered Effect (Pr = 0.27)
Pygocentrus_nattereri_nr1d4a	P247S	# |---->Altered Motifs (ELME000063|ELME000135|ELME000136|ELME000153|ELME000155|ELME000159)
Pygocentrus_nattereri_nr1d4a	P247S	# |---->Altered Structure_and_dynamics (Pr = 0.27)-------------------------------------------------------|
Pygocentrus_nattereri_nr1d4a	P247S	# | |---->Altered Secondary_structure (Pr = 0.26) |
Pygocentrus_nattereri_nr1d4a	P247S	# | | |
Pygocentrus_nattereri_nr1d4a	P247S	# | |---->Altered Stability_and_conformational_flexibility (Pr = 0.27) |
Pygocentrus_nattereri_nr1d4a	P247S	# | | |---->Altered Conformational_flexibility (Pr = 0.27) |
Pygocentrus_nattereri_nr1d4a	P247S	# | | |---->Loss of B-factor (Pr = 0.27 | P = 0.03) |
Pygocentrus_nattereri_nr1d4a	P247S	# | | |
Pygocentrus_nattereri_nr1d4a	P247S	# | |---->Altered Special_structural_signatures (Pr = 0.02) |
Pygocentrus_nattereri_nr1d4a	P247S	# | |---->Altered Signal_peptide (Pr = 0.00) |
Pygocentrus_nattereri_nr1d4a	P247S	# | | |
Pygocentrus_nattereri_nr1d4a	P247S	# | |---->Altered Transmembrane_protein (Pr = 0.02) |
Pygocentrus_nattereri_nr1d4a	P247S	# | |
Pygocentrus_nattereri_nr1d4a	P247S	# |---->Altered Functional_residue (Pr = 0.20) |
Pygocentrus_nattereri_nr1d4a	P247S	# |---->Altered Macromolecular_binding (Pr = 0.03) |
Pygocentrus_nattereri_nr1d4a	P247S	# | |---->Altered Protein_binding (Pr = 0.03) |
Pygocentrus_nattereri_nr1d4a	P247S	# | |---->Altered Disordered_interface (Pr = 0.03) |
Pygocentrus_nattereri_nr1d4a	P247S	# | | |
Pygocentrus_nattereri_nr1d4a	P247S	# | |---->Altered Ordered_interface (Pr = 0.02) |
Pygocentrus_nattereri_nr1d4a	P247S	# | |
Pygocentrus_nattereri_nr1d4a	P247S	# |---->Altered Metal_binding (Pr = 0.00)<---------------------------------------------------------|
Pygocentrus_nattereri_nr1d4a	P247S	# |
Pygocentrus_nattereri_nr1d4a	P247S	# |---->Altered PTM_site (Pr = 0.20)
Pygocentrus_nattereri_nr1d4a	P251S	0.088	Gain of Phosphorylation at P251 (Pr = 0.32 | P = 0.01); Loss of B-factor (Pr = 0.27 | P = 0.03)	Altered Motifs (ELME000005:This is the motif recognized by class I SH3 domains; ELME000064:CK2 phosphorylation site; ELME000085:Glycosaminoglycan attachment site; ELME000136:The Class IV WW domain interaction motif is recognised primarily by the Pin1 phosphorylation-dependent prolyl isomerase.; ELME000147:Site phosphorylated by the Polo-like kinase.; ELME000159:Proline-Directed Kinase (e.g. MAPK) phosphorylation site in higher eukaryotes.)	Predicted conservation scores
Pygocentrus_nattereri_nr1d4a	P251S	# Altered Effect (Pr = 0.32)
Pygocentrus_nattereri_nr1d4a	P251S	# |---->Altered Motifs (ELME000005|ELME000064|ELME000085|ELME000136|ELME000147|ELME000159)
Pygocentrus_nattereri_nr1d4a	P251S	# |---->Altered Structure_and_dynamics (Pr = 0.27)-------------------------------------------------------|
Pygocentrus_nattereri_nr1d4a	P251S	# | |---->Altered Secondary_structure (Pr = 0.23) |
Pygocentrus_nattereri_nr1d4a	P251S	# | | |
Pygocentrus_nattereri_nr1d4a	P251S	# | |---->Altered Stability_and_conformational_flexibility (Pr = 0.27) |
Pygocentrus_nattereri_nr1d4a	P251S	# | | |---->Altered Conformational_flexibility (Pr = 0.27) |
Pygocentrus_nattereri_nr1d4a	P251S	# | | |---->Loss of B-factor (Pr = 0.27 | P = 0.03) |
Pygocentrus_nattereri_nr1d4a	P251S	# | | |
Pygocentrus_nattereri_nr1d4a	P251S	# | |---->Altered Special_structural_signatures (Pr = 0.02) |
Pygocentrus_nattereri_nr1d4a	P251S	# | |---->Altered Signal_peptide (Pr = 0.00) |
Pygocentrus_nattereri_nr1d4a	P251S	# | | |
Pygocentrus_nattereri_nr1d4a	P251S	# | |---->Altered Transmembrane_protein (Pr = 0.02) |
Pygocentrus_nattereri_nr1d4a	P251S	# | |
Pygocentrus_nattereri_nr1d4a	P251S	# |---->Altered Functional_residue (Pr = 0.32) |
Pygocentrus_nattereri_nr1d4a	P251S	# |---->Altered Macromolecular_binding (Pr = 0.06) |
Pygocentrus_nattereri_nr1d4a	P251S	# | |---->Altered Protein_binding (Pr = 0.06) |
Pygocentrus_nattereri_nr1d4a	P251S	# | |---->Altered Disordered_interface (Pr = 0.06) |
Pygocentrus_nattereri_nr1d4a	P251S	# | | |
Pygocentrus_nattereri_nr1d4a	P251S	# | |---->Altered Ordered_interface (Pr = 0.02) |
Pygocentrus_nattereri_nr1d4a	P251S	# | |
Pygocentrus_nattereri_nr1d4a	P251S	# |---->Altered Metal_binding (Pr = 0.00)<---------------------------------------------------------|
Pygocentrus_nattereri_nr1d4a	P251S	# |
Pygocentrus_nattereri_nr1d4a	P251S	# |---->Altered PTM_site (Pr = 0.32)
Pygocentrus_nattereri_nr1d4a	P251S	# |---->Gain of Phosphorylation at P251 (Pr = 0.32 | P = 0.01)
Pygocentrus_nattereri_nr1d4a	A252T	0.047	Gain of Loop (Pr = 0.28 | P = 0.02); Gain of B-factor (Pr = 0.25 | P = 0.03); Loss of Phosphorylation at S253 (Pr = 0.25 | P = 0.04); Gain of O-linked_glycosylation at A252 (Pr = 0.17 | P = 0.02)	Altered Motifs (ELME000005:This is the motif recognized by class I SH3 domains; ELME000052:Phosphothreonine motif binding a subset of FHA domains that show a preference for a large aliphatic amino acid at the pT+3 position.; ELME000064:CK2 phosphorylation site; ELME000136:The Class IV WW domain interaction motif is recognised primarily by the Pin1 phosphorylation-dependent prolyl isomerase.; ELME000159:Proline-Directed Kinase (e.g. MAPK) phosphorylation site in higher eukaryotes.)	Predicted conservation scores
Pygocentrus_nattereri_nr1d4a	A252T	# Altered Effect (Pr = 0.28)
Pygocentrus_nattereri_nr1d4a	A252T	# |---->Altered Motifs (ELME000005|ELME000052|ELME000064|ELME000136|ELME000159)
Pygocentrus_nattereri_nr1d4a	A252T	# |---->Altered Structure_and_dynamics (Pr = 0.28)-------------------------------------------------------|
Pygocentrus_nattereri_nr1d4a	A252T	# | |---->Altered Secondary_structure (Pr = 0.28) |
Pygocentrus_nattereri_nr1d4a	A252T	# | | |---->Gain of Loop (Pr = 0.28 | P = 0.02) |
Pygocentrus_nattereri_nr1d4a	A252T	# | | |
Pygocentrus_nattereri_nr1d4a	A252T	# | |---->Altered Stability_and_conformational_flexibility (Pr = 0.25) |
Pygocentrus_nattereri_nr1d4a	A252T	# | | |---->Altered Conformational_flexibility (Pr = 0.25) |
Pygocentrus_nattereri_nr1d4a	A252T	# | | |---->Gain of B-factor (Pr = 0.25 | P = 0.03) |
Pygocentrus_nattereri_nr1d4a	A252T	# | | |
Pygocentrus_nattereri_nr1d4a	A252T	# | |---->Altered Special_structural_signatures (Pr = 0.02) |
Pygocentrus_nattereri_nr1d4a	A252T	# | |---->Altered Signal_peptide (Pr = 0.00) |
Pygocentrus_nattereri_nr1d4a	A252T	# | | |
Pygocentrus_nattereri_nr1d4a	A252T	# | |---->Altered Transmembrane_protein (Pr = 0.02) |
Pygocentrus_nattereri_nr1d4a	A252T	# | |
Pygocentrus_nattereri_nr1d4a	A252T	# |---->Altered Functional_residue (Pr = 0.25) |
Pygocentrus_nattereri_nr1d4a	A252T	# |---->Altered Macromolecular_binding (Pr = 0.06) |
Pygocentrus_nattereri_nr1d4a	A252T	# | |---->Altered Protein_binding (Pr = 0.06) |
Pygocentrus_nattereri_nr1d4a	A252T	# | |---->Altered Disordered_interface (Pr = 0.06) |
Pygocentrus_nattereri_nr1d4a	A252T	# | | |
Pygocentrus_nattereri_nr1d4a	A252T	# | |---->Altered Ordered_interface (Pr = 0.02) |
Pygocentrus_nattereri_nr1d4a	A252T	# | |
Pygocentrus_nattereri_nr1d4a	A252T	# |---->Altered Metal_binding (Pr = 0.00)<---------------------------------------------------------|
Pygocentrus_nattereri_nr1d4a	A252T	# |
Pygocentrus_nattereri_nr1d4a	A252T	# |---->Altered PTM_site (Pr = 0.25)
Pygocentrus_nattereri_nr1d4a	A252T	# |---->Gain of O-linked_glycosylation at A252 (Pr = 0.17 | P = 0.02)
Pygocentrus_nattereri_nr1d4a	A252T	# |---->Loss of Phosphorylation at S253 (Pr = 0.25 | P = 0.04)
Pygocentrus_nattereri_nr1d4a	S278G	0.141	Gain of B-factor (Pr = 0.25 | P = 0.03); Gain of GPI-anchor_amidation at N282 (Pr = 0.02 | P = 0.02)	Altered Motifs (ELME000063:CK1 phosphorylation site; ELME000085:Glycosaminoglycan attachment site; PS00008:N-myristoylation site)	Predicted conservation scores
Pygocentrus_nattereri_nr1d4a	S278G	# Altered Effect (Pr = 0.29)
Pygocentrus_nattereri_nr1d4a	S278G	# |---->Altered Motifs (ELME000063|ELME000085|PS00008)
Pygocentrus_nattereri_nr1d4a	S278G	# |---->Altered Structure_and_dynamics (Pr = 0.29)-------------------------------------------------------|
Pygocentrus_nattereri_nr1d4a	S278G	# | |---->Altered Secondary_structure (Pr = 0.25) |
Pygocentrus_nattereri_nr1d4a	S278G	# | | |
Pygocentrus_nattereri_nr1d4a	S278G	# | |---->Altered Stability_and_conformational_flexibility (Pr = 0.29) |
Pygocentrus_nattereri_nr1d4a	S278G	# | | |---->Altered Conformational_flexibility (Pr = 0.29) |
Pygocentrus_nattereri_nr1d4a	S278G	# | | |---->Gain of B-factor (Pr = 0.25 | P = 0.03) |
Pygocentrus_nattereri_nr1d4a	S278G	# | | |
Pygocentrus_nattereri_nr1d4a	S278G	# | |---->Altered Special_structural_signatures (Pr = 0.02) |
Pygocentrus_nattereri_nr1d4a	S278G	# | |---->Altered Signal_peptide (Pr = 0.00) |
Pygocentrus_nattereri_nr1d4a	S278G	# | | |
Pygocentrus_nattereri_nr1d4a	S278G	# | |---->Altered Transmembrane_protein (Pr = 0.02) |
Pygocentrus_nattereri_nr1d4a	S278G	# | |
Pygocentrus_nattereri_nr1d4a	S278G	# |---->Altered Functional_residue (Pr = 0.21) |
Pygocentrus_nattereri_nr1d4a	S278G	# |---->Altered Macromolecular_binding (Pr = 0.07) |
Pygocentrus_nattereri_nr1d4a	S278G	# | |---->Altered Protein_binding (Pr = 0.07) |
Pygocentrus_nattereri_nr1d4a	S278G	# | |---->Altered Disordered_interface (Pr = 0.07) |
Pygocentrus_nattereri_nr1d4a	S278G	# | | |
Pygocentrus_nattereri_nr1d4a	S278G	# | |---->Altered Ordered_interface (Pr = 0.03) |
Pygocentrus_nattereri_nr1d4a	S278G	# | |
Pygocentrus_nattereri_nr1d4a	S278G	# |---->Altered Metal_binding (Pr = 0.00)<---------------------------------------------------------|
Pygocentrus_nattereri_nr1d4a	S278G	# |
Pygocentrus_nattereri_nr1d4a	S278G	# |---->Altered PTM_site (Pr = 0.21)
Pygocentrus_nattereri_nr1d4a	S278G	# |---->Gain of GPI-anchor_amidation at N282 (Pr = 0.02 | P = 0.02)
Pygocentrus_nattereri_nr1d4a	T301A	0.094	Loss of Loop (Pr = 0.29 | P = 0.01); Loss of O-linked_glycosylation at T301 (Pr = 0.17 | P = 0.03)	Altered Motifs (ELME000052:Phosphothreonine motif binding a subset of FHA domains that show a preference for a large aliphatic amino acid at the pT+3 position.; ELME000053:GSK3 phosphorylation recognition site)	Predicted conservation scores
Pygocentrus_nattereri_nr1d4a	T301A	# Altered Effect (Pr = 0.29)
Pygocentrus_nattereri_nr1d4a	T301A	# |---->Altered Motifs (ELME000052|ELME000053)
Pygocentrus_nattereri_nr1d4a	T301A	# |---->Altered Structure_and_dynamics (Pr = 0.29)-------------------------------------------------------|
Pygocentrus_nattereri_nr1d4a	T301A	# | |---->Altered Secondary_structure (Pr = 0.29) |
Pygocentrus_nattereri_nr1d4a	T301A	# | | |---->Loss of Loop (Pr = 0.29 | P = 0.01) |
Pygocentrus_nattereri_nr1d4a	T301A	# | | |
Pygocentrus_nattereri_nr1d4a	T301A	# | |---->Altered Stability_and_conformational_flexibility (Pr = 0.25) |
Pygocentrus_nattereri_nr1d4a	T301A	# | | |---->Altered Conformational_flexibility (Pr = 0.25) |
Pygocentrus_nattereri_nr1d4a	T301A	# | | |
Pygocentrus_nattereri_nr1d4a	T301A	# | |---->Altered Special_structural_signatures (Pr = 0.02) |
Pygocentrus_nattereri_nr1d4a	T301A	# | |---->Altered Signal_peptide (Pr = 0.00) |
Pygocentrus_nattereri_nr1d4a	T301A	# | | |
Pygocentrus_nattereri_nr1d4a	T301A	# | |---->Altered Transmembrane_protein (Pr = 0.02) |
Pygocentrus_nattereri_nr1d4a	T301A	# | |
Pygocentrus_nattereri_nr1d4a	T301A	# |---->Altered Functional_residue (Pr = 0.18) |
Pygocentrus_nattereri_nr1d4a	T301A	# |---->Altered Macromolecular_binding (Pr = 0.11) |
Pygocentrus_nattereri_nr1d4a	T301A	# | |---->Altered Protein_binding (Pr = 0.11) |
Pygocentrus_nattereri_nr1d4a	T301A	# | |---->Altered Disordered_interface (Pr = 0.11) |
Pygocentrus_nattereri_nr1d4a	T301A	# | | |
Pygocentrus_nattereri_nr1d4a	T301A	# | |---->Altered Ordered_interface (Pr = 0.03) |
Pygocentrus_nattereri_nr1d4a	T301A	# | |
Pygocentrus_nattereri_nr1d4a	T301A	# |---->Altered Metal_binding (Pr = 0.01)<---------------------------------------------------------|
Pygocentrus_nattereri_nr1d4a	T301A	# |
Pygocentrus_nattereri_nr1d4a	T301A	# |---->Altered PTM_site (Pr = 0.18)
Pygocentrus_nattereri_nr1d4a	T301A	# |---->Loss of O-linked_glycosylation at T301 (Pr = 0.17 | P = 0.03)
Pygocentrus_nattereri_nr1d4a	S306T	0.139	Loss of B-factor (Pr = 0.31 | P = 6.3e-03); Gain of O-linked_glycosylation at S306 (Pr = 0.22 | P = 0.01); Loss of GPI-anchor_amidation at N310 (Pr = 0.04 | P = 7.4e-03); Loss of N-linked_glycosylation at N309 (Pr = 0.02 | P = 0.03)	Altered Motifs (ELME000053:GSK3 phosphorylation recognition site; ELME000063:CK1 phosphorylation site)	Predicted conservation scores
Pygocentrus_nattereri_nr1d4a	S306T	# Altered Effect (Pr = 0.31)
Pygocentrus_nattereri_nr1d4a	S306T	# |---->Altered Motifs (ELME000053|ELME000063)
Pygocentrus_nattereri_nr1d4a	S306T	# |---->Altered Structure_and_dynamics (Pr = 0.31)-------------------------------------------------------|
Pygocentrus_nattereri_nr1d4a	S306T	# | |---->Altered Secondary_structure (Pr = 0.25) |
Pygocentrus_nattereri_nr1d4a	S306T	# | | |
Pygocentrus_nattereri_nr1d4a	S306T	# | |---->Altered Stability_and_conformational_flexibility (Pr = 0.31) |
Pygocentrus_nattereri_nr1d4a	S306T	# | | |---->Altered Conformational_flexibility (Pr = 0.31) |
Pygocentrus_nattereri_nr1d4a	S306T	# | | |---->Loss of B-factor (Pr = 0.31 | P = 6.3e-03) |
Pygocentrus_nattereri_nr1d4a	S306T	# | | |
Pygocentrus_nattereri_nr1d4a	S306T	# | |---->Altered Special_structural_signatures (Pr = 0.01) |
Pygocentrus_nattereri_nr1d4a	S306T	# | |---->Altered Signal_peptide (Pr = 0.00) |
Pygocentrus_nattereri_nr1d4a	S306T	# | | |
Pygocentrus_nattereri_nr1d4a	S306T	# | |---->Altered Transmembrane_protein (Pr = 0.01) |
Pygocentrus_nattereri_nr1d4a	S306T	# | |
Pygocentrus_nattereri_nr1d4a	S306T	# |---->Altered Functional_residue (Pr = 0.22) |
Pygocentrus_nattereri_nr1d4a	S306T	# |---->Altered Macromolecular_binding (Pr = 0.05) |
Pygocentrus_nattereri_nr1d4a	S306T	# | |---->Altered Protein_binding (Pr = 0.05) |
Pygocentrus_nattereri_nr1d4a	S306T	# | |---->Altered Disordered_interface (Pr = 0.05) |
Pygocentrus_nattereri_nr1d4a	S306T	# | | |
Pygocentrus_nattereri_nr1d4a	S306T	# | |---->Altered Ordered_interface (Pr = 0.05) |
Pygocentrus_nattereri_nr1d4a	S306T	# | |
Pygocentrus_nattereri_nr1d4a	S306T	# |---->Altered Metal_binding (Pr = 0.03)<---------------------------------------------------------|
Pygocentrus_nattereri_nr1d4a	S306T	# |
Pygocentrus_nattereri_nr1d4a	S306T	# |---->Altered PTM_site (Pr = 0.22)
Pygocentrus_nattereri_nr1d4a	S306T	# |---->Loss of GPI-anchor_amidation at N310 (Pr = 0.04 | P = 7.4e-03)
Pygocentrus_nattereri_nr1d4a	S306T	# |---->Loss of N-linked_glycosylation at N309 (Pr = 0.02 | P = 0.03)
Pygocentrus_nattereri_nr1d4a	S306T	# |---->Gain of O-linked_glycosylation at S306 (Pr = 0.22 | P = 0.01)
Pygocentrus_nattereri_nr1d4a	M319V	0.091	Gain of O-linked_glycosylation at T321 (Pr = 0.26 | P = 8.5e-03); Loss of GPI-anchor_amidation at N315 (Pr = 0.07 | P = 2.6e-03)	Altered Motifs (ELME000053:GSK3 phosphorylation recognition site; ELME000063:CK1 phosphorylation site)	Predicted conservation scores
Pygocentrus_nattereri_nr1d4a	M319V	# Altered Effect (Pr = 0.26)
Pygocentrus_nattereri_nr1d4a	M319V	# |---->Altered Motifs (ELME000053|ELME000063)
Pygocentrus_nattereri_nr1d4a	M319V	# |---->Altered Structure_and_dynamics (Pr = 0.25)-------------------------------------------------------|
Pygocentrus_nattereri_nr1d4a	M319V	# | |---->Altered Secondary_structure (Pr = 0.25) |
Pygocentrus_nattereri_nr1d4a	M319V	# | | |
Pygocentrus_nattereri_nr1d4a	M319V	# | |---->Altered Stability_and_conformational_flexibility (Pr = 0.25) |
Pygocentrus_nattereri_nr1d4a	M319V	# | | |---->Altered Conformational_flexibility (Pr = 0.25) |
Pygocentrus_nattereri_nr1d4a	M319V	# | | |
Pygocentrus_nattereri_nr1d4a	M319V	# | |---->Altered Special_structural_signatures (Pr = 0.03) |
Pygocentrus_nattereri_nr1d4a	M319V	# | |---->Altered Signal_peptide (Pr = 0.00) |
Pygocentrus_nattereri_nr1d4a	M319V	# | | |
Pygocentrus_nattereri_nr1d4a	M319V	# | |---->Altered Transmembrane_protein (Pr = 0.03) |
Pygocentrus_nattereri_nr1d4a	M319V	# | |
Pygocentrus_nattereri_nr1d4a	M319V	# |---->Altered Functional_residue (Pr = 0.26) |
Pygocentrus_nattereri_nr1d4a	M319V	# |---->Altered Macromolecular_binding (Pr = 0.11) |
Pygocentrus_nattereri_nr1d4a	M319V	# | |---->Altered Protein_binding (Pr = 0.11) |
Pygocentrus_nattereri_nr1d4a	M319V	# | |---->Altered Disordered_interface (Pr = 0.11) |
Pygocentrus_nattereri_nr1d4a	M319V	# | | |
Pygocentrus_nattereri_nr1d4a	M319V	# | |---->Altered Ordered_interface (Pr = 0.03) |
Pygocentrus_nattereri_nr1d4a	M319V	# | |
Pygocentrus_nattereri_nr1d4a	M319V	# |---->Altered Metal_binding (Pr = 0.01)<---------------------------------------------------------|
Pygocentrus_nattereri_nr1d4a	M319V	# |
Pygocentrus_nattereri_nr1d4a	M319V	# |---->Altered PTM_site (Pr = 0.26)
Pygocentrus_nattereri_nr1d4a	M319V	# |---->Loss of GPI-anchor_amidation at N315 (Pr = 0.07 | P = 2.6e-03)
Pygocentrus_nattereri_nr1d4a	M319V	# |---->Gain of O-linked_glycosylation at T321 (Pr = 0.26 | P = 8.5e-03)
Pygocentrus_nattereri_nr1d4a	S322C	0.138	Loss of Phosphorylation at T326 (Pr = 0.27 | P = 0.03); Loss of O-linked_glycosylation at T321 (Pr = 0.13 | P = 0.04)	Altered Motifs (ELME000053:GSK3 phosphorylation recognition site; ELME000063:CK1 phosphorylation site)	Predicted conservation scores
Pygocentrus_nattereri_nr1d4a	S322C	# Altered Effect (Pr = 0.27)
Pygocentrus_nattereri_nr1d4a	S322C	# |---->Altered Motifs (ELME000053|ELME000063)
Pygocentrus_nattereri_nr1d4a	S322C	# |---->Altered Structure_and_dynamics (Pr = 0.26)-------------------------------------------------------|
Pygocentrus_nattereri_nr1d4a	S322C	# | |---->Altered Secondary_structure (Pr = 0.26) |
Pygocentrus_nattereri_nr1d4a	S322C	# | | |
Pygocentrus_nattereri_nr1d4a	S322C	# | |---->Altered Stability_and_conformational_flexibility (Pr = 0.22) |
Pygocentrus_nattereri_nr1d4a	S322C	# | | |---->Altered Conformational_flexibility (Pr = 0.22) |
Pygocentrus_nattereri_nr1d4a	S322C	# | | |
Pygocentrus_nattereri_nr1d4a	S322C	# | |---->Altered Special_structural_signatures (Pr = 0.03) |
Pygocentrus_nattereri_nr1d4a	S322C	# | |---->Altered Signal_peptide (Pr = 0.00) |
Pygocentrus_nattereri_nr1d4a	S322C	# | | |
Pygocentrus_nattereri_nr1d4a	S322C	# | |---->Altered Transmembrane_protein (Pr = 0.03) |
Pygocentrus_nattereri_nr1d4a	S322C	# | |
Pygocentrus_nattereri_nr1d4a	S322C	# |---->Altered Functional_residue (Pr = 0.27) |
Pygocentrus_nattereri_nr1d4a	S322C	# |---->Altered Macromolecular_binding (Pr = 0.11) |
Pygocentrus_nattereri_nr1d4a	S322C	# | |---->Altered Protein_binding (Pr = 0.11) |
Pygocentrus_nattereri_nr1d4a	S322C	# | |---->Altered Disordered_interface (Pr = 0.11) |
Pygocentrus_nattereri_nr1d4a	S322C	# | | |
Pygocentrus_nattereri_nr1d4a	S322C	# | |---->Altered Ordered_interface (Pr = 0.02) |
Pygocentrus_nattereri_nr1d4a	S322C	# | |
Pygocentrus_nattereri_nr1d4a	S322C	# |---->Altered Metal_binding (Pr = 0.00)<---------------------------------------------------------|
Pygocentrus_nattereri_nr1d4a	S322C	# |
Pygocentrus_nattereri_nr1d4a	S322C	# |---->Altered PTM_site (Pr = 0.27)
Pygocentrus_nattereri_nr1d4a	S322C	# |---->Loss of O-linked_glycosylation at T321 (Pr = 0.13 | P = 0.04)
Pygocentrus_nattereri_nr1d4a	S322C	# |---->Loss of Phosphorylation at T326 (Pr = 0.27 | P = 0.03)
Pygocentrus_nattereri_nr1d4a	P328L	0.150	Loss of B-factor (Pr = 0.28 | P = 0.02); Loss of Loop (Pr = 0.27 | P = 0.04); Loss of Phosphorylation at T326 (Pr = 0.27 | P = 0.03); Gain of GPI-anchor_amidation at N332 (Pr = 0.01 | P = 0.03); Loss of Sulfation at Y333 (Pr = 0.01 | P = 0.05)	Altered Motifs (ELME000117:Major TRAF2-binding consensus motif. Members of the tumor necrosis factor receptor (TNFR) superfamily initiate intracellular signaling by recruiting the C-domain of the TNFR-associated factors (TRAFs) through their cytoplasmic tails.; ELME000133:TRAF6 binding site. Members of the tumor necrosis factor receptor (TNFR) superfamily initiate intracellular signaling by recruiting the C-domain of the TNFR-associated factors (TRAFs) through their cytoplasmatic tails.; ELME000136:The Class IV WW domain interaction motif is recognised primarily by the Pin1 phosphorylation-dependent prolyl isomerase.; ELME000159:Proline-Directed Kinase (e.g. MAPK) phosphorylation site in higher eukaryotes.; ELME000239:The USP7 NTD domain binding motif variant based on the MDM2 and P53 interactions.; ELME000336:NEK2 phosphorylation motif with preferred Phe - Leu or Met in the -3 position to compensate for less favorable residues in the +1 and +2 position.; ELME000358:Phospho-dependent motif that mediates docking of CDK substrates and regulators to cyclin-CDK-bound Cks1.)	Predicted conservation scores
Pygocentrus_nattereri_nr1d4a	P328L	# Altered Effect (Pr = 0.28)
Pygocentrus_nattereri_nr1d4a	P328L	# |---->Altered Motifs (ELME000117|ELME000133|ELME000136|ELME000159|ELME000239|ELME000336|ELME000358)
Pygocentrus_nattereri_nr1d4a	P328L	# |---->Altered Structure_and_dynamics (Pr = 0.28)-------------------------------------------------------|
Pygocentrus_nattereri_nr1d4a	P328L	# | |---->Altered Secondary_structure (Pr = 0.27) |
Pygocentrus_nattereri_nr1d4a	P328L	# | | |---->Loss of Loop (Pr = 0.27 | P = 0.04) |
Pygocentrus_nattereri_nr1d4a	P328L	# | | |
Pygocentrus_nattereri_nr1d4a	P328L	# | |---->Altered Stability_and_conformational_flexibility (Pr = 0.28) |
Pygocentrus_nattereri_nr1d4a	P328L	# | | |---->Altered Conformational_flexibility (Pr = 0.28) |
Pygocentrus_nattereri_nr1d4a	P328L	# | | |---->Loss of B-factor (Pr = 0.28 | P = 0.02) |
Pygocentrus_nattereri_nr1d4a	P328L	# | | |
Pygocentrus_nattereri_nr1d4a	P328L	# | |---->Altered Special_structural_signatures (Pr = 0.04) |
Pygocentrus_nattereri_nr1d4a	P328L	# | |---->Altered Signal_peptide (Pr = 0.00) |
Pygocentrus_nattereri_nr1d4a	P328L	# | | |
Pygocentrus_nattereri_nr1d4a	P328L	# | |---->Altered Transmembrane_protein (Pr = 0.04) |
Pygocentrus_nattereri_nr1d4a	P328L	# | |
Pygocentrus_nattereri_nr1d4a	P328L	# |---->Altered Functional_residue (Pr = 0.27) |
Pygocentrus_nattereri_nr1d4a	P328L	# |---->Altered Macromolecular_binding (Pr = 0.20) |
Pygocentrus_nattereri_nr1d4a	P328L	# | |---->Altered Protein_binding (Pr = 0.20) |
Pygocentrus_nattereri_nr1d4a	P328L	# | |---->Altered Disordered_interface (Pr = 0.20) |
Pygocentrus_nattereri_nr1d4a	P328L	# | | |
Pygocentrus_nattereri_nr1d4a	P328L	# | |---->Altered Ordered_interface (Pr = 0.05) |
Pygocentrus_nattereri_nr1d4a	P328L	# | |
Pygocentrus_nattereri_nr1d4a	P328L	# |---->Altered Metal_binding (Pr = 0.00)<---------------------------------------------------------|
Pygocentrus_nattereri_nr1d4a	P328L	# |
Pygocentrus_nattereri_nr1d4a	P328L	# |---->Altered PTM_site (Pr = 0.27)
Pygocentrus_nattereri_nr1d4a	P328L	# |---->Gain of GPI-anchor_amidation at N332 (Pr = 0.01 | P = 0.03)
Pygocentrus_nattereri_nr1d4a	P328L	# |---->Loss of Phosphorylation at T326 (Pr = 0.27 | P = 0.03)
Pygocentrus_nattereri_nr1d4a	P328L	# |---->Loss of Sulfation at Y333 (Pr = 0.01 | P = 0.05)
Pygocentrus_nattereri_nr1d4a	S331N	0.108	Loss of Phosphorylation at Y333 (Pr = 0.26 | P = 0.04); Loss of Sulfation at Y333 (Pr = 0.01 | P = 0.05); Loss of GPI-anchor_amidation at N332 (Pr = 0.01 | P = 0.03)	Altered Motifs (ELME000133:TRAF6 binding site. Members of the tumor necrosis factor receptor (TNFR) superfamily initiate intracellular signaling by recruiting the C-domain of the TNFR-associated factors (TRAFs) through their cytoplasmatic tails.; ELME000239:The USP7 NTD domain binding motif variant based on the MDM2 and P53 interactions.)	Predicted conservation scores
Pygocentrus_nattereri_nr1d4a	S331N	# Altered Effect (Pr = 0.26)
Pygocentrus_nattereri_nr1d4a	S331N	# |---->Altered Motifs (ELME000133|ELME000239)
Pygocentrus_nattereri_nr1d4a	S331N	# |---->Altered Structure_and_dynamics (Pr = 0.25)-------------------------------------------------------|
Pygocentrus_nattereri_nr1d4a	S331N	# | |---->Altered Secondary_structure (Pr = 0.25) |
Pygocentrus_nattereri_nr1d4a	S331N	# | | |
Pygocentrus_nattereri_nr1d4a	S331N	# | |---->Altered Stability_and_conformational_flexibility (Pr = 0.24) |
Pygocentrus_nattereri_nr1d4a	S331N	# | | |---->Altered Conformational_flexibility (Pr = 0.24) |
Pygocentrus_nattereri_nr1d4a	S331N	# | | |
Pygocentrus_nattereri_nr1d4a	S331N	# | |---->Altered Special_structural_signatures (Pr = 0.03) |
Pygocentrus_nattereri_nr1d4a	S331N	# | |---->Altered Signal_peptide (Pr = 0.00) |
Pygocentrus_nattereri_nr1d4a	S331N	# | | |
Pygocentrus_nattereri_nr1d4a	S331N	# | |---->Altered Transmembrane_protein (Pr = 0.03) |
Pygocentrus_nattereri_nr1d4a	S331N	# | |
Pygocentrus_nattereri_nr1d4a	S331N	# |---->Altered Functional_residue (Pr = 0.26) |
Pygocentrus_nattereri_nr1d4a	S331N	# |---->Altered Macromolecular_binding (Pr = 0.10) |
Pygocentrus_nattereri_nr1d4a	S331N	# | |---->Altered Protein_binding (Pr = 0.10) |
Pygocentrus_nattereri_nr1d4a	S331N	# | |---->Altered Disordered_interface (Pr = 0.10) |
Pygocentrus_nattereri_nr1d4a	S331N	# | | |
Pygocentrus_nattereri_nr1d4a	S331N	# | |---->Altered Ordered_interface (Pr = 0.05) |
Pygocentrus_nattereri_nr1d4a	S331N	# | |
Pygocentrus_nattereri_nr1d4a	S331N	# |---->Altered Metal_binding (Pr = 0.02)<---------------------------------------------------------|
Pygocentrus_nattereri_nr1d4a	S331N	# |
Pygocentrus_nattereri_nr1d4a	S331N	# |---->Altered PTM_site (Pr = 0.26)
Pygocentrus_nattereri_nr1d4a	S331N	# |---->Loss of GPI-anchor_amidation at N332 (Pr = 0.01 | P = 0.03)
Pygocentrus_nattereri_nr1d4a	S331N	# |---->Loss of Phosphorylation at Y333 (Pr = 0.26 | P = 0.04)
Pygocentrus_nattereri_nr1d4a	S331N	# |---->Loss of Sulfation at Y333 (Pr = 0.01 | P = 0.05)
Pygocentrus_nattereri_nr1d4a	A334N	0.156	Loss of Phosphorylation at Y333 (Pr = 0.27 | P = 0.03); Gain of GPI-anchor_amidation at A334 (Pr = 0.02 | P = 0.02); Loss of Sulfation at Y333 (Pr = 0.01 | P = 0.05)	Altered Motifs (ELME000081:Src-family Src Homology 2 (SH2) domains binding motif.; ELME000133:TRAF6 binding site. Members of the tumor necrosis factor receptor (TNFR) superfamily initiate intracellular signaling by recruiting the C-domain of the TNFR-associated factors (TRAFs) through their cytoplasmatic tails.)	Predicted conservation scores
Pygocentrus_nattereri_nr1d4a	A334N	# Altered Effect (Pr = 0.27)
Pygocentrus_nattereri_nr1d4a	A334N	# |---->Altered Motifs (ELME000081|ELME000133)
Pygocentrus_nattereri_nr1d4a	A334N	# |---->Altered Structure_and_dynamics (Pr = 0.25)-------------------------------------------------------|
Pygocentrus_nattereri_nr1d4a	A334N	# | |---->Altered Secondary_structure (Pr = 0.25) |
Pygocentrus_nattereri_nr1d4a	A334N	# | | |
Pygocentrus_nattereri_nr1d4a	A334N	# | |---->Altered Stability_and_conformational_flexibility (Pr = 0.22) |
Pygocentrus_nattereri_nr1d4a	A334N	# | | |---->Altered Conformational_flexibility (Pr = 0.22) |
Pygocentrus_nattereri_nr1d4a	A334N	# | | |
Pygocentrus_nattereri_nr1d4a	A334N	# | |---->Altered Special_structural_signatures (Pr = 0.03) |
Pygocentrus_nattereri_nr1d4a	A334N	# | |---->Altered Signal_peptide (Pr = 0.00) |
Pygocentrus_nattereri_nr1d4a	A334N	# | | |
Pygocentrus_nattereri_nr1d4a	A334N	# | |---->Altered Transmembrane_protein (Pr = 0.03) |
Pygocentrus_nattereri_nr1d4a	A334N	# | |
Pygocentrus_nattereri_nr1d4a	A334N	# |---->Altered Functional_residue (Pr = 0.27) |
Pygocentrus_nattereri_nr1d4a	A334N	# |---->Altered Macromolecular_binding (Pr = 0.07) |
Pygocentrus_nattereri_nr1d4a	A334N	# | |---->Altered Protein_binding (Pr = 0.07) |
Pygocentrus_nattereri_nr1d4a	A334N	# | |---->Altered Disordered_interface (Pr = 0.07) |
Pygocentrus_nattereri_nr1d4a	A334N	# | | |
Pygocentrus_nattereri_nr1d4a	A334N	# | |---->Altered Ordered_interface (Pr = 0.04) |
Pygocentrus_nattereri_nr1d4a	A334N	# | |
Pygocentrus_nattereri_nr1d4a	A334N	# |---->Altered Metal_binding (Pr = 0.02)<---------------------------------------------------------|
Pygocentrus_nattereri_nr1d4a	A334N	# |
Pygocentrus_nattereri_nr1d4a	A334N	# |---->Altered PTM_site (Pr = 0.27)
Pygocentrus_nattereri_nr1d4a	A334N	# |---->Gain of GPI-anchor_amidation at A334 (Pr = 0.02 | P = 0.02)
Pygocentrus_nattereri_nr1d4a	A334N	# |---->Loss of Phosphorylation at Y333 (Pr = 0.27 | P = 0.03)
Pygocentrus_nattereri_nr1d4a	A334N	# |---->Loss of Sulfation at Y333 (Pr = 0.01 | P = 0.05)
Pygocentrus_nattereri_nr1d4a	P345S	0.151	Gain of O-linked_glycosylation at T350 (Pr = 0.18 | P = 0.02); Gain of Sulfation at Y348 (Pr = 0.03 | P = 0.02)	Altered Motifs (ELME000085:Glycosaminoglycan attachment site)	Predicted conservation scores
Pygocentrus_nattereri_nr1d4a	P345S	# Altered Effect (Pr = 0.25)
Pygocentrus_nattereri_nr1d4a	P345S	# |---->Altered Motifs (ELME000085)
Pygocentrus_nattereri_nr1d4a	P345S	# |---->Altered Structure_and_dynamics (Pr = 0.25)-------------------------------------------------------|
Pygocentrus_nattereri_nr1d4a	P345S	# | |---->Altered Secondary_structure (Pr = 0.25) |
Pygocentrus_nattereri_nr1d4a	P345S	# | | |
Pygocentrus_nattereri_nr1d4a	P345S	# | |---->Altered Stability_and_conformational_flexibility (Pr = 0.25) |
Pygocentrus_nattereri_nr1d4a	P345S	# | | |---->Altered Conformational_flexibility (Pr = 0.25) |
Pygocentrus_nattereri_nr1d4a	P345S	# | | |
Pygocentrus_nattereri_nr1d4a	P345S	# | |---->Altered Special_structural_signatures (Pr = 0.02) |
Pygocentrus_nattereri_nr1d4a	P345S	# | |---->Altered Signal_peptide (Pr = 0.00) |
Pygocentrus_nattereri_nr1d4a	P345S	# | | |
Pygocentrus_nattereri_nr1d4a	P345S	# | |---->Altered Transmembrane_protein (Pr = 0.02) |
Pygocentrus_nattereri_nr1d4a	P345S	# | |
Pygocentrus_nattereri_nr1d4a	P345S	# |---->Altered Functional_residue (Pr = 0.18) |
Pygocentrus_nattereri_nr1d4a	P345S	# |---->Altered Macromolecular_binding (Pr = 0.07) |
Pygocentrus_nattereri_nr1d4a	P345S	# | |---->Altered Protein_binding (Pr = 0.07) |
Pygocentrus_nattereri_nr1d4a	P345S	# | |---->Altered Disordered_interface (Pr = 0.04) |
Pygocentrus_nattereri_nr1d4a	P345S	# | | |
Pygocentrus_nattereri_nr1d4a	P345S	# | |---->Altered Ordered_interface (Pr = 0.07) |
Pygocentrus_nattereri_nr1d4a	P345S	# | |
Pygocentrus_nattereri_nr1d4a	P345S	# |---->Altered Metal_binding (Pr = 0.01)<---------------------------------------------------------|
Pygocentrus_nattereri_nr1d4a	P345S	# |
Pygocentrus_nattereri_nr1d4a	P345S	# |---->Altered PTM_site (Pr = 0.18)
Pygocentrus_nattereri_nr1d4a	P345S	# |---->Gain of O-linked_glycosylation at T350 (Pr = 0.18 | P = 0.02)
Pygocentrus_nattereri_nr1d4a	P345S	# |---->Gain of Sulfation at Y348 (Pr = 0.03 | P = 0.02)
Pygocentrus_nattereri_nr1d4a	A346T	0.093	Gain of O-linked_glycosylation at A346 (Pr = 0.82 | P = 9.4e-04); Loss of Sulfation at Y348 (Pr = 0.03 | P = 0.02)	Altered Motifs (ELME000053:GSK3 phosphorylation recognition site)	Predicted conservation scores
Pygocentrus_nattereri_nr1d4a	A346T	# Altered Effect (Pr = 0.82)
Pygocentrus_nattereri_nr1d4a	A346T	# |---->Altered Motifs (ELME000053)
Pygocentrus_nattereri_nr1d4a	A346T	# |---->Altered Structure_and_dynamics (Pr = 0.24)-------------------------------------------------------|
Pygocentrus_nattereri_nr1d4a	A346T	# | |---->Altered Secondary_structure (Pr = 0.24) |
Pygocentrus_nattereri_nr1d4a	A346T	# | | |
Pygocentrus_nattereri_nr1d4a	A346T	# | |---->Altered Stability_and_conformational_flexibility (Pr = 0.24) |
Pygocentrus_nattereri_nr1d4a	A346T	# | | |---->Altered Conformational_flexibility (Pr = 0.24) |
Pygocentrus_nattereri_nr1d4a	A346T	# | | |
Pygocentrus_nattereri_nr1d4a	A346T	# | |---->Altered Special_structural_signatures (Pr = 0.01) |
Pygocentrus_nattereri_nr1d4a	A346T	# | |---->Altered Signal_peptide (Pr = 0.00) |
Pygocentrus_nattereri_nr1d4a	A346T	# | | |
Pygocentrus_nattereri_nr1d4a	A346T	# | |---->Altered Transmembrane_protein (Pr = 0.01) |
Pygocentrus_nattereri_nr1d4a	A346T	# | |
Pygocentrus_nattereri_nr1d4a	A346T	# |---->Altered Functional_residue (Pr = 0.82) |
Pygocentrus_nattereri_nr1d4a	A346T	# |---->Altered Macromolecular_binding (Pr = 0.07) |
Pygocentrus_nattereri_nr1d4a	A346T	# | |---->Altered Protein_binding (Pr = 0.07) |
Pygocentrus_nattereri_nr1d4a	A346T	# | |---->Altered Disordered_interface (Pr = 0.04) |
Pygocentrus_nattereri_nr1d4a	A346T	# | | |
Pygocentrus_nattereri_nr1d4a	A346T	# | |---->Altered Ordered_interface (Pr = 0.07) |
Pygocentrus_nattereri_nr1d4a	A346T	# | |
Pygocentrus_nattereri_nr1d4a	A346T	# |---->Altered Metal_binding (Pr = 0.01)<---------------------------------------------------------|
Pygocentrus_nattereri_nr1d4a	A346T	# |
Pygocentrus_nattereri_nr1d4a	A346T	# |---->Altered PTM_site (Pr = 0.82)
Pygocentrus_nattereri_nr1d4a	A346T	# |---->Gain of O-linked_glycosylation at A346 (Pr = 0.82 | P = 9.4e-04)
Pygocentrus_nattereri_nr1d4a	A346T	# |---->Loss of Sulfation at Y348 (Pr = 0.03 | P = 0.02)
Pygocentrus_nattereri_nr1d4a	A356V	0.086	Loss of O-linked_glycosylation at T359 (Pr = 0.17 | P = 0.03); Loss of Sulfation at Y358 (Pr = 0.02 | P = 0.04)	Altered Motifs (ELME000136:The Class IV WW domain interaction motif is recognised primarily by the Pin1 phosphorylation-dependent prolyl isomerase.; ELME000159:Proline-Directed Kinase (e.g. MAPK) phosphorylation site in higher eukaryotes.)	Predicted conservation scores
Pygocentrus_nattereri_nr1d4a	A356V	# Altered Effect (Pr = 0.26)
Pygocentrus_nattereri_nr1d4a	A356V	# |---->Altered Motifs (ELME000136|ELME000159)
Pygocentrus_nattereri_nr1d4a	A356V	# |---->Altered Structure_and_dynamics (Pr = 0.26)-------------------------------------------------------|
Pygocentrus_nattereri_nr1d4a	A356V	# | |---->Altered Secondary_structure (Pr = 0.26) |
Pygocentrus_nattereri_nr1d4a	A356V	# | | |
Pygocentrus_nattereri_nr1d4a	A356V	# | |---->Altered Stability_and_conformational_flexibility (Pr = 0.21) |
Pygocentrus_nattereri_nr1d4a	A356V	# | | |---->Altered Conformational_flexibility (Pr = 0.21) |
Pygocentrus_nattereri_nr1d4a	A356V	# | | |
Pygocentrus_nattereri_nr1d4a	A356V	# | |---->Altered Special_structural_signatures (Pr = 0.02) |
Pygocentrus_nattereri_nr1d4a	A356V	# | |---->Altered Signal_peptide (Pr = 0.00) |
Pygocentrus_nattereri_nr1d4a	A356V	# | | |
Pygocentrus_nattereri_nr1d4a	A356V	# | |---->Altered Transmembrane_protein (Pr = 0.02) |
Pygocentrus_nattereri_nr1d4a	A356V	# | |
Pygocentrus_nattereri_nr1d4a	A356V	# |---->Altered Functional_residue (Pr = 0.20) |
Pygocentrus_nattereri_nr1d4a	A356V	# |---->Altered Macromolecular_binding (Pr = 0.08) |
Pygocentrus_nattereri_nr1d4a	A356V	# | |---->Altered Protein_binding (Pr = 0.08) |
Pygocentrus_nattereri_nr1d4a	A356V	# | |---->Altered Disordered_interface (Pr = 0.08) |
Pygocentrus_nattereri_nr1d4a	A356V	# | | |
Pygocentrus_nattereri_nr1d4a	A356V	# | |---->Altered Ordered_interface (Pr = 0.06) |
Pygocentrus_nattereri_nr1d4a	A356V	# | |
Pygocentrus_nattereri_nr1d4a	A356V	# |---->Altered Metal_binding (Pr = 0.01)<---------------------------------------------------------|
Pygocentrus_nattereri_nr1d4a	A356V	# |
Pygocentrus_nattereri_nr1d4a	A356V	# |---->Altered PTM_site (Pr = 0.20)
Pygocentrus_nattereri_nr1d4a	A356V	# |---->Loss of O-linked_glycosylation at T359 (Pr = 0.17 | P = 0.03)
Pygocentrus_nattereri_nr1d4a	A356V	# |---->Loss of Sulfation at Y358 (Pr = 0.02 | P = 0.04)
Pygocentrus_nattereri_nr1d4a	S387N	0.135	Loss of Phosphorylation at Y386 (Pr = 0.24 | P = 0.04); Loss of Proteolytic_cleavage at Y386 (Pr = 0.12 | P = 0.03); Gain of Sulfation at Y388 (Pr = 0.02 | P = 0.03)	Altered Motifs (ELME000053:GSK3 phosphorylation recognition site; ELME000062:Secondary preference for PKA-type AGC kinase phosphorylation.; ELME000063:CK1 phosphorylation site; ELME000122:These phosphorylation-independent motifs bind to Dab-like PTB domains. Binding is not driven by contacts at the 0 or FY position - but instead is dependent upon the large number of hydrophobic and hydrogen bond contacts between motif and domain.)	Predicted conservation scores
Pygocentrus_nattereri_nr1d4a	S387N	# Altered Effect (Pr = 0.24)
Pygocentrus_nattereri_nr1d4a	S387N	# |---->Altered Motifs (ELME000053|ELME000062|ELME000063|ELME000122)
Pygocentrus_nattereri_nr1d4a	S387N	# |---->Altered Structure_and_dynamics (Pr = 0.24)-------------------------------------------------------|
Pygocentrus_nattereri_nr1d4a	S387N	# | |---->Altered Secondary_structure (Pr = 0.24) |
Pygocentrus_nattereri_nr1d4a	S387N	# | | |
Pygocentrus_nattereri_nr1d4a	S387N	# | |---->Altered Stability_and_conformational_flexibility (Pr = 0.22) |
Pygocentrus_nattereri_nr1d4a	S387N	# | | |---->Altered Conformational_flexibility (Pr = 0.22) |
Pygocentrus_nattereri_nr1d4a	S387N	# | | |
Pygocentrus_nattereri_nr1d4a	S387N	# | |---->Altered Special_structural_signatures (Pr = 0.04) |
Pygocentrus_nattereri_nr1d4a	S387N	# | |---->Altered Signal_peptide (Pr = 0.00) |
Pygocentrus_nattereri_nr1d4a	S387N	# | | |
Pygocentrus_nattereri_nr1d4a	S387N	# | |---->Altered Transmembrane_protein (Pr = 0.04) |
Pygocentrus_nattereri_nr1d4a	S387N	# | |
Pygocentrus_nattereri_nr1d4a	S387N	# |---->Altered Functional_residue (Pr = 0.24) |
Pygocentrus_nattereri_nr1d4a	S387N	# |---->Altered Macromolecular_binding (Pr = 0.14) |
Pygocentrus_nattereri_nr1d4a	S387N	# | |---->Altered Protein_binding (Pr = 0.14) |
Pygocentrus_nattereri_nr1d4a	S387N	# | |---->Altered Disordered_interface (Pr = 0.14) |
Pygocentrus_nattereri_nr1d4a	S387N	# | | |
Pygocentrus_nattereri_nr1d4a	S387N	# | |---->Altered Ordered_interface (Pr = 0.09) |
Pygocentrus_nattereri_nr1d4a	S387N	# | |
Pygocentrus_nattereri_nr1d4a	S387N	# |---->Altered Metal_binding (Pr = 0.00)<---------------------------------------------------------|
Pygocentrus_nattereri_nr1d4a	S387N	# |
Pygocentrus_nattereri_nr1d4a	S387N	# |---->Altered PTM_site (Pr = 0.24)
Pygocentrus_nattereri_nr1d4a	S387N	# |---->Loss of Phosphorylation at Y386 (Pr = 0.24 | P = 0.04)
Pygocentrus_nattereri_nr1d4a	S387N	# |---->Loss of Proteolytic_cleavage at Y386 (Pr = 0.12 | P = 0.03)
Pygocentrus_nattereri_nr1d4a	S387N	# |---->Gain of Sulfation at Y388 (Pr = 0.02 | P = 0.03)
Pygocentrus_nattereri_nr1d4a	Y388F	0.123	Loss of Phosphorylation at Y386 (Pr = 0.26 | P = 0.03); Gain of Proteolytic_cleavage at R385 (Pr = 0.13 | P = 0.02); Gain of O-linked_glycosylation at T390 (Pr = 0.12 | P = 0.04); Loss of Sulfation at Y388 (Pr = 0.02 | P = 0.03)	Altered Motifs (ELME000053:GSK3 phosphorylation recognition site; ELME000062:Secondary preference for PKA-type AGC kinase phosphorylation.; ELME000063:CK1 phosphorylation site)	Predicted conservation scores
Pygocentrus_nattereri_nr1d4a	Y388F	# Altered Effect (Pr = 0.26)
Pygocentrus_nattereri_nr1d4a	Y388F	# |---->Altered Motifs (ELME000053|ELME000062|ELME000063)
Pygocentrus_nattereri_nr1d4a	Y388F	# |---->Altered Structure_and_dynamics (Pr = 0.24)-------------------------------------------------------|
Pygocentrus_nattereri_nr1d4a	Y388F	# | |---->Altered Secondary_structure (Pr = 0.24) |
Pygocentrus_nattereri_nr1d4a	Y388F	# | | |
Pygocentrus_nattereri_nr1d4a	Y388F	# | |---->Altered Stability_and_conformational_flexibility (Pr = 0.23) |
Pygocentrus_nattereri_nr1d4a	Y388F	# | | |---->Altered Conformational_flexibility (Pr = 0.23) |
Pygocentrus_nattereri_nr1d4a	Y388F	# | | |
Pygocentrus_nattereri_nr1d4a	Y388F	# | |---->Altered Special_structural_signatures (Pr = 0.03) |
Pygocentrus_nattereri_nr1d4a	Y388F	# | |---->Altered Signal_peptide (Pr = 0.00) |
Pygocentrus_nattereri_nr1d4a	Y388F	# | | |
Pygocentrus_nattereri_nr1d4a	Y388F	# | |---->Altered Transmembrane_protein (Pr = 0.03) |
Pygocentrus_nattereri_nr1d4a	Y388F	# | |
Pygocentrus_nattereri_nr1d4a	Y388F	# |---->Altered Functional_residue (Pr = 0.26) |
Pygocentrus_nattereri_nr1d4a	Y388F	# |---->Altered Macromolecular_binding (Pr = 0.12) |
Pygocentrus_nattereri_nr1d4a	Y388F	# | |---->Altered Protein_binding (Pr = 0.12) |
Pygocentrus_nattereri_nr1d4a	Y388F	# | |---->Altered Disordered_interface (Pr = 0.12) |
Pygocentrus_nattereri_nr1d4a	Y388F	# | | |
Pygocentrus_nattereri_nr1d4a	Y388F	# | |---->Altered Ordered_interface (Pr = 0.08) |
Pygocentrus_nattereri_nr1d4a	Y388F	# | |
Pygocentrus_nattereri_nr1d4a	Y388F	# |---->Altered Metal_binding (Pr = 0.00)<---------------------------------------------------------|
Pygocentrus_nattereri_nr1d4a	Y388F	# |
Pygocentrus_nattereri_nr1d4a	Y388F	# |---->Altered PTM_site (Pr = 0.26)
Pygocentrus_nattereri_nr1d4a	Y388F	# |---->Gain of O-linked_glycosylation at T390 (Pr = 0.12 | P = 0.04)
Pygocentrus_nattereri_nr1d4a	Y388F	# |---->Loss of Phosphorylation at Y386 (Pr = 0.26 | P = 0.03)
Pygocentrus_nattereri_nr1d4a	Y388F	# |---->Gain of Proteolytic_cleavage at R385 (Pr = 0.13 | P = 0.02)
Pygocentrus_nattereri_nr1d4a	Y388F	# |---->Loss of Sulfation at Y388 (Pr = 0.02 | P = 0.03)
Pygocentrus_nattereri_nr1d4a	P406L	0.110		Altered Motifs (ELME000063:CK1 phosphorylation site; ELME000136:The Class IV WW domain interaction motif is recognised primarily by the Pin1 phosphorylation-dependent prolyl isomerase.; ELME000155:This is the motif recognized by those SH3 domains with a non-canonical class I recognition specificity; ELME000159:Proline-Directed Kinase (e.g. MAPK) phosphorylation site in higher eukaryotes.; ELME000358:Phospho-dependent motif that mediates docking of CDK substrates and regulators to cyclin-CDK-bound Cks1.)	Predicted conservation scores
Pygocentrus_nattereri_nr1d4a	P406L	# Altered Effect (Pr = 0.25)
Pygocentrus_nattereri_nr1d4a	P406L	# |---->Altered Motifs (ELME000063|ELME000136|ELME000155|ELME000159|ELME000358)
Pygocentrus_nattereri_nr1d4a	P406L	# |---->Altered Structure_and_dynamics (Pr = 0.25)-------------------------------------------------------|
Pygocentrus_nattereri_nr1d4a	P406L	# | |---->Altered Secondary_structure (Pr = 0.25) |
Pygocentrus_nattereri_nr1d4a	P406L	# | | |
Pygocentrus_nattereri_nr1d4a	P406L	# | |---->Altered Stability_and_conformational_flexibility (Pr = 0.21) |
Pygocentrus_nattereri_nr1d4a	P406L	# | | |---->Altered Conformational_flexibility (Pr = 0.21) |
Pygocentrus_nattereri_nr1d4a	P406L	# | | |
Pygocentrus_nattereri_nr1d4a	P406L	# | |---->Altered Special_structural_signatures (Pr = 0.03) |
Pygocentrus_nattereri_nr1d4a	P406L	# | |---->Altered Signal_peptide (Pr = 0.00) |
Pygocentrus_nattereri_nr1d4a	P406L	# | | |
Pygocentrus_nattereri_nr1d4a	P406L	# | |---->Altered Transmembrane_protein (Pr = 0.03) |
Pygocentrus_nattereri_nr1d4a	P406L	# | |
Pygocentrus_nattereri_nr1d4a	P406L	# |---->Altered Functional_residue (Pr = 0.10) |
Pygocentrus_nattereri_nr1d4a	P406L	# |---->Altered Macromolecular_binding (Pr = 0.10) |
Pygocentrus_nattereri_nr1d4a	P406L	# | |---->Altered Protein_binding (Pr = 0.10) |
Pygocentrus_nattereri_nr1d4a	P406L	# | |---->Altered Disordered_interface (Pr = 0.10) |
Pygocentrus_nattereri_nr1d4a	P406L	# | | |
Pygocentrus_nattereri_nr1d4a	P406L	# | |---->Altered Ordered_interface (Pr = 0.02) |
Pygocentrus_nattereri_nr1d4a	P406L	# | |
Pygocentrus_nattereri_nr1d4a	P406L	# |---->Altered Metal_binding (Pr = 0.00)<---------------------------------------------------------|
Pygocentrus_nattereri_nr1d4a	P406L	# |
Pygocentrus_nattereri_nr1d4a	P406L	# |---->Altered PTM_site (Pr = 0.08)
Pygocentrus_nattereri_nr1d4a	S425T	0.083	Loss of Intrinsic_disorder (Pr = 0.34 | P = 0.05); Altered Cytoplasmic_loop (Pr = 0.12 | P = 0.02)	Altered Motifs (ELME000053:GSK3 phosphorylation recognition site; ELME000063:CK1 phosphorylation site; ELME000202:(ST)Q motif which is phosphorylated by PIKK family members.)	Predicted conservation scores
Pygocentrus_nattereri_nr1d4a	S425T	# Altered Effect (Pr = 0.34)
Pygocentrus_nattereri_nr1d4a	S425T	# |---->Altered Motifs (ELME000053|ELME000063|ELME000202)
Pygocentrus_nattereri_nr1d4a	S425T	# |---->Altered Structure_and_dynamics (Pr = 0.34)-------------------------------------------------------|
Pygocentrus_nattereri_nr1d4a	S425T	# | |---->Altered Secondary_structure (Pr = 0.25) |
Pygocentrus_nattereri_nr1d4a	S425T	# | | |
Pygocentrus_nattereri_nr1d4a	S425T	# | |---->Altered Stability_and_conformational_flexibility (Pr = 0.34) |
Pygocentrus_nattereri_nr1d4a	S425T	# | | |---->Altered Conformational_flexibility (Pr = 0.34) |
Pygocentrus_nattereri_nr1d4a	S425T	# | | |---->Loss of Intrinsic_disorder (Pr = 0.34 | P = 0.05) |
Pygocentrus_nattereri_nr1d4a	S425T	# | | |
Pygocentrus_nattereri_nr1d4a	S425T	# | |---->Altered Special_structural_signatures (Pr = 0.12) |
Pygocentrus_nattereri_nr1d4a	S425T	# | |---->Altered Signal_peptide (Pr = 0.00) |
Pygocentrus_nattereri_nr1d4a	S425T	# | | |
Pygocentrus_nattereri_nr1d4a	S425T	# | |---->Altered Transmembrane_protein (Pr = 0.12) |
Pygocentrus_nattereri_nr1d4a	S425T	# | |---->Altered Non-cytoplasmic_loop (Pr = 0.12 | P = 0.02) |
Pygocentrus_nattereri_nr1d4a	S425T	# | |
Pygocentrus_nattereri_nr1d4a	S425T	# |---->Altered Functional_residue (Pr = 0.07) |
Pygocentrus_nattereri_nr1d4a	S425T	# |---->Altered Macromolecular_binding (Pr = 0.05) |
Pygocentrus_nattereri_nr1d4a	S425T	# | |---->Altered Protein_binding (Pr = 0.05) |
Pygocentrus_nattereri_nr1d4a	S425T	# | |---->Altered Disordered_interface (Pr = 0.05) |
Pygocentrus_nattereri_nr1d4a	S425T	# | | |
Pygocentrus_nattereri_nr1d4a	S425T	# | |---->Altered Ordered_interface (Pr = 0.03) |
Pygocentrus_nattereri_nr1d4a	S425T	# | |
Pygocentrus_nattereri_nr1d4a	S425T	# |---->Altered Metal_binding (Pr = 0.00)<---------------------------------------------------------|
Pygocentrus_nattereri_nr1d4a	S425T	# |
Pygocentrus_nattereri_nr1d4a	S425T	# |---->Altered PTM_site (Pr = 0.07)
Pygocentrus_nattereri_nr1d4a	E487D	0.343		Altered Motifs (None)	Predicted conservation scores
Pygocentrus_nattereri_nr1d4a	E487D	# Altered Effect (Pr = 0.25)
Pygocentrus_nattereri_nr1d4a	E487D	# |---->Altered Motifs (None)
Pygocentrus_nattereri_nr1d4a	E487D	# |---->Altered Structure_and_dynamics (Pr = 0.25)-------------------------------------------------------|
Pygocentrus_nattereri_nr1d4a	E487D	# | |---->Altered Secondary_structure (Pr = 0.25) |
Pygocentrus_nattereri_nr1d4a	E487D	# | | |
Pygocentrus_nattereri_nr1d4a	E487D	# | |---->Altered Stability_and_conformational_flexibility (Pr = 0.13) |
Pygocentrus_nattereri_nr1d4a	E487D	# | | |---->Altered Conformational_flexibility (Pr = 0.13) |
Pygocentrus_nattereri_nr1d4a	E487D	# | | |
Pygocentrus_nattereri_nr1d4a	E487D	# | |---->Altered Special_structural_signatures (Pr = 0.03) |
Pygocentrus_nattereri_nr1d4a	E487D	# | |---->Altered Signal_peptide (Pr = 0.00) |
Pygocentrus_nattereri_nr1d4a	E487D	# | | |
Pygocentrus_nattereri_nr1d4a	E487D	# | |---->Altered Transmembrane_protein (Pr = 0.03) |
Pygocentrus_nattereri_nr1d4a	E487D	# | |
Pygocentrus_nattereri_nr1d4a	E487D	# |---->Altered Functional_residue (Pr = 0.17) |
Pygocentrus_nattereri_nr1d4a	E487D	# |---->Altered Macromolecular_binding (Pr = 0.14) |
Pygocentrus_nattereri_nr1d4a	E487D	# | |---->Altered Protein_binding (Pr = 0.14) |
Pygocentrus_nattereri_nr1d4a	E487D	# | |---->Altered Disordered_interface (Pr = 0.08) |
Pygocentrus_nattereri_nr1d4a	E487D	# | | |
Pygocentrus_nattereri_nr1d4a	E487D	# | |---->Altered Ordered_interface (Pr = 0.14) |
Pygocentrus_nattereri_nr1d4a	E487D	# | |
Pygocentrus_nattereri_nr1d4a	E487D	# |---->Altered Metal_binding (Pr = 0.17)<---------------------------------------------------------|
Pygocentrus_nattereri_nr1d4a	E487D	# |
Pygocentrus_nattereri_nr1d4a	E487D	# |---->Altered PTM_site (Pr = 0.04)
Pygocentrus_nattereri_nr1d4a	A544T	0.320		Altered Motifs (ELME000053:GSK3 phosphorylation recognition site; ELME000064:CK2 phosphorylation site; ELME000220:Phosphothreonine motif binding a subset of FHA domains that have a preference for an acidic amino acid at the pT+3 position.; ELME000321:Caspase3 and Caspase7 cleavage site; ELME000336:NEK2 phosphorylation motif with preferred Phe - Leu or Met in the -3 position to compensate for less favorable residues in the +1 and +2 position.; PS00006:Casein kinase II phosphorylation site)	Predicted conservation scores
Pygocentrus_nattereri_nr1d4a	A544T	# Altered Effect (Pr = 0.26)
Pygocentrus_nattereri_nr1d4a	A544T	# |---->Altered Motifs (ELME000053|ELME000064|ELME000220|ELME000321|ELME000336|PS00006)
Pygocentrus_nattereri_nr1d4a	A544T	# |---->Altered Structure_and_dynamics (Pr = 0.26)-------------------------------------------------------|
Pygocentrus_nattereri_nr1d4a	A544T	# | |---->Altered Secondary_structure (Pr = 0.26) |
Pygocentrus_nattereri_nr1d4a	A544T	# | | |
Pygocentrus_nattereri_nr1d4a	A544T	# | |---->Altered Stability_and_conformational_flexibility (Pr = 0.15) |
Pygocentrus_nattereri_nr1d4a	A544T	# | | |---->Altered Conformational_flexibility (Pr = 0.15) |
Pygocentrus_nattereri_nr1d4a	A544T	# | | |
Pygocentrus_nattereri_nr1d4a	A544T	# | |---->Altered Special_structural_signatures (Pr = 0.03) |
Pygocentrus_nattereri_nr1d4a	A544T	# | |---->Altered Signal_peptide (Pr = 0.00) |
Pygocentrus_nattereri_nr1d4a	A544T	# | | |
Pygocentrus_nattereri_nr1d4a	A544T	# | |---->Altered Transmembrane_protein (Pr = 0.03) |
Pygocentrus_nattereri_nr1d4a	A544T	# | |
Pygocentrus_nattereri_nr1d4a	A544T	# |---->Altered Functional_residue (Pr = 0.11) |
Pygocentrus_nattereri_nr1d4a	A544T	# |---->Altered Macromolecular_binding (Pr = 0.11) |
Pygocentrus_nattereri_nr1d4a	A544T	# | |---->Altered Protein_binding (Pr = 0.11) |
Pygocentrus_nattereri_nr1d4a	A544T	# | |---->Altered Disordered_interface (Pr = 0.11) |
Pygocentrus_nattereri_nr1d4a	A544T	# | | |
Pygocentrus_nattereri_nr1d4a	A544T	# | |---->Altered Ordered_interface (Pr = 0.08) |
Pygocentrus_nattereri_nr1d4a	A544T	# | |
Pygocentrus_nattereri_nr1d4a	A544T	# |---->Altered Metal_binding (Pr = 0.01)<---------------------------------------------------------|
Pygocentrus_nattereri_nr1d4a	A544T	# |
Pygocentrus_nattereri_nr1d4a	A544T	# |---->Altered PTM_site (Pr = 0.04)
Pygocentrus_nattereri_nr1d4a	D582E	0.105		Altered Motifs (None)	Predicted conservation scores
Pygocentrus_nattereri_nr1d4a	D582E	# Altered Effect (Pr = 0.25)
Pygocentrus_nattereri_nr1d4a	D582E	# |---->Altered Motifs (None)
Pygocentrus_nattereri_nr1d4a	D582E	# |---->Altered Structure_and_dynamics (Pr = 0.25)-------------------------------------------------------|
Pygocentrus_nattereri_nr1d4a	D582E	# | |---->Altered Secondary_structure (Pr = 0.25) |
Pygocentrus_nattereri_nr1d4a	D582E	# | | |
Pygocentrus_nattereri_nr1d4a	D582E	# | |---->Altered Stability_and_conformational_flexibility (Pr = 0.12) |
Pygocentrus_nattereri_nr1d4a	D582E	# | | |---->Altered Conformational_flexibility (Pr = 0.12) |
Pygocentrus_nattereri_nr1d4a	D582E	# | | |
Pygocentrus_nattereri_nr1d4a	D582E	# | |---->Altered Special_structural_signatures (Pr = 0.02) |
Pygocentrus_nattereri_nr1d4a	D582E	# | |---->Altered Signal_peptide (Pr = 0.00) |
Pygocentrus_nattereri_nr1d4a	D582E	# | | |
Pygocentrus_nattereri_nr1d4a	D582E	# | |---->Altered Transmembrane_protein (Pr = 0.02) |
Pygocentrus_nattereri_nr1d4a	D582E	# | |
Pygocentrus_nattereri_nr1d4a	D582E	# |---->Altered Functional_residue (Pr = 0.19) |
Pygocentrus_nattereri_nr1d4a	D582E	# |---->Altered Macromolecular_binding (Pr = 0.19) |
Pygocentrus_nattereri_nr1d4a	D582E	# | |---->Altered Protein_binding (Pr = 0.19) |
Pygocentrus_nattereri_nr1d4a	D582E	# | |---->Altered Disordered_interface (Pr = 0.19) |
Pygocentrus_nattereri_nr1d4a	D582E	# | | |
Pygocentrus_nattereri_nr1d4a	D582E	# | |---->Altered Ordered_interface (Pr = 0.06) |
Pygocentrus_nattereri_nr1d4a	D582E	# | |
Pygocentrus_nattereri_nr1d4a	D582E	# |---->Altered Metal_binding (Pr = 0.15)<---------------------------------------------------------|
Pygocentrus_nattereri_nr1d4a	D582E	# |
Pygocentrus_nattereri_nr1d4a	D582E	# |---->Altered PTM_site (Pr = 0.15)
Pygocentrus_nattereri_nr1d4a	M583T	0.082		Altered Motifs (ELME000052:Phosphothreonine motif binding a subset of FHA domains that show a preference for a large aliphatic amino acid at the pT+3 position.; PS00008:N-myristoylation site)	Predicted conservation scores
Pygocentrus_nattereri_nr1d4a	M583T	# Altered Effect (Pr = 0.25)
Pygocentrus_nattereri_nr1d4a	M583T	# |---->Altered Motifs (ELME000052|PS00008)
Pygocentrus_nattereri_nr1d4a	M583T	# |---->Altered Structure_and_dynamics (Pr = 0.25)-------------------------------------------------------|
Pygocentrus_nattereri_nr1d4a	M583T	# | |---->Altered Secondary_structure (Pr = 0.25) |
Pygocentrus_nattereri_nr1d4a	M583T	# | | |
Pygocentrus_nattereri_nr1d4a	M583T	# | |---->Altered Stability_and_conformational_flexibility (Pr = 0.13) |
Pygocentrus_nattereri_nr1d4a	M583T	# | | |---->Altered Conformational_flexibility (Pr = 0.13) |
Pygocentrus_nattereri_nr1d4a	M583T	# | | |
Pygocentrus_nattereri_nr1d4a	M583T	# | |---->Altered Special_structural_signatures (Pr = 0.02) |
Pygocentrus_nattereri_nr1d4a	M583T	# | |---->Altered Signal_peptide (Pr = 0.00) |
Pygocentrus_nattereri_nr1d4a	M583T	# | | |
Pygocentrus_nattereri_nr1d4a	M583T	# | |---->Altered Transmembrane_protein (Pr = 0.02) |
Pygocentrus_nattereri_nr1d4a	M583T	# | |
Pygocentrus_nattereri_nr1d4a	M583T	# |---->Altered Functional_residue (Pr = 0.19) |
Pygocentrus_nattereri_nr1d4a	M583T	# |---->Altered Macromolecular_binding (Pr = 0.19) |
Pygocentrus_nattereri_nr1d4a	M583T	# | |---->Altered Protein_binding (Pr = 0.19) |
Pygocentrus_nattereri_nr1d4a	M583T	# | |---->Altered Disordered_interface (Pr = 0.19) |
Pygocentrus_nattereri_nr1d4a	M583T	# | | |
Pygocentrus_nattereri_nr1d4a	M583T	# | |---->Altered Ordered_interface (Pr = 0.05) |
Pygocentrus_nattereri_nr1d4a	M583T	# | |
Pygocentrus_nattereri_nr1d4a	M583T	# |---->Altered Metal_binding (Pr = 0.03)<---------------------------------------------------------|
Pygocentrus_nattereri_nr1d4a	M583T	# |
Pygocentrus_nattereri_nr1d4a	M583T	# |---->Altered PTM_site (Pr = 0.04)
Pygocentrus_nattereri_nr1d4a	R605H	0.135		Altered Motifs (ELME000012:The di-Arg ER retention motif is defined by two consecutive arginine residues (RR) or with a single residue insertion (RXR). The motif is completed by an adjacent hydrophobic/arginine residue which may be on either side of the Arg pair.; ELME000102:N-Arg dibasic convertase (nardilysin) cleavage site (Xaa-|-Arg-Lys or Arg-|-Arg-Xaa).; ELME000108:Yeast kexin 2 cleavage site (Lys-Arg-|-Xaa or Arg-Arg-|-Xaa))	Predicted conservation scores
Pygocentrus_nattereri_nr1d4a	R605H	# Altered Effect (Pr = 0.27)
Pygocentrus_nattereri_nr1d4a	R605H	# |---->Altered Motifs (ELME000012|ELME000102|ELME000108)
Pygocentrus_nattereri_nr1d4a	R605H	# |---->Altered Structure_and_dynamics (Pr = 0.27)-------------------------------------------------------|
Pygocentrus_nattereri_nr1d4a	R605H	# | |---->Altered Secondary_structure (Pr = 0.26) |
Pygocentrus_nattereri_nr1d4a	R605H	# | | |
Pygocentrus_nattereri_nr1d4a	R605H	# | |---->Altered Stability_and_conformational_flexibility (Pr = 0.27) |
Pygocentrus_nattereri_nr1d4a	R605H	# | | |---->Altered Conformational_flexibility (Pr = 0.27) |
Pygocentrus_nattereri_nr1d4a	R605H	# | | |
Pygocentrus_nattereri_nr1d4a	R605H	# | |---->Altered Special_structural_signatures (Pr = 0.03) |
Pygocentrus_nattereri_nr1d4a	R605H	# | |---->Altered Signal_peptide (Pr = 0.00) |
Pygocentrus_nattereri_nr1d4a	R605H	# | | |
Pygocentrus_nattereri_nr1d4a	R605H	# | |---->Altered Transmembrane_protein (Pr = 0.03) |
Pygocentrus_nattereri_nr1d4a	R605H	# | |
Pygocentrus_nattereri_nr1d4a	R605H	# |---->Altered Functional_residue (Pr = 0.14) |
Pygocentrus_nattereri_nr1d4a	R605H	# |---->Altered Macromolecular_binding (Pr = 0.06) |
Pygocentrus_nattereri_nr1d4a	R605H	# | |---->Altered Protein_binding (Pr = 0.06) |
Pygocentrus_nattereri_nr1d4a	R605H	# | |---->Altered Disordered_interface (Pr = 0.06) |
Pygocentrus_nattereri_nr1d4a	R605H	# | | |
Pygocentrus_nattereri_nr1d4a	R605H	# | |---->Altered Ordered_interface (Pr = 0.06) |
Pygocentrus_nattereri_nr1d4a	R605H	# | |
Pygocentrus_nattereri_nr1d4a	R605H	# |---->Altered Metal_binding (Pr = 0.02)<---------------------------------------------------------|
Pygocentrus_nattereri_nr1d4a	R605H	# |
Pygocentrus_nattereri_nr1d4a	R605H	# |---->Altered PTM_site (Pr = 0.14)
Pygocentrus_nattereri_per1b	S2N	0.192	Gain of N-terminal_acetylation at M1 (Pr = 0.33 | P = 5.4e-05); Altered MoRF (Pr = 0.28 | P = 0.03); Gain of B-factor (Pr = 0.26 | P = 0.02); Gain of GPI-anchor_amidation at N5 (Pr = 0.02 | P = 0.02)	Altered Motifs (ELME000285:These IBMs are found in pro-apoptotic proteins and function in the abrogation of caspase inhibition by Inhibitor of Apoptosis Proteins (IAPs) in apoptotic cells. The motif binds specifically to type II BIR domains.; ELME000353:N-terminal motif that initiates protein degradation by binding to the UBR-box of N-recognins. This N-degron variant comprises N-terminal Asn or Gln as destabilizing residue.)	Predicted conservation scores
Pygocentrus_nattereri_per1b	S2N	# Altered Effect (Pr = 0.33)
Pygocentrus_nattereri_per1b	S2N	# |---->Altered Motifs (ELME000285|ELME000353)
Pygocentrus_nattereri_per1b	S2N	# |---->Altered Structure_and_dynamics (Pr = 0.26)-------------------------------------------------------|
Pygocentrus_nattereri_per1b	S2N	# | |---->Altered Secondary_structure (Pr = 0.25) |
Pygocentrus_nattereri_per1b	S2N	# | | |
Pygocentrus_nattereri_per1b	S2N	# | |---->Altered Stability_and_conformational_flexibility (Pr = 0.26) |
Pygocentrus_nattereri_per1b	S2N	# | | |---->Altered Conformational_flexibility (Pr = 0.26) |
Pygocentrus_nattereri_per1b	S2N	# | | |---->Gain of B-factor (Pr = 0.26 | P = 0.02) |
Pygocentrus_nattereri_per1b	S2N	# | | |
Pygocentrus_nattereri_per1b	S2N	# | |---->Altered Special_structural_signatures (Pr = 0.03) |
Pygocentrus_nattereri_per1b	S2N	# | |---->Altered Signal_peptide (Pr = 0.00) |
Pygocentrus_nattereri_per1b	S2N	# | | |
Pygocentrus_nattereri_per1b	S2N	# | |---->Altered Transmembrane_protein (Pr = 0.03) |
Pygocentrus_nattereri_per1b	S2N	# | |
Pygocentrus_nattereri_per1b	S2N	# |---->Altered Functional_residue (Pr = 0.33) |
Pygocentrus_nattereri_per1b	S2N	# |---->Altered Macromolecular_binding (Pr = 0.28) |
Pygocentrus_nattereri_per1b	S2N	# | |---->Altered Protein_binding (Pr = 0.28) |
Pygocentrus_nattereri_per1b	S2N	# | |---->Altered Disordered_interface (Pr = 0.28) |
Pygocentrus_nattereri_per1b	S2N	# | | |---->Altered MoRF (Pr = 0.28 | P = 0.03) |
Pygocentrus_nattereri_per1b	S2N	# | | |
Pygocentrus_nattereri_per1b	S2N	# | |---->Altered Ordered_interface (Pr = 0.10) |
Pygocentrus_nattereri_per1b	S2N	# | |
Pygocentrus_nattereri_per1b	S2N	# |---->Altered Metal_binding (Pr = 0.11)<---------------------------------------------------------|
Pygocentrus_nattereri_per1b	S2N	# |
Pygocentrus_nattereri_per1b	S2N	# |---->Altered PTM_site (Pr = 0.33)
Pygocentrus_nattereri_per1b	S2N	# |---->Gain of GPI-anchor_amidation at N5 (Pr = 0.02 | P = 0.02)
Pygocentrus_nattereri_per1b	S2N	# |---->Gain of N-terminal_acetylation at M1 (Pr = 0.33 | P = 5.4e-05)
Pygocentrus_nattereri_per1b	E23D	0.060	Loss of B-factor (Pr = 0.29 | P = 0.01)	Altered Motifs (ELME000117:Major TRAF2-binding consensus motif. Members of the tumor necrosis factor receptor (TNFR) superfamily initiate intracellular signaling by recruiting the C-domain of the TNFR-associated factors (TRAFs) through their cytoplasmic tails.)	Predicted conservation scores
Pygocentrus_nattereri_per1b	E23D	# Altered Effect (Pr = 0.29)
Pygocentrus_nattereri_per1b	E23D	# |---->Altered Motifs (ELME000117)
Pygocentrus_nattereri_per1b	E23D	# |---->Altered Structure_and_dynamics (Pr = 0.29)-------------------------------------------------------|
Pygocentrus_nattereri_per1b	E23D	# | |---->Altered Secondary_structure (Pr = 0.25) |
Pygocentrus_nattereri_per1b	E23D	# | | |
Pygocentrus_nattereri_per1b	E23D	# | |---->Altered Stability_and_conformational_flexibility (Pr = 0.29) |
Pygocentrus_nattereri_per1b	E23D	# | | |---->Altered Conformational_flexibility (Pr = 0.29) |
Pygocentrus_nattereri_per1b	E23D	# | | |---->Loss of B-factor (Pr = 0.29 | P = 0.01) |
Pygocentrus_nattereri_per1b	E23D	# | | |
Pygocentrus_nattereri_per1b	E23D	# | |---->Altered Special_structural_signatures (Pr = 0.03) |
Pygocentrus_nattereri_per1b	E23D	# | |---->Altered Signal_peptide (Pr = 0.00) |
Pygocentrus_nattereri_per1b	E23D	# | | |
Pygocentrus_nattereri_per1b	E23D	# | |---->Altered Transmembrane_protein (Pr = 0.03) |
Pygocentrus_nattereri_per1b	E23D	# | |
Pygocentrus_nattereri_per1b	E23D	# |---->Altered Functional_residue (Pr = 0.23) |
Pygocentrus_nattereri_per1b	E23D	# |---->Altered Macromolecular_binding (Pr = 0.23) |
Pygocentrus_nattereri_per1b	E23D	# | |---->Altered Protein_binding (Pr = 0.23) |
Pygocentrus_nattereri_per1b	E23D	# | |---->Altered Disordered_interface (Pr = 0.23) |
Pygocentrus_nattereri_per1b	E23D	# | | |
Pygocentrus_nattereri_per1b	E23D	# | |---->Altered Ordered_interface (Pr = 0.03) |
Pygocentrus_nattereri_per1b	E23D	# | |
Pygocentrus_nattereri_per1b	E23D	# |---->Altered Metal_binding (Pr = 0.03)<---------------------------------------------------------|
Pygocentrus_nattereri_per1b	E23D	# |
Pygocentrus_nattereri_per1b	E23D	# |---->Altered PTM_site (Pr = 0.09)
Pygocentrus_nattereri_per1b	G35T	0.084	Gain of Phosphorylation at G35 (Pr = 0.32 | P = 0.01); Loss of B-factor (Pr = 0.27 | P = 0.03); Loss of GPI-anchor_amidation at N31 (Pr = 0.01 | P = 0.03)	Altered Motifs (ELME000053:GSK3 phosphorylation recognition site; ELME000070:Generic motif for N-glycosylation. It was shown that Trp - Asp - and Glu are uncommon before the Ser/Thr position (PMID-8626433). Efficient glycosylation usually occurs when ~60 residues or more separate the glycosylation acceptor site from the C-terminus.; ELME000136:The Class IV WW domain interaction motif is recognised primarily by the Pin1 phosphorylation-dependent prolyl isomerase.; ELME000159:Proline-Directed Kinase (e.g. MAPK) phosphorylation site in higher eukaryotes.; ELME000239:The USP7 NTD domain binding motif variant based on the MDM2 and P53 interactions.; PS00008:N-myristoylation site)	Predicted conservation scores
Pygocentrus_nattereri_per1b	G35T	# Altered Effect (Pr = 0.32)
Pygocentrus_nattereri_per1b	G35T	# |---->Altered Motifs (ELME000053|ELME000070|ELME000136|ELME000159|ELME000239|PS00008)
Pygocentrus_nattereri_per1b	G35T	# |---->Altered Structure_and_dynamics (Pr = 0.27)-------------------------------------------------------|
Pygocentrus_nattereri_per1b	G35T	# | |---->Altered Secondary_structure (Pr = 0.25) |
Pygocentrus_nattereri_per1b	G35T	# | | |
Pygocentrus_nattereri_per1b	G35T	# | |---->Altered Stability_and_conformational_flexibility (Pr = 0.27) |
Pygocentrus_nattereri_per1b	G35T	# | | |---->Altered Conformational_flexibility (Pr = 0.27) |
Pygocentrus_nattereri_per1b	G35T	# | | |---->Loss of B-factor (Pr = 0.27 | P = 0.03) |
Pygocentrus_nattereri_per1b	G35T	# | | |
Pygocentrus_nattereri_per1b	G35T	# | |---->Altered Special_structural_signatures (Pr = 0.01) |
Pygocentrus_nattereri_per1b	G35T	# | |---->Altered Signal_peptide (Pr = 0.00) |
Pygocentrus_nattereri_per1b	G35T	# | | |
Pygocentrus_nattereri_per1b	G35T	# | |---->Altered Transmembrane_protein (Pr = 0.01) |
Pygocentrus_nattereri_per1b	G35T	# | |
Pygocentrus_nattereri_per1b	G35T	# |---->Altered Functional_residue (Pr = 0.32) |
Pygocentrus_nattereri_per1b	G35T	# |---->Altered Macromolecular_binding (Pr = 0.07) |
Pygocentrus_nattereri_per1b	G35T	# | |---->Altered Protein_binding (Pr = 0.07) |
Pygocentrus_nattereri_per1b	G35T	# | |---->Altered Disordered_interface (Pr = 0.07) |
Pygocentrus_nattereri_per1b	G35T	# | | |
Pygocentrus_nattereri_per1b	G35T	# | |---->Altered Ordered_interface (Pr = 0.03) |
Pygocentrus_nattereri_per1b	G35T	# | |
Pygocentrus_nattereri_per1b	G35T	# |---->Altered Metal_binding (Pr = 0.01)<---------------------------------------------------------|
Pygocentrus_nattereri_per1b	G35T	# |
Pygocentrus_nattereri_per1b	G35T	# |---->Altered PTM_site (Pr = 0.32)
Pygocentrus_nattereri_per1b	G35T	# |---->Loss of GPI-anchor_amidation at N31 (Pr = 0.01 | P = 0.03)
Pygocentrus_nattereri_per1b	G35T	# |---->Gain of Phosphorylation at G35 (Pr = 0.32 | P = 0.01)
Pygocentrus_nattereri_per1b	P54R	0.071	Loss of B-factor (Pr = 0.28 | P = 0.02); Gain of ADP-ribosylation at P54 (Pr = 0.20 | P = 0.04); Gain of N-linked_glycosylation at N53 (Pr = 0.02 | P = 0.04)	Altered Motifs (ELME000053:GSK3 phosphorylation recognition site; ELME000063:CK1 phosphorylation site; ELME000070:Generic motif for N-glycosylation. It was shown that Trp - Asp - and Glu are uncommon before the Ser/Thr position (PMID-8626433). Efficient glycosylation usually occurs when ~60 residues or more separate the glycosylation acceptor site from the C-terminus.; PS00001:N-glycosylation site; PS00005:Protein kinase C phosphorylation site)	Predicted conservation scores
Pygocentrus_nattereri_per1b	P54R	# Altered Effect (Pr = 0.28)
Pygocentrus_nattereri_per1b	P54R	# |---->Altered Motifs (ELME000053|ELME000063|ELME000070|PS00001|PS00005)
Pygocentrus_nattereri_per1b	P54R	# |---->Altered Structure_and_dynamics (Pr = 0.28)-------------------------------------------------------|
Pygocentrus_nattereri_per1b	P54R	# | |---->Altered Secondary_structure (Pr = 0.25) |
Pygocentrus_nattereri_per1b	P54R	# | | |
Pygocentrus_nattereri_per1b	P54R	# | |---->Altered Stability_and_conformational_flexibility (Pr = 0.28) |
Pygocentrus_nattereri_per1b	P54R	# | | |---->Altered Conformational_flexibility (Pr = 0.28) |
Pygocentrus_nattereri_per1b	P54R	# | | |---->Loss of B-factor (Pr = 0.28 | P = 0.02) |
Pygocentrus_nattereri_per1b	P54R	# | | |
Pygocentrus_nattereri_per1b	P54R	# | |---->Altered Special_structural_signatures (Pr = 0.02) |
Pygocentrus_nattereri_per1b	P54R	# | |---->Altered Signal_peptide (Pr = 0.00) |
Pygocentrus_nattereri_per1b	P54R	# | | |
Pygocentrus_nattereri_per1b	P54R	# | |---->Altered Transmembrane_protein (Pr = 0.02) |
Pygocentrus_nattereri_per1b	P54R	# | |
Pygocentrus_nattereri_per1b	P54R	# |---->Altered Functional_residue (Pr = 0.22) |
Pygocentrus_nattereri_per1b	P54R	# |---->Altered Macromolecular_binding (Pr = 0.10) |
Pygocentrus_nattereri_per1b	P54R	# | |---->Altered Protein_binding (Pr = 0.10) |
Pygocentrus_nattereri_per1b	P54R	# | |---->Altered Disordered_interface (Pr = 0.10) |
Pygocentrus_nattereri_per1b	P54R	# | | |
Pygocentrus_nattereri_per1b	P54R	# | |---->Altered Ordered_interface (Pr = 0.04) |
Pygocentrus_nattereri_per1b	P54R	# | |
Pygocentrus_nattereri_per1b	P54R	# |---->Altered Metal_binding (Pr = 0.01)<---------------------------------------------------------|
Pygocentrus_nattereri_per1b	P54R	# |
Pygocentrus_nattereri_per1b	P54R	# |---->Altered PTM_site (Pr = 0.22)
Pygocentrus_nattereri_per1b	P54R	# |---->Gain of ADP-ribosylation at P54 (Pr = 0.20 | P = 0.04)
Pygocentrus_nattereri_per1b	P54R	# |---->Gain of N-linked_glycosylation at N53 (Pr = 0.02 | P = 0.04)
Pygocentrus_nattereri_per1b	S55A	0.021	Loss of B-factor (Pr = 0.28 | P = 0.02); Gain of GPI-anchor_amidation at N53 (Pr = 0.01 | P = 0.03)	Altered Motifs (ELME000053:GSK3 phosphorylation recognition site; ELME000063:CK1 phosphorylation site)	Predicted conservation scores
Pygocentrus_nattereri_per1b	S55A	# Altered Effect (Pr = 0.28)
Pygocentrus_nattereri_per1b	S55A	# |---->Altered Motifs (ELME000053|ELME000063)
Pygocentrus_nattereri_per1b	S55A	# |---->Altered Structure_and_dynamics (Pr = 0.28)-------------------------------------------------------|
Pygocentrus_nattereri_per1b	S55A	# | |---->Altered Secondary_structure (Pr = 0.26) |
Pygocentrus_nattereri_per1b	S55A	# | | |
Pygocentrus_nattereri_per1b	S55A	# | |---->Altered Stability_and_conformational_flexibility (Pr = 0.28) |
Pygocentrus_nattereri_per1b	S55A	# | | |---->Altered Conformational_flexibility (Pr = 0.28) |
Pygocentrus_nattereri_per1b	S55A	# | | |---->Loss of B-factor (Pr = 0.28 | P = 0.02) |
Pygocentrus_nattereri_per1b	S55A	# | | |
Pygocentrus_nattereri_per1b	S55A	# | |---->Altered Special_structural_signatures (Pr = 0.02) |
Pygocentrus_nattereri_per1b	S55A	# | |---->Altered Signal_peptide (Pr = 0.00) |
Pygocentrus_nattereri_per1b	S55A	# | | |
Pygocentrus_nattereri_per1b	S55A	# | |---->Altered Transmembrane_protein (Pr = 0.02) |
Pygocentrus_nattereri_per1b	S55A	# | |
Pygocentrus_nattereri_per1b	S55A	# |---->Altered Functional_residue (Pr = 0.18) |
Pygocentrus_nattereri_per1b	S55A	# |---->Altered Macromolecular_binding (Pr = 0.11) |
Pygocentrus_nattereri_per1b	S55A	# | |---->Altered Protein_binding (Pr = 0.11) |
Pygocentrus_nattereri_per1b	S55A	# | |---->Altered Disordered_interface (Pr = 0.11) |
Pygocentrus_nattereri_per1b	S55A	# | | |
Pygocentrus_nattereri_per1b	S55A	# | |---->Altered Ordered_interface (Pr = 0.04) |
Pygocentrus_nattereri_per1b	S55A	# | |
Pygocentrus_nattereri_per1b	S55A	# |---->Altered Metal_binding (Pr = 0.01)<---------------------------------------------------------|
Pygocentrus_nattereri_per1b	S55A	# |
Pygocentrus_nattereri_per1b	S55A	# |---->Altered PTM_site (Pr = 0.18)
Pygocentrus_nattereri_per1b	S55A	# |---->Gain of GPI-anchor_amidation at N53 (Pr = 0.01 | P = 0.03)
Pygocentrus_nattereri_per1b	N56D	0.037	Loss of B-factor (Pr = 0.26 | P = 0.05)	Altered Motifs (ELME000063:CK1 phosphorylation site; ELME000316:NGR motif is present in proteins of extracellular matrix which upon deamidation forms a biologically active isoDGR motif that binds to various members of integrin family.)	Predicted conservation scores
Pygocentrus_nattereri_per1b	N56D	# Altered Effect (Pr = 0.26)
Pygocentrus_nattereri_per1b	N56D	# |---->Altered Motifs (ELME000063|ELME000316)
Pygocentrus_nattereri_per1b	N56D	# |---->Altered Structure_and_dynamics (Pr = 0.26)-------------------------------------------------------|
Pygocentrus_nattereri_per1b	N56D	# | |---->Altered Secondary_structure (Pr = 0.26) |
Pygocentrus_nattereri_per1b	N56D	# | | |
Pygocentrus_nattereri_per1b	N56D	# | |---->Altered Stability_and_conformational_flexibility (Pr = 0.26) |
Pygocentrus_nattereri_per1b	N56D	# | | |---->Altered Conformational_flexibility (Pr = 0.26) |
Pygocentrus_nattereri_per1b	N56D	# | | |---->Loss of B-factor (Pr = 0.26 | P = 0.05) |
Pygocentrus_nattereri_per1b	N56D	# | | |
Pygocentrus_nattereri_per1b	N56D	# | |---->Altered Special_structural_signatures (Pr = 0.02) |
Pygocentrus_nattereri_per1b	N56D	# | |---->Altered Signal_peptide (Pr = 0.00) |
Pygocentrus_nattereri_per1b	N56D	# | | |
Pygocentrus_nattereri_per1b	N56D	# | |---->Altered Transmembrane_protein (Pr = 0.02) |
Pygocentrus_nattereri_per1b	N56D	# | |
Pygocentrus_nattereri_per1b	N56D	# |---->Altered Functional_residue (Pr = 0.18) |
Pygocentrus_nattereri_per1b	N56D	# |---->Altered Macromolecular_binding (Pr = 0.09) |
Pygocentrus_nattereri_per1b	N56D	# | |---->Altered Protein_binding (Pr = 0.09) |
Pygocentrus_nattereri_per1b	N56D	# | |---->Altered Disordered_interface (Pr = 0.09) |
Pygocentrus_nattereri_per1b	N56D	# | | |
Pygocentrus_nattereri_per1b	N56D	# | |---->Altered Ordered_interface (Pr = 0.04) |
Pygocentrus_nattereri_per1b	N56D	# | |
Pygocentrus_nattereri_per1b	N56D	# |---->Altered Metal_binding (Pr = 0.02)<---------------------------------------------------------|
Pygocentrus_nattereri_per1b	N56D	# |
Pygocentrus_nattereri_per1b	N56D	# |---->Altered PTM_site (Pr = 0.18)
Pygocentrus_nattereri_per1b	L96M	0.071	Gain of N-terminal_acetylation at M93 (Pr = 0.02 | P = 6.3e-03)	Altered Motifs (ELME000053:GSK3 phosphorylation recognition site; ELME000239:The USP7 NTD domain binding motif variant based on the MDM2 and P53 interactions.)	Predicted conservation scores
Pygocentrus_nattereri_per1b	L96M	# Altered Effect (Pr = 0.25)
Pygocentrus_nattereri_per1b	L96M	# |---->Altered Motifs (ELME000053|ELME000239)
Pygocentrus_nattereri_per1b	L96M	# |---->Altered Structure_and_dynamics (Pr = 0.25)-------------------------------------------------------|
Pygocentrus_nattereri_per1b	L96M	# | |---->Altered Secondary_structure (Pr = 0.25) |
Pygocentrus_nattereri_per1b	L96M	# | | |
Pygocentrus_nattereri_per1b	L96M	# | |---->Altered Stability_and_conformational_flexibility (Pr = 0.24) |
Pygocentrus_nattereri_per1b	L96M	# | | |---->Altered Conformational_flexibility (Pr = 0.24) |
Pygocentrus_nattereri_per1b	L96M	# | | |
Pygocentrus_nattereri_per1b	L96M	# | |---->Altered Special_structural_signatures (Pr = 0.02) |
Pygocentrus_nattereri_per1b	L96M	# | |---->Altered Signal_peptide (Pr = 0.00) |
Pygocentrus_nattereri_per1b	L96M	# | | |
Pygocentrus_nattereri_per1b	L96M	# | |---->Altered Transmembrane_protein (Pr = 0.02) |
Pygocentrus_nattereri_per1b	L96M	# | |
Pygocentrus_nattereri_per1b	L96M	# |---->Altered Functional_residue (Pr = 0.18) |
Pygocentrus_nattereri_per1b	L96M	# |---->Altered Macromolecular_binding (Pr = 0.15) |
Pygocentrus_nattereri_per1b	L96M	# | |---->Altered Protein_binding (Pr = 0.15) |
Pygocentrus_nattereri_per1b	L96M	# | |---->Altered Disordered_interface (Pr = 0.15) |
Pygocentrus_nattereri_per1b	L96M	# | | |
Pygocentrus_nattereri_per1b	L96M	# | |---->Altered Ordered_interface (Pr = 0.03) |
Pygocentrus_nattereri_per1b	L96M	# | |
Pygocentrus_nattereri_per1b	L96M	# |---->Altered Metal_binding (Pr = 0.03)<---------------------------------------------------------|
Pygocentrus_nattereri_per1b	L96M	# |
Pygocentrus_nattereri_per1b	L96M	# |---->Altered PTM_site (Pr = 0.18)
Pygocentrus_nattereri_per1b	L96M	# |---->Gain of N-terminal_acetylation at M93 (Pr = 0.02 | P = 6.3e-03)
Pygocentrus_nattereri_per1b	G116S	0.084	Gain of Phosphorylation at G116 (Pr = 0.34 | P = 9.6e-03); Altered Calmodulin_binding (Pr = 0.23 | P = 0.02); Gain of N-linked_glycosylation at N115 (Pr = 0.01 | P = 0.04)	Altered Motifs (ELME000070:Generic motif for N-glycosylation. It was shown that Trp - Asp - and Glu are uncommon before the Ser/Thr position (PMID-8626433). Efficient glycosylation usually occurs when ~60 residues or more separate the glycosylation acceptor site from the C-terminus.; PS00001:N-glycosylation site; PS00008:N-myristoylation site)	Predicted conservation scores
Pygocentrus_nattereri_per1b	G116S	# Altered Effect (Pr = 0.34)
Pygocentrus_nattereri_per1b	G116S	# |---->Altered Motifs (ELME000070|PS00001|PS00008)
Pygocentrus_nattereri_per1b	G116S	# |---->Altered Structure_and_dynamics (Pr = 0.25)-------------------------------------------------------|
Pygocentrus_nattereri_per1b	G116S	# | |---->Altered Secondary_structure (Pr = 0.25) |
Pygocentrus_nattereri_per1b	G116S	# | | |
Pygocentrus_nattereri_per1b	G116S	# | |---->Altered Stability_and_conformational_flexibility (Pr = 0.21) |
Pygocentrus_nattereri_per1b	G116S	# | | |---->Altered Conformational_flexibility (Pr = 0.21) |
Pygocentrus_nattereri_per1b	G116S	# | | |
Pygocentrus_nattereri_per1b	G116S	# | |---->Altered Special_structural_signatures (Pr = 0.00) |
Pygocentrus_nattereri_per1b	G116S	# | |---->Altered Signal_peptide (Pr = 0.00) |
Pygocentrus_nattereri_per1b	G116S	# | | |
Pygocentrus_nattereri_per1b	G116S	# | |---->Altered Transmembrane_protein (Pr = 0.00) |
Pygocentrus_nattereri_per1b	G116S	# | |
Pygocentrus_nattereri_per1b	G116S	# |---->Altered Functional_residue (Pr = 0.34) |
Pygocentrus_nattereri_per1b	G116S	# |---->Altered Macromolecular_binding (Pr = 0.23) |
Pygocentrus_nattereri_per1b	G116S	# | |---->Altered Protein_binding (Pr = 0.23) |
Pygocentrus_nattereri_per1b	G116S	# | |---->Altered Disordered_interface (Pr = 0.23) |
Pygocentrus_nattereri_per1b	G116S	# | | |---->Altered Calmodulin_binding (Pr = 0.23 | P = 0.02) |
Pygocentrus_nattereri_per1b	G116S	# | | |
Pygocentrus_nattereri_per1b	G116S	# | |---->Altered Ordered_interface (Pr = 0.03) |
Pygocentrus_nattereri_per1b	G116S	# | |
Pygocentrus_nattereri_per1b	G116S	# |---->Altered Metal_binding (Pr = 0.00)<---------------------------------------------------------|
Pygocentrus_nattereri_per1b	G116S	# |
Pygocentrus_nattereri_per1b	G116S	# |---->Altered PTM_site (Pr = 0.34)
Pygocentrus_nattereri_per1b	G116S	# |---->Gain of N-linked_glycosylation at N115 (Pr = 0.01 | P = 0.04)
Pygocentrus_nattereri_per1b	G116S	# |---->Gain of Phosphorylation at G116 (Pr = 0.34 | P = 9.6e-03)
Pygocentrus_nattereri_per1b	S129Y	0.116	Gain of Phosphorylation at S129 (Pr = 0.77 | P = 8.5e-04); Loss of B-factor (Pr = 0.29 | P = 0.01); Altered Calmodulin_binding (Pr = 0.27 | P = 0.02); Gain of Proteolytic_cleavage at R125 (Pr = 0.16 | P = 9.2e-03); Gain of Sulfation at S129 (Pr = 0.03 | P = 0.01)	Altered Motifs (ELME000053:GSK3 phosphorylation recognition site; ELME000063:CK1 phosphorylation site; ELME000081:Src-family Src Homology 2 (SH2) domains binding motif.; ELME000202:(ST)Q motif which is phosphorylated by PIKK family members.)	Predicted conservation scores
Pygocentrus_nattereri_per1b	S129Y	# Altered Effect (Pr = 0.77)
Pygocentrus_nattereri_per1b	S129Y	# |---->Altered Motifs (ELME000053|ELME000063|ELME000081|ELME000202)
Pygocentrus_nattereri_per1b	S129Y	# |---->Altered Structure_and_dynamics (Pr = 0.29)-------------------------------------------------------|
Pygocentrus_nattereri_per1b	S129Y	# | |---->Altered Secondary_structure (Pr = 0.26) |
Pygocentrus_nattereri_per1b	S129Y	# | | |
Pygocentrus_nattereri_per1b	S129Y	# | |---->Altered Stability_and_conformational_flexibility (Pr = 0.29) |
Pygocentrus_nattereri_per1b	S129Y	# | | |---->Altered Conformational_flexibility (Pr = 0.29) |
Pygocentrus_nattereri_per1b	S129Y	# | | |---->Loss of B-factor (Pr = 0.29 | P = 0.01) |
Pygocentrus_nattereri_per1b	S129Y	# | | |
Pygocentrus_nattereri_per1b	S129Y	# | |---->Altered Special_structural_signatures (Pr = 0.01) |
Pygocentrus_nattereri_per1b	S129Y	# | |---->Altered Signal_peptide (Pr = 0.00) |
Pygocentrus_nattereri_per1b	S129Y	# | | |
Pygocentrus_nattereri_per1b	S129Y	# | |---->Altered Transmembrane_protein (Pr = 0.01) |
Pygocentrus_nattereri_per1b	S129Y	# | |
Pygocentrus_nattereri_per1b	S129Y	# |---->Altered Functional_residue (Pr = 0.77) |
Pygocentrus_nattereri_per1b	S129Y	# |---->Altered Macromolecular_binding (Pr = 0.27) |
Pygocentrus_nattereri_per1b	S129Y	# | |---->Altered Protein_binding (Pr = 0.27) |
Pygocentrus_nattereri_per1b	S129Y	# | |---->Altered Disordered_interface (Pr = 0.27) |
Pygocentrus_nattereri_per1b	S129Y	# | | |---->Altered Calmodulin_binding (Pr = 0.27 | P = 0.02) |
Pygocentrus_nattereri_per1b	S129Y	# | | |
Pygocentrus_nattereri_per1b	S129Y	# | |---->Altered Ordered_interface (Pr = 0.07) |
Pygocentrus_nattereri_per1b	S129Y	# | |
Pygocentrus_nattereri_per1b	S129Y	# |---->Altered Metal_binding (Pr = 0.01)<---------------------------------------------------------|
Pygocentrus_nattereri_per1b	S129Y	# |
Pygocentrus_nattereri_per1b	S129Y	# |---->Altered PTM_site (Pr = 0.77)
Pygocentrus_nattereri_per1b	S129Y	# |---->Gain of Phosphorylation at S129 (Pr = 0.77 | P = 8.5e-04)
Pygocentrus_nattereri_per1b	S129Y	# |---->Gain of Proteolytic_cleavage at R125 (Pr = 0.16 | P = 9.2e-03)
Pygocentrus_nattereri_per1b	S129Y	# |---->Gain of Sulfation at S129 (Pr = 0.03 | P = 0.01)
Pygocentrus_nattereri_per1b	S130Q	0.080	Loss of B-factor (Pr = 0.26 | P = 0.04); Altered Calmodulin_binding (Pr = 0.26 | P = 0.01); Loss of Proteolytic_cleavage at R125 (Pr = 0.14 | P = 0.02); Gain of Sulfation at Y127 (Pr = 0.03 | P = 0.02)	Altered Motifs (ELME000053:GSK3 phosphorylation recognition site; ELME000163:YXXQ motif found in the cytoplasmic region of cytokine receptors that bind STAT3 SH2 domain.; ELME000202:(ST)Q motif which is phosphorylated by PIKK family members.)	Predicted conservation scores
Pygocentrus_nattereri_per1b	S130Q	# Altered Effect (Pr = 0.26)
Pygocentrus_nattereri_per1b	S130Q	# |---->Altered Motifs (ELME000053|ELME000163|ELME000202)
Pygocentrus_nattereri_per1b	S130Q	# |---->Altered Structure_and_dynamics (Pr = 0.26)-------------------------------------------------------|
Pygocentrus_nattereri_per1b	S130Q	# | |---->Altered Secondary_structure (Pr = 0.24) |
Pygocentrus_nattereri_per1b	S130Q	# | | |
Pygocentrus_nattereri_per1b	S130Q	# | |---->Altered Stability_and_conformational_flexibility (Pr = 0.26) |
Pygocentrus_nattereri_per1b	S130Q	# | | |---->Altered Conformational_flexibility (Pr = 0.26) |
Pygocentrus_nattereri_per1b	S130Q	# | | |---->Loss of B-factor (Pr = 0.26 | P = 0.04) |
Pygocentrus_nattereri_per1b	S130Q	# | | |
Pygocentrus_nattereri_per1b	S130Q	# | |---->Altered Special_structural_signatures (Pr = 0.01) |
Pygocentrus_nattereri_per1b	S130Q	# | |---->Altered Signal_peptide (Pr = 0.00) |
Pygocentrus_nattereri_per1b	S130Q	# | | |
Pygocentrus_nattereri_per1b	S130Q	# | |---->Altered Transmembrane_protein (Pr = 0.01) |
Pygocentrus_nattereri_per1b	S130Q	# | |
Pygocentrus_nattereri_per1b	S130Q	# |---->Altered Functional_residue (Pr = 0.26) |
Pygocentrus_nattereri_per1b	S130Q	# |---->Altered Macromolecular_binding (Pr = 0.26) |
Pygocentrus_nattereri_per1b	S130Q	# | |---->Altered Protein_binding (Pr = 0.26) |
Pygocentrus_nattereri_per1b	S130Q	# | |---->Altered Disordered_interface (Pr = 0.26) |
Pygocentrus_nattereri_per1b	S130Q	# | | |---->Altered Calmodulin_binding (Pr = 0.26 | P = 0.01) |
Pygocentrus_nattereri_per1b	S130Q	# | | |
Pygocentrus_nattereri_per1b	S130Q	# | |---->Altered Ordered_interface (Pr = 0.05) |
Pygocentrus_nattereri_per1b	S130Q	# | |
Pygocentrus_nattereri_per1b	S130Q	# |---->Altered Metal_binding (Pr = 0.01)<---------------------------------------------------------|
Pygocentrus_nattereri_per1b	S130Q	# |
Pygocentrus_nattereri_per1b	S130Q	# |---->Altered PTM_site (Pr = 0.18)
Pygocentrus_nattereri_per1b	S130Q	# |---->Loss of Proteolytic_cleavage at R125 (Pr = 0.14 | P = 0.02)
Pygocentrus_nattereri_per1b	S130Q	# |---->Gain of Sulfation at Y127 (Pr = 0.03 | P = 0.02)
Pygocentrus_nattereri_per1b	Q133S	0.124	Gain of B-factor (Pr = 0.30 | P = 2.9e-03); Altered Calmodulin_binding (Pr = 0.25 | P = 0.02); Gain of Ubiquitylation at K136 (Pr = 0.15 | P = 0.04); Gain of Methylation at K136 (Pr = 0.11 | P = 0.03)	Altered Motifs (ELME000063:CK1 phosphorylation site; ELME000202:(ST)Q motif which is phosphorylated by PIKK family members.)	Predicted conservation scores
Pygocentrus_nattereri_per1b	Q133S	# Altered Effect (Pr = 0.30)
Pygocentrus_nattereri_per1b	Q133S	# |---->Altered Motifs (ELME000063|ELME000202)
Pygocentrus_nattereri_per1b	Q133S	# |---->Altered Structure_and_dynamics (Pr = 0.30)-------------------------------------------------------|
Pygocentrus_nattereri_per1b	Q133S	# | |---->Altered Secondary_structure (Pr = 0.24) |
Pygocentrus_nattereri_per1b	Q133S	# | | |
Pygocentrus_nattereri_per1b	Q133S	# | |---->Altered Stability_and_conformational_flexibility (Pr = 0.30) |
Pygocentrus_nattereri_per1b	Q133S	# | | |---->Altered Conformational_flexibility (Pr = 0.30) |
Pygocentrus_nattereri_per1b	Q133S	# | | |---->Gain of B-factor (Pr = 0.30 | P = 2.9e-03) |
Pygocentrus_nattereri_per1b	Q133S	# | | |
Pygocentrus_nattereri_per1b	Q133S	# | |---->Altered Special_structural_signatures (Pr = 0.01) |
Pygocentrus_nattereri_per1b	Q133S	# | |---->Altered Signal_peptide (Pr = 0.00) |
Pygocentrus_nattereri_per1b	Q133S	# | | |
Pygocentrus_nattereri_per1b	Q133S	# | |---->Altered Transmembrane_protein (Pr = 0.01) |
Pygocentrus_nattereri_per1b	Q133S	# | |
Pygocentrus_nattereri_per1b	Q133S	# |---->Altered Functional_residue (Pr = 0.25) |
Pygocentrus_nattereri_per1b	Q133S	# |---->Altered Macromolecular_binding (Pr = 0.25) |
Pygocentrus_nattereri_per1b	Q133S	# | |---->Altered Protein_binding (Pr = 0.25) |
Pygocentrus_nattereri_per1b	Q133S	# | |---->Altered Disordered_interface (Pr = 0.25) |
Pygocentrus_nattereri_per1b	Q133S	# | | |---->Altered Calmodulin_binding (Pr = 0.25 | P = 0.02) |
Pygocentrus_nattereri_per1b	Q133S	# | | |
Pygocentrus_nattereri_per1b	Q133S	# | |---->Altered Ordered_interface (Pr = 0.03) |
Pygocentrus_nattereri_per1b	Q133S	# | |
Pygocentrus_nattereri_per1b	Q133S	# |---->Altered Metal_binding (Pr = 0.01)<---------------------------------------------------------|
Pygocentrus_nattereri_per1b	Q133S	# |
Pygocentrus_nattereri_per1b	Q133S	# |---->Altered PTM_site (Pr = 0.18)
Pygocentrus_nattereri_per1b	Q133S	# |---->Gain of Methylation at K136 (Pr = 0.11 | P = 0.03)
Pygocentrus_nattereri_per1b	Q133S	# |---->Gain of Ubiquitylation at K136 (Pr = 0.15 | P = 0.04)
Pygocentrus_nattereri_per1b	H158Q	0.056	Loss of Phosphorylation at S159 (Pr = 0.28 | P = 0.02); Gain of B-factor (Pr = 0.26 | P = 0.02); Gain of GPI-anchor_amidation at N156 (Pr = 0.06 | P = 3.4e-03)	Altered Motifs (ELME000053:GSK3 phosphorylation recognition site; ELME000136:The Class IV WW domain interaction motif is recognised primarily by the Pin1 phosphorylation-dependent prolyl isomerase.; ELME000155:This is the motif recognized by those SH3 domains with a non-canonical class I recognition specificity; ELME000159:Proline-Directed Kinase (e.g. MAPK) phosphorylation site in higher eukaryotes.; ELME000173:Consensus derived from reported natural interactors which do not match the Mode 1 and Mode 2 ligands.; ELME000202:(ST)Q motif which is phosphorylated by PIKK family members.)	Predicted conservation scores
Pygocentrus_nattereri_per1b	H158Q	# Altered Effect (Pr = 0.28)
Pygocentrus_nattereri_per1b	H158Q	# |---->Altered Motifs (ELME000053|ELME000136|ELME000155|ELME000159|ELME000173|ELME000202)
Pygocentrus_nattereri_per1b	H158Q	# |---->Altered Structure_and_dynamics (Pr = 0.26)-------------------------------------------------------|
Pygocentrus_nattereri_per1b	H158Q	# | |---->Altered Secondary_structure (Pr = 0.25) |
Pygocentrus_nattereri_per1b	H158Q	# | | |
Pygocentrus_nattereri_per1b	H158Q	# | |---->Altered Stability_and_conformational_flexibility (Pr = 0.26) |
Pygocentrus_nattereri_per1b	H158Q	# | | |---->Altered Conformational_flexibility (Pr = 0.26) |
Pygocentrus_nattereri_per1b	H158Q	# | | |---->Gain of B-factor (Pr = 0.26 | P = 0.02) |
Pygocentrus_nattereri_per1b	H158Q	# | | |
Pygocentrus_nattereri_per1b	H158Q	# | |---->Altered Special_structural_signatures (Pr = 0.01) |
Pygocentrus_nattereri_per1b	H158Q	# | |---->Altered Signal_peptide (Pr = 0.00) |
Pygocentrus_nattereri_per1b	H158Q	# | | |
Pygocentrus_nattereri_per1b	H158Q	# | |---->Altered Transmembrane_protein (Pr = 0.01) |
Pygocentrus_nattereri_per1b	H158Q	# | |
Pygocentrus_nattereri_per1b	H158Q	# |---->Altered Functional_residue (Pr = 0.28) |
Pygocentrus_nattereri_per1b	H158Q	# |---->Altered Macromolecular_binding (Pr = 0.07) |
Pygocentrus_nattereri_per1b	H158Q	# | |---->Altered Protein_binding (Pr = 0.07) |
Pygocentrus_nattereri_per1b	H158Q	# | |---->Altered Disordered_interface (Pr = 0.07) |
Pygocentrus_nattereri_per1b	H158Q	# | | |
Pygocentrus_nattereri_per1b	H158Q	# | |---->Altered Ordered_interface (Pr = 0.03) |
Pygocentrus_nattereri_per1b	H158Q	# | |
Pygocentrus_nattereri_per1b	H158Q	# |---->Altered Metal_binding (Pr = 0.01)<---------------------------------------------------------|
Pygocentrus_nattereri_per1b	H158Q	# |
Pygocentrus_nattereri_per1b	H158Q	# |---->Altered PTM_site (Pr = 0.28)
Pygocentrus_nattereri_per1b	H158Q	# |---->Gain of GPI-anchor_amidation at N156 (Pr = 0.06 | P = 3.4e-03)
Pygocentrus_nattereri_per1b	H158Q	# |---->Loss of Phosphorylation at S159 (Pr = 0.28 | P = 0.02)
Pygocentrus_nattereri_per1b	T395M	0.100	Loss of Sodium_binding at D399 (Pr = 0.19 | P = 0.04)	Altered Motifs (ELME000062:Secondary preference for PKA-type AGC kinase phosphorylation.; ELME000155:This is the motif recognized by those SH3 domains with a non-canonical class I recognition specificity; PS00006:Casein kinase II phosphorylation site)	Predicted conservation scores
Pygocentrus_nattereri_per1b	T395M	# Altered Effect (Pr = 0.26)
Pygocentrus_nattereri_per1b	T395M	# |---->Altered Motifs (ELME000062|ELME000155|PS00006)
Pygocentrus_nattereri_per1b	T395M	# |---->Altered Structure_and_dynamics (Pr = 0.26)-------------------------------------------------------|
Pygocentrus_nattereri_per1b	T395M	# | |---->Altered Secondary_structure (Pr = 0.26) |
Pygocentrus_nattereri_per1b	T395M	# | | |
Pygocentrus_nattereri_per1b	T395M	# | |---->Altered Stability_and_conformational_flexibility (Pr = 0.21) |
Pygocentrus_nattereri_per1b	T395M	# | | |---->Altered Conformational_flexibility (Pr = 0.21) |
Pygocentrus_nattereri_per1b	T395M	# | | |
Pygocentrus_nattereri_per1b	T395M	# | |---->Altered Special_structural_signatures (Pr = 0.09) |
Pygocentrus_nattereri_per1b	T395M	# | |---->Altered Signal_peptide (Pr = 0.00) |
Pygocentrus_nattereri_per1b	T395M	# | | |
Pygocentrus_nattereri_per1b	T395M	# | |---->Altered Transmembrane_protein (Pr = 0.09) |
Pygocentrus_nattereri_per1b	T395M	# | |
Pygocentrus_nattereri_per1b	T395M	# |---->Altered Functional_residue (Pr = 0.25) |
Pygocentrus_nattereri_per1b	T395M	# |---->Altered Macromolecular_binding (Pr = 0.25) |
Pygocentrus_nattereri_per1b	T395M	# | |---->Altered Protein_binding (Pr = 0.25) |
Pygocentrus_nattereri_per1b	T395M	# | |---->Altered Disordered_interface (Pr = 0.03) |
Pygocentrus_nattereri_per1b	T395M	# | | |
Pygocentrus_nattereri_per1b	T395M	# | |---->Altered Ordered_interface (Pr = 0.25) |
Pygocentrus_nattereri_per1b	T395M	# | |
Pygocentrus_nattereri_per1b	T395M	# |---->Altered Metal_binding (Pr = 0.19)<---------------------------------------------------------|
Pygocentrus_nattereri_per1b	T395M	# | |---->Loss of Sodium_binding at D399 (Pr = 0.19 | P = 0.04)
Pygocentrus_nattereri_per1b	T395M	# |
Pygocentrus_nattereri_per1b	T395M	# |---->Altered PTM_site (Pr = 0.12)
Pygocentrus_nattereri_per1b	A520S	0.122	Altered Calmodulin_binding (Pr = 0.20 | P = 0.03); Altered DNA_binding (Pr = 0.17 | P = 0.03)	Altered Motifs (ELME000008:Main preference for PKA-type AGC kinase phosphorylation.; ELME000053:GSK3 phosphorylation recognition site; ELME000137:Protein phosphatase 1 catalytic subunit (PP1c) interacting motif binds targeting proteins that dock to the substrate for dephosphorylation. The motif defined is [RK]{0 -1}[VI][^P][FW].; ELME000146:Subtilisin/kexin isozyme-1 (SKI1) cleavage site ([RK]-X-[hydrophobic]-[LTKF]-|-X); PS00004:cAMP- and cGMP-dependent protein kinase phosphorylation site)	Predicted conservation scores
Pygocentrus_nattereri_per1b	A520S	# Altered Effect (Pr = 0.26)
Pygocentrus_nattereri_per1b	A520S	# |---->Altered Motifs (ELME000008|ELME000053|ELME000137|ELME000146|PS00004)
Pygocentrus_nattereri_per1b	A520S	# |---->Altered Structure_and_dynamics (Pr = 0.26)-------------------------------------------------------|
Pygocentrus_nattereri_per1b	A520S	# | |---->Altered Secondary_structure (Pr = 0.26) |
Pygocentrus_nattereri_per1b	A520S	# | | |
Pygocentrus_nattereri_per1b	A520S	# | |---->Altered Stability_and_conformational_flexibility (Pr = 0.12) |
Pygocentrus_nattereri_per1b	A520S	# | | |---->Altered Conformational_flexibility (Pr = 0.12) |
Pygocentrus_nattereri_per1b	A520S	# | | |
Pygocentrus_nattereri_per1b	A520S	# | |---->Altered Special_structural_signatures (Pr = 0.03) |
Pygocentrus_nattereri_per1b	A520S	# | |---->Altered Signal_peptide (Pr = 0.00) |
Pygocentrus_nattereri_per1b	A520S	# | | |
Pygocentrus_nattereri_per1b	A520S	# | |---->Altered Transmembrane_protein (Pr = 0.03) |
Pygocentrus_nattereri_per1b	A520S	# | |
Pygocentrus_nattereri_per1b	A520S	# |---->Altered Functional_residue (Pr = 0.22) |
Pygocentrus_nattereri_per1b	A520S	# |---->Altered Macromolecular_binding (Pr = 0.22) |
Pygocentrus_nattereri_per1b	A520S	# | |---->Altered DNA_binding (Pr = 0.17 | P = 0.03) |
Pygocentrus_nattereri_per1b	A520S	# | |---->Altered Protein_binding (Pr = 0.22) |
Pygocentrus_nattereri_per1b	A520S	# | |---->Altered Disordered_interface (Pr = 0.20) |
Pygocentrus_nattereri_per1b	A520S	# | | |---->Altered Calmodulin_binding (Pr = 0.20 | P = 0.03) |
Pygocentrus_nattereri_per1b	A520S	# | | |
Pygocentrus_nattereri_per1b	A520S	# | |---->Altered Ordered_interface (Pr = 0.22) |
Pygocentrus_nattereri_per1b	A520S	# | |
Pygocentrus_nattereri_per1b	A520S	# |---->Altered Metal_binding (Pr = 0.07)<---------------------------------------------------------|
Pygocentrus_nattereri_per1b	A520S	# |
Pygocentrus_nattereri_per1b	A520S	# |---->Altered PTM_site (Pr = 0.16)
Pygocentrus_nattereri_per1b	T539A	0.124		Altered Motifs (None)	Predicted conservation scores
Pygocentrus_nattereri_per1b	T539A	# Altered Effect (Pr = 0.23)
Pygocentrus_nattereri_per1b	T539A	# |---->Altered Motifs (None)
Pygocentrus_nattereri_per1b	T539A	# |---->Altered Structure_and_dynamics (Pr = 0.23)-------------------------------------------------------|
Pygocentrus_nattereri_per1b	T539A	# | |---->Altered Secondary_structure (Pr = 0.23) |
Pygocentrus_nattereri_per1b	T539A	# | | |
Pygocentrus_nattereri_per1b	T539A	# | |---->Altered Stability_and_conformational_flexibility (Pr = 0.18) |
Pygocentrus_nattereri_per1b	T539A	# | | |---->Altered Conformational_flexibility (Pr = 0.18) |
Pygocentrus_nattereri_per1b	T539A	# | | |
Pygocentrus_nattereri_per1b	T539A	# | |---->Altered Special_structural_signatures (Pr = 0.05) |
Pygocentrus_nattereri_per1b	T539A	# | |---->Altered Signal_peptide (Pr = 0.00) |
Pygocentrus_nattereri_per1b	T539A	# | | |
Pygocentrus_nattereri_per1b	T539A	# | |---->Altered Transmembrane_protein (Pr = 0.05) |
Pygocentrus_nattereri_per1b	T539A	# | |
Pygocentrus_nattereri_per1b	T539A	# |---->Altered Functional_residue (Pr = 0.19) |
Pygocentrus_nattereri_per1b	T539A	# |---->Altered Macromolecular_binding (Pr = 0.19) |
Pygocentrus_nattereri_per1b	T539A	# | |---->Altered Protein_binding (Pr = 0.19) |
Pygocentrus_nattereri_per1b	T539A	# | |---->Altered Disordered_interface (Pr = 0.13) |
Pygocentrus_nattereri_per1b	T539A	# | | |
Pygocentrus_nattereri_per1b	T539A	# | |---->Altered Ordered_interface (Pr = 0.19) |
Pygocentrus_nattereri_per1b	T539A	# | |
Pygocentrus_nattereri_per1b	T539A	# |---->Altered Metal_binding (Pr = 0.18)<---------------------------------------------------------|
Pygocentrus_nattereri_per1b	T539A	# |
Pygocentrus_nattereri_per1b	T539A	# |---->Altered PTM_site (Pr = 0.16)
Pygocentrus_nattereri_per1b	D543T	0.265		Altered Motifs (ELME000053:GSK3 phosphorylation recognition site; ELME000064:CK2 phosphorylation site; ELME000117:Major TRAF2-binding consensus motif. Members of the tumor necrosis factor receptor (TNFR) superfamily initiate intracellular signaling by recruiting the C-domain of the TNFR-associated factors (TRAFs) through their cytoplasmic tails.; ELME000220:Phosphothreonine motif binding a subset of FHA domains that have a preference for an acidic amino acid at the pT+3 position.; PS00006:Casein kinase II phosphorylation site)	Predicted conservation scores
Pygocentrus_nattereri_per1b	D543T	# Altered Effect (Pr = 0.21)
Pygocentrus_nattereri_per1b	D543T	# |---->Altered Motifs (ELME000053|ELME000064|ELME000117|ELME000220|PS00006)
Pygocentrus_nattereri_per1b	D543T	# |---->Altered Structure_and_dynamics (Pr = 0.21)-------------------------------------------------------|
Pygocentrus_nattereri_per1b	D543T	# | |---->Altered Secondary_structure (Pr = 0.21) |
Pygocentrus_nattereri_per1b	D543T	# | | |
Pygocentrus_nattereri_per1b	D543T	# | |---->Altered Stability_and_conformational_flexibility (Pr = 0.19) |
Pygocentrus_nattereri_per1b	D543T	# | | |---->Altered Conformational_flexibility (Pr = 0.19) |
Pygocentrus_nattereri_per1b	D543T	# | | |
Pygocentrus_nattereri_per1b	D543T	# | |---->Altered Special_structural_signatures (Pr = 0.05) |
Pygocentrus_nattereri_per1b	D543T	# | |---->Altered Signal_peptide (Pr = 0.00) |
Pygocentrus_nattereri_per1b	D543T	# | | |
Pygocentrus_nattereri_per1b	D543T	# | |---->Altered Transmembrane_protein (Pr = 0.05) |
Pygocentrus_nattereri_per1b	D543T	# | |
Pygocentrus_nattereri_per1b	D543T	# |---->Altered Functional_residue (Pr = 0.17) |
Pygocentrus_nattereri_per1b	D543T	# |---->Altered Macromolecular_binding (Pr = 0.13) |
Pygocentrus_nattereri_per1b	D543T	# | |---->Altered Protein_binding (Pr = 0.13) |
Pygocentrus_nattereri_per1b	D543T	# | |---->Altered Disordered_interface (Pr = 0.12) |
Pygocentrus_nattereri_per1b	D543T	# | | |
Pygocentrus_nattereri_per1b	D543T	# | |---->Altered Ordered_interface (Pr = 0.13) |
Pygocentrus_nattereri_per1b	D543T	# | |
Pygocentrus_nattereri_per1b	D543T	# |---->Altered Metal_binding (Pr = 0.03)<---------------------------------------------------------|
Pygocentrus_nattereri_per1b	D543T	# |
Pygocentrus_nattereri_per1b	D543T	# |---->Altered PTM_site (Pr = 0.17)
Pygocentrus_nattereri_per1b	H595L	0.154		Altered Motifs (None)	Predicted conservation scores
Pygocentrus_nattereri_per1b	H595L	# Altered Effect (Pr = 0.26)
Pygocentrus_nattereri_per1b	H595L	# |---->Altered Motifs (None)
Pygocentrus_nattereri_per1b	H595L	# |---->Altered Structure_and_dynamics (Pr = 0.26)-------------------------------------------------------|
Pygocentrus_nattereri_per1b	H595L	# | |---->Altered Secondary_structure (Pr = 0.26) |
Pygocentrus_nattereri_per1b	H595L	# | | |
Pygocentrus_nattereri_per1b	H595L	# | |---->Altered Stability_and_conformational_flexibility (Pr = 0.21) |
Pygocentrus_nattereri_per1b	H595L	# | | |---->Altered Conformational_flexibility (Pr = 0.21) |
Pygocentrus_nattereri_per1b	H595L	# | | |
Pygocentrus_nattereri_per1b	H595L	# | |---->Altered Special_structural_signatures (Pr = 0.01) |
Pygocentrus_nattereri_per1b	H595L	# | |---->Altered Signal_peptide (Pr = 0.00) |
Pygocentrus_nattereri_per1b	H595L	# | | |
Pygocentrus_nattereri_per1b	H595L	# | |---->Altered Transmembrane_protein (Pr = 0.01) |
Pygocentrus_nattereri_per1b	H595L	# | |
Pygocentrus_nattereri_per1b	H595L	# |---->Altered Functional_residue (Pr = 0.13) |
Pygocentrus_nattereri_per1b	H595L	# |---->Altered Macromolecular_binding (Pr = 0.06) |
Pygocentrus_nattereri_per1b	H595L	# | |---->Altered Protein_binding (Pr = 0.06) |
Pygocentrus_nattereri_per1b	H595L	# | |---->Altered Disordered_interface (Pr = 0.06) |
Pygocentrus_nattereri_per1b	H595L	# | | |
Pygocentrus_nattereri_per1b	H595L	# | |---->Altered Ordered_interface (Pr = 0.04) |
Pygocentrus_nattereri_per1b	H595L	# | |
Pygocentrus_nattereri_per1b	H595L	# |---->Altered Metal_binding (Pr = 0.01)<---------------------------------------------------------|
Pygocentrus_nattereri_per1b	H595L	# |
Pygocentrus_nattereri_per1b	H595L	# |---->Altered PTM_site (Pr = 0.13)
Pygocentrus_nattereri_per1b	G680A	0.097	Gain of ADP-ribosylation at R677 (Pr = 0.19 | P = 0.04); Loss of O-linked_glycosylation at S682 (Pr = 0.15 | P = 0.03)	Altered Motifs (ELME000239:The USP7 NTD domain binding motif variant based on the MDM2 and P53 interactions.)	Predicted conservation scores
Pygocentrus_nattereri_per1b	G680A	# Altered Effect (Pr = 0.26)
Pygocentrus_nattereri_per1b	G680A	# |---->Altered Motifs (ELME000239)
Pygocentrus_nattereri_per1b	G680A	# |---->Altered Structure_and_dynamics (Pr = 0.26)-------------------------------------------------------|
Pygocentrus_nattereri_per1b	G680A	# | |---->Altered Secondary_structure (Pr = 0.26) |
Pygocentrus_nattereri_per1b	G680A	# | | |
Pygocentrus_nattereri_per1b	G680A	# | |---->Altered Stability_and_conformational_flexibility (Pr = 0.23) |
Pygocentrus_nattereri_per1b	G680A	# | | |---->Altered Conformational_flexibility (Pr = 0.23) |
Pygocentrus_nattereri_per1b	G680A	# | | |
Pygocentrus_nattereri_per1b	G680A	# | |---->Altered Special_structural_signatures (Pr = 0.02) |
Pygocentrus_nattereri_per1b	G680A	# | |---->Altered Signal_peptide (Pr = 0.00) |
Pygocentrus_nattereri_per1b	G680A	# | | |
Pygocentrus_nattereri_per1b	G680A	# | |---->Altered Transmembrane_protein (Pr = 0.02) |
Pygocentrus_nattereri_per1b	G680A	# | |
Pygocentrus_nattereri_per1b	G680A	# |---->Altered Functional_residue (Pr = 0.19) |
Pygocentrus_nattereri_per1b	G680A	# |---->Altered Macromolecular_binding (Pr = 0.08) |
Pygocentrus_nattereri_per1b	G680A	# | |---->Altered Protein_binding (Pr = 0.08) |
Pygocentrus_nattereri_per1b	G680A	# | |---->Altered Disordered_interface (Pr = 0.08) |
Pygocentrus_nattereri_per1b	G680A	# | | |
Pygocentrus_nattereri_per1b	G680A	# | |---->Altered Ordered_interface (Pr = 0.03) |
Pygocentrus_nattereri_per1b	G680A	# | |
Pygocentrus_nattereri_per1b	G680A	# |---->Altered Metal_binding (Pr = 0.00)<---------------------------------------------------------|
Pygocentrus_nattereri_per1b	G680A	# |
Pygocentrus_nattereri_per1b	G680A	# |---->Altered PTM_site (Pr = 0.19)
Pygocentrus_nattereri_per1b	G680A	# |---->Gain of ADP-ribosylation at R677 (Pr = 0.19 | P = 0.04)
Pygocentrus_nattereri_per1b	G680A	# |---->Loss of O-linked_glycosylation at S682 (Pr = 0.15 | P = 0.03)
Pygocentrus_nattereri_per1b	N692E	0.194		Altered Motifs (ELME000063:CK1 phosphorylation site)	Predicted conservation scores
Pygocentrus_nattereri_per1b	N692E	# Altered Effect (Pr = 0.28)
Pygocentrus_nattereri_per1b	N692E	# |---->Altered Motifs (ELME000063)
Pygocentrus_nattereri_per1b	N692E	# |---->Altered Structure_and_dynamics (Pr = 0.28)-------------------------------------------------------|
Pygocentrus_nattereri_per1b	N692E	# | |---->Altered Secondary_structure (Pr = 0.26) |
Pygocentrus_nattereri_per1b	N692E	# | | |
Pygocentrus_nattereri_per1b	N692E	# | |---->Altered Stability_and_conformational_flexibility (Pr = 0.28) |
Pygocentrus_nattereri_per1b	N692E	# | | |---->Altered Conformational_flexibility (Pr = 0.28) |
Pygocentrus_nattereri_per1b	N692E	# | | |
Pygocentrus_nattereri_per1b	N692E	# | |---->Altered Special_structural_signatures (Pr = 0.03) |
Pygocentrus_nattereri_per1b	N692E	# | |---->Altered Signal_peptide (Pr = 0.00) |
Pygocentrus_nattereri_per1b	N692E	# | | |
Pygocentrus_nattereri_per1b	N692E	# | |---->Altered Transmembrane_protein (Pr = 0.03) |
Pygocentrus_nattereri_per1b	N692E	# | |
Pygocentrus_nattereri_per1b	N692E	# |---->Altered Functional_residue (Pr = 0.17) |
Pygocentrus_nattereri_per1b	N692E	# |---->Altered Macromolecular_binding (Pr = 0.07) |
Pygocentrus_nattereri_per1b	N692E	# | |---->Altered Protein_binding (Pr = 0.07) |
Pygocentrus_nattereri_per1b	N692E	# | |---->Altered Disordered_interface (Pr = 0.04) |
Pygocentrus_nattereri_per1b	N692E	# | | |
Pygocentrus_nattereri_per1b	N692E	# | |---->Altered Ordered_interface (Pr = 0.07) |
Pygocentrus_nattereri_per1b	N692E	# | |
Pygocentrus_nattereri_per1b	N692E	# |---->Altered Metal_binding (Pr = 0.00)<---------------------------------------------------------|
Pygocentrus_nattereri_per1b	N692E	# |
Pygocentrus_nattereri_per1b	N692E	# |---->Altered PTM_site (Pr = 0.17)
Pygocentrus_nattereri_per1b	V731M	0.197	Gain of Intrinsic_disorder (Pr = 0.30 | P = 0.05)	Altered Motifs (PS00005:Protein kinase C phosphorylation site)	Predicted conservation scores
Pygocentrus_nattereri_per1b	V731M	# Altered Effect (Pr = 0.30)
Pygocentrus_nattereri_per1b	V731M	# |---->Altered Motifs (PS00005)
Pygocentrus_nattereri_per1b	V731M	# |---->Altered Structure_and_dynamics (Pr = 0.30)-------------------------------------------------------|
Pygocentrus_nattereri_per1b	V731M	# | |---->Altered Secondary_structure (Pr = 0.24) |
Pygocentrus_nattereri_per1b	V731M	# | | |
Pygocentrus_nattereri_per1b	V731M	# | |---->Altered Stability_and_conformational_flexibility (Pr = 0.30) |
Pygocentrus_nattereri_per1b	V731M	# | | |---->Altered Conformational_flexibility (Pr = 0.30) |
Pygocentrus_nattereri_per1b	V731M	# | | |---->Gain of Intrinsic_disorder (Pr = 0.30 | P = 0.05) |
Pygocentrus_nattereri_per1b	V731M	# | | |
Pygocentrus_nattereri_per1b	V731M	# | |---->Altered Special_structural_signatures (Pr = 0.02) |
Pygocentrus_nattereri_per1b	V731M	# | |---->Altered Signal_peptide (Pr = 0.00) |
Pygocentrus_nattereri_per1b	V731M	# | | |
Pygocentrus_nattereri_per1b	V731M	# | |---->Altered Transmembrane_protein (Pr = 0.02) |
Pygocentrus_nattereri_per1b	V731M	# | |
Pygocentrus_nattereri_per1b	V731M	# |---->Altered Functional_residue (Pr = 0.18) |
Pygocentrus_nattereri_per1b	V731M	# |---->Altered Macromolecular_binding (Pr = 0.18) |
Pygocentrus_nattereri_per1b	V731M	# | |---->Altered Protein_binding (Pr = 0.18) |
Pygocentrus_nattereri_per1b	V731M	# | |---->Altered Disordered_interface (Pr = 0.18) |
Pygocentrus_nattereri_per1b	V731M	# | | |
Pygocentrus_nattereri_per1b	V731M	# | |---->Altered Ordered_interface (Pr = 0.07) |
Pygocentrus_nattereri_per1b	V731M	# | |
Pygocentrus_nattereri_per1b	V731M	# |---->Altered Metal_binding (Pr = 0.01)<---------------------------------------------------------|
Pygocentrus_nattereri_per1b	V731M	# |
Pygocentrus_nattereri_per1b	V731M	# |---->Altered PTM_site (Pr = 0.16)
Pygocentrus_nattereri_per1b	A754V	0.063	Loss of B-factor (Pr = 0.26 | P = 0.04); Gain of Phosphorylation at S758 (Pr = 0.24 | P = 0.04); Loss of Ubiquitylation at K750 (Pr = 0.19 | P = 0.01)	Altered Motifs (ELME000293:These IBMs are found in the N-terminal regions of arthropodal caspase subunits where they mediate the inhibition of activated caspases by binding to conserved surface grooves on type III BIR domains of Inhibitor of Apoptosis Proteins (IAPs).)	Predicted conservation scores
Pygocentrus_nattereri_per1b	A754V	# Altered Effect (Pr = 0.26)
Pygocentrus_nattereri_per1b	A754V	# |---->Altered Motifs (ELME000293)
Pygocentrus_nattereri_per1b	A754V	# |---->Altered Structure_and_dynamics (Pr = 0.26)-------------------------------------------------------|
Pygocentrus_nattereri_per1b	A754V	# | |---->Altered Secondary_structure (Pr = 0.26) |
Pygocentrus_nattereri_per1b	A754V	# | | |
Pygocentrus_nattereri_per1b	A754V	# | |---->Altered Stability_and_conformational_flexibility (Pr = 0.26) |
Pygocentrus_nattereri_per1b	A754V	# | | |---->Altered Conformational_flexibility (Pr = 0.26) |
Pygocentrus_nattereri_per1b	A754V	# | | |---->Loss of B-factor (Pr = 0.26 | P = 0.04) |
Pygocentrus_nattereri_per1b	A754V	# | | |
Pygocentrus_nattereri_per1b	A754V	# | |---->Altered Special_structural_signatures (Pr = 0.04) |
Pygocentrus_nattereri_per1b	A754V	# | |---->Altered Signal_peptide (Pr = 0.00) |
Pygocentrus_nattereri_per1b	A754V	# | | |
Pygocentrus_nattereri_per1b	A754V	# | |---->Altered Transmembrane_protein (Pr = 0.04) |
Pygocentrus_nattereri_per1b	A754V	# | |
Pygocentrus_nattereri_per1b	A754V	# |---->Altered Functional_residue (Pr = 0.24) |
Pygocentrus_nattereri_per1b	A754V	# |---->Altered Macromolecular_binding (Pr = 0.09) |
Pygocentrus_nattereri_per1b	A754V	# | |---->Altered Protein_binding (Pr = 0.09) |
Pygocentrus_nattereri_per1b	A754V	# | |---->Altered Disordered_interface (Pr = 0.09) |
Pygocentrus_nattereri_per1b	A754V	# | | |
Pygocentrus_nattereri_per1b	A754V	# | |---->Altered Ordered_interface (Pr = 0.03) |
Pygocentrus_nattereri_per1b	A754V	# | |
Pygocentrus_nattereri_per1b	A754V	# |---->Altered Metal_binding (Pr = 0.02)<---------------------------------------------------------|
Pygocentrus_nattereri_per1b	A754V	# |
Pygocentrus_nattereri_per1b	A754V	# |---->Altered PTM_site (Pr = 0.24)
Pygocentrus_nattereri_per1b	A754V	# |---->Gain of Phosphorylation at S758 (Pr = 0.24 | P = 0.04)
Pygocentrus_nattereri_per1b	A754V	# |---->Loss of Ubiquitylation at K750 (Pr = 0.19 | P = 0.01)
Pygocentrus_nattereri_per1b	G774V	0.083	Gain of Loop (Pr = 0.26 | P = 0.05); Gain of O-linked_glycosylation at T772 (Pr = 0.26 | P = 8.0e-03); Gain of SUMOylation at K773 (Pr = 0.24 | P = 0.01); Gain of Ubiquitylation at K773 (Pr = 0.16 | P = 0.03); Gain of Proteolytic_cleavage at P775 (Pr = 0.11 | P = 0.05)	Altered Motifs (ELME000052:Phosphothreonine motif binding a subset of FHA domains that show a preference for a large aliphatic amino acid at the pT+3 position.; ELME000053:GSK3 phosphorylation recognition site; ELME000063:CK1 phosphorylation site; ELME000065:Phosphorylase kinase phosphorylation site)	Predicted conservation scores
Pygocentrus_nattereri_per1b	G774V	# Altered Effect (Pr = 0.26)
Pygocentrus_nattereri_per1b	G774V	# |---->Altered Motifs (ELME000052|ELME000053|ELME000063|ELME000065)
Pygocentrus_nattereri_per1b	G774V	# |---->Altered Structure_and_dynamics (Pr = 0.26)-------------------------------------------------------|
Pygocentrus_nattereri_per1b	G774V	# | |---->Altered Secondary_structure (Pr = 0.26) |
Pygocentrus_nattereri_per1b	G774V	# | | |---->Gain of Loop (Pr = 0.26 | P = 0.05) |
Pygocentrus_nattereri_per1b	G774V	# | | |
Pygocentrus_nattereri_per1b	G774V	# | |---->Altered Stability_and_conformational_flexibility (Pr = 0.25) |
Pygocentrus_nattereri_per1b	G774V	# | | |---->Altered Conformational_flexibility (Pr = 0.25) |
Pygocentrus_nattereri_per1b	G774V	# | | |
Pygocentrus_nattereri_per1b	G774V	# | |---->Altered Special_structural_signatures (Pr = 0.03) |
Pygocentrus_nattereri_per1b	G774V	# | |---->Altered Signal_peptide (Pr = 0.00) |
Pygocentrus_nattereri_per1b	G774V	# | | |
Pygocentrus_nattereri_per1b	G774V	# | |---->Altered Transmembrane_protein (Pr = 0.03) |
Pygocentrus_nattereri_per1b	G774V	# | |
Pygocentrus_nattereri_per1b	G774V	# |---->Altered Functional_residue (Pr = 0.26) |
Pygocentrus_nattereri_per1b	G774V	# |---->Altered Macromolecular_binding (Pr = 0.09) |
Pygocentrus_nattereri_per1b	G774V	# | |---->Altered Protein_binding (Pr = 0.09) |
Pygocentrus_nattereri_per1b	G774V	# | |---->Altered Disordered_interface (Pr = 0.09) |
Pygocentrus_nattereri_per1b	G774V	# | | |
Pygocentrus_nattereri_per1b	G774V	# | |---->Altered Ordered_interface (Pr = 0.01) |
Pygocentrus_nattereri_per1b	G774V	# | |
Pygocentrus_nattereri_per1b	G774V	# |---->Altered Metal_binding (Pr = 0.00)<---------------------------------------------------------|
Pygocentrus_nattereri_per1b	G774V	# |
Pygocentrus_nattereri_per1b	G774V	# |---->Altered PTM_site (Pr = 0.26)
Pygocentrus_nattereri_per1b	G774V	# |---->Gain of O-linked_glycosylation at T772 (Pr = 0.26 | P = 8.0e-03)
Pygocentrus_nattereri_per1b	G774V	# |---->Gain of Proteolytic_cleavage at P775 (Pr = 0.11 | P = 0.05)
Pygocentrus_nattereri_per1b	G774V	# |---->Gain of SUMOylation at K773 (Pr = 0.24 | P = 0.01)
Pygocentrus_nattereri_per1b	G774V	# |---->Gain of Ubiquitylation at K773 (Pr = 0.16 | P = 0.03)
Pygocentrus_nattereri_per1b	P775S	0.139	Gain of Phosphorylation at P775 (Pr = 0.29 | P = 0.02); Loss of O-linked_glycosylation at T772 (Pr = 0.21 | P = 0.02); Gain of Ubiquitylation at K773 (Pr = 0.16 | P = 0.03)	Altered Motifs (ELME000053:GSK3 phosphorylation recognition site; ELME000065:Phosphorylase kinase phosphorylation site; ELME000335:Inverted version of LIG_SUMO_SBM_1 that mediates binding to SUMO proteins non-covalently.; PS00008:N-myristoylation site)	Predicted conservation scores
Pygocentrus_nattereri_per1b	P775S	# Altered Effect (Pr = 0.29)
Pygocentrus_nattereri_per1b	P775S	# |---->Altered Motifs (ELME000053|ELME000065|ELME000335|PS00008)
Pygocentrus_nattereri_per1b	P775S	# |---->Altered Structure_and_dynamics (Pr = 0.23)-------------------------------------------------------|
Pygocentrus_nattereri_per1b	P775S	# | |---->Altered Secondary_structure (Pr = 0.23) |
Pygocentrus_nattereri_per1b	P775S	# | | |
Pygocentrus_nattereri_per1b	P775S	# | |---->Altered Stability_and_conformational_flexibility (Pr = 0.22) |
Pygocentrus_nattereri_per1b	P775S	# | | |---->Altered Conformational_flexibility (Pr = 0.22) |
Pygocentrus_nattereri_per1b	P775S	# | | |
Pygocentrus_nattereri_per1b	P775S	# | |---->Altered Special_structural_signatures (Pr = 0.04) |
Pygocentrus_nattereri_per1b	P775S	# | |---->Altered Signal_peptide (Pr = 0.00) |
Pygocentrus_nattereri_per1b	P775S	# | | |
Pygocentrus_nattereri_per1b	P775S	# | |---->Altered Transmembrane_protein (Pr = 0.04) |
Pygocentrus_nattereri_per1b	P775S	# | |
Pygocentrus_nattereri_per1b	P775S	# |---->Altered Functional_residue (Pr = 0.29) |
Pygocentrus_nattereri_per1b	P775S	# |---->Altered Macromolecular_binding (Pr = 0.08) |
Pygocentrus_nattereri_per1b	P775S	# | |---->Altered Protein_binding (Pr = 0.08) |
Pygocentrus_nattereri_per1b	P775S	# | |---->Altered Disordered_interface (Pr = 0.08) |
Pygocentrus_nattereri_per1b	P775S	# | | |
Pygocentrus_nattereri_per1b	P775S	# | |---->Altered Ordered_interface (Pr = 0.01) |
Pygocentrus_nattereri_per1b	P775S	# | |
Pygocentrus_nattereri_per1b	P775S	# |---->Altered Metal_binding (Pr = 0.00)<---------------------------------------------------------|
Pygocentrus_nattereri_per1b	P775S	# |
Pygocentrus_nattereri_per1b	P775S	# |---->Altered PTM_site (Pr = 0.29)
Pygocentrus_nattereri_per1b	P775S	# |---->Loss of O-linked_glycosylation at T772 (Pr = 0.21 | P = 0.02)
Pygocentrus_nattereri_per1b	P775S	# |---->Gain of Phosphorylation at P775 (Pr = 0.29 | P = 0.02)
Pygocentrus_nattereri_per1b	P775S	# |---->Gain of Ubiquitylation at K773 (Pr = 0.16 | P = 0.03)
Pygocentrus_nattereri_per1b	S784N	0.057	Loss of Intrinsic_disorder (Pr = 0.42 | P = 0.02); Loss of O-linked_glycosylation at T785 (Pr = 0.26 | P = 0.01)	Altered Motifs (ELME000136:The Class IV WW domain interaction motif is recognised primarily by the Pin1 phosphorylation-dependent prolyl isomerase.; ELME000159:Proline-Directed Kinase (e.g. MAPK) phosphorylation site in higher eukaryotes.)	Predicted conservation scores
Pygocentrus_nattereri_per1b	S784N	# Altered Effect (Pr = 0.42)
Pygocentrus_nattereri_per1b	S784N	# |---->Altered Motifs (ELME000136|ELME000159)
Pygocentrus_nattereri_per1b	S784N	# |---->Altered Structure_and_dynamics (Pr = 0.42)-------------------------------------------------------|
Pygocentrus_nattereri_per1b	S784N	# | |---->Altered Secondary_structure (Pr = 0.23) |
Pygocentrus_nattereri_per1b	S784N	# | | |
Pygocentrus_nattereri_per1b	S784N	# | |---->Altered Stability_and_conformational_flexibility (Pr = 0.42) |
Pygocentrus_nattereri_per1b	S784N	# | | |---->Altered Conformational_flexibility (Pr = 0.42) |
Pygocentrus_nattereri_per1b	S784N	# | | |---->Loss of Intrinsic_disorder (Pr = 0.42 | P = 0.02) |
Pygocentrus_nattereri_per1b	S784N	# | | |
Pygocentrus_nattereri_per1b	S784N	# | |---->Altered Special_structural_signatures (Pr = 0.04) |
Pygocentrus_nattereri_per1b	S784N	# | |---->Altered Signal_peptide (Pr = 0.00) |
Pygocentrus_nattereri_per1b	S784N	# | | |
Pygocentrus_nattereri_per1b	S784N	# | |---->Altered Transmembrane_protein (Pr = 0.04) |
Pygocentrus_nattereri_per1b	S784N	# | |
Pygocentrus_nattereri_per1b	S784N	# |---->Altered Functional_residue (Pr = 0.26) |
Pygocentrus_nattereri_per1b	S784N	# |---->Altered Macromolecular_binding (Pr = 0.07) |
Pygocentrus_nattereri_per1b	S784N	# | |---->Altered Protein_binding (Pr = 0.07) |
Pygocentrus_nattereri_per1b	S784N	# | |---->Altered Disordered_interface (Pr = 0.07) |
Pygocentrus_nattereri_per1b	S784N	# | | |
Pygocentrus_nattereri_per1b	S784N	# | |---->Altered Ordered_interface (Pr = 0.02) |
Pygocentrus_nattereri_per1b	S784N	# | |
Pygocentrus_nattereri_per1b	S784N	# |---->Altered Metal_binding (Pr = 0.00)<---------------------------------------------------------|
Pygocentrus_nattereri_per1b	S784N	# |
Pygocentrus_nattereri_per1b	S784N	# |---->Altered PTM_site (Pr = 0.26)
Pygocentrus_nattereri_per1b	S784N	# |---->Loss of O-linked_glycosylation at T785 (Pr = 0.26 | P = 0.01)
Pygocentrus_nattereri_per1b	P868S	0.081	Loss of B-factor (Pr = 0.29 | P = 0.01); Gain of Loop (Pr = 0.29 | P = 0.01); Gain of ADP-ribosylation at R863 (Pr = 0.25 | P = 8.7e-03); Gain of O-linked_glycosylation at P868 (Pr = 0.17 | P = 0.02)	Altered Motifs (ELME000005:This is the motif recognized by class I SH3 domains; ELME000136:The Class IV WW domain interaction motif is recognised primarily by the Pin1 phosphorylation-dependent prolyl isomerase.; ELME000155:This is the motif recognized by those SH3 domains with a non-canonical class I recognition specificity; ELME000159:Proline-Directed Kinase (e.g. MAPK) phosphorylation site in higher eukaryotes.)	Predicted conservation scores
Pygocentrus_nattereri_per1b	P868S	# Altered Effect (Pr = 0.29)
Pygocentrus_nattereri_per1b	P868S	# |---->Altered Motifs (ELME000005|ELME000136|ELME000155|ELME000159)
Pygocentrus_nattereri_per1b	P868S	# |---->Altered Structure_and_dynamics (Pr = 0.29)-------------------------------------------------------|
Pygocentrus_nattereri_per1b	P868S	# | |---->Altered Secondary_structure (Pr = 0.29) |
Pygocentrus_nattereri_per1b	P868S	# | | |---->Gain of Loop (Pr = 0.29 | P = 0.01) |
Pygocentrus_nattereri_per1b	P868S	# | | |
Pygocentrus_nattereri_per1b	P868S	# | |---->Altered Stability_and_conformational_flexibility (Pr = 0.29) |
Pygocentrus_nattereri_per1b	P868S	# | | |---->Altered Conformational_flexibility (Pr = 0.29) |
Pygocentrus_nattereri_per1b	P868S	# | | |---->Loss of B-factor (Pr = 0.29 | P = 0.01) |
Pygocentrus_nattereri_per1b	P868S	# | | |
Pygocentrus_nattereri_per1b	P868S	# | |---->Altered Special_structural_signatures (Pr = 0.01) |
Pygocentrus_nattereri_per1b	P868S	# | |---->Altered Signal_peptide (Pr = 0.00) |
Pygocentrus_nattereri_per1b	P868S	# | | |
Pygocentrus_nattereri_per1b	P868S	# | |---->Altered Transmembrane_protein (Pr = 0.01) |
Pygocentrus_nattereri_per1b	P868S	# | |
Pygocentrus_nattereri_per1b	P868S	# |---->Altered Functional_residue (Pr = 0.25) |
Pygocentrus_nattereri_per1b	P868S	# |---->Altered Macromolecular_binding (Pr = 0.06) |
Pygocentrus_nattereri_per1b	P868S	# | |---->Altered Protein_binding (Pr = 0.06) |
Pygocentrus_nattereri_per1b	P868S	# | |---->Altered Disordered_interface (Pr = 0.06) |
Pygocentrus_nattereri_per1b	P868S	# | | |
Pygocentrus_nattereri_per1b	P868S	# | |---->Altered Ordered_interface (Pr = 0.01) |
Pygocentrus_nattereri_per1b	P868S	# | |
Pygocentrus_nattereri_per1b	P868S	# |---->Altered Metal_binding (Pr = 0.00)<---------------------------------------------------------|
Pygocentrus_nattereri_per1b	P868S	# |
Pygocentrus_nattereri_per1b	P868S	# |---->Altered PTM_site (Pr = 0.25)
Pygocentrus_nattereri_per1b	P868S	# |---->Gain of ADP-ribosylation at R863 (Pr = 0.25 | P = 8.7e-03)
Pygocentrus_nattereri_per1b	P868S	# |---->Gain of O-linked_glycosylation at P868 (Pr = 0.17 | P = 0.02)
Pygocentrus_nattereri_per1b	P873T	0.081	Gain of O-linked_glycosylation at P873 (Pr = 0.48 | P = 2.2e-03); Loss of Loop (Pr = 0.31 | P = 4.9e-03); Loss of B-factor (Pr = 0.28 | P = 0.02)	Altered Motifs (ELME000053:GSK3 phosphorylation recognition site)	Predicted conservation scores
Pygocentrus_nattereri_per1b	P873T	# Altered Effect (Pr = 0.48)
Pygocentrus_nattereri_per1b	P873T	# |---->Altered Motifs (ELME000053)
Pygocentrus_nattereri_per1b	P873T	# |---->Altered Structure_and_dynamics (Pr = 0.31)-------------------------------------------------------|
Pygocentrus_nattereri_per1b	P873T	# | |---->Altered Secondary_structure (Pr = 0.31) |
Pygocentrus_nattereri_per1b	P873T	# | | |---->Loss of Loop (Pr = 0.31 | P = 4.9e-03) |
Pygocentrus_nattereri_per1b	P873T	# | | |
Pygocentrus_nattereri_per1b	P873T	# | |---->Altered Stability_and_conformational_flexibility (Pr = 0.28) |
Pygocentrus_nattereri_per1b	P873T	# | | |---->Altered Conformational_flexibility (Pr = 0.28) |
Pygocentrus_nattereri_per1b	P873T	# | | |---->Loss of B-factor (Pr = 0.28 | P = 0.02) |
Pygocentrus_nattereri_per1b	P873T	# | | |
Pygocentrus_nattereri_per1b	P873T	# | |---->Altered Special_structural_signatures (Pr = 0.01) |
Pygocentrus_nattereri_per1b	P873T	# | |---->Altered Signal_peptide (Pr = 0.00) |
Pygocentrus_nattereri_per1b	P873T	# | | |
Pygocentrus_nattereri_per1b	P873T	# | |---->Altered Transmembrane_protein (Pr = 0.01) |
Pygocentrus_nattereri_per1b	P873T	# | |
Pygocentrus_nattereri_per1b	P873T	# |---->Altered Functional_residue (Pr = 0.48) |
Pygocentrus_nattereri_per1b	P873T	# |---->Altered Macromolecular_binding (Pr = 0.06) |
Pygocentrus_nattereri_per1b	P873T	# | |---->Altered Protein_binding (Pr = 0.06) |
Pygocentrus_nattereri_per1b	P873T	# | |---->Altered Disordered_interface (Pr = 0.06) |
Pygocentrus_nattereri_per1b	P873T	# | | |
Pygocentrus_nattereri_per1b	P873T	# | |---->Altered Ordered_interface (Pr = 0.01) |
Pygocentrus_nattereri_per1b	P873T	# | |
Pygocentrus_nattereri_per1b	P873T	# |---->Altered Metal_binding (Pr = 0.00)<---------------------------------------------------------|
Pygocentrus_nattereri_per1b	P873T	# |
Pygocentrus_nattereri_per1b	P873T	# |---->Altered PTM_site (Pr = 0.48)
Pygocentrus_nattereri_per1b	P873T	# |---->Gain of O-linked_glycosylation at P873 (Pr = 0.48 | P = 2.2e-03)
Pygocentrus_nattereri_per1b	T875A	0.055	Loss of O-linked_glycosylation at T875 (Pr = 0.68 | P = 2.1e-03); Gain of Loop (Pr = 0.26 | P = 0.04)	Altered Motifs (ELME000053:GSK3 phosphorylation recognition site; ELME000155:This is the motif recognized by those SH3 domains with a non-canonical class I recognition specificity)	Predicted conservation scores
Pygocentrus_nattereri_per1b	T875A	# Altered Effect (Pr = 0.68)
Pygocentrus_nattereri_per1b	T875A	# |---->Altered Motifs (ELME000053|ELME000155)
Pygocentrus_nattereri_per1b	T875A	# |---->Altered Structure_and_dynamics (Pr = 0.26)-------------------------------------------------------|
Pygocentrus_nattereri_per1b	T875A	# | |---->Altered Secondary_structure (Pr = 0.26) |
Pygocentrus_nattereri_per1b	T875A	# | | |---->Gain of Loop (Pr = 0.26 | P = 0.04) |
Pygocentrus_nattereri_per1b	T875A	# | | |
Pygocentrus_nattereri_per1b	T875A	# | |---->Altered Stability_and_conformational_flexibility (Pr = 0.25) |
Pygocentrus_nattereri_per1b	T875A	# | | |---->Altered Conformational_flexibility (Pr = 0.25) |
Pygocentrus_nattereri_per1b	T875A	# | | |
Pygocentrus_nattereri_per1b	T875A	# | |---->Altered Special_structural_signatures (Pr = 0.01) |
Pygocentrus_nattereri_per1b	T875A	# | |---->Altered Signal_peptide (Pr = 0.00) |
Pygocentrus_nattereri_per1b	T875A	# | | |
Pygocentrus_nattereri_per1b	T875A	# | |---->Altered Transmembrane_protein (Pr = 0.01) |
Pygocentrus_nattereri_per1b	T875A	# | |
Pygocentrus_nattereri_per1b	T875A	# |---->Altered Functional_residue (Pr = 0.68) |
Pygocentrus_nattereri_per1b	T875A	# |---->Altered Macromolecular_binding (Pr = 0.07) |
Pygocentrus_nattereri_per1b	T875A	# | |---->Altered Protein_binding (Pr = 0.07) |
Pygocentrus_nattereri_per1b	T875A	# | |---->Altered Disordered_interface (Pr = 0.07) |
Pygocentrus_nattereri_per1b	T875A	# | | |
Pygocentrus_nattereri_per1b	T875A	# | |---->Altered Ordered_interface (Pr = 0.01) |
Pygocentrus_nattereri_per1b	T875A	# | |
Pygocentrus_nattereri_per1b	T875A	# |---->Altered Metal_binding (Pr = 0.00)<---------------------------------------------------------|
Pygocentrus_nattereri_per1b	T875A	# |
Pygocentrus_nattereri_per1b	T875A	# |---->Altered PTM_site (Pr = 0.68)
Pygocentrus_nattereri_per1b	T875A	# |---->Loss of O-linked_glycosylation at T875 (Pr = 0.68 | P = 2.1e-03)
Pygocentrus_nattereri_per1b	P891L	0.083	Loss of B-factor (Pr = 0.29 | P = 0.01); Loss of O-linked_glycosylation at T892 (Pr = 0.13 | P = 0.04)	Altered Motifs (ELME000053:GSK3 phosphorylation recognition site; ELME000220:Phosphothreonine motif binding a subset of FHA domains that have a preference for an acidic amino acid at the pT+3 position.)	Predicted conservation scores
Pygocentrus_nattereri_per1b	P891L	# Altered Effect (Pr = 0.29)
Pygocentrus_nattereri_per1b	P891L	# |---->Altered Motifs (ELME000053|ELME000220)
Pygocentrus_nattereri_per1b	P891L	# |---->Altered Structure_and_dynamics (Pr = 0.29)-------------------------------------------------------|
Pygocentrus_nattereri_per1b	P891L	# | |---->Altered Secondary_structure (Pr = 0.17) |
Pygocentrus_nattereri_per1b	P891L	# | | |
Pygocentrus_nattereri_per1b	P891L	# | |---->Altered Stability_and_conformational_flexibility (Pr = 0.29) |
Pygocentrus_nattereri_per1b	P891L	# | | |---->Altered Conformational_flexibility (Pr = 0.29) |
Pygocentrus_nattereri_per1b	P891L	# | | |---->Loss of B-factor (Pr = 0.29 | P = 0.01) |
Pygocentrus_nattereri_per1b	P891L	# | | |
Pygocentrus_nattereri_per1b	P891L	# | |---->Altered Special_structural_signatures (Pr = 0.02) |
Pygocentrus_nattereri_per1b	P891L	# | |---->Altered Signal_peptide (Pr = 0.00) |
Pygocentrus_nattereri_per1b	P891L	# | | |
Pygocentrus_nattereri_per1b	P891L	# | |---->Altered Transmembrane_protein (Pr = 0.02) |
Pygocentrus_nattereri_per1b	P891L	# | |
Pygocentrus_nattereri_per1b	P891L	# |---->Altered Functional_residue (Pr = 0.19) |
Pygocentrus_nattereri_per1b	P891L	# |---->Altered Macromolecular_binding (Pr = 0.03) |
Pygocentrus_nattereri_per1b	P891L	# | |---->Altered Protein_binding (Pr = 0.03) |
Pygocentrus_nattereri_per1b	P891L	# | |---->Altered Disordered_interface (Pr = 0.03) |
Pygocentrus_nattereri_per1b	P891L	# | | |
Pygocentrus_nattereri_per1b	P891L	# | |---->Altered Ordered_interface (Pr = 0.02) |
Pygocentrus_nattereri_per1b	P891L	# | |
Pygocentrus_nattereri_per1b	P891L	# |---->Altered Metal_binding (Pr = 0.01)<---------------------------------------------------------|
Pygocentrus_nattereri_per1b	P891L	# |
Pygocentrus_nattereri_per1b	P891L	# |---->Altered PTM_site (Pr = 0.19)
Pygocentrus_nattereri_per1b	P891L	# |---->Loss of O-linked_glycosylation at T892 (Pr = 0.13 | P = 0.04)
Pygocentrus_nattereri_per1b	D896E	0.052	Loss of ADP-ribosylation at R900 (Pr = 0.22 | P = 0.03); Loss of O-linked_glycosylation at T892 (Pr = 0.12 | P = 0.05)	Altered Motifs (ELME000064:CK2 phosphorylation site; ELME000103:Proprotein convertase 7 (PC7 - PCSK7) cleavage site (Arg-Xaa-Xaa-Xaa-[Arg/Lys]-Arg-|-Xaa); ELME000220:Phosphothreonine motif binding a subset of FHA domains that have a preference for an acidic amino acid at the pT+3 position.; ELME000321:Caspase3 and Caspase7 cleavage site; PS00006:Casein kinase II phosphorylation site)	Predicted conservation scores
Pygocentrus_nattereri_per1b	D896E	# Altered Effect (Pr = 0.25)
Pygocentrus_nattereri_per1b	D896E	# |---->Altered Motifs (ELME000064|ELME000103|ELME000220|ELME000321|PS00006)
Pygocentrus_nattereri_per1b	D896E	# |---->Altered Structure_and_dynamics (Pr = 0.25)-------------------------------------------------------|
Pygocentrus_nattereri_per1b	D896E	# | |---->Altered Secondary_structure (Pr = 0.25) |
Pygocentrus_nattereri_per1b	D896E	# | | |
Pygocentrus_nattereri_per1b	D896E	# | |---->Altered Stability_and_conformational_flexibility (Pr = 0.25) |
Pygocentrus_nattereri_per1b	D896E	# | | |---->Altered Conformational_flexibility (Pr = 0.25) |
Pygocentrus_nattereri_per1b	D896E	# | | |
Pygocentrus_nattereri_per1b	D896E	# | |---->Altered Special_structural_signatures (Pr = 0.02) |
Pygocentrus_nattereri_per1b	D896E	# | |---->Altered Signal_peptide (Pr = 0.00) |
Pygocentrus_nattereri_per1b	D896E	# | | |
Pygocentrus_nattereri_per1b	D896E	# | |---->Altered Transmembrane_protein (Pr = 0.02) |
Pygocentrus_nattereri_per1b	D896E	# | |
Pygocentrus_nattereri_per1b	D896E	# |---->Altered Functional_residue (Pr = 0.22) |
Pygocentrus_nattereri_per1b	D896E	# |---->Altered Macromolecular_binding (Pr = 0.05) |
Pygocentrus_nattereri_per1b	D896E	# | |---->Altered Protein_binding (Pr = 0.05) |
Pygocentrus_nattereri_per1b	D896E	# | |---->Altered Disordered_interface (Pr = 0.05) |
Pygocentrus_nattereri_per1b	D896E	# | | |
Pygocentrus_nattereri_per1b	D896E	# | |---->Altered Ordered_interface (Pr = 0.02) |
Pygocentrus_nattereri_per1b	D896E	# | |
Pygocentrus_nattereri_per1b	D896E	# |---->Altered Metal_binding (Pr = 0.01)<---------------------------------------------------------|
Pygocentrus_nattereri_per1b	D896E	# |
Pygocentrus_nattereri_per1b	D896E	# |---->Altered PTM_site (Pr = 0.22)
Pygocentrus_nattereri_per1b	D896E	# |---->Loss of ADP-ribosylation at R900 (Pr = 0.22 | P = 0.03)
Pygocentrus_nattereri_per1b	D896E	# |---->Loss of O-linked_glycosylation at T892 (Pr = 0.12 | P = 0.05)
Pygocentrus_nattereri_per1b	G913R	0.223	Loss of B-factor (Pr = 0.33 | P = 3.0e-03); Loss of Loop (Pr = 0.28 | P = 0.02); Gain of ADP-ribosylation at G913 (Pr = 0.23 | P = 0.01)	Altered Motifs (PS00008:N-myristoylation site)	Predicted conservation scores
Pygocentrus_nattereri_per1b	G913R	# Altered Effect (Pr = 0.33)
Pygocentrus_nattereri_per1b	G913R	# |---->Altered Motifs (PS00008)
Pygocentrus_nattereri_per1b	G913R	# |---->Altered Structure_and_dynamics (Pr = 0.33)-------------------------------------------------------|
Pygocentrus_nattereri_per1b	G913R	# | |---->Altered Secondary_structure (Pr = 0.28) |
Pygocentrus_nattereri_per1b	G913R	# | | |---->Loss of Loop (Pr = 0.28 | P = 0.02) |
Pygocentrus_nattereri_per1b	G913R	# | | |
Pygocentrus_nattereri_per1b	G913R	# | |---->Altered Stability_and_conformational_flexibility (Pr = 0.33) |
Pygocentrus_nattereri_per1b	G913R	# | | |---->Altered Conformational_flexibility (Pr = 0.33) |
Pygocentrus_nattereri_per1b	G913R	# | | |---->Loss of B-factor (Pr = 0.33 | P = 3.0e-03) |
Pygocentrus_nattereri_per1b	G913R	# | | |
Pygocentrus_nattereri_per1b	G913R	# | |---->Altered Special_structural_signatures (Pr = 0.02) |
Pygocentrus_nattereri_per1b	G913R	# | |---->Altered Signal_peptide (Pr = 0.00) |
Pygocentrus_nattereri_per1b	G913R	# | | |
Pygocentrus_nattereri_per1b	G913R	# | |---->Altered Transmembrane_protein (Pr = 0.02) |
Pygocentrus_nattereri_per1b	G913R	# | |
Pygocentrus_nattereri_per1b	G913R	# |---->Altered Functional_residue (Pr = 0.23) |
Pygocentrus_nattereri_per1b	G913R	# |---->Altered Macromolecular_binding (Pr = 0.09) |
Pygocentrus_nattereri_per1b	G913R	# | |---->Altered Protein_binding (Pr = 0.09) |
Pygocentrus_nattereri_per1b	G913R	# | |---->Altered Disordered_interface (Pr = 0.09) |
Pygocentrus_nattereri_per1b	G913R	# | | |
Pygocentrus_nattereri_per1b	G913R	# | |---->Altered Ordered_interface (Pr = 0.03) |
Pygocentrus_nattereri_per1b	G913R	# | |
Pygocentrus_nattereri_per1b	G913R	# |---->Altered Metal_binding (Pr = 0.00)<---------------------------------------------------------|
Pygocentrus_nattereri_per1b	G913R	# |
Pygocentrus_nattereri_per1b	G913R	# |---->Altered PTM_site (Pr = 0.23)
Pygocentrus_nattereri_per1b	G913R	# |---->Gain of ADP-ribosylation at G913 (Pr = 0.23 | P = 0.01)
Pygocentrus_nattereri_per1b	R958Q	0.062	Loss of Loop (Pr = 0.33 | P = 2.8e-03)	Altered Motifs (ELME000012:The di-Arg ER retention motif is defined by two consecutive arginine residues (RR) or with a single residue insertion (RXR). The motif is completed by an adjacent hydrophobic/arginine residue which may be on either side of the Arg pair.; ELME000102:N-Arg dibasic convertase (nardilysin) cleavage site (Xaa-|-Arg-Lys or Arg-|-Arg-Xaa).; ELME000108:Yeast kexin 2 cleavage site (Lys-Arg-|-Xaa or Arg-Arg-|-Xaa))	Predicted conservation scores
Pygocentrus_nattereri_per1b	R958Q	# Altered Effect (Pr = 0.33)
Pygocentrus_nattereri_per1b	R958Q	# |---->Altered Motifs (ELME000012|ELME000102|ELME000108)
Pygocentrus_nattereri_per1b	R958Q	# |---->Altered Structure_and_dynamics (Pr = 0.33)-------------------------------------------------------|
Pygocentrus_nattereri_per1b	R958Q	# | |---->Altered Secondary_structure (Pr = 0.33) |
Pygocentrus_nattereri_per1b	R958Q	# | | |---->Loss of Loop (Pr = 0.33 | P = 2.8e-03) |
Pygocentrus_nattereri_per1b	R958Q	# | | |
Pygocentrus_nattereri_per1b	R958Q	# | |---->Altered Stability_and_conformational_flexibility (Pr = 0.29) |
Pygocentrus_nattereri_per1b	R958Q	# | | |---->Altered Conformational_flexibility (Pr = 0.29) |
Pygocentrus_nattereri_per1b	R958Q	# | | |
Pygocentrus_nattereri_per1b	R958Q	# | |---->Altered Special_structural_signatures (Pr = 0.01) |
Pygocentrus_nattereri_per1b	R958Q	# | |---->Altered Signal_peptide (Pr = 0.00) |
Pygocentrus_nattereri_per1b	R958Q	# | | |
Pygocentrus_nattereri_per1b	R958Q	# | |---->Altered Transmembrane_protein (Pr = 0.01) |
Pygocentrus_nattereri_per1b	R958Q	# | |
Pygocentrus_nattereri_per1b	R958Q	# |---->Altered Functional_residue (Pr = 0.14) |
Pygocentrus_nattereri_per1b	R958Q	# |---->Altered Macromolecular_binding (Pr = 0.05) |
Pygocentrus_nattereri_per1b	R958Q	# | |---->Altered Protein_binding (Pr = 0.05) |
Pygocentrus_nattereri_per1b	R958Q	# | |---->Altered Disordered_interface (Pr = 0.04) |
Pygocentrus_nattereri_per1b	R958Q	# | | |
Pygocentrus_nattereri_per1b	R958Q	# | |---->Altered Ordered_interface (Pr = 0.05) |
Pygocentrus_nattereri_per1b	R958Q	# | |
Pygocentrus_nattereri_per1b	R958Q	# |---->Altered Metal_binding (Pr = 0.01)<---------------------------------------------------------|
Pygocentrus_nattereri_per1b	R958Q	# |
Pygocentrus_nattereri_per1b	R958Q	# |---->Altered PTM_site (Pr = 0.14)
Pygocentrus_nattereri_per1b	T969N	0.104	Gain of Loop (Pr = 0.29 | P = 0.01); Loss of O-linked_glycosylation at T964 (Pr = 0.22 | P = 0.02)	Altered Motifs (ELME000052:Phosphothreonine motif binding a subset of FHA domains that show a preference for a large aliphatic amino acid at the pT+3 position.)	Predicted conservation scores
Pygocentrus_nattereri_per1b	T969N	# Altered Effect (Pr = 0.29)
Pygocentrus_nattereri_per1b	T969N	# |---->Altered Motifs (ELME000052)
Pygocentrus_nattereri_per1b	T969N	# |---->Altered Structure_and_dynamics (Pr = 0.29)-------------------------------------------------------|
Pygocentrus_nattereri_per1b	T969N	# | |---->Altered Secondary_structure (Pr = 0.29) |
Pygocentrus_nattereri_per1b	T969N	# | | |---->Gain of Loop (Pr = 0.29 | P = 0.01) |
Pygocentrus_nattereri_per1b	T969N	# | | |
Pygocentrus_nattereri_per1b	T969N	# | |---->Altered Stability_and_conformational_flexibility (Pr = 0.23) |
Pygocentrus_nattereri_per1b	T969N	# | | |---->Altered Conformational_flexibility (Pr = 0.23) |
Pygocentrus_nattereri_per1b	T969N	# | | |
Pygocentrus_nattereri_per1b	T969N	# | |---->Altered Special_structural_signatures (Pr = 0.02) |
Pygocentrus_nattereri_per1b	T969N	# | |---->Altered Signal_peptide (Pr = 0.00) |
Pygocentrus_nattereri_per1b	T969N	# | | |
Pygocentrus_nattereri_per1b	T969N	# | |---->Altered Transmembrane_protein (Pr = 0.02) |
Pygocentrus_nattereri_per1b	T969N	# | |
Pygocentrus_nattereri_per1b	T969N	# |---->Altered Functional_residue (Pr = 0.22) |
Pygocentrus_nattereri_per1b	T969N	# |---->Altered Macromolecular_binding (Pr = 0.09) |
Pygocentrus_nattereri_per1b	T969N	# | |---->Altered Protein_binding (Pr = 0.09) |
Pygocentrus_nattereri_per1b	T969N	# | |---->Altered Disordered_interface (Pr = 0.09) |
Pygocentrus_nattereri_per1b	T969N	# | | |
Pygocentrus_nattereri_per1b	T969N	# | |---->Altered Ordered_interface (Pr = 0.02) |
Pygocentrus_nattereri_per1b	T969N	# | |
Pygocentrus_nattereri_per1b	T969N	# |---->Altered Metal_binding (Pr = 0.00)<---------------------------------------------------------|
Pygocentrus_nattereri_per1b	T969N	# |
Pygocentrus_nattereri_per1b	T969N	# |---->Altered PTM_site (Pr = 0.22)
Pygocentrus_nattereri_per1b	T969N	# |---->Loss of O-linked_glycosylation at T964 (Pr = 0.22 | P = 0.02)
Pygocentrus_nattereri_per1b	G986S	0.167	Altered Calmodulin_binding (Pr = 0.25 | P = 0.02); Gain of B-factor (Pr = 0.25 | P = 0.04)	Altered Motifs (ELME000085:Glycosaminoglycan attachment site; ELME000093:Peptide C-terminal amidation; PS00005:Protein kinase C phosphorylation site; PS00008:N-myristoylation site; PS00009:Amidation site)	Predicted conservation scores
Pygocentrus_nattereri_per1b	G986S	# Altered Effect (Pr = 0.26)
Pygocentrus_nattereri_per1b	G986S	# |---->Altered Motifs (ELME000085|ELME000093|PS00005|PS00008|PS00009)
Pygocentrus_nattereri_per1b	G986S	# |---->Altered Structure_and_dynamics (Pr = 0.26)-------------------------------------------------------|
Pygocentrus_nattereri_per1b	G986S	# | |---->Altered Secondary_structure (Pr = 0.26) |
Pygocentrus_nattereri_per1b	G986S	# | | |
Pygocentrus_nattereri_per1b	G986S	# | |---->Altered Stability_and_conformational_flexibility (Pr = 0.25) |
Pygocentrus_nattereri_per1b	G986S	# | | |---->Altered Conformational_flexibility (Pr = 0.25) |
Pygocentrus_nattereri_per1b	G986S	# | | |---->Gain of B-factor (Pr = 0.25 | P = 0.04) |
Pygocentrus_nattereri_per1b	G986S	# | | |
Pygocentrus_nattereri_per1b	G986S	# | |---->Altered Special_structural_signatures (Pr = 0.02) |
Pygocentrus_nattereri_per1b	G986S	# | |---->Altered Signal_peptide (Pr = 0.00) |
Pygocentrus_nattereri_per1b	G986S	# | | |
Pygocentrus_nattereri_per1b	G986S	# | |---->Altered Transmembrane_protein (Pr = 0.02) |
Pygocentrus_nattereri_per1b	G986S	# | |
Pygocentrus_nattereri_per1b	G986S	# |---->Altered Functional_residue (Pr = 0.25) |
Pygocentrus_nattereri_per1b	G986S	# |---->Altered Macromolecular_binding (Pr = 0.25) |
Pygocentrus_nattereri_per1b	G986S	# | |---->Altered Protein_binding (Pr = 0.25) |
Pygocentrus_nattereri_per1b	G986S	# | |---->Altered Disordered_interface (Pr = 0.25) |
Pygocentrus_nattereri_per1b	G986S	# | | |---->Altered Calmodulin_binding (Pr = 0.25 | P = 0.02) |
Pygocentrus_nattereri_per1b	G986S	# | | |
Pygocentrus_nattereri_per1b	G986S	# | |---->Altered Ordered_interface (Pr = 0.03) |
Pygocentrus_nattereri_per1b	G986S	# | |
Pygocentrus_nattereri_per1b	G986S	# |---->Altered Metal_binding (Pr = 0.01)<---------------------------------------------------------|
Pygocentrus_nattereri_per1b	G986S	# |
Pygocentrus_nattereri_per1b	G986S	# |---->Altered PTM_site (Pr = 0.15)
Pygocentrus_nattereri_per1b	L1019C	0.134	Gain of Loop (Pr = 0.27 | P = 0.03); Gain of ADP-ribosylation at R1024 (Pr = 0.20 | P = 0.03); Loss of O-linked_glycosylation at T1016 (Pr = 0.12 | P = 0.05)	Altered Motifs (ELME000052:Phosphothreonine motif binding a subset of FHA domains that show a preference for a large aliphatic amino acid at the pT+3 position.; ELME000085:Glycosaminoglycan attachment site)	Predicted conservation scores
Pygocentrus_nattereri_per1b	L1019C	# Altered Effect (Pr = 0.27)
Pygocentrus_nattereri_per1b	L1019C	# |---->Altered Motifs (ELME000052|ELME000085)
Pygocentrus_nattereri_per1b	L1019C	# |---->Altered Structure_and_dynamics (Pr = 0.27)-------------------------------------------------------|
Pygocentrus_nattereri_per1b	L1019C	# | |---->Altered Secondary_structure (Pr = 0.27) |
Pygocentrus_nattereri_per1b	L1019C	# | | |---->Gain of Loop (Pr = 0.27 | P = 0.03) |
Pygocentrus_nattereri_per1b	L1019C	# | | |
Pygocentrus_nattereri_per1b	L1019C	# | |---->Altered Stability_and_conformational_flexibility (Pr = 0.19) |
Pygocentrus_nattereri_per1b	L1019C	# | | |---->Altered Conformational_flexibility (Pr = 0.19) |
Pygocentrus_nattereri_per1b	L1019C	# | | |
Pygocentrus_nattereri_per1b	L1019C	# | |---->Altered Special_structural_signatures (Pr = 0.01) |
Pygocentrus_nattereri_per1b	L1019C	# | |---->Altered Signal_peptide (Pr = 0.00) |
Pygocentrus_nattereri_per1b	L1019C	# | | |
Pygocentrus_nattereri_per1b	L1019C	# | |---->Altered Transmembrane_protein (Pr = 0.01) |
Pygocentrus_nattereri_per1b	L1019C	# | |
Pygocentrus_nattereri_per1b	L1019C	# |---->Altered Functional_residue (Pr = 0.20) |
Pygocentrus_nattereri_per1b	L1019C	# |---->Altered Macromolecular_binding (Pr = 0.07) |
Pygocentrus_nattereri_per1b	L1019C	# | |---->Altered Protein_binding (Pr = 0.07) |
Pygocentrus_nattereri_per1b	L1019C	# | |---->Altered Disordered_interface (Pr = 0.07) |
Pygocentrus_nattereri_per1b	L1019C	# | | |
Pygocentrus_nattereri_per1b	L1019C	# | |---->Altered Ordered_interface (Pr = 0.02) |
Pygocentrus_nattereri_per1b	L1019C	# | |
Pygocentrus_nattereri_per1b	L1019C	# |---->Altered Metal_binding (Pr = 0.00)<---------------------------------------------------------|
Pygocentrus_nattereri_per1b	L1019C	# |
Pygocentrus_nattereri_per1b	L1019C	# |---->Altered PTM_site (Pr = 0.20)
Pygocentrus_nattereri_per1b	L1019C	# |---->Gain of ADP-ribosylation at R1024 (Pr = 0.20 | P = 0.03)
Pygocentrus_nattereri_per1b	L1019C	# |---->Loss of O-linked_glycosylation at T1016 (Pr = 0.12 | P = 0.05)
Pygocentrus_nattereri_per1b	S1023G	0.065	Gain of ADP-ribosylation at R1024 (Pr = 0.20 | P = 0.03); Loss of O-linked_glycosylation at T1028 (Pr = 0.14 | P = 0.04)	Altered Motifs (ELME000053:GSK3 phosphorylation recognition site; ELME000239:The USP7 NTD domain binding motif variant based on the MDM2 and P53 interactions.)	Predicted conservation scores
Pygocentrus_nattereri_per1b	S1023G	# Altered Effect (Pr = 0.25)
Pygocentrus_nattereri_per1b	S1023G	# |---->Altered Motifs (ELME000053|ELME000239)
Pygocentrus_nattereri_per1b	S1023G	# |---->Altered Structure_and_dynamics (Pr = 0.25)-------------------------------------------------------|
Pygocentrus_nattereri_per1b	S1023G	# | |---->Altered Secondary_structure (Pr = 0.25) |
Pygocentrus_nattereri_per1b	S1023G	# | | |
Pygocentrus_nattereri_per1b	S1023G	# | |---->Altered Stability_and_conformational_flexibility (Pr = 0.22) |
Pygocentrus_nattereri_per1b	S1023G	# | | |---->Altered Conformational_flexibility (Pr = 0.22) |
Pygocentrus_nattereri_per1b	S1023G	# | | |
Pygocentrus_nattereri_per1b	S1023G	# | |---->Altered Special_structural_signatures (Pr = 0.01) |
Pygocentrus_nattereri_per1b	S1023G	# | |---->Altered Signal_peptide (Pr = 0.00) |
Pygocentrus_nattereri_per1b	S1023G	# | | |
Pygocentrus_nattereri_per1b	S1023G	# | |---->Altered Transmembrane_protein (Pr = 0.01) |
Pygocentrus_nattereri_per1b	S1023G	# | |
Pygocentrus_nattereri_per1b	S1023G	# |---->Altered Functional_residue (Pr = 0.20) |
Pygocentrus_nattereri_per1b	S1023G	# |---->Altered Macromolecular_binding (Pr = 0.07) |
Pygocentrus_nattereri_per1b	S1023G	# | |---->Altered Protein_binding (Pr = 0.07) |
Pygocentrus_nattereri_per1b	S1023G	# | |---->Altered Disordered_interface (Pr = 0.07) |
Pygocentrus_nattereri_per1b	S1023G	# | | |
Pygocentrus_nattereri_per1b	S1023G	# | |---->Altered Ordered_interface (Pr = 0.02) |
Pygocentrus_nattereri_per1b	S1023G	# | |
Pygocentrus_nattereri_per1b	S1023G	# |---->Altered Metal_binding (Pr = 0.00)<---------------------------------------------------------|
Pygocentrus_nattereri_per1b	S1023G	# |
Pygocentrus_nattereri_per1b	S1023G	# |---->Altered PTM_site (Pr = 0.20)
Pygocentrus_nattereri_per1b	S1023G	# |---->Gain of ADP-ribosylation at R1024 (Pr = 0.20 | P = 0.03)
Pygocentrus_nattereri_per1b	S1023G	# |---->Loss of O-linked_glycosylation at T1028 (Pr = 0.14 | P = 0.04)
Pygocentrus_nattereri_per1b	P1088H	0.184	Loss of O-linked_glycosylation at S1086 (Pr = 0.12 | P = 0.05)	Altered Motifs (ELME000118:Minor TRAF2-binding consensus motif. Members of the tumor necrosis factor receptor (TNFR) superfamily initiate intracellular signaling by recruiting the C-domain of the TNFR-associated factors (TRAFs) through their cytoplasmic tails.; ELME000202:(ST)Q motif which is phosphorylated by PIKK family members.)	Predicted conservation scores
Pygocentrus_nattereri_per1b	P1088H	# Altered Effect (Pr = 0.26)
Pygocentrus_nattereri_per1b	P1088H	# |---->Altered Motifs (ELME000118|ELME000202)
Pygocentrus_nattereri_per1b	P1088H	# |---->Altered Structure_and_dynamics (Pr = 0.25)-------------------------------------------------------|
Pygocentrus_nattereri_per1b	P1088H	# | |---->Altered Secondary_structure (Pr = 0.25) |
Pygocentrus_nattereri_per1b	P1088H	# | | |
Pygocentrus_nattereri_per1b	P1088H	# | |---->Altered Stability_and_conformational_flexibility (Pr = 0.18) |
Pygocentrus_nattereri_per1b	P1088H	# | | |---->Altered Conformational_flexibility (Pr = 0.18) |
Pygocentrus_nattereri_per1b	P1088H	# | | |
Pygocentrus_nattereri_per1b	P1088H	# | |---->Altered Special_structural_signatures (Pr = 0.02) |
Pygocentrus_nattereri_per1b	P1088H	# | |---->Altered Signal_peptide (Pr = 0.00) |
Pygocentrus_nattereri_per1b	P1088H	# | | |
Pygocentrus_nattereri_per1b	P1088H	# | |---->Altered Transmembrane_protein (Pr = 0.02) |
Pygocentrus_nattereri_per1b	P1088H	# | |
Pygocentrus_nattereri_per1b	P1088H	# |---->Altered Functional_residue (Pr = 0.26) |
Pygocentrus_nattereri_per1b	P1088H	# |---->Altered Macromolecular_binding (Pr = 0.26) |
Pygocentrus_nattereri_per1b	P1088H	# | |---->Altered Protein_binding (Pr = 0.26) |
Pygocentrus_nattereri_per1b	P1088H	# | |---->Altered Disordered_interface (Pr = 0.26) |
Pygocentrus_nattereri_per1b	P1088H	# | | |
Pygocentrus_nattereri_per1b	P1088H	# | |---->Altered Ordered_interface (Pr = 0.03) |
Pygocentrus_nattereri_per1b	P1088H	# | |
Pygocentrus_nattereri_per1b	P1088H	# |---->Altered Metal_binding (Pr = 0.01)<---------------------------------------------------------|
Pygocentrus_nattereri_per1b	P1088H	# |
Pygocentrus_nattereri_per1b	P1088H	# |---->Altered PTM_site (Pr = 0.12)
Pygocentrus_nattereri_per1b	P1088H	# |---->Loss of O-linked_glycosylation at S1086 (Pr = 0.12 | P = 0.05)
Pygocentrus_nattereri_per1b	R1108H	0.077	Loss of ADP-ribosylation at R1108 (Pr = 0.25 | P = 0.01)	Altered Motifs (ELME000155:This is the motif recognized by those SH3 domains with a non-canonical class I recognition specificity)	Predicted conservation scores
Pygocentrus_nattereri_per1b	R1108H	# Altered Effect (Pr = 0.25)
Pygocentrus_nattereri_per1b	R1108H	# |---->Altered Motifs (ELME000155)
Pygocentrus_nattereri_per1b	R1108H	# |---->Altered Structure_and_dynamics (Pr = 0.25)-------------------------------------------------------|
Pygocentrus_nattereri_per1b	R1108H	# | |---->Altered Secondary_structure (Pr = 0.25) |
Pygocentrus_nattereri_per1b	R1108H	# | | |
Pygocentrus_nattereri_per1b	R1108H	# | |---->Altered Stability_and_conformational_flexibility (Pr = 0.19) |
Pygocentrus_nattereri_per1b	R1108H	# | | |---->Altered Conformational_flexibility (Pr = 0.19) |
Pygocentrus_nattereri_per1b	R1108H	# | | |
Pygocentrus_nattereri_per1b	R1108H	# | |---->Altered Special_structural_signatures (Pr = 0.01) |
Pygocentrus_nattereri_per1b	R1108H	# | |---->Altered Signal_peptide (Pr = 0.00) |
Pygocentrus_nattereri_per1b	R1108H	# | | |
Pygocentrus_nattereri_per1b	R1108H	# | |---->Altered Transmembrane_protein (Pr = 0.01) |
Pygocentrus_nattereri_per1b	R1108H	# | |
Pygocentrus_nattereri_per1b	R1108H	# |---->Altered Functional_residue (Pr = 0.25) |
Pygocentrus_nattereri_per1b	R1108H	# |---->Altered Macromolecular_binding (Pr = 0.15) |
Pygocentrus_nattereri_per1b	R1108H	# | |---->Altered Protein_binding (Pr = 0.15) |
Pygocentrus_nattereri_per1b	R1108H	# | |---->Altered Disordered_interface (Pr = 0.15) |
Pygocentrus_nattereri_per1b	R1108H	# | | |
Pygocentrus_nattereri_per1b	R1108H	# | |---->Altered Ordered_interface (Pr = 0.02) |
Pygocentrus_nattereri_per1b	R1108H	# | |
Pygocentrus_nattereri_per1b	R1108H	# |---->Altered Metal_binding (Pr = 0.01)<---------------------------------------------------------|
Pygocentrus_nattereri_per1b	R1108H	# |
Pygocentrus_nattereri_per1b	R1108H	# |---->Altered PTM_site (Pr = 0.25)
Pygocentrus_nattereri_per1b	R1108H	# |---->Loss of ADP-ribosylation at R1108 (Pr = 0.25 | P = 0.01)
Pygocentrus_nattereri_per1b	M1120I	0.133	Altered MoRF (Pr = 0.32 | P = 0.02); Gain of Strand (Pr = 0.26 | P = 0.04)	Altered Motifs (ELME000155:This is the motif recognized by those SH3 domains with a non-canonical class I recognition specificity)	Predicted conservation scores
Pygocentrus_nattereri_per1b	M1120I	# Altered Effect (Pr = 0.32)
Pygocentrus_nattereri_per1b	M1120I	# |---->Altered Motifs (ELME000155)
Pygocentrus_nattereri_per1b	M1120I	# |---->Altered Structure_and_dynamics (Pr = 0.26)-------------------------------------------------------|
Pygocentrus_nattereri_per1b	M1120I	# | |---->Altered Secondary_structure (Pr = 0.26) |
Pygocentrus_nattereri_per1b	M1120I	# | | |---->Gain of Strand (Pr = 0.26 | P = 0.04) |
Pygocentrus_nattereri_per1b	M1120I	# | | |
Pygocentrus_nattereri_per1b	M1120I	# | |---->Altered Stability_and_conformational_flexibility (Pr = 0.19) |
Pygocentrus_nattereri_per1b	M1120I	# | | |---->Altered Conformational_flexibility (Pr = 0.19) |
Pygocentrus_nattereri_per1b	M1120I	# | | |
Pygocentrus_nattereri_per1b	M1120I	# | |---->Altered Special_structural_signatures (Pr = 0.02) |
Pygocentrus_nattereri_per1b	M1120I	# | |---->Altered Signal_peptide (Pr = 0.00) |
Pygocentrus_nattereri_per1b	M1120I	# | | |
Pygocentrus_nattereri_per1b	M1120I	# | |---->Altered Transmembrane_protein (Pr = 0.02) |
Pygocentrus_nattereri_per1b	M1120I	# | |
Pygocentrus_nattereri_per1b	M1120I	# |---->Altered Functional_residue (Pr = 0.32) |
Pygocentrus_nattereri_per1b	M1120I	# |---->Altered Macromolecular_binding (Pr = 0.32) |
Pygocentrus_nattereri_per1b	M1120I	# | |---->Altered Protein_binding (Pr = 0.32) |
Pygocentrus_nattereri_per1b	M1120I	# | |---->Altered Disordered_interface (Pr = 0.32) |
Pygocentrus_nattereri_per1b	M1120I	# | | |---->Altered MoRF (Pr = 0.32 | P = 0.02) |
Pygocentrus_nattereri_per1b	M1120I	# | | |
Pygocentrus_nattereri_per1b	M1120I	# | |---->Altered Ordered_interface (Pr = 0.03) |
Pygocentrus_nattereri_per1b	M1120I	# | |
Pygocentrus_nattereri_per1b	M1120I	# |---->Altered Metal_binding (Pr = 0.01)<---------------------------------------------------------|
Pygocentrus_nattereri_per1b	M1120I	# |
Pygocentrus_nattereri_per1b	M1120I	# |---->Altered PTM_site (Pr = 0.01)
Pygocentrus_nattereri_per1b	P1231Q	0.160	Gain of O-linked_glycosylation at T1236 (Pr = 0.24 | P = 0.01); Gain of Pyrrolidone_carboxylic_acid at P1231 (Pr = 0.06 | P = 0.03)	Altered Motifs (ELME000155:This is the motif recognized by those SH3 domains with a non-canonical class I recognition specificity)	Predicted conservation scores
Pygocentrus_nattereri_per1b	P1231Q	# Altered Effect (Pr = 0.25)
Pygocentrus_nattereri_per1b	P1231Q	# |---->Altered Motifs (ELME000155)
Pygocentrus_nattereri_per1b	P1231Q	# |---->Altered Structure_and_dynamics (Pr = 0.25)-------------------------------------------------------|
Pygocentrus_nattereri_per1b	P1231Q	# | |---->Altered Secondary_structure (Pr = 0.25) |
Pygocentrus_nattereri_per1b	P1231Q	# | | |
Pygocentrus_nattereri_per1b	P1231Q	# | |---->Altered Stability_and_conformational_flexibility (Pr = 0.18) |
Pygocentrus_nattereri_per1b	P1231Q	# | | |---->Altered Conformational_flexibility (Pr = 0.18) |
Pygocentrus_nattereri_per1b	P1231Q	# | | |
Pygocentrus_nattereri_per1b	P1231Q	# | |---->Altered Special_structural_signatures (Pr = 0.02) |
Pygocentrus_nattereri_per1b	P1231Q	# | |---->Altered Signal_peptide (Pr = 0.00) |
Pygocentrus_nattereri_per1b	P1231Q	# | | |
Pygocentrus_nattereri_per1b	P1231Q	# | |---->Altered Transmembrane_protein (Pr = 0.02) |
Pygocentrus_nattereri_per1b	P1231Q	# | |
Pygocentrus_nattereri_per1b	P1231Q	# |---->Altered Functional_residue (Pr = 0.24) |
Pygocentrus_nattereri_per1b	P1231Q	# |---->Altered Macromolecular_binding (Pr = 0.07) |
Pygocentrus_nattereri_per1b	P1231Q	# | |---->Altered Protein_binding (Pr = 0.07) |
Pygocentrus_nattereri_per1b	P1231Q	# | |---->Altered Disordered_interface (Pr = 0.07) |
Pygocentrus_nattereri_per1b	P1231Q	# | | |
Pygocentrus_nattereri_per1b	P1231Q	# | |---->Altered Ordered_interface (Pr = 0.02) |
Pygocentrus_nattereri_per1b	P1231Q	# | |
Pygocentrus_nattereri_per1b	P1231Q	# |---->Altered Metal_binding (Pr = 0.00)<---------------------------------------------------------|
Pygocentrus_nattereri_per1b	P1231Q	# |
Pygocentrus_nattereri_per1b	P1231Q	# |---->Altered PTM_site (Pr = 0.24)
Pygocentrus_nattereri_per1b	P1231Q	# |---->Gain of O-linked_glycosylation at T1236 (Pr = 0.24 | P = 0.01)
Pygocentrus_nattereri_per1b	P1231Q	# |---->Gain of Pyrrolidone_carboxylic_acid at P1231 (Pr = 0.06 | P = 0.03)
Pygocentrus_nattereri_per1b	A1232V	0.102	Gain of O-linked_glycosylation at T1236 (Pr = 0.24 | P = 9.8e-03)	Altered Motifs (ELME000155:This is the motif recognized by those SH3 domains with a non-canonical class I recognition specificity)	Predicted conservation scores
Pygocentrus_nattereri_per1b	A1232V	# Altered Effect (Pr = 0.24)
Pygocentrus_nattereri_per1b	A1232V	# |---->Altered Motifs (ELME000155)
Pygocentrus_nattereri_per1b	A1232V	# |---->Altered Structure_and_dynamics (Pr = 0.24)-------------------------------------------------------|
Pygocentrus_nattereri_per1b	A1232V	# | |---->Altered Secondary_structure (Pr = 0.24) |
Pygocentrus_nattereri_per1b	A1232V	# | | |
Pygocentrus_nattereri_per1b	A1232V	# | |---->Altered Stability_and_conformational_flexibility (Pr = 0.17) |
Pygocentrus_nattereri_per1b	A1232V	# | | |---->Altered Conformational_flexibility (Pr = 0.17) |
Pygocentrus_nattereri_per1b	A1232V	# | | |
Pygocentrus_nattereri_per1b	A1232V	# | |---->Altered Special_structural_signatures (Pr = 0.02) |
Pygocentrus_nattereri_per1b	A1232V	# | |---->Altered Signal_peptide (Pr = 0.00) |
Pygocentrus_nattereri_per1b	A1232V	# | | |
Pygocentrus_nattereri_per1b	A1232V	# | |---->Altered Transmembrane_protein (Pr = 0.02) |
Pygocentrus_nattereri_per1b	A1232V	# | |
Pygocentrus_nattereri_per1b	A1232V	# |---->Altered Functional_residue (Pr = 0.24) |
Pygocentrus_nattereri_per1b	A1232V	# |---->Altered Macromolecular_binding (Pr = 0.05) |
Pygocentrus_nattereri_per1b	A1232V	# | |---->Altered Protein_binding (Pr = 0.05) |
Pygocentrus_nattereri_per1b	A1232V	# | |---->Altered Disordered_interface (Pr = 0.05) |
Pygocentrus_nattereri_per1b	A1232V	# | | |
Pygocentrus_nattereri_per1b	A1232V	# | |---->Altered Ordered_interface (Pr = 0.02) |
Pygocentrus_nattereri_per1b	A1232V	# | |
Pygocentrus_nattereri_per1b	A1232V	# |---->Altered Metal_binding (Pr = 0.00)<---------------------------------------------------------|
Pygocentrus_nattereri_per1b	A1232V	# |
Pygocentrus_nattereri_per1b	A1232V	# |---->Altered PTM_site (Pr = 0.24)
Pygocentrus_nattereri_per1b	A1232V	# |---->Gain of O-linked_glycosylation at T1236 (Pr = 0.24 | P = 9.8e-03)
Pygocentrus_nattereri_per1b	P1239S	0.110	Loss of O-linked_glycosylation at T1236 (Pr = 0.49 | P = 3.4e-03)	Altered Motifs (ELME000053:GSK3 phosphorylation recognition site; ELME000085:Glycosaminoglycan attachment site; ELME000136:The Class IV WW domain interaction motif is recognised primarily by the Pin1 phosphorylation-dependent prolyl isomerase.; ELME000159:Proline-Directed Kinase (e.g. MAPK) phosphorylation site in higher eukaryotes.)	Predicted conservation scores
Pygocentrus_nattereri_per1b	P1239S	# Altered Effect (Pr = 0.49)
Pygocentrus_nattereri_per1b	P1239S	# |---->Altered Motifs (ELME000053|ELME000085|ELME000136|ELME000159)
Pygocentrus_nattereri_per1b	P1239S	# |---->Altered Structure_and_dynamics (Pr = 0.24)-------------------------------------------------------|
Pygocentrus_nattereri_per1b	P1239S	# | |---->Altered Secondary_structure (Pr = 0.24) |
Pygocentrus_nattereri_per1b	P1239S	# | | |
Pygocentrus_nattereri_per1b	P1239S	# | |---->Altered Stability_and_conformational_flexibility (Pr = 0.21) |
Pygocentrus_nattereri_per1b	P1239S	# | | |---->Altered Conformational_flexibility (Pr = 0.21) |
Pygocentrus_nattereri_per1b	P1239S	# | | |
Pygocentrus_nattereri_per1b	P1239S	# | |---->Altered Special_structural_signatures (Pr = 0.03) |
Pygocentrus_nattereri_per1b	P1239S	# | |---->Altered Signal_peptide (Pr = 0.00) |
Pygocentrus_nattereri_per1b	P1239S	# | | |
Pygocentrus_nattereri_per1b	P1239S	# | |---->Altered Transmembrane_protein (Pr = 0.03) |
Pygocentrus_nattereri_per1b	P1239S	# | |
Pygocentrus_nattereri_per1b	P1239S	# |---->Altered Functional_residue (Pr = 0.49) |
Pygocentrus_nattereri_per1b	P1239S	# |---->Altered Macromolecular_binding (Pr = 0.03) |
Pygocentrus_nattereri_per1b	P1239S	# | |---->Altered Protein_binding (Pr = 0.03) |
Pygocentrus_nattereri_per1b	P1239S	# | |---->Altered Disordered_interface (Pr = 0.03) |
Pygocentrus_nattereri_per1b	P1239S	# | | |
Pygocentrus_nattereri_per1b	P1239S	# | |---->Altered Ordered_interface (Pr = 0.02) |
Pygocentrus_nattereri_per1b	P1239S	# | |
Pygocentrus_nattereri_per1b	P1239S	# |---->Altered Metal_binding (Pr = 0.00)<---------------------------------------------------------|
Pygocentrus_nattereri_per1b	P1239S	# |
Pygocentrus_nattereri_per1b	P1239S	# |---->Altered PTM_site (Pr = 0.49)
Pygocentrus_nattereri_per1b	P1239S	# |---->Loss of O-linked_glycosylation at T1236 (Pr = 0.49 | P = 3.4e-03)
Pygocentrus_nattereri_per1b	P1241Q	0.197	Loss of O-linked_glycosylation at T1238 (Pr = 0.46 | P = 3.8e-03); Gain of Loop (Pr = 0.28 | P = 0.02); Gain of GPI-anchor_amidation at N1246 (Pr = 0.01 | P = 0.03)	Altered Motifs (ELME000159:Proline-Directed Kinase (e.g. MAPK) phosphorylation site in higher eukaryotes.)	Predicted conservation scores
Pygocentrus_nattereri_per1b	P1241Q	# Altered Effect (Pr = 0.46)
Pygocentrus_nattereri_per1b	P1241Q	# |---->Altered Motifs (ELME000159)
Pygocentrus_nattereri_per1b	P1241Q	# |---->Altered Structure_and_dynamics (Pr = 0.28)-------------------------------------------------------|
Pygocentrus_nattereri_per1b	P1241Q	# | |---->Altered Secondary_structure (Pr = 0.28) |
Pygocentrus_nattereri_per1b	P1241Q	# | | |---->Gain of Loop (Pr = 0.28 | P = 0.02) |
Pygocentrus_nattereri_per1b	P1241Q	# | | |
Pygocentrus_nattereri_per1b	P1241Q	# | |---->Altered Stability_and_conformational_flexibility (Pr = 0.21) |
Pygocentrus_nattereri_per1b	P1241Q	# | | |---->Altered Conformational_flexibility (Pr = 0.21) |
Pygocentrus_nattereri_per1b	P1241Q	# | | |
Pygocentrus_nattereri_per1b	P1241Q	# | |---->Altered Special_structural_signatures (Pr = 0.03) |
Pygocentrus_nattereri_per1b	P1241Q	# | |---->Altered Signal_peptide (Pr = 0.00) |
Pygocentrus_nattereri_per1b	P1241Q	# | | |
Pygocentrus_nattereri_per1b	P1241Q	# | |---->Altered Transmembrane_protein (Pr = 0.03) |
Pygocentrus_nattereri_per1b	P1241Q	# | |
Pygocentrus_nattereri_per1b	P1241Q	# |---->Altered Functional_residue (Pr = 0.46) |
Pygocentrus_nattereri_per1b	P1241Q	# |---->Altered Macromolecular_binding (Pr = 0.02) |
Pygocentrus_nattereri_per1b	P1241Q	# | |---->Altered Protein_binding (Pr = 0.02) |
Pygocentrus_nattereri_per1b	P1241Q	# | |---->Altered Disordered_interface (Pr = 0.02) |
Pygocentrus_nattereri_per1b	P1241Q	# | | |
Pygocentrus_nattereri_per1b	P1241Q	# | |---->Altered Ordered_interface (Pr = 0.01) |
Pygocentrus_nattereri_per1b	P1241Q	# | |
Pygocentrus_nattereri_per1b	P1241Q	# |---->Altered Metal_binding (Pr = 0.00)<---------------------------------------------------------|
Pygocentrus_nattereri_per1b	P1241Q	# |
Pygocentrus_nattereri_per1b	P1241Q	# |---->Altered PTM_site (Pr = 0.46)
Pygocentrus_nattereri_per1b	P1241Q	# |---->Gain of GPI-anchor_amidation at N1246 (Pr = 0.01 | P = 0.03)
Pygocentrus_nattereri_per1b	P1241Q	# |---->Loss of O-linked_glycosylation at T1238 (Pr = 0.46 | P = 3.8e-03)
Pygocentrus_nattereri_per1b	D1264E	0.077		Altered Motifs (None)	Predicted conservation scores
Pygocentrus_nattereri_per1b	D1264E	# Altered Effect (Pr = 0.25)
Pygocentrus_nattereri_per1b	D1264E	# |---->Altered Motifs (None)
Pygocentrus_nattereri_per1b	D1264E	# |---->Altered Structure_and_dynamics (Pr = 0.25)-------------------------------------------------------|
Pygocentrus_nattereri_per1b	D1264E	# | |---->Altered Secondary_structure (Pr = 0.25) |
Pygocentrus_nattereri_per1b	D1264E	# | | |
Pygocentrus_nattereri_per1b	D1264E	# | |---->Altered Stability_and_conformational_flexibility (Pr = 0.23) |
Pygocentrus_nattereri_per1b	D1264E	# | | |---->Altered Conformational_flexibility (Pr = 0.23) |
Pygocentrus_nattereri_per1b	D1264E	# | | |
Pygocentrus_nattereri_per1b	D1264E	# | |---->Altered Special_structural_signatures (Pr = 0.02) |
Pygocentrus_nattereri_per1b	D1264E	# | |---->Altered Signal_peptide (Pr = 0.00) |
Pygocentrus_nattereri_per1b	D1264E	# | | |
Pygocentrus_nattereri_per1b	D1264E	# | |---->Altered Transmembrane_protein (Pr = 0.02) |
Pygocentrus_nattereri_per1b	D1264E	# | |
Pygocentrus_nattereri_per1b	D1264E	# |---->Altered Functional_residue (Pr = 0.18) |
Pygocentrus_nattereri_per1b	D1264E	# |---->Altered Macromolecular_binding (Pr = 0.02) |
Pygocentrus_nattereri_per1b	D1264E	# | |---->Altered Protein_binding (Pr = 0.02) |
Pygocentrus_nattereri_per1b	D1264E	# | |---->Altered Disordered_interface (Pr = 0.01) |
Pygocentrus_nattereri_per1b	D1264E	# | | |
Pygocentrus_nattereri_per1b	D1264E	# | |---->Altered Ordered_interface (Pr = 0.02) |
Pygocentrus_nattereri_per1b	D1264E	# | |
Pygocentrus_nattereri_per1b	D1264E	# |---->Altered Metal_binding (Pr = 0.00)<---------------------------------------------------------|
Pygocentrus_nattereri_per1b	D1264E	# |
Pygocentrus_nattereri_per1b	D1264E	# |---->Altered PTM_site (Pr = 0.18)
Pygocentrus_nattereri_per1b	V1298A	0.046	Loss of ADP-ribosylation at R1295 (Pr = 0.21 | P = 0.04); Loss of Proteolytic_cleavage at A1299 (Pr = 0.13 | P = 0.02)	Altered Motifs (None)	Predicted conservation scores
Pygocentrus_nattereri_per1b	V1298A	# Altered Effect (Pr = 0.26)
Pygocentrus_nattereri_per1b	V1298A	# |---->Altered Motifs (None)
Pygocentrus_nattereri_per1b	V1298A	# |---->Altered Structure_and_dynamics (Pr = 0.26)-------------------------------------------------------|
Pygocentrus_nattereri_per1b	V1298A	# | |---->Altered Secondary_structure (Pr = 0.25) |
Pygocentrus_nattereri_per1b	V1298A	# | | |
Pygocentrus_nattereri_per1b	V1298A	# | |---->Altered Stability_and_conformational_flexibility (Pr = 0.26) |
Pygocentrus_nattereri_per1b	V1298A	# | | |---->Altered Conformational_flexibility (Pr = 0.26) |
Pygocentrus_nattereri_per1b	V1298A	# | | |
Pygocentrus_nattereri_per1b	V1298A	# | |---->Altered Special_structural_signatures (Pr = 0.02) |
Pygocentrus_nattereri_per1b	V1298A	# | |---->Altered Signal_peptide (Pr = 0.00) |
Pygocentrus_nattereri_per1b	V1298A	# | | |
Pygocentrus_nattereri_per1b	V1298A	# | |---->Altered Transmembrane_protein (Pr = 0.02) |
Pygocentrus_nattereri_per1b	V1298A	# | |
Pygocentrus_nattereri_per1b	V1298A	# |---->Altered Functional_residue (Pr = 0.21) |
Pygocentrus_nattereri_per1b	V1298A	# |---->Altered Macromolecular_binding (Pr = 0.05) |
Pygocentrus_nattereri_per1b	V1298A	# | |---->Altered Protein_binding (Pr = 0.05) |
Pygocentrus_nattereri_per1b	V1298A	# | |---->Altered Disordered_interface (Pr = 0.05) |
Pygocentrus_nattereri_per1b	V1298A	# | | |
Pygocentrus_nattereri_per1b	V1298A	# | |---->Altered Ordered_interface (Pr = 0.03) |
Pygocentrus_nattereri_per1b	V1298A	# | |
Pygocentrus_nattereri_per1b	V1298A	# |---->Altered Metal_binding (Pr = 0.00)<---------------------------------------------------------|
Pygocentrus_nattereri_per1b	V1298A	# |
Pygocentrus_nattereri_per1b	V1298A	# |---->Altered PTM_site (Pr = 0.21)
Pygocentrus_nattereri_per1b	V1298A	# |---->Loss of ADP-ribosylation at R1295 (Pr = 0.21 | P = 0.04)
Pygocentrus_nattereri_per1b	V1298A	# |---->Loss of Proteolytic_cleavage at A1299 (Pr = 0.13 | P = 0.02)
Pygocentrus_nattereri_per1b	A1299V	0.170	Loss of Intrinsic_disorder (Pr = 0.34 | P = 0.05); Gain of ADP-ribosylation at R1295 (Pr = 0.21 | P = 0.02); Loss of Proteolytic_cleavage at A1299 (Pr = 0.13 | P = 0.02)	Altered Motifs (ELME000333:Motif that mediates binding to SUMO proteins non-covalently.; ELME000335:Inverted version of LIG_SUMO_SBM_1 that mediates binding to SUMO proteins non-covalently.)	Predicted conservation scores
Pygocentrus_nattereri_per1b	A1299V	# Altered Effect (Pr = 0.34)
Pygocentrus_nattereri_per1b	A1299V	# |---->Altered Motifs (ELME000333|ELME000335)
Pygocentrus_nattereri_per1b	A1299V	# |---->Altered Structure_and_dynamics (Pr = 0.34)-------------------------------------------------------|
Pygocentrus_nattereri_per1b	A1299V	# | |---->Altered Secondary_structure (Pr = 0.25) |
Pygocentrus_nattereri_per1b	A1299V	# | | |
Pygocentrus_nattereri_per1b	A1299V	# | |---->Altered Stability_and_conformational_flexibility (Pr = 0.34) |
Pygocentrus_nattereri_per1b	A1299V	# | | |---->Altered Conformational_flexibility (Pr = 0.34) |
Pygocentrus_nattereri_per1b	A1299V	# | | |---->Loss of Intrinsic_disorder (Pr = 0.34 | P = 0.05) |
Pygocentrus_nattereri_per1b	A1299V	# | | |
Pygocentrus_nattereri_per1b	A1299V	# | |---->Altered Special_structural_signatures (Pr = 0.02) |
Pygocentrus_nattereri_per1b	A1299V	# | |---->Altered Signal_peptide (Pr = 0.00) |
Pygocentrus_nattereri_per1b	A1299V	# | | |
Pygocentrus_nattereri_per1b	A1299V	# | |---->Altered Transmembrane_protein (Pr = 0.02) |
Pygocentrus_nattereri_per1b	A1299V	# | |
Pygocentrus_nattereri_per1b	A1299V	# |---->Altered Functional_residue (Pr = 0.21) |
Pygocentrus_nattereri_per1b	A1299V	# |---->Altered Macromolecular_binding (Pr = 0.04) |
Pygocentrus_nattereri_per1b	A1299V	# | |---->Altered Protein_binding (Pr = 0.04) |
Pygocentrus_nattereri_per1b	A1299V	# | |---->Altered Disordered_interface (Pr = 0.04) |
Pygocentrus_nattereri_per1b	A1299V	# | | |
Pygocentrus_nattereri_per1b	A1299V	# | |---->Altered Ordered_interface (Pr = 0.03) |
Pygocentrus_nattereri_per1b	A1299V	# | |
Pygocentrus_nattereri_per1b	A1299V	# |---->Altered Metal_binding (Pr = 0.00)<---------------------------------------------------------|
Pygocentrus_nattereri_per1b	A1299V	# |
Pygocentrus_nattereri_per1b	A1299V	# |---->Altered PTM_site (Pr = 0.21)
Pygocentrus_nattereri_per1b	A1299V	# |---->Gain of ADP-ribosylation at R1295 (Pr = 0.21 | P = 0.02)
Pygocentrus_nattereri_per1b	A1299V	# |---->Loss of Proteolytic_cleavage at A1299 (Pr = 0.13 | P = 0.02)
Pygocentrus_nattereri_per1b	A1334P	0.104	Gain of ADP-ribosylation at R1339 (Pr = 0.20 | P = 0.03); Gain of GPI-anchor_amidation at N1337 (Pr = 0.01 | P = 0.02)	Altered Motifs (ELME000053:GSK3 phosphorylation recognition site; ELME000239:The USP7 NTD domain binding motif variant based on the MDM2 and P53 interactions.)	Predicted conservation scores
Pygocentrus_nattereri_per1b	A1334P	# Altered Effect (Pr = 0.23)
Pygocentrus_nattereri_per1b	A1334P	# |---->Altered Motifs (ELME000053|ELME000239)
Pygocentrus_nattereri_per1b	A1334P	# |---->Altered Structure_and_dynamics (Pr = 0.23)-------------------------------------------------------|
Pygocentrus_nattereri_per1b	A1334P	# | |---->Altered Secondary_structure (Pr = 0.22) |
Pygocentrus_nattereri_per1b	A1334P	# | | |
Pygocentrus_nattereri_per1b	A1334P	# | |---->Altered Stability_and_conformational_flexibility (Pr = 0.23) |
Pygocentrus_nattereri_per1b	A1334P	# | | |---->Altered Conformational_flexibility (Pr = 0.23) |
Pygocentrus_nattereri_per1b	A1334P	# | | |
Pygocentrus_nattereri_per1b	A1334P	# | |---->Altered Special_structural_signatures (Pr = 0.02) |
Pygocentrus_nattereri_per1b	A1334P	# | |---->Altered Signal_peptide (Pr = 0.00) |
Pygocentrus_nattereri_per1b	A1334P	# | | |
Pygocentrus_nattereri_per1b	A1334P	# | |---->Altered Transmembrane_protein (Pr = 0.02) |
Pygocentrus_nattereri_per1b	A1334P	# | |
Pygocentrus_nattereri_per1b	A1334P	# |---->Altered Functional_residue (Pr = 0.20) |
Pygocentrus_nattereri_per1b	A1334P	# |---->Altered Macromolecular_binding (Pr = 0.05) |
Pygocentrus_nattereri_per1b	A1334P	# | |---->Altered Protein_binding (Pr = 0.05) |
Pygocentrus_nattereri_per1b	A1334P	# | |---->Altered Disordered_interface (Pr = 0.05) |
Pygocentrus_nattereri_per1b	A1334P	# | | |
Pygocentrus_nattereri_per1b	A1334P	# | |---->Altered Ordered_interface (Pr = 0.02) |
Pygocentrus_nattereri_per1b	A1334P	# | |
Pygocentrus_nattereri_per1b	A1334P	# |---->Altered Metal_binding (Pr = 0.00)<---------------------------------------------------------|
Pygocentrus_nattereri_per1b	A1334P	# |
Pygocentrus_nattereri_per1b	A1334P	# |---->Altered PTM_site (Pr = 0.20)
Pygocentrus_nattereri_per1b	A1334P	# |---->Gain of ADP-ribosylation at R1339 (Pr = 0.20 | P = 0.03)
Pygocentrus_nattereri_per1b	A1334P	# |---->Gain of GPI-anchor_amidation at N1337 (Pr = 0.01 | P = 0.02)
Pygocentrus_nattereri_per1b	S1377A	0.142	Loss of Loop (Pr = 0.27 | P = 0.03); Altered Coiled_coil (Pr = 0.09 | P = 0.04)	Altered Motifs (ELME000053:GSK3 phosphorylation recognition site)	Predicted conservation scores
Pygocentrus_nattereri_per1b	S1377A	# Altered Effect (Pr = 0.27)
Pygocentrus_nattereri_per1b	S1377A	# |---->Altered Motifs (ELME000053)
Pygocentrus_nattereri_per1b	S1377A	# |---->Altered Structure_and_dynamics (Pr = 0.27)-------------------------------------------------------|
Pygocentrus_nattereri_per1b	S1377A	# | |---->Altered Secondary_structure (Pr = 0.27) |
Pygocentrus_nattereri_per1b	S1377A	# | | |---->Loss of Loop (Pr = 0.27 | P = 0.03) |
Pygocentrus_nattereri_per1b	S1377A	# | | |
Pygocentrus_nattereri_per1b	S1377A	# | |---->Altered Stability_and_conformational_flexibility (Pr = 0.25) |
Pygocentrus_nattereri_per1b	S1377A	# | | |---->Altered Conformational_flexibility (Pr = 0.25) |
Pygocentrus_nattereri_per1b	S1377A	# | | |
Pygocentrus_nattereri_per1b	S1377A	# | |---->Altered Special_structural_signatures (Pr = 0.09) |
Pygocentrus_nattereri_per1b	S1377A	# | |---->Altered Coiled_coil (Pr = 0.09 | P = 0.04) |
Pygocentrus_nattereri_per1b	S1377A	# | |---->Altered Signal_peptide (Pr = 0.00) |
Pygocentrus_nattereri_per1b	S1377A	# | | |
Pygocentrus_nattereri_per1b	S1377A	# | |---->Altered Transmembrane_protein (Pr = 0.01) |
Pygocentrus_nattereri_per1b	S1377A	# | |
Pygocentrus_nattereri_per1b	S1377A	# |---->Altered Functional_residue (Pr = 0.18) |
Pygocentrus_nattereri_per1b	S1377A	# |---->Altered Macromolecular_binding (Pr = 0.13) |
Pygocentrus_nattereri_per1b	S1377A	# | |---->Altered Protein_binding (Pr = 0.13) |
Pygocentrus_nattereri_per1b	S1377A	# | |---->Altered Disordered_interface (Pr = 0.13) |
Pygocentrus_nattereri_per1b	S1377A	# | | |
Pygocentrus_nattereri_per1b	S1377A	# | |---->Altered Ordered_interface (Pr = 0.02) |
Pygocentrus_nattereri_per1b	S1377A	# | |
Pygocentrus_nattereri_per1b	S1377A	# |---->Altered Metal_binding (Pr = 0.00)<---------------------------------------------------------|
Pygocentrus_nattereri_per1b	S1377A	# |
Pygocentrus_nattereri_per1b	S1377A	# |---->Altered PTM_site (Pr = 0.18)
Pygocentrus_nattereri_per1b	V1484I	0.224	Altered MoRF (Pr = 0.41 | P = 3.6e-03); Altered Cytoplasmic_loop (Pr = 0.11 | P = 0.03)	Altered Motifs (None)	Predicted conservation scores
Pygocentrus_nattereri_per1b	V1484I	# Altered Effect (Pr = 0.41)
Pygocentrus_nattereri_per1b	V1484I	# |---->Altered Motifs (None)
Pygocentrus_nattereri_per1b	V1484I	# |---->Altered Structure_and_dynamics (Pr = 0.25)-------------------------------------------------------|
Pygocentrus_nattereri_per1b	V1484I	# | |---->Altered Secondary_structure (Pr = 0.25) |
Pygocentrus_nattereri_per1b	V1484I	# | | |
Pygocentrus_nattereri_per1b	V1484I	# | |---->Altered Stability_and_conformational_flexibility (Pr = 0.19) |
Pygocentrus_nattereri_per1b	V1484I	# | | |---->Altered Conformational_flexibility (Pr = 0.19) |
Pygocentrus_nattereri_per1b	V1484I	# | | |
Pygocentrus_nattereri_per1b	V1484I	# | |---->Altered Special_structural_signatures (Pr = 0.11) |
Pygocentrus_nattereri_per1b	V1484I	# | |---->Altered Signal_peptide (Pr = 0.00) |
Pygocentrus_nattereri_per1b	V1484I	# | | |
Pygocentrus_nattereri_per1b	V1484I	# | |---->Altered Transmembrane_protein (Pr = 0.11) |
Pygocentrus_nattereri_per1b	V1484I	# | |---->Altered Non-cytoplasmic_loop (Pr = 0.11 | P = 0.03) |
Pygocentrus_nattereri_per1b	V1484I	# | |
Pygocentrus_nattereri_per1b	V1484I	# |---->Altered Functional_residue (Pr = 0.41) |
Pygocentrus_nattereri_per1b	V1484I	# |---->Altered Macromolecular_binding (Pr = 0.41) |
Pygocentrus_nattereri_per1b	V1484I	# | |---->Altered Protein_binding (Pr = 0.41) |
Pygocentrus_nattereri_per1b	V1484I	# | |---->Altered Disordered_interface (Pr = 0.41) |
Pygocentrus_nattereri_per1b	V1484I	# | | |---->Altered MoRF (Pr = 0.41 | P = 3.6e-03) |
Pygocentrus_nattereri_per1b	V1484I	# | | |
Pygocentrus_nattereri_per1b	V1484I	# | |---->Altered Ordered_interface (Pr = 0.18) |
Pygocentrus_nattereri_per1b	V1484I	# | |
Pygocentrus_nattereri_per1b	V1484I	# |---->Altered Metal_binding (Pr = 0.03)<---------------------------------------------------------|
Pygocentrus_nattereri_per1b	V1484I	# |
Pygocentrus_nattereri_per1b	V1484I	# |---->Altered PTM_site (Pr = 0.21)
Pygocentrus_nattereri_per1b	T1546V	0.162	Gain of Zinc_binding at C1548 (Pr = 0.29 | P = 0.02); Loss of Catalytic_site at C1545 (Pr = 0.22 | P = 9.6e-03); Altered Cytoplasmic_loop (Pr = 0.21 | P = 4.1e-03); Loss of Disulfide_linkage at C1548 (Pr = 0.20 | P = 0.02); Gain of N-linked_glycosylation at N1541 (Pr = 0.04 | P = 0.02)	Altered Motifs (ELME000053:GSK3 phosphorylation recognition site; ELME000063:CK1 phosphorylation site)	Predicted conservation scores
Pygocentrus_nattereri_per1b	T1546V	# Altered Effect (Pr = 0.29)
Pygocentrus_nattereri_per1b	T1546V	# |---->Altered Motifs (ELME000053|ELME000063)
Pygocentrus_nattereri_per1b	T1546V	# |---->Altered Structure_and_dynamics (Pr = 0.29)-------------------------------------------------------|
Pygocentrus_nattereri_per1b	T1546V	# | |---->Altered Secondary_structure (Pr = 0.25) |
Pygocentrus_nattereri_per1b	T1546V	# | | |
Pygocentrus_nattereri_per1b	T1546V	# | |---->Altered Stability_and_conformational_flexibility (Pr = 0.24) |
Pygocentrus_nattereri_per1b	T1546V	# | | |---->Loss of Disulfide_linkage at C1548 (Pr = 0.20 | P = 0.02) |
Pygocentrus_nattereri_per1b	T1546V	# | | |---->Altered Conformational_flexibility (Pr = 0.24) |
Pygocentrus_nattereri_per1b	T1546V	# | | |
Pygocentrus_nattereri_per1b	T1546V	# | |---->Altered Special_structural_signatures (Pr = 0.21) |
Pygocentrus_nattereri_per1b	T1546V	# | |---->Altered Signal_peptide (Pr = 0.00) |
Pygocentrus_nattereri_per1b	T1546V	# | | |
Pygocentrus_nattereri_per1b	T1546V	# | |---->Altered Transmembrane_protein (Pr = 0.21) |
Pygocentrus_nattereri_per1b	T1546V	# | |---->Altered Non-cytoplasmic_loop (Pr = 0.21 | P = 4.1e-03) |
Pygocentrus_nattereri_per1b	T1546V	# | |
Pygocentrus_nattereri_per1b	T1546V	# |---->Altered Functional_residue (Pr = 0.29) |
Pygocentrus_nattereri_per1b	T1546V	# |---->Loss of Catalytic_site at C1545 (Pr = 0.22 | P = 9.6e-03) |
Pygocentrus_nattereri_per1b	T1546V	# |---->Altered Macromolecular_binding (Pr = 0.25) |
Pygocentrus_nattereri_per1b	T1546V	# | |---->Altered Protein_binding (Pr = 0.25) |
Pygocentrus_nattereri_per1b	T1546V	# | |---->Altered Disordered_interface (Pr = 0.25) |
Pygocentrus_nattereri_per1b	T1546V	# | | |
Pygocentrus_nattereri_per1b	T1546V	# | |---->Altered Ordered_interface (Pr = 0.18) |
Pygocentrus_nattereri_per1b	T1546V	# | |
Pygocentrus_nattereri_per1b	T1546V	# |---->Altered Metal_binding (Pr = 0.29)<---------------------------------------------------------|
Pygocentrus_nattereri_per1b	T1546V	# | |---->Gain of Zinc_binding at C1548 (Pr = 0.29 | P = 0.02)
Pygocentrus_nattereri_per1b	T1546V	# |
Pygocentrus_nattereri_per1b	T1546V	# |---->Altered PTM_site (Pr = 0.12)
Pygocentrus_nattereri_per1b	T1546V	# |---->Gain of N-linked_glycosylation at N1541 (Pr = 0.04 | P = 0.02)
Pygocentrus_nattereri_per1b	S1553P	0.342	Loss of Zinc_binding at C1548 (Pr = 0.30 | P = 0.01); Loss of Loop (Pr = 0.30 | P = 8.1e-03); Gain of B-factor (Pr = 0.28 | P = 8.0e-03); Loss of Disulfide_linkage at C1548 (Pr = 0.21 | P = 0.02); Loss of Catalytic_site at C1548 (Pr = 0.09 | P = 0.04)	Altered Motifs (ELME000005:This is the motif recognized by class I SH3 domains; ELME000063:CK1 phosphorylation site; ELME000155:This is the motif recognized by those SH3 domains with a non-canonical class I recognition specificity; ELME000159:Proline-Directed Kinase (e.g. MAPK) phosphorylation site in higher eukaryotes.)	Predicted conservation scores
Pygocentrus_nattereri_per1b	S1553P	# Altered Effect (Pr = 0.30)
Pygocentrus_nattereri_per1b	S1553P	# |---->Altered Motifs (ELME000005|ELME000063|ELME000155|ELME000159)
Pygocentrus_nattereri_per1b	S1553P	# |---->Altered Structure_and_dynamics (Pr = 0.30)-------------------------------------------------------|
Pygocentrus_nattereri_per1b	S1553P	# | |---->Altered Secondary_structure (Pr = 0.30) |
Pygocentrus_nattereri_per1b	S1553P	# | | |---->Loss of Loop (Pr = 0.30 | P = 8.1e-03) |
Pygocentrus_nattereri_per1b	S1553P	# | | |
Pygocentrus_nattereri_per1b	S1553P	# | |---->Altered Stability_and_conformational_flexibility (Pr = 0.28) |
Pygocentrus_nattereri_per1b	S1553P	# | | |---->Loss of Disulfide_linkage at C1548 (Pr = 0.21 | P = 0.02) |
Pygocentrus_nattereri_per1b	S1553P	# | | |---->Altered Conformational_flexibility (Pr = 0.28) |
Pygocentrus_nattereri_per1b	S1553P	# | | |---->Gain of B-factor (Pr = 0.28 | P = 8.0e-03) |
Pygocentrus_nattereri_per1b	S1553P	# | | |
Pygocentrus_nattereri_per1b	S1553P	# | |---->Altered Special_structural_signatures (Pr = 0.09) |
Pygocentrus_nattereri_per1b	S1553P	# | |---->Altered Signal_peptide (Pr = 0.00) |
Pygocentrus_nattereri_per1b	S1553P	# | | |
Pygocentrus_nattereri_per1b	S1553P	# | |---->Altered Transmembrane_protein (Pr = 0.09) |
Pygocentrus_nattereri_per1b	S1553P	# | |
Pygocentrus_nattereri_per1b	S1553P	# |---->Altered Functional_residue (Pr = 0.30) |
Pygocentrus_nattereri_per1b	S1553P	# |---->Loss of Catalytic_site at C1548 (Pr = 0.09 | P = 0.04) |
Pygocentrus_nattereri_per1b	S1553P	# |---->Altered Macromolecular_binding (Pr = 0.16) |
Pygocentrus_nattereri_per1b	S1553P	# | |---->Altered Protein_binding (Pr = 0.16) |
Pygocentrus_nattereri_per1b	S1553P	# | |---->Altered Disordered_interface (Pr = 0.07) |
Pygocentrus_nattereri_per1b	S1553P	# | | |
Pygocentrus_nattereri_per1b	S1553P	# | |---->Altered Ordered_interface (Pr = 0.16) |
Pygocentrus_nattereri_per1b	S1553P	# | |
Pygocentrus_nattereri_per1b	S1553P	# |---->Altered Metal_binding (Pr = 0.30)<---------------------------------------------------------|
Pygocentrus_nattereri_per1b	S1553P	# | |---->Loss of Zinc_binding at C1548 (Pr = 0.30 | P = 0.01)
Pygocentrus_nattereri_per1b	S1553P	# |
Pygocentrus_nattereri_per1b	S1553P	# |---->Altered PTM_site (Pr = 0.11)
Pygocentrus_nattereri_per1b	P1555L	0.141	Loss of Loop (Pr = 0.27 | P = 0.03); Loss of B-factor (Pr = 0.26 | P = 0.03)	Altered Motifs (ELME000005:This is the motif recognized by class I SH3 domains; ELME000063:CK1 phosphorylation site; ELME000155:This is the motif recognized by those SH3 domains with a non-canonical class I recognition specificity; ELME000335:Inverted version of LIG_SUMO_SBM_1 that mediates binding to SUMO proteins non-covalently.)	Predicted conservation scores
Pygocentrus_nattereri_per1b	P1555L	# Altered Effect (Pr = 0.27)
Pygocentrus_nattereri_per1b	P1555L	# |---->Altered Motifs (ELME000005|ELME000063|ELME000155|ELME000335)
Pygocentrus_nattereri_per1b	P1555L	# |---->Altered Structure_and_dynamics (Pr = 0.27)-------------------------------------------------------|
Pygocentrus_nattereri_per1b	P1555L	# | |---->Altered Secondary_structure (Pr = 0.27) |
Pygocentrus_nattereri_per1b	P1555L	# | | |---->Loss of Loop (Pr = 0.27 | P = 0.03) |
Pygocentrus_nattereri_per1b	P1555L	# | | |
Pygocentrus_nattereri_per1b	P1555L	# | |---->Altered Stability_and_conformational_flexibility (Pr = 0.26) |
Pygocentrus_nattereri_per1b	P1555L	# | | |---->Altered Conformational_flexibility (Pr = 0.26) |
Pygocentrus_nattereri_per1b	P1555L	# | | |---->Loss of B-factor (Pr = 0.26 | P = 0.03) |
Pygocentrus_nattereri_per1b	P1555L	# | | |
Pygocentrus_nattereri_per1b	P1555L	# | |---->Altered Special_structural_signatures (Pr = 0.06) |
Pygocentrus_nattereri_per1b	P1555L	# | |---->Altered Signal_peptide (Pr = 0.00) |
Pygocentrus_nattereri_per1b	P1555L	# | | |
Pygocentrus_nattereri_per1b	P1555L	# | |---->Altered Transmembrane_protein (Pr = 0.06) |
Pygocentrus_nattereri_per1b	P1555L	# | |
Pygocentrus_nattereri_per1b	P1555L	# |---->Altered Functional_residue (Pr = 0.12) |
Pygocentrus_nattereri_per1b	P1555L	# |---->Altered Macromolecular_binding (Pr = 0.08) |
Pygocentrus_nattereri_per1b	P1555L	# | |---->Altered Protein_binding (Pr = 0.08) |
Pygocentrus_nattereri_per1b	P1555L	# | |---->Altered Disordered_interface (Pr = 0.08) |
Pygocentrus_nattereri_per1b	P1555L	# | | |
Pygocentrus_nattereri_per1b	P1555L	# | |---->Altered Ordered_interface (Pr = 0.07) |
Pygocentrus_nattereri_per1b	P1555L	# | |
Pygocentrus_nattereri_per1b	P1555L	# |---->Altered Metal_binding (Pr = 0.02)<---------------------------------------------------------|
Pygocentrus_nattereri_per1b	P1555L	# |
Pygocentrus_nattereri_per1b	P1555L	# |---->Altered PTM_site (Pr = 0.12)
Pygocentrus_nattereri_per1b	D1584N	0.060	Loss of Loop (Pr = 0.28 | P = 0.02); Loss of Ubiquitylation at K1585 (Pr = 0.25 | P = 9.6e-04); Loss of SUMOylation at K1585 (Pr = 0.24 | P = 0.01)	Altered Motifs (ELME000053:GSK3 phosphorylation recognition site; ELME000202:(ST)Q motif which is phosphorylated by PIKK family members.; PS00008:N-myristoylation site)	Predicted conservation scores
Pygocentrus_nattereri_per1b	D1584N	# Altered Effect (Pr = 0.30)
Pygocentrus_nattereri_per1b	D1584N	# |---->Altered Motifs (ELME000053|ELME000202|PS00008)
Pygocentrus_nattereri_per1b	D1584N	# |---->Altered Structure_and_dynamics (Pr = 0.30)-------------------------------------------------------|
Pygocentrus_nattereri_per1b	D1584N	# | |---->Altered Secondary_structure (Pr = 0.28) |
Pygocentrus_nattereri_per1b	D1584N	# | | |---->Loss of Loop (Pr = 0.28 | P = 0.02) |
Pygocentrus_nattereri_per1b	D1584N	# | | |
Pygocentrus_nattereri_per1b	D1584N	# | |---->Altered Stability_and_conformational_flexibility (Pr = 0.30) |
Pygocentrus_nattereri_per1b	D1584N	# | | |---->Altered Conformational_flexibility (Pr = 0.30) |
Pygocentrus_nattereri_per1b	D1584N	# | | |
Pygocentrus_nattereri_per1b	D1584N	# | |---->Altered Special_structural_signatures (Pr = 0.03) |
Pygocentrus_nattereri_per1b	D1584N	# | |---->Altered Signal_peptide (Pr = 0.00) |
Pygocentrus_nattereri_per1b	D1584N	# | | |
Pygocentrus_nattereri_per1b	D1584N	# | |---->Altered Transmembrane_protein (Pr = 0.03) |
Pygocentrus_nattereri_per1b	D1584N	# | |
Pygocentrus_nattereri_per1b	D1584N	# |---->Altered Functional_residue (Pr = 0.25) |
Pygocentrus_nattereri_per1b	D1584N	# |---->Altered Macromolecular_binding (Pr = 0.07) |
Pygocentrus_nattereri_per1b	D1584N	# | |---->Altered Protein_binding (Pr = 0.07) |
Pygocentrus_nattereri_per1b	D1584N	# | |---->Altered Disordered_interface (Pr = 0.07) |
Pygocentrus_nattereri_per1b	D1584N	# | | |
Pygocentrus_nattereri_per1b	D1584N	# | |---->Altered Ordered_interface (Pr = 0.03) |
Pygocentrus_nattereri_per1b	D1584N	# | |
Pygocentrus_nattereri_per1b	D1584N	# |---->Altered Metal_binding (Pr = 0.01)<---------------------------------------------------------|
Pygocentrus_nattereri_per1b	D1584N	# |
Pygocentrus_nattereri_per1b	D1584N	# |---->Altered PTM_site (Pr = 0.25)
Pygocentrus_nattereri_per1b	D1584N	# |---->Loss of SUMOylation at K1585 (Pr = 0.24 | P = 0.01)
Pygocentrus_nattereri_per1b	D1584N	# |---->Loss of Ubiquitylation at K1585 (Pr = 0.25 | P = 9.6e-04)
Pygocentrus_nattereri_per1b	N1613E	0.109	Altered Coiled_coil (Pr = 0.39 | P = 7.1e-03); Gain of B-factor (Pr = 0.30 | P = 3.0e-03); Gain of SUMOylation at K1615 (Pr = 0.29 | P = 3.4e-03); Loss of Loop (Pr = 0.28 | P = 0.02); Gain of Strand (Pr = 0.27 | P = 0.02)	Altered Motifs (None)	Predicted conservation scores
Pygocentrus_nattereri_per1b	N1613E	# Altered Effect (Pr = 0.39)
Pygocentrus_nattereri_per1b	N1613E	# |---->Altered Motifs (None)
Pygocentrus_nattereri_per1b	N1613E	# |---->Altered Structure_and_dynamics (Pr = 0.39)-------------------------------------------------------|
Pygocentrus_nattereri_per1b	N1613E	# | |---->Altered Secondary_structure (Pr = 0.28) |
Pygocentrus_nattereri_per1b	N1613E	# | | |---->Gain of Strand (Pr = 0.27 | P = 0.02) |
Pygocentrus_nattereri_per1b	N1613E	# | | |---->Loss of Loop (Pr = 0.28 | P = 0.02) |
Pygocentrus_nattereri_per1b	N1613E	# | | |
Pygocentrus_nattereri_per1b	N1613E	# | |---->Altered Stability_and_conformational_flexibility (Pr = 0.30) |
Pygocentrus_nattereri_per1b	N1613E	# | | |---->Altered Conformational_flexibility (Pr = 0.30) |
Pygocentrus_nattereri_per1b	N1613E	# | | |---->Gain of B-factor (Pr = 0.30 | P = 3.0e-03) |
Pygocentrus_nattereri_per1b	N1613E	# | | |
Pygocentrus_nattereri_per1b	N1613E	# | |---->Altered Special_structural_signatures (Pr = 0.39) |
Pygocentrus_nattereri_per1b	N1613E	# | |---->Altered Coiled_coil (Pr = 0.39 | P = 7.1e-03) |
Pygocentrus_nattereri_per1b	N1613E	# | |---->Altered Signal_peptide (Pr = 0.00) |
Pygocentrus_nattereri_per1b	N1613E	# | | |
Pygocentrus_nattereri_per1b	N1613E	# | |---->Altered Transmembrane_protein (Pr = 0.02) |
Pygocentrus_nattereri_per1b	N1613E	# | |
Pygocentrus_nattereri_per1b	N1613E	# |---->Altered Functional_residue (Pr = 0.29) |
Pygocentrus_nattereri_per1b	N1613E	# |---->Altered Macromolecular_binding (Pr = 0.22) |
Pygocentrus_nattereri_per1b	N1613E	# | |---->Altered Protein_binding (Pr = 0.22) |
Pygocentrus_nattereri_per1b	N1613E	# | |---->Altered Disordered_interface (Pr = 0.22) |
Pygocentrus_nattereri_per1b	N1613E	# | | |
Pygocentrus_nattereri_per1b	N1613E	# | |---->Altered Ordered_interface (Pr = 0.03) |
Pygocentrus_nattereri_per1b	N1613E	# | |
Pygocentrus_nattereri_per1b	N1613E	# |---->Altered Metal_binding (Pr = 0.01)<---------------------------------------------------------|
Pygocentrus_nattereri_per1b	N1613E	# |
Pygocentrus_nattereri_per1b	N1613E	# |---->Altered PTM_site (Pr = 0.29)
Pygocentrus_nattereri_per1b	N1613E	# |---->Gain of SUMOylation at K1615 (Pr = 0.29 | P = 3.4e-03)
Pygocentrus_nattereri_per1b	E1616Q	0.090	Altered MoRF (Pr = 0.28 | P = 0.03); Loss of B-factor (Pr = 0.28 | P = 0.02); Loss of Loop (Pr = 0.28 | P = 0.02); Loss of SUMOylation at K1615 (Pr = 0.24 | P = 0.01); Altered Coiled_coil (Pr = 0.22 | P = 0.02); Gain of Proteolytic_cleavage at E1616 (Pr = 0.12 | P = 0.03)	Altered Motifs (ELME000053:GSK3 phosphorylation recognition site)	Predicted conservation scores
Pygocentrus_nattereri_per1b	E1616Q	# Altered Effect (Pr = 0.28)
Pygocentrus_nattereri_per1b	E1616Q	# |---->Altered Motifs (ELME000053)
Pygocentrus_nattereri_per1b	E1616Q	# |---->Altered Structure_and_dynamics (Pr = 0.28)-------------------------------------------------------|
Pygocentrus_nattereri_per1b	E1616Q	# | |---->Altered Secondary_structure (Pr = 0.28) |
Pygocentrus_nattereri_per1b	E1616Q	# | | |---->Loss of Loop (Pr = 0.28 | P = 0.02) |
Pygocentrus_nattereri_per1b	E1616Q	# | | |
Pygocentrus_nattereri_per1b	E1616Q	# | |---->Altered Stability_and_conformational_flexibility (Pr = 0.28) |
Pygocentrus_nattereri_per1b	E1616Q	# | | |---->Altered Conformational_flexibility (Pr = 0.28) |
Pygocentrus_nattereri_per1b	E1616Q	# | | |---->Loss of B-factor (Pr = 0.28 | P = 0.02) |
Pygocentrus_nattereri_per1b	E1616Q	# | | |
Pygocentrus_nattereri_per1b	E1616Q	# | |---->Altered Special_structural_signatures (Pr = 0.22) |
Pygocentrus_nattereri_per1b	E1616Q	# | |---->Altered Coiled_coil (Pr = 0.22 | P = 0.02) |
Pygocentrus_nattereri_per1b	E1616Q	# | |---->Altered Signal_peptide (Pr = 0.00) |
Pygocentrus_nattereri_per1b	E1616Q	# | | |
Pygocentrus_nattereri_per1b	E1616Q	# | |---->Altered Transmembrane_protein (Pr = 0.04) |
Pygocentrus_nattereri_per1b	E1616Q	# | |
Pygocentrus_nattereri_per1b	E1616Q	# |---->Altered Functional_residue (Pr = 0.28) |
Pygocentrus_nattereri_per1b	E1616Q	# |---->Altered Macromolecular_binding (Pr = 0.28) |
Pygocentrus_nattereri_per1b	E1616Q	# | |---->Altered Protein_binding (Pr = 0.28) |
Pygocentrus_nattereri_per1b	E1616Q	# | |---->Altered Disordered_interface (Pr = 0.28) |
Pygocentrus_nattereri_per1b	E1616Q	# | | |---->Altered MoRF (Pr = 0.28 | P = 0.03) |
Pygocentrus_nattereri_per1b	E1616Q	# | | |
Pygocentrus_nattereri_per1b	E1616Q	# | |---->Altered Ordered_interface (Pr = 0.03) |
Pygocentrus_nattereri_per1b	E1616Q	# | |
Pygocentrus_nattereri_per1b	E1616Q	# |---->Altered Metal_binding (Pr = 0.01)<---------------------------------------------------------|
Pygocentrus_nattereri_per1b	E1616Q	# |
Pygocentrus_nattereri_per1b	E1616Q	# |---->Altered PTM_site (Pr = 0.24)
Pygocentrus_nattereri_per1b	E1616Q	# |---->Gain of Proteolytic_cleavage at E1616 (Pr = 0.12 | P = 0.03)
Pygocentrus_nattereri_per1b	E1616Q	# |---->Loss of SUMOylation at K1615 (Pr = 0.24 | P = 0.01)
Pygocentrus_nattereri_per1b	V1618G	0.076	Altered MoRF (Pr = 0.28 | P = 0.03); Gain of B-factor (Pr = 0.27 | P = 8.6e-03); Gain of Loop (Pr = 0.26 | P = 0.05); Gain of Strand (Pr = 0.26 | P = 0.05); Altered Coiled_coil (Pr = 0.23 | P = 0.02); Loss of SUMOylation at K1615 (Pr = 0.23 | P = 0.02)	Altered Motifs (ELME000053:GSK3 phosphorylation recognition site; ELME000085:Glycosaminoglycan attachment site; PS00008:N-myristoylation site)	Predicted conservation scores
Pygocentrus_nattereri_per1b	V1618G	# Altered Effect (Pr = 0.28)
Pygocentrus_nattereri_per1b	V1618G	# |---->Altered Motifs (ELME000053|ELME000085|PS00008)
Pygocentrus_nattereri_per1b	V1618G	# |---->Altered Structure_and_dynamics (Pr = 0.27)-------------------------------------------------------|
Pygocentrus_nattereri_per1b	V1618G	# | |---->Altered Secondary_structure (Pr = 0.26) |
Pygocentrus_nattereri_per1b	V1618G	# | | |---->Gain of Strand (Pr = 0.26 | P = 0.05) |
Pygocentrus_nattereri_per1b	V1618G	# | | |---->Gain of Loop (Pr = 0.26 | P = 0.05) |
Pygocentrus_nattereri_per1b	V1618G	# | | |
Pygocentrus_nattereri_per1b	V1618G	# | |---->Altered Stability_and_conformational_flexibility (Pr = 0.27) |
Pygocentrus_nattereri_per1b	V1618G	# | | |---->Altered Conformational_flexibility (Pr = 0.27) |
Pygocentrus_nattereri_per1b	V1618G	# | | |---->Gain of B-factor (Pr = 0.27 | P = 8.6e-03) |
Pygocentrus_nattereri_per1b	V1618G	# | | |
Pygocentrus_nattereri_per1b	V1618G	# | |---->Altered Special_structural_signatures (Pr = 0.23) |
Pygocentrus_nattereri_per1b	V1618G	# | |---->Altered Coiled_coil (Pr = 0.23 | P = 0.02) |
Pygocentrus_nattereri_per1b	V1618G	# | |---->Altered Signal_peptide (Pr = 0.00) |
Pygocentrus_nattereri_per1b	V1618G	# | | |
Pygocentrus_nattereri_per1b	V1618G	# | |---->Altered Transmembrane_protein (Pr = 0.06) |
Pygocentrus_nattereri_per1b	V1618G	# | |
Pygocentrus_nattereri_per1b	V1618G	# |---->Altered Functional_residue (Pr = 0.28) |
Pygocentrus_nattereri_per1b	V1618G	# |---->Altered Macromolecular_binding (Pr = 0.28) |
Pygocentrus_nattereri_per1b	V1618G	# | |---->Altered Protein_binding (Pr = 0.28) |
Pygocentrus_nattereri_per1b	V1618G	# | |---->Altered Disordered_interface (Pr = 0.28) |
Pygocentrus_nattereri_per1b	V1618G	# | | |---->Altered MoRF (Pr = 0.28 | P = 0.03) |
Pygocentrus_nattereri_per1b	V1618G	# | | |
Pygocentrus_nattereri_per1b	V1618G	# | |---->Altered Ordered_interface (Pr = 0.04) |
Pygocentrus_nattereri_per1b	V1618G	# | |
Pygocentrus_nattereri_per1b	V1618G	# |---->Altered Metal_binding (Pr = 0.02)<---------------------------------------------------------|
Pygocentrus_nattereri_per1b	V1618G	# |
Pygocentrus_nattereri_per1b	V1618G	# |---->Altered PTM_site (Pr = 0.23)
Pygocentrus_nattereri_per1b	V1618G	# |---->Loss of SUMOylation at K1615 (Pr = 0.23 | P = 0.02)
Pygocentrus_nattereri_per1b	T1621V	0.211	Altered MoRF (Pr = 0.27 | P = 0.05); Altered Coiled_coil (Pr = 0.23 | P = 0.02)	Altered Motifs (ELME000052:Phosphothreonine motif binding a subset of FHA domains that show a preference for a large aliphatic amino acid at the pT+3 position.; ELME000053:GSK3 phosphorylation recognition site; ELME000202:(ST)Q motif which is phosphorylated by PIKK family members.; ELME000333:Motif that mediates binding to SUMO proteins non-covalently.; ELME000335:Inverted version of LIG_SUMO_SBM_1 that mediates binding to SUMO proteins non-covalently.)	Predicted conservation scores
Pygocentrus_nattereri_per1b	T1621V	# Altered Effect (Pr = 0.27)
Pygocentrus_nattereri_per1b	T1621V	# |---->Altered Motifs (ELME000052|ELME000053|ELME000202|ELME000333|ELME000335)
Pygocentrus_nattereri_per1b	T1621V	# |---->Altered Structure_and_dynamics (Pr = 0.25)-------------------------------------------------------|
Pygocentrus_nattereri_per1b	T1621V	# | |---->Altered Secondary_structure (Pr = 0.25) |
Pygocentrus_nattereri_per1b	T1621V	# | | |
Pygocentrus_nattereri_per1b	T1621V	# | |---->Altered Stability_and_conformational_flexibility (Pr = 0.19) |
Pygocentrus_nattereri_per1b	T1621V	# | | |---->Altered Conformational_flexibility (Pr = 0.19) |
Pygocentrus_nattereri_per1b	T1621V	# | | |
Pygocentrus_nattereri_per1b	T1621V	# | |---->Altered Special_structural_signatures (Pr = 0.23) |
Pygocentrus_nattereri_per1b	T1621V	# | |---->Altered Coiled_coil (Pr = 0.23 | P = 0.02) |
Pygocentrus_nattereri_per1b	T1621V	# | |---->Altered Signal_peptide (Pr = 0.00) |
Pygocentrus_nattereri_per1b	T1621V	# | | |
Pygocentrus_nattereri_per1b	T1621V	# | |---->Altered Transmembrane_protein (Pr = 0.05) |
Pygocentrus_nattereri_per1b	T1621V	# | |
Pygocentrus_nattereri_per1b	T1621V	# |---->Altered Functional_residue (Pr = 0.27) |
Pygocentrus_nattereri_per1b	T1621V	# |---->Altered Macromolecular_binding (Pr = 0.27) |
Pygocentrus_nattereri_per1b	T1621V	# | |---->Altered Protein_binding (Pr = 0.27) |
Pygocentrus_nattereri_per1b	T1621V	# | |---->Altered Disordered_interface (Pr = 0.27) |
Pygocentrus_nattereri_per1b	T1621V	# | | |---->Altered MoRF (Pr = 0.27 | P = 0.05) |
Pygocentrus_nattereri_per1b	T1621V	# | | |
Pygocentrus_nattereri_per1b	T1621V	# | |---->Altered Ordered_interface (Pr = 0.04) |
Pygocentrus_nattereri_per1b	T1621V	# | |
Pygocentrus_nattereri_per1b	T1621V	# |---->Altered Metal_binding (Pr = 0.02)<---------------------------------------------------------|
Pygocentrus_nattereri_per1b	T1621V	# |
Pygocentrus_nattereri_per1b	T1621V	# |---->Altered PTM_site (Pr = 0.10)
Pygocentrus_nattereri_per1b	I1624T	0.113	Altered Coiled_coil (Pr = 0.47 | P = 5.2e-03); Altered MoRF (Pr = 0.46 | P = 1.7e-03); Loss of Helix (Pr = 0.30 | P = 7.9e-03); Loss of Strand (Pr = 0.28 | P = 5.8e-03); Gain of O-linked_glycosylation at T1622 (Pr = 0.11 | P = 0.05); Gain of N-terminal_acetylation at M1629 (Pr = 0.02 | P = 6.4e-03)	Altered Motifs (ELME000052:Phosphothreonine motif binding a subset of FHA domains that show a preference for a large aliphatic amino acid at the pT+3 position.; ELME000064:CK2 phosphorylation site; ELME000202:(ST)Q motif which is phosphorylated by PIKK family members.)	Predicted conservation scores
Pygocentrus_nattereri_per1b	I1624T	# Altered Effect (Pr = 0.47)
Pygocentrus_nattereri_per1b	I1624T	# |---->Altered Motifs (ELME000052|ELME000064|ELME000202)
Pygocentrus_nattereri_per1b	I1624T	# |---->Altered Structure_and_dynamics (Pr = 0.47)-------------------------------------------------------|
Pygocentrus_nattereri_per1b	I1624T	# | |---->Altered Secondary_structure (Pr = 0.30) |
Pygocentrus_nattereri_per1b	I1624T	# | | |---->Loss of Helix (Pr = 0.30 | P = 7.9e-03) |
Pygocentrus_nattereri_per1b	I1624T	# | | |---->Loss of Strand (Pr = 0.28 | P = 5.8e-03) |
Pygocentrus_nattereri_per1b	I1624T	# | | |
Pygocentrus_nattereri_per1b	I1624T	# | |---->Altered Stability_and_conformational_flexibility (Pr = 0.22) |
Pygocentrus_nattereri_per1b	I1624T	# | | |---->Altered Conformational_flexibility (Pr = 0.22) |
Pygocentrus_nattereri_per1b	I1624T	# | | |
Pygocentrus_nattereri_per1b	I1624T	# | |---->Altered Special_structural_signatures (Pr = 0.47) |
Pygocentrus_nattereri_per1b	I1624T	# | |---->Altered Coiled_coil (Pr = 0.47 | P = 5.2e-03) |
Pygocentrus_nattereri_per1b	I1624T	# | |---->Altered Signal_peptide (Pr = 0.00) |
Pygocentrus_nattereri_per1b	I1624T	# | | |
Pygocentrus_nattereri_per1b	I1624T	# | |---->Altered Transmembrane_protein (Pr = 0.06) |
Pygocentrus_nattereri_per1b	I1624T	# | |
Pygocentrus_nattereri_per1b	I1624T	# |---->Altered Functional_residue (Pr = 0.46) |
Pygocentrus_nattereri_per1b	I1624T	# |---->Altered Macromolecular_binding (Pr = 0.46) |
Pygocentrus_nattereri_per1b	I1624T	# | |---->Altered Protein_binding (Pr = 0.46) |
Pygocentrus_nattereri_per1b	I1624T	# | |---->Altered Disordered_interface (Pr = 0.46) |
Pygocentrus_nattereri_per1b	I1624T	# | | |---->Altered MoRF (Pr = 0.46 | P = 1.7e-03) |
Pygocentrus_nattereri_per1b	I1624T	# | | |
Pygocentrus_nattereri_per1b	I1624T	# | |---->Altered Ordered_interface (Pr = 0.04) |
Pygocentrus_nattereri_per1b	I1624T	# | |
Pygocentrus_nattereri_per1b	I1624T	# |---->Altered Metal_binding (Pr = 0.05)<---------------------------------------------------------|
Pygocentrus_nattereri_per1b	I1624T	# |
Pygocentrus_nattereri_per1b	I1624T	# |---->Altered PTM_site (Pr = 0.11)
Pygocentrus_nattereri_per1b	I1624T	# |---->Gain of N-terminal_acetylation at M1629 (Pr = 0.02 | P = 6.4e-03)
Pygocentrus_nattereri_per1b	I1624T	# |---->Gain of O-linked_glycosylation at T1622 (Pr = 0.11 | P = 0.05)
Pygocentrus_nattereri_per1b	T1633I	0.061	Altered MoRF (Pr = 0.42 | P = 3.1e-03); Gain of Helix (Pr = 0.30 | P = 6.2e-03); Altered Coiled_coil (Pr = 0.23 | P = 0.02); Loss of N-terminal_acetylation at M1630 (Pr = 0.04 | P = 4.1e-03)	Altered Motifs (ELME000064:CK2 phosphorylation site; ELME000117:Major TRAF2-binding consensus motif. Members of the tumor necrosis factor receptor (TNFR) superfamily initiate intracellular signaling by recruiting the C-domain of the TNFR-associated factors (TRAFs) through their cytoplasmic tails.; ELME000220:Phosphothreonine motif binding a subset of FHA domains that have a preference for an acidic amino acid at the pT+3 position.; PS00006:Casein kinase II phosphorylation site)	Predicted conservation scores
Pygocentrus_nattereri_per1b	T1633I	# Altered Effect (Pr = 0.42)
Pygocentrus_nattereri_per1b	T1633I	# |---->Altered Motifs (ELME000064|ELME000117|ELME000220|PS00006)
Pygocentrus_nattereri_per1b	T1633I	# |---->Altered Structure_and_dynamics (Pr = 0.30)-------------------------------------------------------|
Pygocentrus_nattereri_per1b	T1633I	# | |---->Altered Secondary_structure (Pr = 0.30) |
Pygocentrus_nattereri_per1b	T1633I	# | | |---->Gain of Helix (Pr = 0.30 | P = 6.2e-03) |
Pygocentrus_nattereri_per1b	T1633I	# | | |
Pygocentrus_nattereri_per1b	T1633I	# | |---->Altered Stability_and_conformational_flexibility (Pr = 0.23) |
Pygocentrus_nattereri_per1b	T1633I	# | | |---->Altered Conformational_flexibility (Pr = 0.23) |
Pygocentrus_nattereri_per1b	T1633I	# | | |
Pygocentrus_nattereri_per1b	T1633I	# | |---->Altered Special_structural_signatures (Pr = 0.23) |
Pygocentrus_nattereri_per1b	T1633I	# | |---->Altered Coiled_coil (Pr = 0.23 | P = 0.02) |
Pygocentrus_nattereri_per1b	T1633I	# | |---->Altered Signal_peptide (Pr = 0.00) |
Pygocentrus_nattereri_per1b	T1633I	# | | |
Pygocentrus_nattereri_per1b	T1633I	# | |---->Altered Transmembrane_protein (Pr = 0.02) |
Pygocentrus_nattereri_per1b	T1633I	# | |
Pygocentrus_nattereri_per1b	T1633I	# |---->Altered Functional_residue (Pr = 0.42) |
Pygocentrus_nattereri_per1b	T1633I	# |---->Altered Macromolecular_binding (Pr = 0.42) |
Pygocentrus_nattereri_per1b	T1633I	# | |---->Altered Protein_binding (Pr = 0.42) |
Pygocentrus_nattereri_per1b	T1633I	# | |---->Altered Disordered_interface (Pr = 0.42) |
Pygocentrus_nattereri_per1b	T1633I	# | | |---->Altered MoRF (Pr = 0.42 | P = 3.1e-03) |
Pygocentrus_nattereri_per1b	T1633I	# | | |
Pygocentrus_nattereri_per1b	T1633I	# | |---->Altered Ordered_interface (Pr = 0.03) |
Pygocentrus_nattereri_per1b	T1633I	# | |
Pygocentrus_nattereri_per1b	T1633I	# |---->Altered Metal_binding (Pr = 0.04)<---------------------------------------------------------|
Pygocentrus_nattereri_per1b	T1633I	# |
Pygocentrus_nattereri_per1b	T1633I	# |---->Altered PTM_site (Pr = 0.06)
Pygocentrus_nattereri_per1b	T1633I	# |---->Loss of N-terminal_acetylation at M1630 (Pr = 0.04 | P = 4.1e-03)
Pygocentrus_nattereri_per1b	E1646D	0.122	Loss of B-factor (Pr = 0.27 | P = 0.03); Loss of SUMOylation at K1647 (Pr = 0.25 | P = 0.01); Altered Coiled_coil (Pr = 0.21 | P = 0.02); Gain of Ubiquitylation at K1647 (Pr = 0.16 | P = 0.03)	Altered Motifs (None)	Predicted conservation scores
Pygocentrus_nattereri_per1b	E1646D	# Altered Effect (Pr = 0.27)
Pygocentrus_nattereri_per1b	E1646D	# |---->Altered Motifs (None)
Pygocentrus_nattereri_per1b	E1646D	# |---->Altered Structure_and_dynamics (Pr = 0.27)-------------------------------------------------------|
Pygocentrus_nattereri_per1b	E1646D	# | |---->Altered Secondary_structure (Pr = 0.26) |
Pygocentrus_nattereri_per1b	E1646D	# | | |
Pygocentrus_nattereri_per1b	E1646D	# | |---->Altered Stability_and_conformational_flexibility (Pr = 0.27) |
Pygocentrus_nattereri_per1b	E1646D	# | | |---->Altered Conformational_flexibility (Pr = 0.27) |
Pygocentrus_nattereri_per1b	E1646D	# | | |---->Loss of B-factor (Pr = 0.27 | P = 0.03) |
Pygocentrus_nattereri_per1b	E1646D	# | | |
Pygocentrus_nattereri_per1b	E1646D	# | |---->Altered Special_structural_signatures (Pr = 0.21) |
Pygocentrus_nattereri_per1b	E1646D	# | |---->Altered Coiled_coil (Pr = 0.21 | P = 0.02) |
Pygocentrus_nattereri_per1b	E1646D	# | |---->Altered Signal_peptide (Pr = 0.00) |
Pygocentrus_nattereri_per1b	E1646D	# | | |
Pygocentrus_nattereri_per1b	E1646D	# | |---->Altered Transmembrane_protein (Pr = 0.00) |
Pygocentrus_nattereri_per1b	E1646D	# | |
Pygocentrus_nattereri_per1b	E1646D	# |---->Altered Functional_residue (Pr = 0.25) |
Pygocentrus_nattereri_per1b	E1646D	# |---->Altered Macromolecular_binding (Pr = 0.11) |
Pygocentrus_nattereri_per1b	E1646D	# | |---->Altered Protein_binding (Pr = 0.11) |
Pygocentrus_nattereri_per1b	E1646D	# | |---->Altered Disordered_interface (Pr = 0.11) |
Pygocentrus_nattereri_per1b	E1646D	# | | |
Pygocentrus_nattereri_per1b	E1646D	# | |---->Altered Ordered_interface (Pr = 0.03) |
Pygocentrus_nattereri_per1b	E1646D	# | |
Pygocentrus_nattereri_per1b	E1646D	# |---->Altered Metal_binding (Pr = 0.03)<---------------------------------------------------------|
Pygocentrus_nattereri_per1b	E1646D	# |
Pygocentrus_nattereri_per1b	E1646D	# |---->Altered PTM_site (Pr = 0.25)
Pygocentrus_nattereri_per1b	E1646D	# |---->Loss of SUMOylation at K1647 (Pr = 0.25 | P = 0.01)
Pygocentrus_nattereri_per1b	E1646D	# |---->Gain of Ubiquitylation at K1647 (Pr = 0.16 | P = 0.03)
Pygocentrus_nattereri_per1b	S1650N	0.095	Gain of B-factor (Pr = 0.25 | P = 0.03); Loss of SUMOylation at K1647 (Pr = 0.24 | P = 0.01); Altered Coiled_coil (Pr = 0.18 | P = 0.02)	Altered Motifs (ELME000064:CK2 phosphorylation site; ELME000065:Phosphorylase kinase phosphorylation site; ELME000070:Generic motif for N-glycosylation. It was shown that Trp - Asp - and Glu are uncommon before the Ser/Thr position (PMID-8626433). Efficient glycosylation usually occurs when ~60 residues or more separate the glycosylation acceptor site from the C-terminus.; PS00001:N-glycosylation site; PS00006:Casein kinase II phosphorylation site; PS00008:N-myristoylation site)	Predicted conservation scores
Pygocentrus_nattereri_per1b	S1650N	# Altered Effect (Pr = 0.25)
Pygocentrus_nattereri_per1b	S1650N	# |---->Altered Motifs (ELME000064|ELME000065|ELME000070|PS00001|PS00006|PS00008)
Pygocentrus_nattereri_per1b	S1650N	# |---->Altered Structure_and_dynamics (Pr = 0.25)-------------------------------------------------------|
Pygocentrus_nattereri_per1b	S1650N	# | |---->Altered Secondary_structure (Pr = 0.25) |
Pygocentrus_nattereri_per1b	S1650N	# | | |
Pygocentrus_nattereri_per1b	S1650N	# | |---->Altered Stability_and_conformational_flexibility (Pr = 0.25) |
Pygocentrus_nattereri_per1b	S1650N	# | | |---->Altered Conformational_flexibility (Pr = 0.25) |
Pygocentrus_nattereri_per1b	S1650N	# | | |---->Gain of B-factor (Pr = 0.25 | P = 0.03) |
Pygocentrus_nattereri_per1b	S1650N	# | | |
Pygocentrus_nattereri_per1b	S1650N	# | |---->Altered Special_structural_signatures (Pr = 0.18) |
Pygocentrus_nattereri_per1b	S1650N	# | |---->Altered Coiled_coil (Pr = 0.18 | P = 0.02) |
Pygocentrus_nattereri_per1b	S1650N	# | |---->Altered Signal_peptide (Pr = 0.00) |
Pygocentrus_nattereri_per1b	S1650N	# | | |
Pygocentrus_nattereri_per1b	S1650N	# | |---->Altered Transmembrane_protein (Pr = 0.01) |
Pygocentrus_nattereri_per1b	S1650N	# | |
Pygocentrus_nattereri_per1b	S1650N	# |---->Altered Functional_residue (Pr = 0.24) |
Pygocentrus_nattereri_per1b	S1650N	# |---->Altered Macromolecular_binding (Pr = 0.07) |
Pygocentrus_nattereri_per1b	S1650N	# | |---->Altered Protein_binding (Pr = 0.07) |
Pygocentrus_nattereri_per1b	S1650N	# | |---->Altered Disordered_interface (Pr = 0.07) |
Pygocentrus_nattereri_per1b	S1650N	# | | |
Pygocentrus_nattereri_per1b	S1650N	# | |---->Altered Ordered_interface (Pr = 0.03) |
Pygocentrus_nattereri_per1b	S1650N	# | |
Pygocentrus_nattereri_per1b	S1650N	# |---->Altered Metal_binding (Pr = 0.03)<---------------------------------------------------------|
Pygocentrus_nattereri_per1b	S1650N	# |
Pygocentrus_nattereri_per1b	S1650N	# |---->Altered PTM_site (Pr = 0.24)
Pygocentrus_nattereri_per1b	S1650N	# |---->Loss of SUMOylation at K1647 (Pr = 0.24 | P = 0.01)
Pygocentrus_nattereri_per1b	E1653D	0.064	Altered Coiled_coil (Pr = 0.16 | P = 0.03); Gain of Proteolytic_cleavage at M1654 (Pr = 0.12 | P = 0.03); Gain of Copper_binding at H1658 (Pr = 0.10 | P = 0.01)	Altered Motifs (ELME000064:CK2 phosphorylation site; ELME000065:Phosphorylase kinase phosphorylation site; PS00006:Casein kinase II phosphorylation site; PS00008:N-myristoylation site)	Predicted conservation scores
Pygocentrus_nattereri_per1b	E1653D	# Altered Effect (Pr = 0.26)
Pygocentrus_nattereri_per1b	E1653D	# |---->Altered Motifs (ELME000064|ELME000065|PS00006|PS00008)
Pygocentrus_nattereri_per1b	E1653D	# |---->Altered Structure_and_dynamics (Pr = 0.26)-------------------------------------------------------|
Pygocentrus_nattereri_per1b	E1653D	# | |---->Altered Secondary_structure (Pr = 0.26) |
Pygocentrus_nattereri_per1b	E1653D	# | | |
Pygocentrus_nattereri_per1b	E1653D	# | |---->Altered Stability_and_conformational_flexibility (Pr = 0.23) |
Pygocentrus_nattereri_per1b	E1653D	# | | |---->Altered Conformational_flexibility (Pr = 0.23) |
Pygocentrus_nattereri_per1b	E1653D	# | | |
Pygocentrus_nattereri_per1b	E1653D	# | |---->Altered Special_structural_signatures (Pr = 0.16) |
Pygocentrus_nattereri_per1b	E1653D	# | |---->Altered Coiled_coil (Pr = 0.16 | P = 0.03) |
Pygocentrus_nattereri_per1b	E1653D	# | |---->Altered Signal_peptide (Pr = 0.00) |
Pygocentrus_nattereri_per1b	E1653D	# | | |
Pygocentrus_nattereri_per1b	E1653D	# | |---->Altered Transmembrane_protein (Pr = 0.03) |
Pygocentrus_nattereri_per1b	E1653D	# | |
Pygocentrus_nattereri_per1b	E1653D	# |---->Altered Functional_residue (Pr = 0.13) |
Pygocentrus_nattereri_per1b	E1653D	# |---->Altered Macromolecular_binding (Pr = 0.08) |
Pygocentrus_nattereri_per1b	E1653D	# | |---->Altered Protein_binding (Pr = 0.08) |
Pygocentrus_nattereri_per1b	E1653D	# | |---->Altered Disordered_interface (Pr = 0.08) |
Pygocentrus_nattereri_per1b	E1653D	# | | |
Pygocentrus_nattereri_per1b	E1653D	# | |---->Altered Ordered_interface (Pr = 0.04) |
Pygocentrus_nattereri_per1b	E1653D	# | |
Pygocentrus_nattereri_per1b	E1653D	# |---->Altered Metal_binding (Pr = 0.13)<---------------------------------------------------------|
Pygocentrus_nattereri_per1b	E1653D	# | |---->Gain of Copper_binding at H1658 (Pr = 0.10 | P = 0.01)
Pygocentrus_nattereri_per1b	E1653D	# |
Pygocentrus_nattereri_per1b	E1653D	# |---->Altered PTM_site (Pr = 0.12)
Pygocentrus_nattereri_per1b	E1653D	# |---->Gain of Proteolytic_cleavage at M1654 (Pr = 0.12 | P = 0.03)
Pygocentrus_nattereri_per1a	Q4V	0.126	Altered MoRF (Pr = 0.28 | P = 0.04); Gain of Loop (Pr = 0.27 | P = 0.04); Gain of N-terminal_acetylation at M1 (Pr = 0.03 | P = 4.2e-03)	Altered Motifs (ELME000202:(ST)Q motif which is phosphorylated by PIKK family members.; ELME000285:These IBMs are found in pro-apoptotic proteins and function in the abrogation of caspase inhibition by Inhibitor of Apoptosis Proteins (IAPs) in apoptotic cells. The motif binds specifically to type II BIR domains.)	Predicted conservation scores
Pygocentrus_nattereri_per1a	Q4V	# Altered Effect (Pr = 0.28)
Pygocentrus_nattereri_per1a	Q4V	# |---->Altered Motifs (ELME000202|ELME000285)
Pygocentrus_nattereri_per1a	Q4V	# |---->Altered Structure_and_dynamics (Pr = 0.27)-------------------------------------------------------|
Pygocentrus_nattereri_per1a	Q4V	# | |---->Altered Secondary_structure (Pr = 0.27) |
Pygocentrus_nattereri_per1a	Q4V	# | | |---->Gain of Loop (Pr = 0.27 | P = 0.04) |
Pygocentrus_nattereri_per1a	Q4V	# | | |
Pygocentrus_nattereri_per1a	Q4V	# | |---->Altered Stability_and_conformational_flexibility (Pr = 0.22) |
Pygocentrus_nattereri_per1a	Q4V	# | | |---->Altered Conformational_flexibility (Pr = 0.22) |
Pygocentrus_nattereri_per1a	Q4V	# | | |
Pygocentrus_nattereri_per1a	Q4V	# | |---->Altered Special_structural_signatures (Pr = 0.03) |
Pygocentrus_nattereri_per1a	Q4V	# | |---->Altered Signal_peptide (Pr = 0.00) |
Pygocentrus_nattereri_per1a	Q4V	# | | |
Pygocentrus_nattereri_per1a	Q4V	# | |---->Altered Transmembrane_protein (Pr = 0.03) |
Pygocentrus_nattereri_per1a	Q4V	# | |
Pygocentrus_nattereri_per1a	Q4V	# |---->Altered Functional_residue (Pr = 0.28) |
Pygocentrus_nattereri_per1a	Q4V	# |---->Altered Macromolecular_binding (Pr = 0.28) |
Pygocentrus_nattereri_per1a	Q4V	# | |---->Altered Protein_binding (Pr = 0.28) |
Pygocentrus_nattereri_per1a	Q4V	# | |---->Altered Disordered_interface (Pr = 0.28) |
Pygocentrus_nattereri_per1a	Q4V	# | | |---->Altered MoRF (Pr = 0.28 | P = 0.04) |
Pygocentrus_nattereri_per1a	Q4V	# | | |
Pygocentrus_nattereri_per1a	Q4V	# | |---->Altered Ordered_interface (Pr = 0.06) |
Pygocentrus_nattereri_per1a	Q4V	# | |
Pygocentrus_nattereri_per1a	Q4V	# |---->Altered Metal_binding (Pr = 0.03)<---------------------------------------------------------|
Pygocentrus_nattereri_per1a	Q4V	# |
Pygocentrus_nattereri_per1a	Q4V	# |---->Altered PTM_site (Pr = 0.13)
Pygocentrus_nattereri_per1a	Q4V	# |---->Gain of N-terminal_acetylation at M1 (Pr = 0.03 | P = 4.2e-03)
Pygocentrus_nattereri_per1a	T6L	0.083	Altered MoRF (Pr = 0.34 | P = 0.01); Loss of N-terminal_acetylation at M1 (Pr = 0.03 | P = 5.3e-03)	Altered Motifs (ELME000202:(ST)Q motif which is phosphorylated by PIKK family members.)	Predicted conservation scores
Pygocentrus_nattereri_per1a	T6L	# Altered Effect (Pr = 0.34)
Pygocentrus_nattereri_per1a	T6L	# |---->Altered Motifs (ELME000202)
Pygocentrus_nattereri_per1a	T6L	# |---->Altered Structure_and_dynamics (Pr = 0.26)-------------------------------------------------------|
Pygocentrus_nattereri_per1a	T6L	# | |---->Altered Secondary_structure (Pr = 0.26) |
Pygocentrus_nattereri_per1a	T6L	# | | |
Pygocentrus_nattereri_per1a	T6L	# | |---->Altered Stability_and_conformational_flexibility (Pr = 0.20) |
Pygocentrus_nattereri_per1a	T6L	# | | |---->Altered Conformational_flexibility (Pr = 0.20) |
Pygocentrus_nattereri_per1a	T6L	# | | |
Pygocentrus_nattereri_per1a	T6L	# | |---->Altered Special_structural_signatures (Pr = 0.03) |
Pygocentrus_nattereri_per1a	T6L	# | |---->Altered Signal_peptide (Pr = 0.00) |
Pygocentrus_nattereri_per1a	T6L	# | | |
Pygocentrus_nattereri_per1a	T6L	# | |---->Altered Transmembrane_protein (Pr = 0.03) |
Pygocentrus_nattereri_per1a	T6L	# | |
Pygocentrus_nattereri_per1a	T6L	# |---->Altered Functional_residue (Pr = 0.34) |
Pygocentrus_nattereri_per1a	T6L	# |---->Altered Macromolecular_binding (Pr = 0.34) |
Pygocentrus_nattereri_per1a	T6L	# | |---->Altered Protein_binding (Pr = 0.34) |
Pygocentrus_nattereri_per1a	T6L	# | |---->Altered Disordered_interface (Pr = 0.34) |
Pygocentrus_nattereri_per1a	T6L	# | | |---->Altered MoRF (Pr = 0.34 | P = 0.01) |
Pygocentrus_nattereri_per1a	T6L	# | | |
Pygocentrus_nattereri_per1a	T6L	# | |---->Altered Ordered_interface (Pr = 0.06) |
Pygocentrus_nattereri_per1a	T6L	# | |
Pygocentrus_nattereri_per1a	T6L	# |---->Altered Metal_binding (Pr = 0.02)<---------------------------------------------------------|
Pygocentrus_nattereri_per1a	T6L	# |
Pygocentrus_nattereri_per1a	T6L	# |---->Altered PTM_site (Pr = 0.17)
Pygocentrus_nattereri_per1a	T6L	# |---->Loss of N-terminal_acetylation at M1 (Pr = 0.03 | P = 5.3e-03)
Pygocentrus_nattereri_per1a	I8A	0.050	Altered MoRF (Pr = 0.46 | P = 1.9e-03); Loss of Proteolytic_cleavage at D13 (Pr = 0.12 | P = 0.03)	Altered Motifs (ELME000202:(ST)Q motif which is phosphorylated by PIKK family members.; ELME000239:The USP7 NTD domain binding motif variant based on the MDM2 and P53 interactions.)	Predicted conservation scores
Pygocentrus_nattereri_per1a	I8A	# Altered Effect (Pr = 0.46)
Pygocentrus_nattereri_per1a	I8A	# |---->Altered Motifs (ELME000202|ELME000239)
Pygocentrus_nattereri_per1a	I8A	# |---->Altered Structure_and_dynamics (Pr = 0.26)-------------------------------------------------------|
Pygocentrus_nattereri_per1a	I8A	# | |---->Altered Secondary_structure (Pr = 0.26) |
Pygocentrus_nattereri_per1a	I8A	# | | |
Pygocentrus_nattereri_per1a	I8A	# | |---->Altered Stability_and_conformational_flexibility (Pr = 0.20) |
Pygocentrus_nattereri_per1a	I8A	# | | |---->Altered Conformational_flexibility (Pr = 0.20) |
Pygocentrus_nattereri_per1a	I8A	# | | |
Pygocentrus_nattereri_per1a	I8A	# | |---->Altered Special_structural_signatures (Pr = 0.03) |
Pygocentrus_nattereri_per1a	I8A	# | |---->Altered Signal_peptide (Pr = 0.00) |
Pygocentrus_nattereri_per1a	I8A	# | | |
Pygocentrus_nattereri_per1a	I8A	# | |---->Altered Transmembrane_protein (Pr = 0.03) |
Pygocentrus_nattereri_per1a	I8A	# | |
Pygocentrus_nattereri_per1a	I8A	# |---->Altered Functional_residue (Pr = 0.46) |
Pygocentrus_nattereri_per1a	I8A	# |---->Altered Macromolecular_binding (Pr = 0.46) |
Pygocentrus_nattereri_per1a	I8A	# | |---->Altered Protein_binding (Pr = 0.46) |
Pygocentrus_nattereri_per1a	I8A	# | |---->Altered Disordered_interface (Pr = 0.46) |
Pygocentrus_nattereri_per1a	I8A	# | | |---->Altered MoRF (Pr = 0.46 | P = 1.9e-03) |
Pygocentrus_nattereri_per1a	I8A	# | | |
Pygocentrus_nattereri_per1a	I8A	# | |---->Altered Ordered_interface (Pr = 0.06) |
Pygocentrus_nattereri_per1a	I8A	# | |
Pygocentrus_nattereri_per1a	I8A	# |---->Altered Metal_binding (Pr = 0.03)<---------------------------------------------------------|
Pygocentrus_nattereri_per1a	I8A	# |
Pygocentrus_nattereri_per1a	I8A	# |---->Altered PTM_site (Pr = 0.16)
Pygocentrus_nattereri_per1a	I8A	# |---->Loss of Proteolytic_cleavage at D13 (Pr = 0.12 | P = 0.03)
Pygocentrus_nattereri_per1a	C9A	0.055	Altered MoRF (Pr = 0.40 | P = 4.2e-03); Gain of Loop (Pr = 0.26 | P = 0.05); Gain of Proteolytic_cleavage at D13 (Pr = 0.13 | P = 0.03)	Altered Motifs (ELME000202:(ST)Q motif which is phosphorylated by PIKK family members.)	Predicted conservation scores
Pygocentrus_nattereri_per1a	C9A	# Altered Effect (Pr = 0.40)
Pygocentrus_nattereri_per1a	C9A	# |---->Altered Motifs (ELME000202)
Pygocentrus_nattereri_per1a	C9A	# |---->Altered Structure_and_dynamics (Pr = 0.26)-------------------------------------------------------|
Pygocentrus_nattereri_per1a	C9A	# | |---->Altered Secondary_structure (Pr = 0.26) |
Pygocentrus_nattereri_per1a	C9A	# | | |---->Gain of Loop (Pr = 0.26 | P = 0.05) |
Pygocentrus_nattereri_per1a	C9A	# | | |
Pygocentrus_nattereri_per1a	C9A	# | |---->Altered Stability_and_conformational_flexibility (Pr = 0.20) |
Pygocentrus_nattereri_per1a	C9A	# | | |---->Altered Conformational_flexibility (Pr = 0.20) |
Pygocentrus_nattereri_per1a	C9A	# | | |
Pygocentrus_nattereri_per1a	C9A	# | |---->Altered Special_structural_signatures (Pr = 0.03) |
Pygocentrus_nattereri_per1a	C9A	# | |---->Altered Signal_peptide (Pr = 0.00) |
Pygocentrus_nattereri_per1a	C9A	# | | |
Pygocentrus_nattereri_per1a	C9A	# | |---->Altered Transmembrane_protein (Pr = 0.03) |
Pygocentrus_nattereri_per1a	C9A	# | |
Pygocentrus_nattereri_per1a	C9A	# |---->Altered Functional_residue (Pr = 0.40) |
Pygocentrus_nattereri_per1a	C9A	# |---->Altered Macromolecular_binding (Pr = 0.40) |
Pygocentrus_nattereri_per1a	C9A	# | |---->Altered Protein_binding (Pr = 0.40) |
Pygocentrus_nattereri_per1a	C9A	# | |---->Altered Disordered_interface (Pr = 0.40) |
Pygocentrus_nattereri_per1a	C9A	# | | |---->Altered MoRF (Pr = 0.40 | P = 4.2e-03) |
Pygocentrus_nattereri_per1a	C9A	# | | |
Pygocentrus_nattereri_per1a	C9A	# | |---->Altered Ordered_interface (Pr = 0.05) |
Pygocentrus_nattereri_per1a	C9A	# | |
Pygocentrus_nattereri_per1a	C9A	# |---->Altered Metal_binding (Pr = 0.03)<---------------------------------------------------------|
Pygocentrus_nattereri_per1a	C9A	# |
Pygocentrus_nattereri_per1a	C9A	# |---->Altered PTM_site (Pr = 0.20)
Pygocentrus_nattereri_per1a	C9A	# |---->Gain of Proteolytic_cleavage at D13 (Pr = 0.13 | P = 0.03)
Pygocentrus_nattereri_per1a	N10V	0.048	Altered MoRF (Pr = 0.34 | P = 0.01); Gain of Proteolytic_cleavage at D13 (Pr = 0.17 | P = 5.8e-03)	Altered Motifs (None)	Predicted conservation scores
Pygocentrus_nattereri_per1a	N10V	# Altered Effect (Pr = 0.34)
Pygocentrus_nattereri_per1a	N10V	# |---->Altered Motifs (None)
Pygocentrus_nattereri_per1a	N10V	# |---->Altered Structure_and_dynamics (Pr = 0.26)-------------------------------------------------------|
Pygocentrus_nattereri_per1a	N10V	# | |---->Altered Secondary_structure (Pr = 0.26) |
Pygocentrus_nattereri_per1a	N10V	# | | |
Pygocentrus_nattereri_per1a	N10V	# | |---->Altered Stability_and_conformational_flexibility (Pr = 0.20) |
Pygocentrus_nattereri_per1a	N10V	# | | |---->Altered Conformational_flexibility (Pr = 0.20) |
Pygocentrus_nattereri_per1a	N10V	# | | |
Pygocentrus_nattereri_per1a	N10V	# | |---->Altered Special_structural_signatures (Pr = 0.03) |
Pygocentrus_nattereri_per1a	N10V	# | |---->Altered Signal_peptide (Pr = 0.00) |
Pygocentrus_nattereri_per1a	N10V	# | | |
Pygocentrus_nattereri_per1a	N10V	# | |---->Altered Transmembrane_protein (Pr = 0.03) |
Pygocentrus_nattereri_per1a	N10V	# | |
Pygocentrus_nattereri_per1a	N10V	# |---->Altered Functional_residue (Pr = 0.34) |
Pygocentrus_nattereri_per1a	N10V	# |---->Altered Macromolecular_binding (Pr = 0.34) |
Pygocentrus_nattereri_per1a	N10V	# | |---->Altered Protein_binding (Pr = 0.34) |
Pygocentrus_nattereri_per1a	N10V	# | |---->Altered Disordered_interface (Pr = 0.34) |
Pygocentrus_nattereri_per1a	N10V	# | | |---->Altered MoRF (Pr = 0.34 | P = 0.01) |
Pygocentrus_nattereri_per1a	N10V	# | | |
Pygocentrus_nattereri_per1a	N10V	# | |---->Altered Ordered_interface (Pr = 0.05) |
Pygocentrus_nattereri_per1a	N10V	# | |
Pygocentrus_nattereri_per1a	N10V	# |---->Altered Metal_binding (Pr = 0.02)<---------------------------------------------------------|
Pygocentrus_nattereri_per1a	N10V	# |
Pygocentrus_nattereri_per1a	N10V	# |---->Altered PTM_site (Pr = 0.18)
Pygocentrus_nattereri_per1a	N10V	# |---->Gain of Proteolytic_cleavage at D13 (Pr = 0.17 | P = 5.8e-03)
Pygocentrus_nattereri_per1a	N61R	0.092	Altered Calmodulin_binding (Pr = 0.42 | P = 3.0e-03); Loss of Loop (Pr = 0.28 | P = 0.02); Gain of ADP-ribosylation at N61 (Pr = 0.25 | P = 7.5e-03); Gain of Proteolytic_cleavage at N61 (Pr = 0.20 | P = 1.9e-03); Gain of O-linked_glycosylation at S59 (Pr = 0.11 | P = 0.05)	Altered Motifs (ELME000063:CK1 phosphorylation site; ELME000085:Glycosaminoglycan attachment site; PS00005:Protein kinase C phosphorylation site; PS00008:N-myristoylation site)	Predicted conservation scores
Pygocentrus_nattereri_per1a	N61R	# Altered Effect (Pr = 0.42)
Pygocentrus_nattereri_per1a	N61R	# |---->Altered Motifs (ELME000063|ELME000085|PS00005|PS00008)
Pygocentrus_nattereri_per1a	N61R	# |---->Altered Structure_and_dynamics (Pr = 0.28)-------------------------------------------------------|
Pygocentrus_nattereri_per1a	N61R	# | |---->Altered Secondary_structure (Pr = 0.28) |
Pygocentrus_nattereri_per1a	N61R	# | | |---->Loss of Loop (Pr = 0.28 | P = 0.02) |
Pygocentrus_nattereri_per1a	N61R	# | | |
Pygocentrus_nattereri_per1a	N61R	# | |---->Altered Stability_and_conformational_flexibility (Pr = 0.21) |
Pygocentrus_nattereri_per1a	N61R	# | | |---->Altered Conformational_flexibility (Pr = 0.21) |
Pygocentrus_nattereri_per1a	N61R	# | | |
Pygocentrus_nattereri_per1a	N61R	# | |---->Altered Special_structural_signatures (Pr = 0.02) |
Pygocentrus_nattereri_per1a	N61R	# | |---->Altered Signal_peptide (Pr = 0.00) |
Pygocentrus_nattereri_per1a	N61R	# | | |
Pygocentrus_nattereri_per1a	N61R	# | |---->Altered Transmembrane_protein (Pr = 0.02) |
Pygocentrus_nattereri_per1a	N61R	# | |
Pygocentrus_nattereri_per1a	N61R	# |---->Altered Functional_residue (Pr = 0.42) |
Pygocentrus_nattereri_per1a	N61R	# |---->Altered Macromolecular_binding (Pr = 0.42) |
Pygocentrus_nattereri_per1a	N61R	# | |---->Altered Protein_binding (Pr = 0.42) |
Pygocentrus_nattereri_per1a	N61R	# | |---->Altered Disordered_interface (Pr = 0.42) |
Pygocentrus_nattereri_per1a	N61R	# | | |---->Altered Calmodulin_binding (Pr = 0.42 | P = 3.0e-03) |
Pygocentrus_nattereri_per1a	N61R	# | | |
Pygocentrus_nattereri_per1a	N61R	# | |---->Altered Ordered_interface (Pr = 0.04) |
Pygocentrus_nattereri_per1a	N61R	# | |
Pygocentrus_nattereri_per1a	N61R	# |---->Altered Metal_binding (Pr = 0.01)<---------------------------------------------------------|
Pygocentrus_nattereri_per1a	N61R	# |
Pygocentrus_nattereri_per1a	N61R	# |---->Altered PTM_site (Pr = 0.25)
Pygocentrus_nattereri_per1a	N61R	# |---->Gain of ADP-ribosylation at N61 (Pr = 0.25 | P = 7.5e-03)
Pygocentrus_nattereri_per1a	N61R	# |---->Gain of O-linked_glycosylation at S59 (Pr = 0.11 | P = 0.05)
Pygocentrus_nattereri_per1a	N61R	# |---->Gain of Proteolytic_cleavage at N61 (Pr = 0.20 | P = 1.9e-03)
Pygocentrus_nattereri_per1a	R63V	0.148	Loss of ADP-ribosylation at R63 (Pr = 0.38 | P = 5.8e-04); Gain of Phosphorylation at S67 (Pr = 0.29 | P = 0.02); Gain of Proteolytic_cleavage at N61 (Pr = 0.23 | P = 6.2e-04); Altered Calmodulin_binding (Pr = 0.22 | P = 0.03); Gain of O-linked_glycosylation at S59 (Pr = 0.13 | P = 0.03)	Altered Motifs (ELME000051:Longer mode 2 interacting phospho-motif for 14-3-3 proteins with key conservation RxxxS#p.; ELME000063:CK1 phosphorylation site; PS00006:Casein kinase II phosphorylation site; PS00008:N-myristoylation site; PS00016:Cell attachment sequence)	Predicted conservation scores
Pygocentrus_nattereri_per1a	R63V	# Altered Effect (Pr = 0.38)
Pygocentrus_nattereri_per1a	R63V	# |---->Altered Motifs (ELME000051|ELME000063|PS00006|PS00008|PS00016)
Pygocentrus_nattereri_per1a	R63V	# |---->Altered Structure_and_dynamics (Pr = 0.26)-------------------------------------------------------|
Pygocentrus_nattereri_per1a	R63V	# | |---->Altered Secondary_structure (Pr = 0.26) |
Pygocentrus_nattereri_per1a	R63V	# | | |
Pygocentrus_nattereri_per1a	R63V	# | |---->Altered Stability_and_conformational_flexibility (Pr = 0.23) |
Pygocentrus_nattereri_per1a	R63V	# | | |---->Altered Conformational_flexibility (Pr = 0.23) |
Pygocentrus_nattereri_per1a	R63V	# | | |
Pygocentrus_nattereri_per1a	R63V	# | |---->Altered Special_structural_signatures (Pr = 0.02) |
Pygocentrus_nattereri_per1a	R63V	# | |---->Altered Signal_peptide (Pr = 0.00) |
Pygocentrus_nattereri_per1a	R63V	# | | |
Pygocentrus_nattereri_per1a	R63V	# | |---->Altered Transmembrane_protein (Pr = 0.02) |
Pygocentrus_nattereri_per1a	R63V	# | |
Pygocentrus_nattereri_per1a	R63V	# |---->Altered Functional_residue (Pr = 0.38) |
Pygocentrus_nattereri_per1a	R63V	# |---->Altered Macromolecular_binding (Pr = 0.22) |
Pygocentrus_nattereri_per1a	R63V	# | |---->Altered Protein_binding (Pr = 0.22) |
Pygocentrus_nattereri_per1a	R63V	# | |---->Altered Disordered_interface (Pr = 0.22) |
Pygocentrus_nattereri_per1a	R63V	# | | |---->Altered Calmodulin_binding (Pr = 0.22 | P = 0.03) |
Pygocentrus_nattereri_per1a	R63V	# | | |
Pygocentrus_nattereri_per1a	R63V	# | |---->Altered Ordered_interface (Pr = 0.04) |
Pygocentrus_nattereri_per1a	R63V	# | |
Pygocentrus_nattereri_per1a	R63V	# |---->Altered Metal_binding (Pr = 0.01)<---------------------------------------------------------|
Pygocentrus_nattereri_per1a	R63V	# |
Pygocentrus_nattereri_per1a	R63V	# |---->Altered PTM_site (Pr = 0.38)
Pygocentrus_nattereri_per1a	R63V	# |---->Loss of ADP-ribosylation at R63 (Pr = 0.38 | P = 5.8e-04)
Pygocentrus_nattereri_per1a	R63V	# |---->Gain of O-linked_glycosylation at S59 (Pr = 0.13 | P = 0.03)
Pygocentrus_nattereri_per1a	R63V	# |---->Gain of Phosphorylation at S67 (Pr = 0.29 | P = 0.02)
Pygocentrus_nattereri_per1a	R63V	# |---->Gain of Proteolytic_cleavage at N61 (Pr = 0.23 | P = 6.2e-04)
Pygocentrus_nattereri_per1a	G64T	0.134	Gain of Phosphorylation at G64 (Pr = 0.33 | P = 0.01); Loss of ADP-ribosylation at R63 (Pr = 0.24 | P = 0.02); Altered Calmodulin_binding (Pr = 0.20 | P = 0.03); Gain of Proteolytic_cleavage at N61 (Pr = 0.18 | P = 5.2e-03); Gain of O-linked_glycosylation at S59 (Pr = 0.13 | P = 0.04)	Altered Motifs (ELME000063:CK1 phosphorylation site; ELME000202:(ST)Q motif which is phosphorylated by PIKK family members.; PS00006:Casein kinase II phosphorylation site; PS00008:N-myristoylation site; PS00016:Cell attachment sequence)	Predicted conservation scores
Pygocentrus_nattereri_per1a	G64T	# Altered Effect (Pr = 0.33)
Pygocentrus_nattereri_per1a	G64T	# |---->Altered Motifs (ELME000063|ELME000202|PS00006|PS00008|PS00016)
Pygocentrus_nattereri_per1a	G64T	# |---->Altered Structure_and_dynamics (Pr = 0.25)-------------------------------------------------------|
Pygocentrus_nattereri_per1a	G64T	# | |---->Altered Secondary_structure (Pr = 0.25) |
Pygocentrus_nattereri_per1a	G64T	# | | |
Pygocentrus_nattereri_per1a	G64T	# | |---->Altered Stability_and_conformational_flexibility (Pr = 0.22) |
Pygocentrus_nattereri_per1a	G64T	# | | |---->Altered Conformational_flexibility (Pr = 0.22) |
Pygocentrus_nattereri_per1a	G64T	# | | |
Pygocentrus_nattereri_per1a	G64T	# | |---->Altered Special_structural_signatures (Pr = 0.01) |
Pygocentrus_nattereri_per1a	G64T	# | |---->Altered Signal_peptide (Pr = 0.00) |
Pygocentrus_nattereri_per1a	G64T	# | | |
Pygocentrus_nattereri_per1a	G64T	# | |---->Altered Transmembrane_protein (Pr = 0.01) |
Pygocentrus_nattereri_per1a	G64T	# | |
Pygocentrus_nattereri_per1a	G64T	# |---->Altered Functional_residue (Pr = 0.33) |
Pygocentrus_nattereri_per1a	G64T	# |---->Altered Macromolecular_binding (Pr = 0.20) |
Pygocentrus_nattereri_per1a	G64T	# | |---->Altered Protein_binding (Pr = 0.20) |
Pygocentrus_nattereri_per1a	G64T	# | |---->Altered Disordered_interface (Pr = 0.20) |
Pygocentrus_nattereri_per1a	G64T	# | | |---->Altered Calmodulin_binding (Pr = 0.20 | P = 0.03) |
Pygocentrus_nattereri_per1a	G64T	# | | |
Pygocentrus_nattereri_per1a	G64T	# | |---->Altered Ordered_interface (Pr = 0.03) |
Pygocentrus_nattereri_per1a	G64T	# | |
Pygocentrus_nattereri_per1a	G64T	# |---->Altered Metal_binding (Pr = 0.01)<---------------------------------------------------------|
Pygocentrus_nattereri_per1a	G64T	# |
Pygocentrus_nattereri_per1a	G64T	# |---->Altered PTM_site (Pr = 0.33)
Pygocentrus_nattereri_per1a	G64T	# |---->Loss of ADP-ribosylation at R63 (Pr = 0.24 | P = 0.02)
Pygocentrus_nattereri_per1a	G64T	# |---->Gain of O-linked_glycosylation at S59 (Pr = 0.13 | P = 0.04)
Pygocentrus_nattereri_per1a	G64T	# |---->Gain of Phosphorylation at G64 (Pr = 0.33 | P = 0.01)
Pygocentrus_nattereri_per1a	G64T	# |---->Gain of Proteolytic_cleavage at N61 (Pr = 0.18 | P = 5.2e-03)
Pygocentrus_nattereri_per1a	V66S	0.067	Gain of Phosphorylation at V66 (Pr = 0.45 | P = 4.5e-03); Gain of B-factor (Pr = 0.30 | P = 2.3e-03); Loss of ADP-ribosylation at R63 (Pr = 0.25 | P = 0.01); Altered Calmodulin_binding (Pr = 0.20 | P = 0.04); Loss of Proteolytic_cleavage at N61 (Pr = 0.17 | P = 6.8e-03)	Altered Motifs (ELME000063:CK1 phosphorylation site; ELME000202:(ST)Q motif which is phosphorylated by PIKK family members.; ELME000321:Caspase3 and Caspase7 cleavage site)	Predicted conservation scores
Pygocentrus_nattereri_per1a	V66S	# Altered Effect (Pr = 0.45)
Pygocentrus_nattereri_per1a	V66S	# |---->Altered Motifs (ELME000063|ELME000202|ELME000321)
Pygocentrus_nattereri_per1a	V66S	# |---->Altered Structure_and_dynamics (Pr = 0.30)-------------------------------------------------------|
Pygocentrus_nattereri_per1a	V66S	# | |---->Altered Secondary_structure (Pr = 0.25) |
Pygocentrus_nattereri_per1a	V66S	# | | |
Pygocentrus_nattereri_per1a	V66S	# | |---->Altered Stability_and_conformational_flexibility (Pr = 0.30) |
Pygocentrus_nattereri_per1a	V66S	# | | |---->Altered Conformational_flexibility (Pr = 0.30) |
Pygocentrus_nattereri_per1a	V66S	# | | |---->Gain of B-factor (Pr = 0.30 | P = 2.3e-03) |
Pygocentrus_nattereri_per1a	V66S	# | | |
Pygocentrus_nattereri_per1a	V66S	# | |---->Altered Special_structural_signatures (Pr = 0.02) |
Pygocentrus_nattereri_per1a	V66S	# | |---->Altered Signal_peptide (Pr = 0.00) |
Pygocentrus_nattereri_per1a	V66S	# | | |
Pygocentrus_nattereri_per1a	V66S	# | |---->Altered Transmembrane_protein (Pr = 0.02) |
Pygocentrus_nattereri_per1a	V66S	# | |
Pygocentrus_nattereri_per1a	V66S	# |---->Altered Functional_residue (Pr = 0.45) |
Pygocentrus_nattereri_per1a	V66S	# |---->Altered Macromolecular_binding (Pr = 0.20) |
Pygocentrus_nattereri_per1a	V66S	# | |---->Altered Protein_binding (Pr = 0.20) |
Pygocentrus_nattereri_per1a	V66S	# | |---->Altered Disordered_interface (Pr = 0.20) |
Pygocentrus_nattereri_per1a	V66S	# | | |---->Altered Calmodulin_binding (Pr = 0.20 | P = 0.04) |
Pygocentrus_nattereri_per1a	V66S	# | | |
Pygocentrus_nattereri_per1a	V66S	# | |---->Altered Ordered_interface (Pr = 0.03) |
Pygocentrus_nattereri_per1a	V66S	# | |
Pygocentrus_nattereri_per1a	V66S	# |---->Altered Metal_binding (Pr = 0.01)<---------------------------------------------------------|
Pygocentrus_nattereri_per1a	V66S	# |
Pygocentrus_nattereri_per1a	V66S	# |---->Altered PTM_site (Pr = 0.45)
Pygocentrus_nattereri_per1a	V66S	# |---->Loss of ADP-ribosylation at R63 (Pr = 0.25 | P = 0.01)
Pygocentrus_nattereri_per1a	V66S	# |---->Gain of Phosphorylation at V66 (Pr = 0.45 | P = 4.5e-03)
Pygocentrus_nattereri_per1a	V66S	# |---->Loss of Proteolytic_cleavage at N61 (Pr = 0.17 | P = 6.8e-03)
Pygocentrus_nattereri_per1a	Q68G	0.097	Gain of ADP-ribosylation at R63 (Pr = 0.24 | P = 0.01); Altered Calmodulin_binding (Pr = 0.20 | P = 0.04); Gain of O-linked_glycosylation at S67 (Pr = 0.18 | P = 0.02)	Altered Motifs (ELME000085:Glycosaminoglycan attachment site; ELME000202:(ST)Q motif which is phosphorylated by PIKK family members.)	Predicted conservation scores
Pygocentrus_nattereri_per1a	Q68G	# Altered Effect (Pr = 0.25)
Pygocentrus_nattereri_per1a	Q68G	# |---->Altered Motifs (ELME000085|ELME000202)
Pygocentrus_nattereri_per1a	Q68G	# |---->Altered Structure_and_dynamics (Pr = 0.25)-------------------------------------------------------|
Pygocentrus_nattereri_per1a	Q68G	# | |---->Altered Secondary_structure (Pr = 0.25) |
Pygocentrus_nattereri_per1a	Q68G	# | | |
Pygocentrus_nattereri_per1a	Q68G	# | |---->Altered Stability_and_conformational_flexibility (Pr = 0.19) |
Pygocentrus_nattereri_per1a	Q68G	# | | |---->Altered Conformational_flexibility (Pr = 0.19) |
Pygocentrus_nattereri_per1a	Q68G	# | | |
Pygocentrus_nattereri_per1a	Q68G	# | |---->Altered Special_structural_signatures (Pr = 0.01) |
Pygocentrus_nattereri_per1a	Q68G	# | |---->Altered Signal_peptide (Pr = 0.00) |
Pygocentrus_nattereri_per1a	Q68G	# | | |
Pygocentrus_nattereri_per1a	Q68G	# | |---->Altered Transmembrane_protein (Pr = 0.01) |
Pygocentrus_nattereri_per1a	Q68G	# | |
Pygocentrus_nattereri_per1a	Q68G	# |---->Altered Functional_residue (Pr = 0.24) |
Pygocentrus_nattereri_per1a	Q68G	# |---->Altered Macromolecular_binding (Pr = 0.20) |
Pygocentrus_nattereri_per1a	Q68G	# | |---->Altered Protein_binding (Pr = 0.20) |
Pygocentrus_nattereri_per1a	Q68G	# | |---->Altered Disordered_interface (Pr = 0.20) |
Pygocentrus_nattereri_per1a	Q68G	# | | |---->Altered Calmodulin_binding (Pr = 0.20 | P = 0.04) |
Pygocentrus_nattereri_per1a	Q68G	# | | |
Pygocentrus_nattereri_per1a	Q68G	# | |---->Altered Ordered_interface (Pr = 0.03) |
Pygocentrus_nattereri_per1a	Q68G	# | |
Pygocentrus_nattereri_per1a	Q68G	# |---->Altered Metal_binding (Pr = 0.00)<---------------------------------------------------------|
Pygocentrus_nattereri_per1a	Q68G	# |
Pygocentrus_nattereri_per1a	Q68G	# |---->Altered PTM_site (Pr = 0.24)
Pygocentrus_nattereri_per1a	Q68G	# |---->Gain of ADP-ribosylation at R63 (Pr = 0.24 | P = 0.01)
Pygocentrus_nattereri_per1a	Q68G	# |---->Gain of O-linked_glycosylation at S67 (Pr = 0.18 | P = 0.02)
Pygocentrus_nattereri_per1a	S69T	0.036	Gain of Phosphorylation at S69 (Pr = 0.27 | P = 0.02); Gain of ADP-ribosylation at R73 (Pr = 0.21 | P = 0.02); Altered Calmodulin_binding (Pr = 0.19 | P = 0.04)	Altered Motifs (ELME000052:Phosphothreonine motif binding a subset of FHA domains that show a preference for a large aliphatic amino acid at the pT+3 position.; ELME000085:Glycosaminoglycan attachment site; ELME000202:(ST)Q motif which is phosphorylated by PIKK family members.)	Predicted conservation scores
Pygocentrus_nattereri_per1a	S69T	# Altered Effect (Pr = 0.27)
Pygocentrus_nattereri_per1a	S69T	# |---->Altered Motifs (ELME000052|ELME000085|ELME000202)
Pygocentrus_nattereri_per1a	S69T	# |---->Altered Structure_and_dynamics (Pr = 0.25)-------------------------------------------------------|
Pygocentrus_nattereri_per1a	S69T	# | |---->Altered Secondary_structure (Pr = 0.25) |
Pygocentrus_nattereri_per1a	S69T	# | | |
Pygocentrus_nattereri_per1a	S69T	# | |---->Altered Stability_and_conformational_flexibility (Pr = 0.18) |
Pygocentrus_nattereri_per1a	S69T	# | | |---->Altered Conformational_flexibility (Pr = 0.18) |
Pygocentrus_nattereri_per1a	S69T	# | | |
Pygocentrus_nattereri_per1a	S69T	# | |---->Altered Special_structural_signatures (Pr = 0.01) |
Pygocentrus_nattereri_per1a	S69T	# | |---->Altered Signal_peptide (Pr = 0.00) |
Pygocentrus_nattereri_per1a	S69T	# | | |
Pygocentrus_nattereri_per1a	S69T	# | |---->Altered Transmembrane_protein (Pr = 0.01) |
Pygocentrus_nattereri_per1a	S69T	# | |
Pygocentrus_nattereri_per1a	S69T	# |---->Altered Functional_residue (Pr = 0.27) |
Pygocentrus_nattereri_per1a	S69T	# |---->Altered Macromolecular_binding (Pr = 0.24) |
Pygocentrus_nattereri_per1a	S69T	# | |---->Altered Protein_binding (Pr = 0.24) |
Pygocentrus_nattereri_per1a	S69T	# | |---->Altered Disordered_interface (Pr = 0.24) |
Pygocentrus_nattereri_per1a	S69T	# | | |---->Altered Calmodulin_binding (Pr = 0.19 | P = 0.04) |
Pygocentrus_nattereri_per1a	S69T	# | | |
Pygocentrus_nattereri_per1a	S69T	# | |---->Altered Ordered_interface (Pr = 0.03) |
Pygocentrus_nattereri_per1a	S69T	# | |
Pygocentrus_nattereri_per1a	S69T	# |---->Altered Metal_binding (Pr = 0.00)<---------------------------------------------------------|
Pygocentrus_nattereri_per1a	S69T	# |
Pygocentrus_nattereri_per1a	S69T	# |---->Altered PTM_site (Pr = 0.27)
Pygocentrus_nattereri_per1a	S69T	# |---->Gain of ADP-ribosylation at R73 (Pr = 0.21 | P = 0.02)
Pygocentrus_nattereri_per1a	S69T	# |---->Gain of Phosphorylation at S69 (Pr = 0.27 | P = 0.02)
Pygocentrus_nattereri_per1a	A95V	0.109	Gain of Phosphorylation at S97 (Pr = 0.25 | P = 0.03); Gain of N-linked_glycosylation at N100 (Pr = 0.03 | P = 0.03)	Altered Motifs (ELME000053:GSK3 phosphorylation recognition site; ELME000063:CK1 phosphorylation site; ELME000239:The USP7 NTD domain binding motif variant based on the MDM2 and P53 interactions.; ELME000321:Caspase3 and Caspase7 cleavage site)	Predicted conservation scores
Pygocentrus_nattereri_per1a	A95V	# Altered Effect (Pr = 0.25)
Pygocentrus_nattereri_per1a	A95V	# |---->Altered Motifs (ELME000053|ELME000063|ELME000239|ELME000321)
Pygocentrus_nattereri_per1a	A95V	# |---->Altered Structure_and_dynamics (Pr = 0.25)-------------------------------------------------------|
Pygocentrus_nattereri_per1a	A95V	# | |---->Altered Secondary_structure (Pr = 0.25) |
Pygocentrus_nattereri_per1a	A95V	# | | |
Pygocentrus_nattereri_per1a	A95V	# | |---->Altered Stability_and_conformational_flexibility (Pr = 0.24) |
Pygocentrus_nattereri_per1a	A95V	# | | |---->Altered Conformational_flexibility (Pr = 0.24) |
Pygocentrus_nattereri_per1a	A95V	# | | |
Pygocentrus_nattereri_per1a	A95V	# | |---->Altered Special_structural_signatures (Pr = 0.02) |
Pygocentrus_nattereri_per1a	A95V	# | |---->Altered Signal_peptide (Pr = 0.00) |
Pygocentrus_nattereri_per1a	A95V	# | | |
Pygocentrus_nattereri_per1a	A95V	# | |---->Altered Transmembrane_protein (Pr = 0.02) |
Pygocentrus_nattereri_per1a	A95V	# | |
Pygocentrus_nattereri_per1a	A95V	# |---->Altered Functional_residue (Pr = 0.25) |
Pygocentrus_nattereri_per1a	A95V	# |---->Altered Macromolecular_binding (Pr = 0.11) |
Pygocentrus_nattereri_per1a	A95V	# | |---->Altered Protein_binding (Pr = 0.11) |
Pygocentrus_nattereri_per1a	A95V	# | |---->Altered Disordered_interface (Pr = 0.11) |
Pygocentrus_nattereri_per1a	A95V	# | | |
Pygocentrus_nattereri_per1a	A95V	# | |---->Altered Ordered_interface (Pr = 0.02) |
Pygocentrus_nattereri_per1a	A95V	# | |
Pygocentrus_nattereri_per1a	A95V	# |---->Altered Metal_binding (Pr = 0.04)<---------------------------------------------------------|
Pygocentrus_nattereri_per1a	A95V	# |
Pygocentrus_nattereri_per1a	A95V	# |---->Altered PTM_site (Pr = 0.25)
Pygocentrus_nattereri_per1a	A95V	# |---->Gain of N-linked_glycosylation at N100 (Pr = 0.03 | P = 0.03)
Pygocentrus_nattereri_per1a	A95V	# |---->Gain of Phosphorylation at S97 (Pr = 0.25 | P = 0.03)
Pygocentrus_nattereri_per1a	A103P	0.155	Gain of Phosphorylation at S102 (Pr = 0.60 | P = 2.0e-03); Gain of B-factor (Pr = 0.26 | P = 0.01); Loss of Proteolytic_cleavage at D101 (Pr = 0.12 | P = 0.03); Loss of N-linked_glycosylation at N100 (Pr = 0.03 | P = 0.03)	Altered Motifs (ELME000070:Generic motif for N-glycosylation. It was shown that Trp - Asp - and Glu are uncommon before the Ser/Thr position (PMID-8626433). Efficient glycosylation usually occurs when ~60 residues or more separate the glycosylation acceptor site from the C-terminus.; ELME000085:Glycosaminoglycan attachment site; ELME000136:The Class IV WW domain interaction motif is recognised primarily by the Pin1 phosphorylation-dependent prolyl isomerase.; ELME000153:Substrate motif for phosphorylation by CDK; ELME000159:Proline-Directed Kinase (e.g. MAPK) phosphorylation site in higher eukaryotes.; PS00001:N-glycosylation site; PS00008:N-myristoylation site)	Predicted conservation scores
Pygocentrus_nattereri_per1a	A103P	# Altered Effect (Pr = 0.60)
Pygocentrus_nattereri_per1a	A103P	# |---->Altered Motifs (ELME000070|ELME000085|ELME000136|ELME000153|ELME000159|PS00001|PS00008)
Pygocentrus_nattereri_per1a	A103P	# |---->Altered Structure_and_dynamics (Pr = 0.26)-------------------------------------------------------|
Pygocentrus_nattereri_per1a	A103P	# | |---->Altered Secondary_structure (Pr = 0.26) |
Pygocentrus_nattereri_per1a	A103P	# | | |
Pygocentrus_nattereri_per1a	A103P	# | |---->Altered Stability_and_conformational_flexibility (Pr = 0.26) |
Pygocentrus_nattereri_per1a	A103P	# | | |---->Altered Conformational_flexibility (Pr = 0.26) |
Pygocentrus_nattereri_per1a	A103P	# | | |---->Gain of B-factor (Pr = 0.26 | P = 0.01) |
Pygocentrus_nattereri_per1a	A103P	# | | |
Pygocentrus_nattereri_per1a	A103P	# | |---->Altered Special_structural_signatures (Pr = 0.02) |
Pygocentrus_nattereri_per1a	A103P	# | |---->Altered Signal_peptide (Pr = 0.00) |
Pygocentrus_nattereri_per1a	A103P	# | | |
Pygocentrus_nattereri_per1a	A103P	# | |---->Altered Transmembrane_protein (Pr = 0.02) |
Pygocentrus_nattereri_per1a	A103P	# | |
Pygocentrus_nattereri_per1a	A103P	# |---->Altered Functional_residue (Pr = 0.60) |
Pygocentrus_nattereri_per1a	A103P	# |---->Altered Macromolecular_binding (Pr = 0.10) |
Pygocentrus_nattereri_per1a	A103P	# | |---->Altered Protein_binding (Pr = 0.10) |
Pygocentrus_nattereri_per1a	A103P	# | |---->Altered Disordered_interface (Pr = 0.10) |
Pygocentrus_nattereri_per1a	A103P	# | | |
Pygocentrus_nattereri_per1a	A103P	# | |---->Altered Ordered_interface (Pr = 0.05) |
Pygocentrus_nattereri_per1a	A103P	# | |
Pygocentrus_nattereri_per1a	A103P	# |---->Altered Metal_binding (Pr = 0.02)<---------------------------------------------------------|
Pygocentrus_nattereri_per1a	A103P	# |
Pygocentrus_nattereri_per1a	A103P	# |---->Altered PTM_site (Pr = 0.60)
Pygocentrus_nattereri_per1a	A103P	# |---->Loss of N-linked_glycosylation at N100 (Pr = 0.03 | P = 0.03)
Pygocentrus_nattereri_per1a	A103P	# |---->Gain of Phosphorylation at S102 (Pr = 0.60 | P = 2.0e-03)
Pygocentrus_nattereri_per1a	A103P	# |---->Loss of Proteolytic_cleavage at D101 (Pr = 0.12 | P = 0.03)
Pygocentrus_nattereri_per1a	T111A	0.042		Altered Motifs (ELME000064:CK2 phosphorylation site; ELME000117:Major TRAF2-binding consensus motif. Members of the tumor necrosis factor receptor (TNFR) superfamily initiate intracellular signaling by recruiting the C-domain of the TNFR-associated factors (TRAFs) through their cytoplasmic tails.; ELME000220:Phosphothreonine motif binding a subset of FHA domains that have a preference for an acidic amino acid at the pT+3 position.; PS00006:Casein kinase II phosphorylation site)	Predicted conservation scores
Pygocentrus_nattereri_per1a	T111A	# Altered Effect (Pr = 0.25)
Pygocentrus_nattereri_per1a	T111A	# |---->Altered Motifs (ELME000064|ELME000117|ELME000220|PS00006)
Pygocentrus_nattereri_per1a	T111A	# |---->Altered Structure_and_dynamics (Pr = 0.25)-------------------------------------------------------|
Pygocentrus_nattereri_per1a	T111A	# | |---->Altered Secondary_structure (Pr = 0.25) |
Pygocentrus_nattereri_per1a	T111A	# | | |
Pygocentrus_nattereri_per1a	T111A	# | |---->Altered Stability_and_conformational_flexibility (Pr = 0.19) |
Pygocentrus_nattereri_per1a	T111A	# | | |---->Altered Conformational_flexibility (Pr = 0.19) |
Pygocentrus_nattereri_per1a	T111A	# | | |
Pygocentrus_nattereri_per1a	T111A	# | |---->Altered Special_structural_signatures (Pr = 0.01) |
Pygocentrus_nattereri_per1a	T111A	# | |---->Altered Signal_peptide (Pr = 0.00) |
Pygocentrus_nattereri_per1a	T111A	# | | |
Pygocentrus_nattereri_per1a	T111A	# | |---->Altered Transmembrane_protein (Pr = 0.01) |
Pygocentrus_nattereri_per1a	T111A	# | |
Pygocentrus_nattereri_per1a	T111A	# |---->Altered Functional_residue (Pr = 0.14) |
Pygocentrus_nattereri_per1a	T111A	# |---->Altered Macromolecular_binding (Pr = 0.09) |
Pygocentrus_nattereri_per1a	T111A	# | |---->Altered Protein_binding (Pr = 0.09) |
Pygocentrus_nattereri_per1a	T111A	# | |---->Altered Disordered_interface (Pr = 0.09) |
Pygocentrus_nattereri_per1a	T111A	# | | |
Pygocentrus_nattereri_per1a	T111A	# | |---->Altered Ordered_interface (Pr = 0.03) |
Pygocentrus_nattereri_per1a	T111A	# | |
Pygocentrus_nattereri_per1a	T111A	# |---->Altered Metal_binding (Pr = 0.00)<---------------------------------------------------------|
Pygocentrus_nattereri_per1a	T111A	# |
Pygocentrus_nattereri_per1a	T111A	# |---->Altered PTM_site (Pr = 0.14)
Pygocentrus_nattereri_per1a	M140I	0.048	Gain of Ubiquitylation at K136 (Pr = 0.20 | P = 0.01)	Altered Motifs (ELME000064:CK2 phosphorylation site; ELME000085:Glycosaminoglycan attachment site; PS00006:Casein kinase II phosphorylation site)	Predicted conservation scores
Pygocentrus_nattereri_per1a	M140I	# Altered Effect (Pr = 0.26)
Pygocentrus_nattereri_per1a	M140I	# |---->Altered Motifs (ELME000064|ELME000085|PS00006)
Pygocentrus_nattereri_per1a	M140I	# |---->Altered Structure_and_dynamics (Pr = 0.26)-------------------------------------------------------|
Pygocentrus_nattereri_per1a	M140I	# | |---->Altered Secondary_structure (Pr = 0.26) |
Pygocentrus_nattereri_per1a	M140I	# | | |
Pygocentrus_nattereri_per1a	M140I	# | |---->Altered Stability_and_conformational_flexibility (Pr = 0.24) |
Pygocentrus_nattereri_per1a	M140I	# | | |---->Altered Conformational_flexibility (Pr = 0.24) |
Pygocentrus_nattereri_per1a	M140I	# | | |
Pygocentrus_nattereri_per1a	M140I	# | |---->Altered Special_structural_signatures (Pr = 0.01) |
Pygocentrus_nattereri_per1a	M140I	# | |---->Altered Signal_peptide (Pr = 0.00) |
Pygocentrus_nattereri_per1a	M140I	# | | |
Pygocentrus_nattereri_per1a	M140I	# | |---->Altered Transmembrane_protein (Pr = 0.01) |
Pygocentrus_nattereri_per1a	M140I	# | |
Pygocentrus_nattereri_per1a	M140I	# |---->Altered Functional_residue (Pr = 0.20) |
Pygocentrus_nattereri_per1a	M140I	# |---->Altered Macromolecular_binding (Pr = 0.11) |
Pygocentrus_nattereri_per1a	M140I	# | |---->Altered Protein_binding (Pr = 0.11) |
Pygocentrus_nattereri_per1a	M140I	# | |---->Altered Disordered_interface (Pr = 0.11) |
Pygocentrus_nattereri_per1a	M140I	# | | |
Pygocentrus_nattereri_per1a	M140I	# | |---->Altered Ordered_interface (Pr = 0.03) |
Pygocentrus_nattereri_per1a	M140I	# | |
Pygocentrus_nattereri_per1a	M140I	# |---->Altered Metal_binding (Pr = 0.00)<---------------------------------------------------------|
Pygocentrus_nattereri_per1a	M140I	# |
Pygocentrus_nattereri_per1a	M140I	# |---->Altered PTM_site (Pr = 0.20)
Pygocentrus_nattereri_per1a	M140I	# |---->Gain of Ubiquitylation at K136 (Pr = 0.20 | P = 0.01)
Pygocentrus_nattereri_per1a	T149A	0.038	Loss of Loop (Pr = 0.28 | P = 0.02); Loss of Phosphorylation at T149 (Pr = 0.27 | P = 0.03); Loss of SUMOylation at K153 (Pr = 0.21 | P = 0.03); Gain of Ubiquitylation at K153 (Pr = 0.19 | P = 0.01)	Altered Motifs (ELME000053:GSK3 phosphorylation recognition site; ELME000239:The USP7 NTD domain binding motif variant based on the MDM2 and P53 interactions.)	Predicted conservation scores
Pygocentrus_nattereri_per1a	T149A	# Altered Effect (Pr = 0.28)
Pygocentrus_nattereri_per1a	T149A	# |---->Altered Motifs (ELME000053|ELME000239)
Pygocentrus_nattereri_per1a	T149A	# |---->Altered Structure_and_dynamics (Pr = 0.28)-------------------------------------------------------|
Pygocentrus_nattereri_per1a	T149A	# | |---->Altered Secondary_structure (Pr = 0.28) |
Pygocentrus_nattereri_per1a	T149A	# | | |---->Loss of Loop (Pr = 0.28 | P = 0.02) |
Pygocentrus_nattereri_per1a	T149A	# | | |
Pygocentrus_nattereri_per1a	T149A	# | |---->Altered Stability_and_conformational_flexibility (Pr = 0.25) |
Pygocentrus_nattereri_per1a	T149A	# | | |---->Altered Conformational_flexibility (Pr = 0.25) |
Pygocentrus_nattereri_per1a	T149A	# | | |
Pygocentrus_nattereri_per1a	T149A	# | |---->Altered Special_structural_signatures (Pr = 0.01) |
Pygocentrus_nattereri_per1a	T149A	# | |---->Altered Signal_peptide (Pr = 0.00) |
Pygocentrus_nattereri_per1a	T149A	# | | |
Pygocentrus_nattereri_per1a	T149A	# | |---->Altered Transmembrane_protein (Pr = 0.01) |
Pygocentrus_nattereri_per1a	T149A	# | |
Pygocentrus_nattereri_per1a	T149A	# |---->Altered Functional_residue (Pr = 0.27) |
Pygocentrus_nattereri_per1a	T149A	# |---->Altered Macromolecular_binding (Pr = 0.07) |
Pygocentrus_nattereri_per1a	T149A	# | |---->Altered Protein_binding (Pr = 0.07) |
Pygocentrus_nattereri_per1a	T149A	# | |---->Altered Disordered_interface (Pr = 0.07) |
Pygocentrus_nattereri_per1a	T149A	# | | |
Pygocentrus_nattereri_per1a	T149A	# | |---->Altered Ordered_interface (Pr = 0.03) |
Pygocentrus_nattereri_per1a	T149A	# | |
Pygocentrus_nattereri_per1a	T149A	# |---->Altered Metal_binding (Pr = 0.00)<---------------------------------------------------------|
Pygocentrus_nattereri_per1a	T149A	# |
Pygocentrus_nattereri_per1a	T149A	# |---->Altered PTM_site (Pr = 0.27)
Pygocentrus_nattereri_per1a	T149A	# |---->Loss of Phosphorylation at T149 (Pr = 0.27 | P = 0.03)
Pygocentrus_nattereri_per1a	T149A	# |---->Loss of SUMOylation at K153 (Pr = 0.21 | P = 0.03)
Pygocentrus_nattereri_per1a	T149A	# |---->Gain of Ubiquitylation at K153 (Pr = 0.19 | P = 0.01)
Pygocentrus_nattereri_per1a	P191S	0.037	Loss of ADP-ribosylation at R193 (Pr = 0.21 | P = 0.03)	Altered Motifs (ELME000085:Glycosaminoglycan attachment site; ELME000147:Site phosphorylated by the Polo-like kinase.; PS00005:Protein kinase C phosphorylation site)	Predicted conservation scores
Pygocentrus_nattereri_per1a	P191S	# Altered Effect (Pr = 0.25)
Pygocentrus_nattereri_per1a	P191S	# |---->Altered Motifs (ELME000085|ELME000147|PS00005)
Pygocentrus_nattereri_per1a	P191S	# |---->Altered Structure_and_dynamics (Pr = 0.25)-------------------------------------------------------|
Pygocentrus_nattereri_per1a	P191S	# | |---->Altered Secondary_structure (Pr = 0.25) |
Pygocentrus_nattereri_per1a	P191S	# | | |
Pygocentrus_nattereri_per1a	P191S	# | |---->Altered Stability_and_conformational_flexibility (Pr = 0.22) |
Pygocentrus_nattereri_per1a	P191S	# | | |---->Altered Conformational_flexibility (Pr = 0.22) |
Pygocentrus_nattereri_per1a	P191S	# | | |
Pygocentrus_nattereri_per1a	P191S	# | |---->Altered Special_structural_signatures (Pr = 0.01) |
Pygocentrus_nattereri_per1a	P191S	# | |---->Altered Signal_peptide (Pr = 0.00) |
Pygocentrus_nattereri_per1a	P191S	# | | |
Pygocentrus_nattereri_per1a	P191S	# | |---->Altered Transmembrane_protein (Pr = 0.01) |
Pygocentrus_nattereri_per1a	P191S	# | |
Pygocentrus_nattereri_per1a	P191S	# |---->Altered Functional_residue (Pr = 0.21) |
Pygocentrus_nattereri_per1a	P191S	# |---->Altered Macromolecular_binding (Pr = 0.11) |
Pygocentrus_nattereri_per1a	P191S	# | |---->Altered Protein_binding (Pr = 0.11) |
Pygocentrus_nattereri_per1a	P191S	# | |---->Altered Disordered_interface (Pr = 0.11) |
Pygocentrus_nattereri_per1a	P191S	# | | |
Pygocentrus_nattereri_per1a	P191S	# | |---->Altered Ordered_interface (Pr = 0.04) |
Pygocentrus_nattereri_per1a	P191S	# | |
Pygocentrus_nattereri_per1a	P191S	# |---->Altered Metal_binding (Pr = 0.01)<---------------------------------------------------------|
Pygocentrus_nattereri_per1a	P191S	# |
Pygocentrus_nattereri_per1a	P191S	# |---->Altered PTM_site (Pr = 0.21)
Pygocentrus_nattereri_per1a	P191S	# |---->Loss of ADP-ribosylation at R193 (Pr = 0.21 | P = 0.03)
Pygocentrus_nattereri_per1a	Q195R	0.046	Loss of ADP-ribosylation at R193 (Pr = 0.20 | P = 0.05); Altered Coiled_coil (Pr = 0.10 | P = 0.04)	Altered Motifs (ELME000064:CK2 phosphorylation site; ELME000202:(ST)Q motif which is phosphorylated by PIKK family members.; ELME000220:Phosphothreonine motif binding a subset of FHA domains that have a preference for an acidic amino acid at the pT+3 position.)	Predicted conservation scores
Pygocentrus_nattereri_per1a	Q195R	# Altered Effect (Pr = 0.22)
Pygocentrus_nattereri_per1a	Q195R	# |---->Altered Motifs (ELME000064|ELME000202|ELME000220)
Pygocentrus_nattereri_per1a	Q195R	# |---->Altered Structure_and_dynamics (Pr = 0.22)-------------------------------------------------------|
Pygocentrus_nattereri_per1a	Q195R	# | |---->Altered Secondary_structure (Pr = 0.22) |
Pygocentrus_nattereri_per1a	Q195R	# | | |
Pygocentrus_nattereri_per1a	Q195R	# | |---->Altered Stability_and_conformational_flexibility (Pr = 0.18) |
Pygocentrus_nattereri_per1a	Q195R	# | | |---->Altered Conformational_flexibility (Pr = 0.18) |
Pygocentrus_nattereri_per1a	Q195R	# | | |
Pygocentrus_nattereri_per1a	Q195R	# | |---->Altered Special_structural_signatures (Pr = 0.10) |
Pygocentrus_nattereri_per1a	Q195R	# | |---->Altered Coiled_coil (Pr = 0.10 | P = 0.04) |
Pygocentrus_nattereri_per1a	Q195R	# | |---->Altered Signal_peptide (Pr = 0.00) |
Pygocentrus_nattereri_per1a	Q195R	# | | |
Pygocentrus_nattereri_per1a	Q195R	# | |---->Altered Transmembrane_protein (Pr = 0.02) |
Pygocentrus_nattereri_per1a	Q195R	# | |
Pygocentrus_nattereri_per1a	Q195R	# |---->Altered Functional_residue (Pr = 0.20) |
Pygocentrus_nattereri_per1a	Q195R	# |---->Altered Macromolecular_binding (Pr = 0.19) |
Pygocentrus_nattereri_per1a	Q195R	# | |---->Altered Protein_binding (Pr = 0.19) |
Pygocentrus_nattereri_per1a	Q195R	# | |---->Altered Disordered_interface (Pr = 0.19) |
Pygocentrus_nattereri_per1a	Q195R	# | | |
Pygocentrus_nattereri_per1a	Q195R	# | |---->Altered Ordered_interface (Pr = 0.04) |
Pygocentrus_nattereri_per1a	Q195R	# | |
Pygocentrus_nattereri_per1a	Q195R	# |---->Altered Metal_binding (Pr = 0.00)<---------------------------------------------------------|
Pygocentrus_nattereri_per1a	Q195R	# |
Pygocentrus_nattereri_per1a	Q195R	# |---->Altered PTM_site (Pr = 0.20)
Pygocentrus_nattereri_per1a	Q195R	# |---->Loss of ADP-ribosylation at R193 (Pr = 0.20 | P = 0.05)
Pygocentrus_nattereri_per1a	S252N	0.084		Altered Motifs (ELME000053:GSK3 phosphorylation recognition site)	Predicted conservation scores
Pygocentrus_nattereri_per1a	S252N	# Altered Effect (Pr = 0.25)
Pygocentrus_nattereri_per1a	S252N	# |---->Altered Motifs (ELME000053)
Pygocentrus_nattereri_per1a	S252N	# |---->Altered Structure_and_dynamics (Pr = 0.25)-------------------------------------------------------|
Pygocentrus_nattereri_per1a	S252N	# | |---->Altered Secondary_structure (Pr = 0.25) |
Pygocentrus_nattereri_per1a	S252N	# | | |
Pygocentrus_nattereri_per1a	S252N	# | |---->Altered Stability_and_conformational_flexibility (Pr = 0.17) |
Pygocentrus_nattereri_per1a	S252N	# | | |---->Altered Conformational_flexibility (Pr = 0.17) |
Pygocentrus_nattereri_per1a	S252N	# | | |
Pygocentrus_nattereri_per1a	S252N	# | |---->Altered Special_structural_signatures (Pr = 0.02) |
Pygocentrus_nattereri_per1a	S252N	# | |---->Altered Signal_peptide (Pr = 0.00) |
Pygocentrus_nattereri_per1a	S252N	# | | |
Pygocentrus_nattereri_per1a	S252N	# | |---->Altered Transmembrane_protein (Pr = 0.02) |
Pygocentrus_nattereri_per1a	S252N	# | |
Pygocentrus_nattereri_per1a	S252N	# |---->Altered Functional_residue (Pr = 0.08) |
Pygocentrus_nattereri_per1a	S252N	# |---->Altered Macromolecular_binding (Pr = 0.08) |
Pygocentrus_nattereri_per1a	S252N	# | |---->Altered Protein_binding (Pr = 0.08) |
Pygocentrus_nattereri_per1a	S252N	# | |---->Altered Disordered_interface (Pr = 0.03) |
Pygocentrus_nattereri_per1a	S252N	# | | |
Pygocentrus_nattereri_per1a	S252N	# | |---->Altered Ordered_interface (Pr = 0.08) |
Pygocentrus_nattereri_per1a	S252N	# | |
Pygocentrus_nattereri_per1a	S252N	# |---->Altered Metal_binding (Pr = 0.05)<---------------------------------------------------------|
Pygocentrus_nattereri_per1a	S252N	# |
Pygocentrus_nattereri_per1a	S252N	# |---->Altered PTM_site (Pr = 0.03)
Pygocentrus_nattereri_per1a	I264V	0.041	Gain of N-linked_glycosylation at N269 (Pr = 0.03 | P = 0.03)	Altered Motifs (ELME000063:CK1 phosphorylation site; ELME000064:CK2 phosphorylation site; ELME000117:Major TRAF2-binding consensus motif. Members of the tumor necrosis factor receptor (TNFR) superfamily initiate intracellular signaling by recruiting the C-domain of the TNFR-associated factors (TRAFs) through their cytoplasmic tails.; ELME000220:Phosphothreonine motif binding a subset of FHA domains that have a preference for an acidic amino acid at the pT+3 position.; PS00006:Casein kinase II phosphorylation site)	Predicted conservation scores
Pygocentrus_nattereri_per1a	I264V	# Altered Effect (Pr = 0.26)
Pygocentrus_nattereri_per1a	I264V	# |---->Altered Motifs (ELME000063|ELME000064|ELME000117|ELME000220|PS00006)
Pygocentrus_nattereri_per1a	I264V	# |---->Altered Structure_and_dynamics (Pr = 0.26)-------------------------------------------------------|
Pygocentrus_nattereri_per1a	I264V	# | |---->Altered Secondary_structure (Pr = 0.26) |
Pygocentrus_nattereri_per1a	I264V	# | | |
Pygocentrus_nattereri_per1a	I264V	# | |---->Altered Stability_and_conformational_flexibility (Pr = 0.14) |
Pygocentrus_nattereri_per1a	I264V	# | | |---->Altered Conformational_flexibility (Pr = 0.14) |
Pygocentrus_nattereri_per1a	I264V	# | | |
Pygocentrus_nattereri_per1a	I264V	# | |---->Altered Special_structural_signatures (Pr = 0.04) |
Pygocentrus_nattereri_per1a	I264V	# | |---->Altered Signal_peptide (Pr = 0.00) |
Pygocentrus_nattereri_per1a	I264V	# | | |
Pygocentrus_nattereri_per1a	I264V	# | |---->Altered Transmembrane_protein (Pr = 0.04) |
Pygocentrus_nattereri_per1a	I264V	# | |
Pygocentrus_nattereri_per1a	I264V	# |---->Altered Functional_residue (Pr = 0.10) |
Pygocentrus_nattereri_per1a	I264V	# |---->Altered Macromolecular_binding (Pr = 0.10) |
Pygocentrus_nattereri_per1a	I264V	# | |---->Altered Protein_binding (Pr = 0.10) |
Pygocentrus_nattereri_per1a	I264V	# | |---->Altered Disordered_interface (Pr = 0.10) |
Pygocentrus_nattereri_per1a	I264V	# | | |
Pygocentrus_nattereri_per1a	I264V	# | |---->Altered Ordered_interface (Pr = 0.08) |
Pygocentrus_nattereri_per1a	I264V	# | |
Pygocentrus_nattereri_per1a	I264V	# |---->Altered Metal_binding (Pr = 0.01)<---------------------------------------------------------|
Pygocentrus_nattereri_per1a	I264V	# |
Pygocentrus_nattereri_per1a	I264V	# |---->Altered PTM_site (Pr = 0.03)
Pygocentrus_nattereri_per1a	I264V	# |---->Gain of N-linked_glycosylation at N269 (Pr = 0.03 | P = 0.03)
Pygocentrus_nattereri_per1a	R310V	0.243		Altered Motifs (None)	Predicted conservation scores
Pygocentrus_nattereri_per1a	R310V	# Altered Effect (Pr = 0.26)
Pygocentrus_nattereri_per1a	R310V	# |---->Altered Motifs (None)
Pygocentrus_nattereri_per1a	R310V	# |---->Altered Structure_and_dynamics (Pr = 0.26)-------------------------------------------------------|
Pygocentrus_nattereri_per1a	R310V	# | |---->Altered Secondary_structure (Pr = 0.26) |
Pygocentrus_nattereri_per1a	R310V	# | | |
Pygocentrus_nattereri_per1a	R310V	# | |---->Altered Stability_and_conformational_flexibility (Pr = 0.17) |
Pygocentrus_nattereri_per1a	R310V	# | | |---->Altered Conformational_flexibility (Pr = 0.17) |
Pygocentrus_nattereri_per1a	R310V	# | | |
Pygocentrus_nattereri_per1a	R310V	# | |---->Altered Special_structural_signatures (Pr = 0.05) |
Pygocentrus_nattereri_per1a	R310V	# | |---->Altered Signal_peptide (Pr = 0.00) |
Pygocentrus_nattereri_per1a	R310V	# | | |
Pygocentrus_nattereri_per1a	R310V	# | |---->Altered Transmembrane_protein (Pr = 0.05) |
Pygocentrus_nattereri_per1a	R310V	# | |
Pygocentrus_nattereri_per1a	R310V	# |---->Altered Functional_residue (Pr = 0.15) |
Pygocentrus_nattereri_per1a	R310V	# |---->Altered Macromolecular_binding (Pr = 0.14) |
Pygocentrus_nattereri_per1a	R310V	# | |---->Altered Protein_binding (Pr = 0.14) |
Pygocentrus_nattereri_per1a	R310V	# | |---->Altered Disordered_interface (Pr = 0.02) |
Pygocentrus_nattereri_per1a	R310V	# | | |
Pygocentrus_nattereri_per1a	R310V	# | |---->Altered Ordered_interface (Pr = 0.14) |
Pygocentrus_nattereri_per1a	R310V	# | |
Pygocentrus_nattereri_per1a	R310V	# |---->Altered Metal_binding (Pr = 0.05)<---------------------------------------------------------|
Pygocentrus_nattereri_per1a	R310V	# |
Pygocentrus_nattereri_per1a	R310V	# |---->Altered PTM_site (Pr = 0.15)
Pygocentrus_nattereri_per1a	A347D	0.126	Gain of Intrinsic_disorder (Pr = 0.33 | P = 0.03); Gain of Phosphorylation at S348 (Pr = 0.28 | P = 0.02); Gain of Proteolytic_cleavage at A347 (Pr = 0.12 | P = 0.03)	Altered Motifs (ELME000136:The Class IV WW domain interaction motif is recognised primarily by the Pin1 phosphorylation-dependent prolyl isomerase.; ELME000159:Proline-Directed Kinase (e.g. MAPK) phosphorylation site in higher eukaryotes.; ELME000220:Phosphothreonine motif binding a subset of FHA domains that have a preference for an acidic amino acid at the pT+3 position.; ELME000321:Caspase3 and Caspase7 cleavage site; PS00006:Casein kinase II phosphorylation site)	Predicted conservation scores
Pygocentrus_nattereri_per1a	A347D	# Altered Effect (Pr = 0.33)
Pygocentrus_nattereri_per1a	A347D	# |---->Altered Motifs (ELME000136|ELME000159|ELME000220|ELME000321|PS00006)
Pygocentrus_nattereri_per1a	A347D	# |---->Altered Structure_and_dynamics (Pr = 0.33)-------------------------------------------------------|
Pygocentrus_nattereri_per1a	A347D	# | |---->Altered Secondary_structure (Pr = 0.26) |
Pygocentrus_nattereri_per1a	A347D	# | | |
Pygocentrus_nattereri_per1a	A347D	# | |---->Altered Stability_and_conformational_flexibility (Pr = 0.33) |
Pygocentrus_nattereri_per1a	A347D	# | | |---->Altered Conformational_flexibility (Pr = 0.33) |
Pygocentrus_nattereri_per1a	A347D	# | | |---->Gain of Intrinsic_disorder (Pr = 0.33 | P = 0.03) |
Pygocentrus_nattereri_per1a	A347D	# | | |
Pygocentrus_nattereri_per1a	A347D	# | |---->Altered Special_structural_signatures (Pr = 0.07) |
Pygocentrus_nattereri_per1a	A347D	# | |---->Altered Signal_peptide (Pr = 0.00) |
Pygocentrus_nattereri_per1a	A347D	# | | |
Pygocentrus_nattereri_per1a	A347D	# | |---->Altered Transmembrane_protein (Pr = 0.07) |
Pygocentrus_nattereri_per1a	A347D	# | |
Pygocentrus_nattereri_per1a	A347D	# |---->Altered Functional_residue (Pr = 0.28) |
Pygocentrus_nattereri_per1a	A347D	# |---->Altered Macromolecular_binding (Pr = 0.05) |
Pygocentrus_nattereri_per1a	A347D	# | |---->Altered Protein_binding (Pr = 0.05) |
Pygocentrus_nattereri_per1a	A347D	# | |---->Altered Disordered_interface (Pr = 0.05) |
Pygocentrus_nattereri_per1a	A347D	# | | |
Pygocentrus_nattereri_per1a	A347D	# | |---->Altered Ordered_interface (Pr = 0.05) |
Pygocentrus_nattereri_per1a	A347D	# | |
Pygocentrus_nattereri_per1a	A347D	# |---->Altered Metal_binding (Pr = 0.02)<---------------------------------------------------------|
Pygocentrus_nattereri_per1a	A347D	# |
Pygocentrus_nattereri_per1a	A347D	# |---->Altered PTM_site (Pr = 0.28)
Pygocentrus_nattereri_per1a	A347D	# |---->Gain of Phosphorylation at S348 (Pr = 0.28 | P = 0.02)
Pygocentrus_nattereri_per1a	A347D	# |---->Gain of Proteolytic_cleavage at A347 (Pr = 0.12 | P = 0.03)
Pygocentrus_nattereri_per1a	M373L	0.193	Gain of Acetylation at K374 (Pr = 0.24 | P = 0.02); Altered DNA_binding (Pr = 0.15 | P = 0.05); Altered Cytoplasmic_loop (Pr = 0.11 | P = 0.04); Loss of Sulfation at Y376 (Pr = 0.03 | P = 0.02)	Altered Motifs (None)	Predicted conservation scores
Pygocentrus_nattereri_per1a	M373L	# Altered Effect (Pr = 0.32)
Pygocentrus_nattereri_per1a	M373L	# |---->Altered Motifs (None)
Pygocentrus_nattereri_per1a	M373L	# |---->Altered Structure_and_dynamics (Pr = 0.32)-------------------------------------------------------|
Pygocentrus_nattereri_per1a	M373L	# | |---->Altered Secondary_structure (Pr = 0.25) |
Pygocentrus_nattereri_per1a	M373L	# | | |
Pygocentrus_nattereri_per1a	M373L	# | |---->Altered Stability_and_conformational_flexibility (Pr = 0.32) |
Pygocentrus_nattereri_per1a	M373L	# | | |---->Altered Conformational_flexibility (Pr = 0.32) |
Pygocentrus_nattereri_per1a	M373L	# | | |
Pygocentrus_nattereri_per1a	M373L	# | |---->Altered Special_structural_signatures (Pr = 0.11) |
Pygocentrus_nattereri_per1a	M373L	# | |---->Altered Signal_peptide (Pr = 0.00) |
Pygocentrus_nattereri_per1a	M373L	# | | |
Pygocentrus_nattereri_per1a	M373L	# | |---->Altered Transmembrane_protein (Pr = 0.11) |
Pygocentrus_nattereri_per1a	M373L	# | |---->Altered Non-cytoplasmic_loop (Pr = 0.11 | P = 0.04) |
Pygocentrus_nattereri_per1a	M373L	# | |
Pygocentrus_nattereri_per1a	M373L	# |---->Altered Functional_residue (Pr = 0.24) |
Pygocentrus_nattereri_per1a	M373L	# |---->Altered Macromolecular_binding (Pr = 0.22) |
Pygocentrus_nattereri_per1a	M373L	# | |---->Altered DNA_binding (Pr = 0.15 | P = 0.05) |
Pygocentrus_nattereri_per1a	M373L	# | |---->Altered Protein_binding (Pr = 0.22) |
Pygocentrus_nattereri_per1a	M373L	# | |---->Altered Disordered_interface (Pr = 0.08) |
Pygocentrus_nattereri_per1a	M373L	# | | |
Pygocentrus_nattereri_per1a	M373L	# | |---->Altered Ordered_interface (Pr = 0.22) |
Pygocentrus_nattereri_per1a	M373L	# | |
Pygocentrus_nattereri_per1a	M373L	# |---->Altered Metal_binding (Pr = 0.06)<---------------------------------------------------------|
Pygocentrus_nattereri_per1a	M373L	# |
Pygocentrus_nattereri_per1a	M373L	# |---->Altered PTM_site (Pr = 0.24)
Pygocentrus_nattereri_per1a	M373L	# |---->Gain of Acetylation at K374 (Pr = 0.24 | P = 0.02)
Pygocentrus_nattereri_per1a	M373L	# |---->Loss of Sulfation at Y376 (Pr = 0.03 | P = 0.02)
Pygocentrus_nattereri_per1a	Y375F	0.215	Loss of Phosphorylation at Y375 (Pr = 0.30 | P = 0.02); Loss of Acetylation at K374 (Pr = 0.25 | P = 0.01); Altered Stability (Pr = 0.15 | P = 0.02); Loss of Sulfation at Y376 (Pr = 0.03 | P = 0.02)	Altered Motifs (None)	Predicted conservation scores
Pygocentrus_nattereri_per1a	Y375F	# Altered Effect (Pr = 0.30)
Pygocentrus_nattereri_per1a	Y375F	# |---->Altered Motifs (None)
Pygocentrus_nattereri_per1a	Y375F	# |---->Altered Structure_and_dynamics (Pr = 0.27)-------------------------------------------------------|
Pygocentrus_nattereri_per1a	Y375F	# | |---->Altered Secondary_structure (Pr = 0.24) |
Pygocentrus_nattereri_per1a	Y375F	# | | |
Pygocentrus_nattereri_per1a	Y375F	# | |---->Altered Stability_and_conformational_flexibility (Pr = 0.27) |
Pygocentrus_nattereri_per1a	Y375F	# | | |---->Altered Stability (Pr = 0.15 | P = 0.02) |
Pygocentrus_nattereri_per1a	Y375F	# | | |---->Altered Conformational_flexibility (Pr = 0.27) |
Pygocentrus_nattereri_per1a	Y375F	# | | |
Pygocentrus_nattereri_per1a	Y375F	# | |---->Altered Special_structural_signatures (Pr = 0.08) |
Pygocentrus_nattereri_per1a	Y375F	# | |---->Altered Signal_peptide (Pr = 0.00) |
Pygocentrus_nattereri_per1a	Y375F	# | | |
Pygocentrus_nattereri_per1a	Y375F	# | |---->Altered Transmembrane_protein (Pr = 0.08) |
Pygocentrus_nattereri_per1a	Y375F	# | |
Pygocentrus_nattereri_per1a	Y375F	# |---->Altered Functional_residue (Pr = 0.30) |
Pygocentrus_nattereri_per1a	Y375F	# |---->Altered Macromolecular_binding (Pr = 0.23) |
Pygocentrus_nattereri_per1a	Y375F	# | |---->Altered Protein_binding (Pr = 0.23) |
Pygocentrus_nattereri_per1a	Y375F	# | |---->Altered Disordered_interface (Pr = 0.08) |
Pygocentrus_nattereri_per1a	Y375F	# | | |
Pygocentrus_nattereri_per1a	Y375F	# | |---->Altered Ordered_interface (Pr = 0.23) |
Pygocentrus_nattereri_per1a	Y375F	# | |
Pygocentrus_nattereri_per1a	Y375F	# |---->Altered Metal_binding (Pr = 0.04)<---------------------------------------------------------|
Pygocentrus_nattereri_per1a	Y375F	# |
Pygocentrus_nattereri_per1a	Y375F	# |---->Altered PTM_site (Pr = 0.30)
Pygocentrus_nattereri_per1a	Y375F	# |---->Loss of Acetylation at K374 (Pr = 0.25 | P = 0.01)
Pygocentrus_nattereri_per1a	Y375F	# |---->Loss of Phosphorylation at Y375 (Pr = 0.30 | P = 0.02)
Pygocentrus_nattereri_per1a	Y375F	# |---->Loss of Sulfation at Y376 (Pr = 0.03 | P = 0.02)
Pygocentrus_nattereri_per1a	Q387R	0.524	Loss of Strand (Pr = 0.27 | P = 0.01); Altered Cytoplasmic_loop (Pr = 0.20 | P = 4.6e-03)	Altered Motifs (ELME000053:GSK3 phosphorylation recognition site; ELME000062:Secondary preference for PKA-type AGC kinase phosphorylation.; ELME000153:Substrate motif for phosphorylation by CDK; ELME000159:Proline-Directed Kinase (e.g. MAPK) phosphorylation site in higher eukaryotes.; ELME000220:Phosphothreonine motif binding a subset of FHA domains that have a preference for an acidic amino acid at the pT+3 position.; ELME000337:NEK2 phosphorylation motif with specific set of residues in the +1 and +2 position to compensate for less favorable residues in the -3 position.)	Predicted conservation scores
Pygocentrus_nattereri_per1a	Q387R	# Altered Effect (Pr = 0.27)
Pygocentrus_nattereri_per1a	Q387R	# |---->Altered Motifs (ELME000053|ELME000062|ELME000153|ELME000159|ELME000220|ELME000337)
Pygocentrus_nattereri_per1a	Q387R	# |---->Altered Structure_and_dynamics (Pr = 0.27)-------------------------------------------------------|
Pygocentrus_nattereri_per1a	Q387R	# | |---->Altered Secondary_structure (Pr = 0.27) |
Pygocentrus_nattereri_per1a	Q387R	# | | |---->Loss of Strand (Pr = 0.27 | P = 0.01) |
Pygocentrus_nattereri_per1a	Q387R	# | | |
Pygocentrus_nattereri_per1a	Q387R	# | |---->Altered Stability_and_conformational_flexibility (Pr = 0.22) |
Pygocentrus_nattereri_per1a	Q387R	# | | |---->Altered Conformational_flexibility (Pr = 0.22) |
Pygocentrus_nattereri_per1a	Q387R	# | | |
Pygocentrus_nattereri_per1a	Q387R	# | |---->Altered Special_structural_signatures (Pr = 0.20) |
Pygocentrus_nattereri_per1a	Q387R	# | |---->Altered Signal_peptide (Pr = 0.00) |
Pygocentrus_nattereri_per1a	Q387R	# | | |
Pygocentrus_nattereri_per1a	Q387R	# | |---->Altered Transmembrane_protein (Pr = 0.20) |
Pygocentrus_nattereri_per1a	Q387R	# | |---->Altered Non-cytoplasmic_loop (Pr = 0.20 | P = 4.6e-03) |
Pygocentrus_nattereri_per1a	Q387R	# | |
Pygocentrus_nattereri_per1a	Q387R	# |---->Altered Functional_residue (Pr = 0.26) |
Pygocentrus_nattereri_per1a	Q387R	# |---->Altered Macromolecular_binding (Pr = 0.26) |
Pygocentrus_nattereri_per1a	Q387R	# | |---->Altered Protein_binding (Pr = 0.26) |
Pygocentrus_nattereri_per1a	Q387R	# | |---->Altered Disordered_interface (Pr = 0.16) |
Pygocentrus_nattereri_per1a	Q387R	# | | |
Pygocentrus_nattereri_per1a	Q387R	# | |---->Altered Ordered_interface (Pr = 0.26) |
Pygocentrus_nattereri_per1a	Q387R	# | |
Pygocentrus_nattereri_per1a	Q387R	# |---->Altered Metal_binding (Pr = 0.08)<---------------------------------------------------------|
Pygocentrus_nattereri_per1a	Q387R	# |
Pygocentrus_nattereri_per1a	Q387R	# |---->Altered PTM_site (Pr = 0.14)
Pygocentrus_nattereri_per1a	T389I	0.223	Gain of Strand (Pr = 0.26 | P = 0.05); Altered Cytoplasmic_loop (Pr = 0.21 | P = 4.3e-03)	Altered Motifs (ELME000053:GSK3 phosphorylation recognition site; ELME000120:Tyrosine-based sorting signal responsible for the interaction with mu subunit of AP (Adaptor Protein) complex; ELME000142:ITSM (immunoreceptor tyrosine-based switch motif). This motif is present in the cytoplasmic region of the CD150 subfamily within the CD2 family and it enables these receptors to bind to and to be regulated by SH2 adaptor molecules - as SH2DIA.; ELME000220:Phosphothreonine motif binding a subset of FHA domains that have a preference for an acidic amino acid at the pT+3 position.; ELME000321:Caspase3 and Caspase7 cleavage site; ELME000337:NEK2 phosphorylation motif with specific set of residues in the +1 and +2 position to compensate for less favorable residues in the -3 position.; PS00005:Protein kinase C phosphorylation site; PS00006:Casein kinase II phosphorylation site)	Predicted conservation scores
Pygocentrus_nattereri_per1a	T389I	# Altered Effect (Pr = 0.26)
Pygocentrus_nattereri_per1a	T389I	# |---->Altered Motifs (ELME000053|ELME000120|ELME000142|ELME000220|ELME000321|ELME000337|PS00005|PS00006)
Pygocentrus_nattereri_per1a	T389I	# |---->Altered Structure_and_dynamics (Pr = 0.26)-------------------------------------------------------|
Pygocentrus_nattereri_per1a	T389I	# | |---->Altered Secondary_structure (Pr = 0.26) |
Pygocentrus_nattereri_per1a	T389I	# | | |---->Gain of Strand (Pr = 0.26 | P = 0.05) |
Pygocentrus_nattereri_per1a	T389I	# | | |
Pygocentrus_nattereri_per1a	T389I	# | |---->Altered Stability_and_conformational_flexibility (Pr = 0.25) |
Pygocentrus_nattereri_per1a	T389I	# | | |---->Altered Conformational_flexibility (Pr = 0.25) |
Pygocentrus_nattereri_per1a	T389I	# | | |
Pygocentrus_nattereri_per1a	T389I	# | |---->Altered Special_structural_signatures (Pr = 0.21) |
Pygocentrus_nattereri_per1a	T389I	# | |---->Altered Signal_peptide (Pr = 0.00) |
Pygocentrus_nattereri_per1a	T389I	# | | |
Pygocentrus_nattereri_per1a	T389I	# | |---->Altered Transmembrane_protein (Pr = 0.21) |
Pygocentrus_nattereri_per1a	T389I	# | |---->Altered Non-cytoplasmic_loop (Pr = 0.21 | P = 4.3e-03) |
Pygocentrus_nattereri_per1a	T389I	# | |
Pygocentrus_nattereri_per1a	T389I	# |---->Altered Functional_residue (Pr = 0.25) |
Pygocentrus_nattereri_per1a	T389I	# |---->Altered Macromolecular_binding (Pr = 0.25) |
Pygocentrus_nattereri_per1a	T389I	# | |---->Altered Protein_binding (Pr = 0.25) |
Pygocentrus_nattereri_per1a	T389I	# | |---->Altered Disordered_interface (Pr = 0.17) |
Pygocentrus_nattereri_per1a	T389I	# | | |
Pygocentrus_nattereri_per1a	T389I	# | |---->Altered Ordered_interface (Pr = 0.25) |
Pygocentrus_nattereri_per1a	T389I	# | |
Pygocentrus_nattereri_per1a	T389I	# |---->Altered Metal_binding (Pr = 0.09)<---------------------------------------------------------|
Pygocentrus_nattereri_per1a	T389I	# |
Pygocentrus_nattereri_per1a	T389I	# |---->Altered PTM_site (Pr = 0.11)
Pygocentrus_nattereri_per1a	A408T	0.719		Altered Motifs (ELME000052:Phosphothreonine motif binding a subset of FHA domains that show a preference for a large aliphatic amino acid at the pT+3 position.; ELME000333:Motif that mediates binding to SUMO proteins non-covalently.; PS00005:Protein kinase C phosphorylation site)	Predicted conservation scores
Pygocentrus_nattereri_per1a	A408T	# Altered Effect (Pr = 0.27)
Pygocentrus_nattereri_per1a	A408T	# |---->Altered Motifs (ELME000052|ELME000333|PS00005)
Pygocentrus_nattereri_per1a	A408T	# |---->Altered Structure_and_dynamics (Pr = 0.27)-------------------------------------------------------|
Pygocentrus_nattereri_per1a	A408T	# | |---->Altered Secondary_structure (Pr = 0.27) |
Pygocentrus_nattereri_per1a	A408T	# | | |
Pygocentrus_nattereri_per1a	A408T	# | |---->Altered Stability_and_conformational_flexibility (Pr = 0.14) |
Pygocentrus_nattereri_per1a	A408T	# | | |---->Altered Conformational_flexibility (Pr = 0.14) |
Pygocentrus_nattereri_per1a	A408T	# | | |
Pygocentrus_nattereri_per1a	A408T	# | |---->Altered Special_structural_signatures (Pr = 0.02) |
Pygocentrus_nattereri_per1a	A408T	# | |---->Altered Signal_peptide (Pr = 0.00) |
Pygocentrus_nattereri_per1a	A408T	# | | |
Pygocentrus_nattereri_per1a	A408T	# | |---->Altered Transmembrane_protein (Pr = 0.02) |
Pygocentrus_nattereri_per1a	A408T	# | |
Pygocentrus_nattereri_per1a	A408T	# |---->Altered Functional_residue (Pr = 0.16) |
Pygocentrus_nattereri_per1a	A408T	# |---->Altered Macromolecular_binding (Pr = 0.16) |
Pygocentrus_nattereri_per1a	A408T	# | |---->Altered Protein_binding (Pr = 0.16) |
Pygocentrus_nattereri_per1a	A408T	# | |---->Altered Disordered_interface (Pr = 0.01) |
Pygocentrus_nattereri_per1a	A408T	# | | |
Pygocentrus_nattereri_per1a	A408T	# | |---->Altered Ordered_interface (Pr = 0.16) |
Pygocentrus_nattereri_per1a	A408T	# | |
Pygocentrus_nattereri_per1a	A408T	# |---->Altered Metal_binding (Pr = 0.14)<---------------------------------------------------------|
Pygocentrus_nattereri_per1a	A408T	# |
Pygocentrus_nattereri_per1a	A408T	# |---->Altered PTM_site (Pr = 0.13)
Pygocentrus_nattereri_per1a	V440I	0.096	Gain of Strand (Pr = 0.27 | P = 0.02); Loss of Allosteric_site at E439 (Pr = 0.21 | P = 0.03)	Altered Motifs (None)	Predicted conservation scores
Pygocentrus_nattereri_per1a	V440I	# Altered Effect (Pr = 0.27)
Pygocentrus_nattereri_per1a	V440I	# |---->Altered Motifs (None)
Pygocentrus_nattereri_per1a	V440I	# |---->Altered Structure_and_dynamics (Pr = 0.27)-------------------------------------------------------|
Pygocentrus_nattereri_per1a	V440I	# | |---->Altered Secondary_structure (Pr = 0.27) |
Pygocentrus_nattereri_per1a	V440I	# | | |---->Gain of Strand (Pr = 0.27 | P = 0.02) |
Pygocentrus_nattereri_per1a	V440I	# | | |
Pygocentrus_nattereri_per1a	V440I	# | |---->Altered Stability_and_conformational_flexibility (Pr = 0.15) |
Pygocentrus_nattereri_per1a	V440I	# | | |---->Altered Conformational_flexibility (Pr = 0.15) |
Pygocentrus_nattereri_per1a	V440I	# | | |
Pygocentrus_nattereri_per1a	V440I	# | |---->Altered Special_structural_signatures (Pr = 0.05) |
Pygocentrus_nattereri_per1a	V440I	# | |---->Altered Signal_peptide (Pr = 0.00) |
Pygocentrus_nattereri_per1a	V440I	# | | |
Pygocentrus_nattereri_per1a	V440I	# | |---->Altered Transmembrane_protein (Pr = 0.05) |
Pygocentrus_nattereri_per1a	V440I	# | |
Pygocentrus_nattereri_per1a	V440I	# |---->Altered Functional_residue (Pr = 0.25) |
Pygocentrus_nattereri_per1a	V440I	# |---->Loss of Allosteric_site at E439 (Pr = 0.21 | P = 0.03)<------------------------------------|
Pygocentrus_nattereri_per1a	V440I	# |---->Altered Macromolecular_binding (Pr = 0.25) |
Pygocentrus_nattereri_per1a	V440I	# | |---->Altered Protein_binding (Pr = 0.25) |
Pygocentrus_nattereri_per1a	V440I	# | |---->Altered Disordered_interface (Pr = 0.03) |
Pygocentrus_nattereri_per1a	V440I	# | | |
Pygocentrus_nattereri_per1a	V440I	# | |---->Altered Ordered_interface (Pr = 0.25) |
Pygocentrus_nattereri_per1a	V440I	# | |
Pygocentrus_nattereri_per1a	V440I	# |---->Altered Metal_binding (Pr = 0.11)<---------------------------------------------------------|
Pygocentrus_nattereri_per1a	V440I	# |
Pygocentrus_nattereri_per1a	V440I	# |---->Altered PTM_site (Pr = 0.10)
Pygocentrus_nattereri_per1a	L461M	0.293	Gain of Nickel_binding at H465 (Pr = 0.28 | P = 7.0e-03); Gain of Allosteric_site at H465 (Pr = 0.21 | P = 0.03)	Altered Motifs (ELME000052:Phosphothreonine motif binding a subset of FHA domains that show a preference for a large aliphatic amino acid at the pT+3 position.; ELME000159:Proline-Directed Kinase (e.g. MAPK) phosphorylation site in higher eukaryotes.; ELME000358:Phospho-dependent motif that mediates docking of CDK substrates and regulators to cyclin-CDK-bound Cks1.)	Predicted conservation scores
Pygocentrus_nattereri_per1a	L461M	# Altered Effect (Pr = 0.28)
Pygocentrus_nattereri_per1a	L461M	# |---->Altered Motifs (ELME000052|ELME000159|ELME000358)
Pygocentrus_nattereri_per1a	L461M	# |---->Altered Structure_and_dynamics (Pr = 0.28)-------------------------------------------------------|
Pygocentrus_nattereri_per1a	L461M	# | |---->Altered Secondary_structure (Pr = 0.26) |
Pygocentrus_nattereri_per1a	L461M	# | | |
Pygocentrus_nattereri_per1a	L461M	# | |---->Altered Stability_and_conformational_flexibility (Pr = 0.16) |
Pygocentrus_nattereri_per1a	L461M	# | | |---->Altered Conformational_flexibility (Pr = 0.16) |
Pygocentrus_nattereri_per1a	L461M	# | | |
Pygocentrus_nattereri_per1a	L461M	# | |---->Altered Special_structural_signatures (Pr = 0.03) |
Pygocentrus_nattereri_per1a	L461M	# | |---->Altered Signal_peptide (Pr = 0.00) |
Pygocentrus_nattereri_per1a	L461M	# | | |
Pygocentrus_nattereri_per1a	L461M	# | |---->Altered Transmembrane_protein (Pr = 0.03) |
Pygocentrus_nattereri_per1a	L461M	# | |
Pygocentrus_nattereri_per1a	L461M	# |---->Altered Functional_residue (Pr = 0.28) |
Pygocentrus_nattereri_per1a	L461M	# |---->Gain of Allosteric_site at H465 (Pr = 0.21 | P = 0.03)<------------------------------------|
Pygocentrus_nattereri_per1a	L461M	# |---->Altered Macromolecular_binding (Pr = 0.21) |
Pygocentrus_nattereri_per1a	L461M	# | |---->Altered Protein_binding (Pr = 0.21) |
Pygocentrus_nattereri_per1a	L461M	# | |---->Altered Disordered_interface (Pr = 0.05) |
Pygocentrus_nattereri_per1a	L461M	# | | |
Pygocentrus_nattereri_per1a	L461M	# | |---->Altered Ordered_interface (Pr = 0.21) |
Pygocentrus_nattereri_per1a	L461M	# | |
Pygocentrus_nattereri_per1a	L461M	# |---->Altered Metal_binding (Pr = 0.28)<---------------------------------------------------------|
Pygocentrus_nattereri_per1a	L461M	# | |---->Gain of Nickel_binding at H465 (Pr = 0.28 | P = 7.0e-03)
Pygocentrus_nattereri_per1a	L461M	# |
Pygocentrus_nattereri_per1a	L461M	# |---->Altered PTM_site (Pr = 0.11)
Pygocentrus_nattereri_per1a	P470S	0.257	Gain of Nickel_binding at H465 (Pr = 0.28 | P = 6.4e-03); Loss of Allosteric_site at H465 (Pr = 0.20 | P = 0.04)	Altered Motifs (ELME000106:Substrate recognition site that interacts with cyclin and thereby increases phosphorylation by cyclin/cdk complexes. Predicted proteins should have a CDK phosphorylation site. Also used by cyclin/cdk inhibitors.; ELME000147:Site phosphorylated by the Polo-like kinase.)	Predicted conservation scores
Pygocentrus_nattereri_per1a	P470S	# Altered Effect (Pr = 0.28)
Pygocentrus_nattereri_per1a	P470S	# |---->Altered Motifs (ELME000106|ELME000147)
Pygocentrus_nattereri_per1a	P470S	# |---->Altered Structure_and_dynamics (Pr = 0.28)-------------------------------------------------------|
Pygocentrus_nattereri_per1a	P470S	# | |---->Altered Secondary_structure (Pr = 0.25) |
Pygocentrus_nattereri_per1a	P470S	# | | |
Pygocentrus_nattereri_per1a	P470S	# | |---->Altered Stability_and_conformational_flexibility (Pr = 0.19) |
Pygocentrus_nattereri_per1a	P470S	# | | |---->Altered Conformational_flexibility (Pr = 0.19) |
Pygocentrus_nattereri_per1a	P470S	# | | |
Pygocentrus_nattereri_per1a	P470S	# | |---->Altered Special_structural_signatures (Pr = 0.03) |
Pygocentrus_nattereri_per1a	P470S	# | |---->Altered Signal_peptide (Pr = 0.00) |
Pygocentrus_nattereri_per1a	P470S	# | | |
Pygocentrus_nattereri_per1a	P470S	# | |---->Altered Transmembrane_protein (Pr = 0.03) |
Pygocentrus_nattereri_per1a	P470S	# | |
Pygocentrus_nattereri_per1a	P470S	# |---->Altered Functional_residue (Pr = 0.28) |
Pygocentrus_nattereri_per1a	P470S	# |---->Loss of Allosteric_site at H465 (Pr = 0.20 | P = 0.04)<------------------------------------|
Pygocentrus_nattereri_per1a	P470S	# |---->Altered Macromolecular_binding (Pr = 0.13) |
Pygocentrus_nattereri_per1a	P470S	# | |---->Altered Protein_binding (Pr = 0.13) |
Pygocentrus_nattereri_per1a	P470S	# | |---->Altered Disordered_interface (Pr = 0.04) |
Pygocentrus_nattereri_per1a	P470S	# | | |
Pygocentrus_nattereri_per1a	P470S	# | |---->Altered Ordered_interface (Pr = 0.13) |
Pygocentrus_nattereri_per1a	P470S	# | |
Pygocentrus_nattereri_per1a	P470S	# |---->Altered Metal_binding (Pr = 0.28)<---------------------------------------------------------|
Pygocentrus_nattereri_per1a	P470S	# | |---->Gain of Nickel_binding at H465 (Pr = 0.28 | P = 6.4e-03)
Pygocentrus_nattereri_per1a	P470S	# |
Pygocentrus_nattereri_per1a	P470S	# |---->Altered PTM_site (Pr = 0.07)
Pygocentrus_nattereri_per1a	E474D	0.196		Altered Motifs (None)	Predicted conservation scores
Pygocentrus_nattereri_per1a	E474D	# Altered Effect (Pr = 0.25)
Pygocentrus_nattereri_per1a	E474D	# |---->Altered Motifs (None)
Pygocentrus_nattereri_per1a	E474D	# |---->Altered Structure_and_dynamics (Pr = 0.25)-------------------------------------------------------|
Pygocentrus_nattereri_per1a	E474D	# | |---->Altered Secondary_structure (Pr = 0.25) |
Pygocentrus_nattereri_per1a	E474D	# | | |
Pygocentrus_nattereri_per1a	E474D	# | |---->Altered Stability_and_conformational_flexibility (Pr = 0.16) |
Pygocentrus_nattereri_per1a	E474D	# | | |---->Altered Conformational_flexibility (Pr = 0.16) |
Pygocentrus_nattereri_per1a	E474D	# | | |
Pygocentrus_nattereri_per1a	E474D	# | |---->Altered Special_structural_signatures (Pr = 0.03) |
Pygocentrus_nattereri_per1a	E474D	# | |---->Altered Signal_peptide (Pr = 0.00) |
Pygocentrus_nattereri_per1a	E474D	# | | |
Pygocentrus_nattereri_per1a	E474D	# | |---->Altered Transmembrane_protein (Pr = 0.03) |
Pygocentrus_nattereri_per1a	E474D	# | |
Pygocentrus_nattereri_per1a	E474D	# |---->Altered Functional_residue (Pr = 0.18) |
Pygocentrus_nattereri_per1a	E474D	# |---->Altered Macromolecular_binding (Pr = 0.16) |
Pygocentrus_nattereri_per1a	E474D	# | |---->Altered Protein_binding (Pr = 0.16) |
Pygocentrus_nattereri_per1a	E474D	# | |---->Altered Disordered_interface (Pr = 0.16) |
Pygocentrus_nattereri_per1a	E474D	# | | |
Pygocentrus_nattereri_per1a	E474D	# | |---->Altered Ordered_interface (Pr = 0.13) |
Pygocentrus_nattereri_per1a	E474D	# | |
Pygocentrus_nattereri_per1a	E474D	# |---->Altered Metal_binding (Pr = 0.12)<---------------------------------------------------------|
Pygocentrus_nattereri_per1a	E474D	# |
Pygocentrus_nattereri_per1a	E474D	# |---->Altered PTM_site (Pr = 0.18)
Pygocentrus_nattereri_per1a	F487I	0.322		Altered Motifs (ELME000136:The Class IV WW domain interaction motif is recognised primarily by the Pin1 phosphorylation-dependent prolyl isomerase.; ELME000153:Substrate motif for phosphorylation by CDK; ELME000159:Proline-Directed Kinase (e.g. MAPK) phosphorylation site in higher eukaryotes.)	Predicted conservation scores
Pygocentrus_nattereri_per1a	F487I	# Altered Effect (Pr = 0.23)
Pygocentrus_nattereri_per1a	F487I	# |---->Altered Motifs (ELME000136|ELME000153|ELME000159)
Pygocentrus_nattereri_per1a	F487I	# |---->Altered Structure_and_dynamics (Pr = 0.23)-------------------------------------------------------|
Pygocentrus_nattereri_per1a	F487I	# | |---->Altered Secondary_structure (Pr = 0.23) |
Pygocentrus_nattereri_per1a	F487I	# | | |
Pygocentrus_nattereri_per1a	F487I	# | |---->Altered Stability_and_conformational_flexibility (Pr = 0.15) |
Pygocentrus_nattereri_per1a	F487I	# | | |---->Altered Conformational_flexibility (Pr = 0.15) |
Pygocentrus_nattereri_per1a	F487I	# | | |
Pygocentrus_nattereri_per1a	F487I	# | |---->Altered Special_structural_signatures (Pr = 0.02) |
Pygocentrus_nattereri_per1a	F487I	# | |---->Altered Signal_peptide (Pr = 0.00) |
Pygocentrus_nattereri_per1a	F487I	# | | |
Pygocentrus_nattereri_per1a	F487I	# | |---->Altered Transmembrane_protein (Pr = 0.02) |
Pygocentrus_nattereri_per1a	F487I	# | |
Pygocentrus_nattereri_per1a	F487I	# |---->Altered Functional_residue (Pr = 0.23) |
Pygocentrus_nattereri_per1a	F487I	# |---->Altered Macromolecular_binding (Pr = 0.23) |
Pygocentrus_nattereri_per1a	F487I	# | |---->Altered Protein_binding (Pr = 0.23) |
Pygocentrus_nattereri_per1a	F487I	# | |---->Altered Disordered_interface (Pr = 0.10) |
Pygocentrus_nattereri_per1a	F487I	# | | |
Pygocentrus_nattereri_per1a	F487I	# | |---->Altered Ordered_interface (Pr = 0.23) |
Pygocentrus_nattereri_per1a	F487I	# | |
Pygocentrus_nattereri_per1a	F487I	# |---->Altered Metal_binding (Pr = 0.15)<---------------------------------------------------------|
Pygocentrus_nattereri_per1a	F487I	# |
Pygocentrus_nattereri_per1a	F487I	# |---->Altered PTM_site (Pr = 0.17)
Pygocentrus_nattereri_per1a	S490T	0.157		Altered Motifs (ELME000136:The Class IV WW domain interaction motif is recognised primarily by the Pin1 phosphorylation-dependent prolyl isomerase.; ELME000153:Substrate motif for phosphorylation by CDK; ELME000159:Proline-Directed Kinase (e.g. MAPK) phosphorylation site in higher eukaryotes.)	Predicted conservation scores
Pygocentrus_nattereri_per1a	S490T	# Altered Effect (Pr = 0.24)
Pygocentrus_nattereri_per1a	S490T	# |---->Altered Motifs (ELME000136|ELME000153|ELME000159)
Pygocentrus_nattereri_per1a	S490T	# |---->Altered Structure_and_dynamics (Pr = 0.24)-------------------------------------------------------|
Pygocentrus_nattereri_per1a	S490T	# | |---->Altered Secondary_structure (Pr = 0.24) |
Pygocentrus_nattereri_per1a	S490T	# | | |
Pygocentrus_nattereri_per1a	S490T	# | |---->Altered Stability_and_conformational_flexibility (Pr = 0.15) |
Pygocentrus_nattereri_per1a	S490T	# | | |---->Altered Conformational_flexibility (Pr = 0.15) |
Pygocentrus_nattereri_per1a	S490T	# | | |
Pygocentrus_nattereri_per1a	S490T	# | |---->Altered Special_structural_signatures (Pr = 0.02) |
Pygocentrus_nattereri_per1a	S490T	# | |---->Altered Signal_peptide (Pr = 0.00) |
Pygocentrus_nattereri_per1a	S490T	# | | |
Pygocentrus_nattereri_per1a	S490T	# | |---->Altered Transmembrane_protein (Pr = 0.02) |
Pygocentrus_nattereri_per1a	S490T	# | |
Pygocentrus_nattereri_per1a	S490T	# |---->Altered Functional_residue (Pr = 0.23) |
Pygocentrus_nattereri_per1a	S490T	# |---->Altered Macromolecular_binding (Pr = 0.23) |
Pygocentrus_nattereri_per1a	S490T	# | |---->Altered Protein_binding (Pr = 0.23) |
Pygocentrus_nattereri_per1a	S490T	# | |---->Altered Disordered_interface (Pr = 0.05) |
Pygocentrus_nattereri_per1a	S490T	# | | |
Pygocentrus_nattereri_per1a	S490T	# | |---->Altered Ordered_interface (Pr = 0.23) |
Pygocentrus_nattereri_per1a	S490T	# | |
Pygocentrus_nattereri_per1a	S490T	# |---->Altered Metal_binding (Pr = 0.15)<---------------------------------------------------------|
Pygocentrus_nattereri_per1a	S490T	# |
Pygocentrus_nattereri_per1a	S490T	# |---->Altered PTM_site (Pr = 0.10)
Pygocentrus_nattereri_per1a	I512V	0.092	Altered PPI_residue (Pr = 0.27 | P = 0.05); Gain of Allosteric_site at W508 (Pr = 0.25 | P = 0.01); Altered Calmodulin_binding (Pr = 0.20 | P = 0.03); Loss of Sodium_binding at S507 (Pr = 0.19 | P = 0.04); Altered DNA_binding (Pr = 0.15 | P = 0.05); Gain of Catalytic_site at W508 (Pr = 0.08 | P = 0.05)	Altered Motifs (ELME000063:CK1 phosphorylation site; ELME000328:Fxxx[WF] motifs are present in Pex19 and S. cerevisiae Pex5 cytosolic receptors that bind to peroxisomal membrane docking member - Pex14)	Predicted conservation scores
Pygocentrus_nattereri_per1a	I512V	# Altered Effect (Pr = 0.27)
Pygocentrus_nattereri_per1a	I512V	# |---->Altered Motifs (ELME000063|ELME000328)
Pygocentrus_nattereri_per1a	I512V	# |---->Altered Structure_and_dynamics (Pr = 0.25)-------------------------------------------------------|
Pygocentrus_nattereri_per1a	I512V	# | |---->Altered Secondary_structure (Pr = 0.25) |
Pygocentrus_nattereri_per1a	I512V	# | | |
Pygocentrus_nattereri_per1a	I512V	# | |---->Altered Stability_and_conformational_flexibility (Pr = 0.14) |
Pygocentrus_nattereri_per1a	I512V	# | | |---->Altered Conformational_flexibility (Pr = 0.14) |
Pygocentrus_nattereri_per1a	I512V	# | | |
Pygocentrus_nattereri_per1a	I512V	# | |---->Altered Special_structural_signatures (Pr = 0.03) |
Pygocentrus_nattereri_per1a	I512V	# | |---->Altered Signal_peptide (Pr = 0.00) |
Pygocentrus_nattereri_per1a	I512V	# | | |
Pygocentrus_nattereri_per1a	I512V	# | |---->Altered Transmembrane_protein (Pr = 0.03) |
Pygocentrus_nattereri_per1a	I512V	# | |
Pygocentrus_nattereri_per1a	I512V	# |---->Altered Functional_residue (Pr = 0.27) |
Pygocentrus_nattereri_per1a	I512V	# |---->Gain of Catalytic_site at W508 (Pr = 0.08 | P = 0.05) |
Pygocentrus_nattereri_per1a	I512V	# |---->Gain of Allosteric_site at W508 (Pr = 0.25 | P = 0.01)<------------------------------------|
Pygocentrus_nattereri_per1a	I512V	# |---->Altered Macromolecular_binding (Pr = 0.27) |
Pygocentrus_nattereri_per1a	I512V	# | |---->Altered DNA_binding (Pr = 0.15 | P = 0.05) |
Pygocentrus_nattereri_per1a	I512V	# | |---->Altered Protein_binding (Pr = 0.27) |
Pygocentrus_nattereri_per1a	I512V	# | |---->Altered Disordered_interface (Pr = 0.20) |
Pygocentrus_nattereri_per1a	I512V	# | | |---->Altered Calmodulin_binding (Pr = 0.20 | P = 0.03) |
Pygocentrus_nattereri_per1a	I512V	# | | |
Pygocentrus_nattereri_per1a	I512V	# | |---->Altered Ordered_interface (Pr = 0.27) |
Pygocentrus_nattereri_per1a	I512V	# | |---->Altered PPI_residue (Pr = 0.27 | P = 0.05) |
Pygocentrus_nattereri_per1a	I512V	# | |
Pygocentrus_nattereri_per1a	I512V	# |---->Altered Metal_binding (Pr = 0.19)<---------------------------------------------------------|
Pygocentrus_nattereri_per1a	I512V	# | |---->Loss of Sodium_binding at S507 (Pr = 0.19 | P = 0.04)
Pygocentrus_nattereri_per1a	I512V	# |
Pygocentrus_nattereri_per1a	I512V	# |---->Altered PTM_site (Pr = 0.17)
Pygocentrus_nattereri_per1a	G544E	0.072	Gain of Intrinsic_disorder (Pr = 0.35 | P = 0.02); Gain of B-factor (Pr = 0.27 | P = 0.01); Loss of Strand (Pr = 0.26 | P = 0.04)	Altered Motifs (None)	Predicted conservation scores
Pygocentrus_nattereri_per1a	G544E	# Altered Effect (Pr = 0.35)
Pygocentrus_nattereri_per1a	G544E	# |---->Altered Motifs (None)
Pygocentrus_nattereri_per1a	G544E	# |---->Altered Structure_and_dynamics (Pr = 0.35)-------------------------------------------------------|
Pygocentrus_nattereri_per1a	G544E	# | |---->Altered Secondary_structure (Pr = 0.26) |
Pygocentrus_nattereri_per1a	G544E	# | | |---->Loss of Strand (Pr = 0.26 | P = 0.04) |
Pygocentrus_nattereri_per1a	G544E	# | | |
Pygocentrus_nattereri_per1a	G544E	# | |---->Altered Stability_and_conformational_flexibility (Pr = 0.35) |
Pygocentrus_nattereri_per1a	G544E	# | | |---->Altered Conformational_flexibility (Pr = 0.35) |
Pygocentrus_nattereri_per1a	G544E	# | | |---->Gain of Intrinsic_disorder (Pr = 0.35 | P = 0.02) |
Pygocentrus_nattereri_per1a	G544E	# | | |---->Gain of B-factor (Pr = 0.27 | P = 0.01) |
Pygocentrus_nattereri_per1a	G544E	# | | |
Pygocentrus_nattereri_per1a	G544E	# | |---->Altered Special_structural_signatures (Pr = 0.07) |
Pygocentrus_nattereri_per1a	G544E	# | |---->Altered Signal_peptide (Pr = 0.00) |
Pygocentrus_nattereri_per1a	G544E	# | | |
Pygocentrus_nattereri_per1a	G544E	# | |---->Altered Transmembrane_protein (Pr = 0.04) |
Pygocentrus_nattereri_per1a	G544E	# | |
Pygocentrus_nattereri_per1a	G544E	# |---->Altered Functional_residue (Pr = 0.17) |
Pygocentrus_nattereri_per1a	G544E	# |---->Altered Macromolecular_binding (Pr = 0.14) |
Pygocentrus_nattereri_per1a	G544E	# | |---->Altered Protein_binding (Pr = 0.14) |
Pygocentrus_nattereri_per1a	G544E	# | |---->Altered Disordered_interface (Pr = 0.10) |
Pygocentrus_nattereri_per1a	G544E	# | | |
Pygocentrus_nattereri_per1a	G544E	# | |---->Altered Ordered_interface (Pr = 0.14) |
Pygocentrus_nattereri_per1a	G544E	# | |
Pygocentrus_nattereri_per1a	G544E	# |---->Altered Metal_binding (Pr = 0.03)<---------------------------------------------------------|
Pygocentrus_nattereri_per1a	G544E	# |
Pygocentrus_nattereri_per1a	G544E	# |---->Altered PTM_site (Pr = 0.17)
Pygocentrus_nattereri_per1a	A548P	0.183	Gain of Intrinsic_disorder (Pr = 0.41 | P = 7.5e-03)	Altered Motifs (ELME000136:The Class IV WW domain interaction motif is recognised primarily by the Pin1 phosphorylation-dependent prolyl isomerase.; ELME000155:This is the motif recognized by those SH3 domains with a non-canonical class I recognition specificity; ELME000159:Proline-Directed Kinase (e.g. MAPK) phosphorylation site in higher eukaryotes.; ELME000173:Consensus derived from reported natural interactors which do not match the Mode 1 and Mode 2 ligands.)	Predicted conservation scores
Pygocentrus_nattereri_per1a	A548P	# Altered Effect (Pr = 0.41)
Pygocentrus_nattereri_per1a	A548P	# |---->Altered Motifs (ELME000136|ELME000155|ELME000159|ELME000173)
Pygocentrus_nattereri_per1a	A548P	# |---->Altered Structure_and_dynamics (Pr = 0.41)-------------------------------------------------------|
Pygocentrus_nattereri_per1a	A548P	# | |---->Altered Secondary_structure (Pr = 0.25) |
Pygocentrus_nattereri_per1a	A548P	# | | |
Pygocentrus_nattereri_per1a	A548P	# | |---->Altered Stability_and_conformational_flexibility (Pr = 0.41) |
Pygocentrus_nattereri_per1a	A548P	# | | |---->Altered Conformational_flexibility (Pr = 0.41) |
Pygocentrus_nattereri_per1a	A548P	# | | |---->Gain of Intrinsic_disorder (Pr = 0.41 | P = 7.5e-03) |
Pygocentrus_nattereri_per1a	A548P	# | | |
Pygocentrus_nattereri_per1a	A548P	# | |---->Altered Special_structural_signatures (Pr = 0.04) |
Pygocentrus_nattereri_per1a	A548P	# | |---->Altered Signal_peptide (Pr = 0.00) |
Pygocentrus_nattereri_per1a	A548P	# | | |
Pygocentrus_nattereri_per1a	A548P	# | |---->Altered Transmembrane_protein (Pr = 0.04) |
Pygocentrus_nattereri_per1a	A548P	# | |
Pygocentrus_nattereri_per1a	A548P	# |---->Altered Functional_residue (Pr = 0.18) |
Pygocentrus_nattereri_per1a	A548P	# |---->Altered Macromolecular_binding (Pr = 0.17) |
Pygocentrus_nattereri_per1a	A548P	# | |---->Altered Protein_binding (Pr = 0.17) |
Pygocentrus_nattereri_per1a	A548P	# | |---->Altered Disordered_interface (Pr = 0.05) |
Pygocentrus_nattereri_per1a	A548P	# | | |
Pygocentrus_nattereri_per1a	A548P	# | |---->Altered Ordered_interface (Pr = 0.17) |
Pygocentrus_nattereri_per1a	A548P	# | |
Pygocentrus_nattereri_per1a	A548P	# |---->Altered Metal_binding (Pr = 0.01)<---------------------------------------------------------|
Pygocentrus_nattereri_per1a	A548P	# |
Pygocentrus_nattereri_per1a	A548P	# |---->Altered PTM_site (Pr = 0.18)
Pygocentrus_nattereri_per1a	R562K	0.168		Altered Motifs (ELME000106:Substrate recognition site that interacts with cyclin and thereby increases phosphorylation by cyclin/cdk complexes. Predicted proteins should have a CDK phosphorylation site. Also used by cyclin/cdk inhibitors.; ELME000149:Sorting and internalisation signal found in the cytoplasmic juxta-membrane region of type I transmembrane proteins. Targets them from the Trans Golgi Network to the lysosomal-endosomal-melanosomal compartments. Interacts with adaptor protein (AP) complexes)	Predicted conservation scores
Pygocentrus_nattereri_per1a	R562K	# Altered Effect (Pr = 0.24)
Pygocentrus_nattereri_per1a	R562K	# |---->Altered Motifs (ELME000106|ELME000149)
Pygocentrus_nattereri_per1a	R562K	# |---->Altered Structure_and_dynamics (Pr = 0.24)-------------------------------------------------------|
Pygocentrus_nattereri_per1a	R562K	# | |---->Altered Secondary_structure (Pr = 0.24) |
Pygocentrus_nattereri_per1a	R562K	# | | |
Pygocentrus_nattereri_per1a	R562K	# | |---->Altered Stability_and_conformational_flexibility (Pr = 0.21) |
Pygocentrus_nattereri_per1a	R562K	# | | |---->Altered Conformational_flexibility (Pr = 0.21) |
Pygocentrus_nattereri_per1a	R562K	# | | |
Pygocentrus_nattereri_per1a	R562K	# | |---->Altered Special_structural_signatures (Pr = 0.02) |
Pygocentrus_nattereri_per1a	R562K	# | |---->Altered Signal_peptide (Pr = 0.00) |
Pygocentrus_nattereri_per1a	R562K	# | | |
Pygocentrus_nattereri_per1a	R562K	# | |---->Altered Transmembrane_protein (Pr = 0.02) |
Pygocentrus_nattereri_per1a	R562K	# | |
Pygocentrus_nattereri_per1a	R562K	# |---->Altered Functional_residue (Pr = 0.20) |
Pygocentrus_nattereri_per1a	R562K	# |---->Altered Macromolecular_binding (Pr = 0.20) |
Pygocentrus_nattereri_per1a	R562K	# | |---->Altered Protein_binding (Pr = 0.20) |
Pygocentrus_nattereri_per1a	R562K	# | |---->Altered Disordered_interface (Pr = 0.20) |
Pygocentrus_nattereri_per1a	R562K	# | | |
Pygocentrus_nattereri_per1a	R562K	# | |---->Altered Ordered_interface (Pr = 0.08) |
Pygocentrus_nattereri_per1a	R562K	# | |
Pygocentrus_nattereri_per1a	R562K	# |---->Altered Metal_binding (Pr = 0.04)<---------------------------------------------------------|
Pygocentrus_nattereri_per1a	R562K	# |
Pygocentrus_nattereri_per1a	R562K	# |---->Altered PTM_site (Pr = 0.14)
Pygocentrus_nattereri_per1a	H569Y	0.159	Gain of Phosphorylation at H569 (Pr = 0.31 | P = 0.01); Loss of B-factor (Pr = 0.27 | P = 0.03)	Altered Motifs (ELME000085:Glycosaminoglycan attachment site; ELME000239:The USP7 NTD domain binding motif variant based on the MDM2 and P53 interactions.)	Predicted conservation scores
Pygocentrus_nattereri_per1a	H569Y	# Altered Effect (Pr = 0.31)
Pygocentrus_nattereri_per1a	H569Y	# |---->Altered Motifs (ELME000085|ELME000239)
Pygocentrus_nattereri_per1a	H569Y	# |---->Altered Structure_and_dynamics (Pr = 0.28)-------------------------------------------------------|
Pygocentrus_nattereri_per1a	H569Y	# | |---->Altered Secondary_structure (Pr = 0.26) |
Pygocentrus_nattereri_per1a	H569Y	# | | |
Pygocentrus_nattereri_per1a	H569Y	# | |---->Altered Stability_and_conformational_flexibility (Pr = 0.28) |
Pygocentrus_nattereri_per1a	H569Y	# | | |---->Altered Conformational_flexibility (Pr = 0.28) |
Pygocentrus_nattereri_per1a	H569Y	# | | |---->Loss of B-factor (Pr = 0.27 | P = 0.03) |
Pygocentrus_nattereri_per1a	H569Y	# | | |
Pygocentrus_nattereri_per1a	H569Y	# | |---->Altered Special_structural_signatures (Pr = 0.01) |
Pygocentrus_nattereri_per1a	H569Y	# | |---->Altered Signal_peptide (Pr = 0.00) |
Pygocentrus_nattereri_per1a	H569Y	# | | |
Pygocentrus_nattereri_per1a	H569Y	# | |---->Altered Transmembrane_protein (Pr = 0.01) |
Pygocentrus_nattereri_per1a	H569Y	# | |
Pygocentrus_nattereri_per1a	H569Y	# |---->Altered Functional_residue (Pr = 0.31) |
Pygocentrus_nattereri_per1a	H569Y	# |---->Altered Macromolecular_binding (Pr = 0.26) |
Pygocentrus_nattereri_per1a	H569Y	# | |---->Altered Protein_binding (Pr = 0.26) |
Pygocentrus_nattereri_per1a	H569Y	# | |---->Altered Disordered_interface (Pr = 0.26) |
Pygocentrus_nattereri_per1a	H569Y	# | | |
Pygocentrus_nattereri_per1a	H569Y	# | |---->Altered Ordered_interface (Pr = 0.08) |
Pygocentrus_nattereri_per1a	H569Y	# | |
Pygocentrus_nattereri_per1a	H569Y	# |---->Altered Metal_binding (Pr = 0.01)<---------------------------------------------------------|
Pygocentrus_nattereri_per1a	H569Y	# |
Pygocentrus_nattereri_per1a	H569Y	# |---->Altered PTM_site (Pr = 0.31)
Pygocentrus_nattereri_per1a	H569Y	# |---->Gain of Phosphorylation at H569 (Pr = 0.31 | P = 0.01)
Pygocentrus_nattereri_per1a	Q596H	0.055		Altered Motifs (ELME000106:Substrate recognition site that interacts with cyclin and thereby increases phosphorylation by cyclin/cdk complexes. Predicted proteins should have a CDK phosphorylation site. Also used by cyclin/cdk inhibitors.)	Predicted conservation scores
Pygocentrus_nattereri_per1a	Q596H	# Altered Effect (Pr = 0.25)
Pygocentrus_nattereri_per1a	Q596H	# |---->Altered Motifs (ELME000106)
Pygocentrus_nattereri_per1a	Q596H	# |---->Altered Structure_and_dynamics (Pr = 0.25)-------------------------------------------------------|
Pygocentrus_nattereri_per1a	Q596H	# | |---->Altered Secondary_structure (Pr = 0.25) |
Pygocentrus_nattereri_per1a	Q596H	# | | |
Pygocentrus_nattereri_per1a	Q596H	# | |---->Altered Stability_and_conformational_flexibility (Pr = 0.21) |
Pygocentrus_nattereri_per1a	Q596H	# | | |---->Altered Conformational_flexibility (Pr = 0.21) |
Pygocentrus_nattereri_per1a	Q596H	# | | |
Pygocentrus_nattereri_per1a	Q596H	# | |---->Altered Special_structural_signatures (Pr = 0.01) |
Pygocentrus_nattereri_per1a	Q596H	# | |---->Altered Signal_peptide (Pr = 0.00) |
Pygocentrus_nattereri_per1a	Q596H	# | | |
Pygocentrus_nattereri_per1a	Q596H	# | |---->Altered Transmembrane_protein (Pr = 0.01) |
Pygocentrus_nattereri_per1a	Q596H	# | |
Pygocentrus_nattereri_per1a	Q596H	# |---->Altered Functional_residue (Pr = 0.16) |
Pygocentrus_nattereri_per1a	Q596H	# |---->Altered Macromolecular_binding (Pr = 0.16) |
Pygocentrus_nattereri_per1a	Q596H	# | |---->Altered Protein_binding (Pr = 0.16) |
Pygocentrus_nattereri_per1a	Q596H	# | |---->Altered Disordered_interface (Pr = 0.16) |
Pygocentrus_nattereri_per1a	Q596H	# | | |
Pygocentrus_nattereri_per1a	Q596H	# | |---->Altered Ordered_interface (Pr = 0.03) |
Pygocentrus_nattereri_per1a	Q596H	# | |
Pygocentrus_nattereri_per1a	Q596H	# |---->Altered Metal_binding (Pr = 0.00)<---------------------------------------------------------|
Pygocentrus_nattereri_per1a	Q596H	# |
Pygocentrus_nattereri_per1a	Q596H	# |---->Altered PTM_site (Pr = 0.14)
Pygocentrus_nattereri_per1a	E608D	0.060	Gain of Loop (Pr = 0.29 | P = 9.9e-03); Gain of B-factor (Pr = 0.25 | P = 0.04)	Altered Motifs (ELME000063:CK1 phosphorylation site; ELME000064:CK2 phosphorylation site; ELME000321:Caspase3 and Caspase7 cleavage site; PS00006:Casein kinase II phosphorylation site)	Predicted conservation scores
Pygocentrus_nattereri_per1a	E608D	# Altered Effect (Pr = 0.29)
Pygocentrus_nattereri_per1a	E608D	# |---->Altered Motifs (ELME000063|ELME000064|ELME000321|PS00006)
Pygocentrus_nattereri_per1a	E608D	# |---->Altered Structure_and_dynamics (Pr = 0.29)-------------------------------------------------------|
Pygocentrus_nattereri_per1a	E608D	# | |---->Altered Secondary_structure (Pr = 0.29) |
Pygocentrus_nattereri_per1a	E608D	# | | |---->Gain of Loop (Pr = 0.29 | P = 9.9e-03) |
Pygocentrus_nattereri_per1a	E608D	# | | |
Pygocentrus_nattereri_per1a	E608D	# | |---->Altered Stability_and_conformational_flexibility (Pr = 0.25) |
Pygocentrus_nattereri_per1a	E608D	# | | |---->Altered Conformational_flexibility (Pr = 0.25) |
Pygocentrus_nattereri_per1a	E608D	# | | |---->Gain of B-factor (Pr = 0.25 | P = 0.04) |
Pygocentrus_nattereri_per1a	E608D	# | | |
Pygocentrus_nattereri_per1a	E608D	# | |---->Altered Special_structural_signatures (Pr = 0.01) |
Pygocentrus_nattereri_per1a	E608D	# | |---->Altered Signal_peptide (Pr = 0.00) |
Pygocentrus_nattereri_per1a	E608D	# | | |
Pygocentrus_nattereri_per1a	E608D	# | |---->Altered Transmembrane_protein (Pr = 0.01) |
Pygocentrus_nattereri_per1a	E608D	# | |
Pygocentrus_nattereri_per1a	E608D	# |---->Altered Functional_residue (Pr = 0.11) |
Pygocentrus_nattereri_per1a	E608D	# |---->Altered Macromolecular_binding (Pr = 0.11) |
Pygocentrus_nattereri_per1a	E608D	# | |---->Altered Protein_binding (Pr = 0.11) |
Pygocentrus_nattereri_per1a	E608D	# | |---->Altered Disordered_interface (Pr = 0.11) |
Pygocentrus_nattereri_per1a	E608D	# | | |
Pygocentrus_nattereri_per1a	E608D	# | |---->Altered Ordered_interface (Pr = 0.02) |
Pygocentrus_nattereri_per1a	E608D	# | |
Pygocentrus_nattereri_per1a	E608D	# |---->Altered Metal_binding (Pr = 0.02)<---------------------------------------------------------|
Pygocentrus_nattereri_per1a	E608D	# |
Pygocentrus_nattereri_per1a	E608D	# |---->Altered PTM_site (Pr = 0.11)
Pygocentrus_nattereri_per1a	V623A	0.051	Loss of SUMOylation at K625 (Pr = 0.21 | P = 0.03)	Altered Motifs (ELME000102:N-Arg dibasic convertase (nardilysin) cleavage site (Xaa-|-Arg-Lys or Arg-|-Arg-Xaa).; ELME000137:Protein phosphatase 1 catalytic subunit (PP1c) interacting motif binds targeting proteins that dock to the substrate for dephosphorylation. The motif defined is [RK]{0 -1}[VI][^P][FW].; ELME000155:This is the motif recognized by those SH3 domains with a non-canonical class I recognition specificity)	Predicted conservation scores
Pygocentrus_nattereri_per1a	V623A	# Altered Effect (Pr = 0.24)
Pygocentrus_nattereri_per1a	V623A	# |---->Altered Motifs (ELME000102|ELME000137|ELME000155)
Pygocentrus_nattereri_per1a	V623A	# |---->Altered Structure_and_dynamics (Pr = 0.24)-------------------------------------------------------|
Pygocentrus_nattereri_per1a	V623A	# | |---->Altered Secondary_structure (Pr = 0.24) |
Pygocentrus_nattereri_per1a	V623A	# | | |
Pygocentrus_nattereri_per1a	V623A	# | |---->Altered Stability_and_conformational_flexibility (Pr = 0.23) |
Pygocentrus_nattereri_per1a	V623A	# | | |---->Altered Conformational_flexibility (Pr = 0.23) |
Pygocentrus_nattereri_per1a	V623A	# | | |
Pygocentrus_nattereri_per1a	V623A	# | |---->Altered Special_structural_signatures (Pr = 0.02) |
Pygocentrus_nattereri_per1a	V623A	# | |---->Altered Signal_peptide (Pr = 0.00) |
Pygocentrus_nattereri_per1a	V623A	# | | |
Pygocentrus_nattereri_per1a	V623A	# | |---->Altered Transmembrane_protein (Pr = 0.02) |
Pygocentrus_nattereri_per1a	V623A	# | |
Pygocentrus_nattereri_per1a	V623A	# |---->Altered Functional_residue (Pr = 0.21) |
Pygocentrus_nattereri_per1a	V623A	# |---->Altered Macromolecular_binding (Pr = 0.21) |
Pygocentrus_nattereri_per1a	V623A	# | |---->Altered Protein_binding (Pr = 0.21) |
Pygocentrus_nattereri_per1a	V623A	# | |---->Altered Disordered_interface (Pr = 0.21) |
Pygocentrus_nattereri_per1a	V623A	# | | |
Pygocentrus_nattereri_per1a	V623A	# | |---->Altered Ordered_interface (Pr = 0.03) |
Pygocentrus_nattereri_per1a	V623A	# | |
Pygocentrus_nattereri_per1a	V623A	# |---->Altered Metal_binding (Pr = 0.02)<---------------------------------------------------------|
Pygocentrus_nattereri_per1a	V623A	# |
Pygocentrus_nattereri_per1a	V623A	# |---->Altered PTM_site (Pr = 0.21)
Pygocentrus_nattereri_per1a	V623A	# |---->Loss of SUMOylation at K625 (Pr = 0.21 | P = 0.03)
Pygocentrus_nattereri_per1a	R624N	0.161	Loss of SUMOylation at K625 (Pr = 0.22 | P = 0.02)	Altered Motifs (ELME000102:N-Arg dibasic convertase (nardilysin) cleavage site (Xaa-|-Arg-Lys or Arg-|-Arg-Xaa).; ELME000137:Protein phosphatase 1 catalytic subunit (PP1c) interacting motif binds targeting proteins that dock to the substrate for dephosphorylation. The motif defined is [RK]{0 -1}[VI][^P][FW].; ELME000155:This is the motif recognized by those SH3 domains with a non-canonical class I recognition specificity)	Predicted conservation scores
Pygocentrus_nattereri_per1a	R624N	# Altered Effect (Pr = 0.26)
Pygocentrus_nattereri_per1a	R624N	# |---->Altered Motifs (ELME000102|ELME000137|ELME000155)
Pygocentrus_nattereri_per1a	R624N	# |---->Altered Structure_and_dynamics (Pr = 0.26)-------------------------------------------------------|
Pygocentrus_nattereri_per1a	R624N	# | |---->Altered Secondary_structure (Pr = 0.24) |
Pygocentrus_nattereri_per1a	R624N	# | | |
Pygocentrus_nattereri_per1a	R624N	# | |---->Altered Stability_and_conformational_flexibility (Pr = 0.26) |
Pygocentrus_nattereri_per1a	R624N	# | | |---->Altered Conformational_flexibility (Pr = 0.26) |
Pygocentrus_nattereri_per1a	R624N	# | | |
Pygocentrus_nattereri_per1a	R624N	# | |---->Altered Special_structural_signatures (Pr = 0.02) |
Pygocentrus_nattereri_per1a	R624N	# | |---->Altered Signal_peptide (Pr = 0.00) |
Pygocentrus_nattereri_per1a	R624N	# | | |
Pygocentrus_nattereri_per1a	R624N	# | |---->Altered Transmembrane_protein (Pr = 0.02) |
Pygocentrus_nattereri_per1a	R624N	# | |
Pygocentrus_nattereri_per1a	R624N	# |---->Altered Functional_residue (Pr = 0.22) |
Pygocentrus_nattereri_per1a	R624N	# |---->Altered Macromolecular_binding (Pr = 0.21) |
Pygocentrus_nattereri_per1a	R624N	# | |---->Altered Protein_binding (Pr = 0.21) |
Pygocentrus_nattereri_per1a	R624N	# | |---->Altered Disordered_interface (Pr = 0.21) |
Pygocentrus_nattereri_per1a	R624N	# | | |
Pygocentrus_nattereri_per1a	R624N	# | |---->Altered Ordered_interface (Pr = 0.05) |
Pygocentrus_nattereri_per1a	R624N	# | |
Pygocentrus_nattereri_per1a	R624N	# |---->Altered Metal_binding (Pr = 0.03)<---------------------------------------------------------|
Pygocentrus_nattereri_per1a	R624N	# |
Pygocentrus_nattereri_per1a	R624N	# |---->Altered PTM_site (Pr = 0.22)
Pygocentrus_nattereri_per1a	R624N	# |---->Loss of SUMOylation at K625 (Pr = 0.22 | P = 0.02)
Pygocentrus_nattereri_per1a	V636A	0.307		Altered Motifs (None)	Predicted conservation scores
Pygocentrus_nattereri_per1a	V636A	# Altered Effect (Pr = 0.28)
Pygocentrus_nattereri_per1a	V636A	# |---->Altered Motifs (None)
Pygocentrus_nattereri_per1a	V636A	# |---->Altered Structure_and_dynamics (Pr = 0.28)-------------------------------------------------------|
Pygocentrus_nattereri_per1a	V636A	# | |---->Altered Secondary_structure (Pr = 0.26) |
Pygocentrus_nattereri_per1a	V636A	# | | |
Pygocentrus_nattereri_per1a	V636A	# | |---->Altered Stability_and_conformational_flexibility (Pr = 0.28) |
Pygocentrus_nattereri_per1a	V636A	# | | |---->Altered Conformational_flexibility (Pr = 0.28) |
Pygocentrus_nattereri_per1a	V636A	# | | |
Pygocentrus_nattereri_per1a	V636A	# | |---->Altered Special_structural_signatures (Pr = 0.02) |
Pygocentrus_nattereri_per1a	V636A	# | |---->Altered Signal_peptide (Pr = 0.00) |
Pygocentrus_nattereri_per1a	V636A	# | | |
Pygocentrus_nattereri_per1a	V636A	# | |---->Altered Transmembrane_protein (Pr = 0.02) |
Pygocentrus_nattereri_per1a	V636A	# | |
Pygocentrus_nattereri_per1a	V636A	# |---->Altered Functional_residue (Pr = 0.26) |
Pygocentrus_nattereri_per1a	V636A	# |---->Altered Macromolecular_binding (Pr = 0.26) |
Pygocentrus_nattereri_per1a	V636A	# | |---->Altered Protein_binding (Pr = 0.26) |
Pygocentrus_nattereri_per1a	V636A	# | |---->Altered Disordered_interface (Pr = 0.26) |
Pygocentrus_nattereri_per1a	V636A	# | | |
Pygocentrus_nattereri_per1a	V636A	# | |---->Altered Ordered_interface (Pr = 0.03) |
Pygocentrus_nattereri_per1a	V636A	# | |
Pygocentrus_nattereri_per1a	V636A	# |---->Altered Metal_binding (Pr = 0.07)<---------------------------------------------------------|
Pygocentrus_nattereri_per1a	V636A	# |
Pygocentrus_nattereri_per1a	V636A	# |---->Altered PTM_site (Pr = 0.16)
Pygocentrus_nattereri_per1a	V639L	0.209		Altered Motifs (ELME000313:The WH2 motif is of variable length (16-19 amino acids) binding to the hydrophobic cleft formed by actin's subdomains 1 and 3. At the N-terminus it forms an alpha-helix followed by a flexible loop stabilised upon actin binding.; ELME000336:NEK2 phosphorylation motif with preferred Phe - Leu or Met in the -3 position to compensate for less favorable residues in the +1 and +2 position.)	Predicted conservation scores
Pygocentrus_nattereri_per1a	V639L	# Altered Effect (Pr = 0.26)
Pygocentrus_nattereri_per1a	V639L	# |---->Altered Motifs (ELME000313|ELME000336)
Pygocentrus_nattereri_per1a	V639L	# |---->Altered Structure_and_dynamics (Pr = 0.26)-------------------------------------------------------|
Pygocentrus_nattereri_per1a	V639L	# | |---->Altered Secondary_structure (Pr = 0.25) |
Pygocentrus_nattereri_per1a	V639L	# | | |
Pygocentrus_nattereri_per1a	V639L	# | |---->Altered Stability_and_conformational_flexibility (Pr = 0.26) |
Pygocentrus_nattereri_per1a	V639L	# | | |---->Altered Conformational_flexibility (Pr = 0.26) |
Pygocentrus_nattereri_per1a	V639L	# | | |
Pygocentrus_nattereri_per1a	V639L	# | |---->Altered Special_structural_signatures (Pr = 0.01) |
Pygocentrus_nattereri_per1a	V639L	# | |---->Altered Signal_peptide (Pr = 0.00) |
Pygocentrus_nattereri_per1a	V639L	# | | |
Pygocentrus_nattereri_per1a	V639L	# | |---->Altered Transmembrane_protein (Pr = 0.01) |
Pygocentrus_nattereri_per1a	V639L	# | |
Pygocentrus_nattereri_per1a	V639L	# |---->Altered Functional_residue (Pr = 0.16) |
Pygocentrus_nattereri_per1a	V639L	# |---->Altered Macromolecular_binding (Pr = 0.15) |
Pygocentrus_nattereri_per1a	V639L	# | |---->Altered Protein_binding (Pr = 0.15) |
Pygocentrus_nattereri_per1a	V639L	# | |---->Altered Disordered_interface (Pr = 0.15) |
Pygocentrus_nattereri_per1a	V639L	# | | |
Pygocentrus_nattereri_per1a	V639L	# | |---->Altered Ordered_interface (Pr = 0.03) |
Pygocentrus_nattereri_per1a	V639L	# | |
Pygocentrus_nattereri_per1a	V639L	# |---->Altered Metal_binding (Pr = 0.04)<---------------------------------------------------------|
Pygocentrus_nattereri_per1a	V639L	# |
Pygocentrus_nattereri_per1a	V639L	# |---->Altered PTM_site (Pr = 0.16)
Pygocentrus_nattereri_per1a	Q645H	0.247	Loss of Phosphorylation at Y647 (Pr = 0.29 | P = 0.02)	Altered Motifs (ELME000173:Consensus derived from reported natural interactors which do not match the Mode 1 and Mode 2 ligands.)	Predicted conservation scores
Pygocentrus_nattereri_per1a	Q645H	# Altered Effect (Pr = 0.29)
Pygocentrus_nattereri_per1a	Q645H	# |---->Altered Motifs (ELME000173)
Pygocentrus_nattereri_per1a	Q645H	# |---->Altered Structure_and_dynamics (Pr = 0.28)-------------------------------------------------------|
Pygocentrus_nattereri_per1a	Q645H	# | |---->Altered Secondary_structure (Pr = 0.25) |
Pygocentrus_nattereri_per1a	Q645H	# | | |
Pygocentrus_nattereri_per1a	Q645H	# | |---->Altered Stability_and_conformational_flexibility (Pr = 0.28) |
Pygocentrus_nattereri_per1a	Q645H	# | | |---->Altered Conformational_flexibility (Pr = 0.28) |
Pygocentrus_nattereri_per1a	Q645H	# | | |
Pygocentrus_nattereri_per1a	Q645H	# | |---->Altered Special_structural_signatures (Pr = 0.02) |
Pygocentrus_nattereri_per1a	Q645H	# | |---->Altered Signal_peptide (Pr = 0.00) |
Pygocentrus_nattereri_per1a	Q645H	# | | |
Pygocentrus_nattereri_per1a	Q645H	# | |---->Altered Transmembrane_protein (Pr = 0.02) |
Pygocentrus_nattereri_per1a	Q645H	# | |
Pygocentrus_nattereri_per1a	Q645H	# |---->Altered Functional_residue (Pr = 0.29) |
Pygocentrus_nattereri_per1a	Q645H	# |---->Altered Macromolecular_binding (Pr = 0.13) |
Pygocentrus_nattereri_per1a	Q645H	# | |---->Altered Protein_binding (Pr = 0.13) |
Pygocentrus_nattereri_per1a	Q645H	# | |---->Altered Disordered_interface (Pr = 0.13) |
Pygocentrus_nattereri_per1a	Q645H	# | | |
Pygocentrus_nattereri_per1a	Q645H	# | |---->Altered Ordered_interface (Pr = 0.06) |
Pygocentrus_nattereri_per1a	Q645H	# | |
Pygocentrus_nattereri_per1a	Q645H	# |---->Altered Metal_binding (Pr = 0.01)<---------------------------------------------------------|
Pygocentrus_nattereri_per1a	Q645H	# |
Pygocentrus_nattereri_per1a	Q645H	# |---->Altered PTM_site (Pr = 0.29)
Pygocentrus_nattereri_per1a	Q645H	# |---->Loss of Phosphorylation at Y647 (Pr = 0.29 | P = 0.02)
Pygocentrus_nattereri_per1a	P655A	0.111	Loss of B-factor (Pr = 0.31 | P = 5.5e-03); Loss of ADP-ribosylation at R657 (Pr = 0.24 | P = 0.02); Gain of SUMOylation at K658 (Pr = 0.19 | P = 0.04); Gain of Ubiquitylation at K658 (Pr = 0.15 | P = 0.05)	Altered Motifs (ELME000135:WW domain of group III binding motif)	Predicted conservation scores
Pygocentrus_nattereri_per1a	P655A	# Altered Effect (Pr = 0.31)
Pygocentrus_nattereri_per1a	P655A	# |---->Altered Motifs (ELME000135)
Pygocentrus_nattereri_per1a	P655A	# |---->Altered Structure_and_dynamics (Pr = 0.31)-------------------------------------------------------|
Pygocentrus_nattereri_per1a	P655A	# | |---->Altered Secondary_structure (Pr = 0.26) |
Pygocentrus_nattereri_per1a	P655A	# | | |
Pygocentrus_nattereri_per1a	P655A	# | |---->Altered Stability_and_conformational_flexibility (Pr = 0.31) |
Pygocentrus_nattereri_per1a	P655A	# | | |---->Altered Conformational_flexibility (Pr = 0.31) |
Pygocentrus_nattereri_per1a	P655A	# | | |---->Loss of B-factor (Pr = 0.31 | P = 5.5e-03) |
Pygocentrus_nattereri_per1a	P655A	# | | |
Pygocentrus_nattereri_per1a	P655A	# | |---->Altered Special_structural_signatures (Pr = 0.02) |
Pygocentrus_nattereri_per1a	P655A	# | |---->Altered Signal_peptide (Pr = 0.00) |
Pygocentrus_nattereri_per1a	P655A	# | | |
Pygocentrus_nattereri_per1a	P655A	# | |---->Altered Transmembrane_protein (Pr = 0.02) |
Pygocentrus_nattereri_per1a	P655A	# | |
Pygocentrus_nattereri_per1a	P655A	# |---->Altered Functional_residue (Pr = 0.24) |
Pygocentrus_nattereri_per1a	P655A	# |---->Altered Macromolecular_binding (Pr = 0.13) |
Pygocentrus_nattereri_per1a	P655A	# | |---->Altered Protein_binding (Pr = 0.13) |
Pygocentrus_nattereri_per1a	P655A	# | |---->Altered Disordered_interface (Pr = 0.13) |
Pygocentrus_nattereri_per1a	P655A	# | | |
Pygocentrus_nattereri_per1a	P655A	# | |---->Altered Ordered_interface (Pr = 0.03) |
Pygocentrus_nattereri_per1a	P655A	# | |
Pygocentrus_nattereri_per1a	P655A	# |---->Altered Metal_binding (Pr = 0.00)<---------------------------------------------------------|
Pygocentrus_nattereri_per1a	P655A	# |
Pygocentrus_nattereri_per1a	P655A	# |---->Altered PTM_site (Pr = 0.24)
Pygocentrus_nattereri_per1a	P655A	# |---->Loss of ADP-ribosylation at R657 (Pr = 0.24 | P = 0.02)
Pygocentrus_nattereri_per1a	P655A	# |---->Gain of SUMOylation at K658 (Pr = 0.19 | P = 0.04)
Pygocentrus_nattereri_per1a	P655A	# |---->Gain of Ubiquitylation at K658 (Pr = 0.15 | P = 0.05)
Pygocentrus_nattereri_per1a	E665G	0.206	Altered Coiled_coil (Pr = 0.94 | P = 5.7e-04); Loss of SUMOylation at K669 (Pr = 0.28 | P = 3.8e-03); Gain of Ubiquitylation at K669 (Pr = 0.20 | P = 7.6e-03); Gain of O-linked_glycosylation at S662 (Pr = 0.14 | P = 0.03); Gain of Methylation at K669 (Pr = 0.14 | P = 0.02); Loss of Proteolytic_cleavage at E665 (Pr = 0.11 | P = 0.04)	Altered Motifs (ELME000064:CK2 phosphorylation site; PS00006:Casein kinase II phosphorylation site)	Predicted conservation scores
Pygocentrus_nattereri_per1a	E665G	# Altered Effect (Pr = 0.94)
Pygocentrus_nattereri_per1a	E665G	# |---->Altered Motifs (ELME000064|PS00006)
Pygocentrus_nattereri_per1a	E665G	# |---->Altered Structure_and_dynamics (Pr = 0.94)-------------------------------------------------------|
Pygocentrus_nattereri_per1a	E665G	# | |---->Altered Secondary_structure (Pr = 0.20) |
Pygocentrus_nattereri_per1a	E665G	# | | |
Pygocentrus_nattereri_per1a	E665G	# | |---->Altered Stability_and_conformational_flexibility (Pr = 0.22) |
Pygocentrus_nattereri_per1a	E665G	# | | |---->Altered Conformational_flexibility (Pr = 0.22) |
Pygocentrus_nattereri_per1a	E665G	# | | |
Pygocentrus_nattereri_per1a	E665G	# | |---->Altered Special_structural_signatures (Pr = 0.94) |
Pygocentrus_nattereri_per1a	E665G	# | |---->Altered Coiled_coil (Pr = 0.94 | P = 5.7e-04) |
Pygocentrus_nattereri_per1a	E665G	# | |---->Altered Signal_peptide (Pr = 0.00) |
Pygocentrus_nattereri_per1a	E665G	# | | |
Pygocentrus_nattereri_per1a	E665G	# | |---->Altered Transmembrane_protein (Pr = 0.03) |
Pygocentrus_nattereri_per1a	E665G	# | |
Pygocentrus_nattereri_per1a	E665G	# |---->Altered Functional_residue (Pr = 0.28) |
Pygocentrus_nattereri_per1a	E665G	# |---->Altered Macromolecular_binding (Pr = 0.08) |
Pygocentrus_nattereri_per1a	E665G	# | |---->Altered Protein_binding (Pr = 0.08) |
Pygocentrus_nattereri_per1a	E665G	# | |---->Altered Disordered_interface (Pr = 0.08) |
Pygocentrus_nattereri_per1a	E665G	# | | |
Pygocentrus_nattereri_per1a	E665G	# | |---->Altered Ordered_interface (Pr = 0.01) |
Pygocentrus_nattereri_per1a	E665G	# | |
Pygocentrus_nattereri_per1a	E665G	# |---->Altered Metal_binding (Pr = 0.01)<---------------------------------------------------------|
Pygocentrus_nattereri_per1a	E665G	# |
Pygocentrus_nattereri_per1a	E665G	# |---->Altered PTM_site (Pr = 0.28)
Pygocentrus_nattereri_per1a	E665G	# |---->Gain of Methylation at K669 (Pr = 0.14 | P = 0.02)
Pygocentrus_nattereri_per1a	E665G	# |---->Gain of O-linked_glycosylation at S662 (Pr = 0.14 | P = 0.03)
Pygocentrus_nattereri_per1a	E665G	# |---->Loss of Proteolytic_cleavage at E665 (Pr = 0.11 | P = 0.04)
Pygocentrus_nattereri_per1a	E665G	# |---->Loss of SUMOylation at K669 (Pr = 0.28 | P = 3.8e-03)
Pygocentrus_nattereri_per1a	E665G	# |---->Gain of Ubiquitylation at K669 (Pr = 0.20 | P = 7.6e-03)
Pygocentrus_nattereri_per1a	V682S	0.097	Altered Coiled_coil (Pr = 0.68 | P = 3.7e-03); Gain of O-linked_glycosylation at T678 (Pr = 0.15 | P = 0.03)	Altered Motifs (ELME000053:GSK3 phosphorylation recognition site; ELME000062:Secondary preference for PKA-type AGC kinase phosphorylation.; ELME000063:CK1 phosphorylation site; ELME000202:(ST)Q motif which is phosphorylated by PIKK family members.; ELME000220:Phosphothreonine motif binding a subset of FHA domains that have a preference for an acidic amino acid at the pT+3 position.)	Predicted conservation scores
Pygocentrus_nattereri_per1a	V682S	# Altered Effect (Pr = 0.68)
Pygocentrus_nattereri_per1a	V682S	# |---->Altered Motifs (ELME000053|ELME000062|ELME000063|ELME000202|ELME000220)
Pygocentrus_nattereri_per1a	V682S	# |---->Altered Structure_and_dynamics (Pr = 0.68)-------------------------------------------------------|
Pygocentrus_nattereri_per1a	V682S	# | |---->Altered Secondary_structure (Pr = 0.25) |
Pygocentrus_nattereri_per1a	V682S	# | | |
Pygocentrus_nattereri_per1a	V682S	# | |---->Altered Stability_and_conformational_flexibility (Pr = 0.23) |
Pygocentrus_nattereri_per1a	V682S	# | | |---->Altered Conformational_flexibility (Pr = 0.23) |
Pygocentrus_nattereri_per1a	V682S	# | | |
Pygocentrus_nattereri_per1a	V682S	# | |---->Altered Special_structural_signatures (Pr = 0.68) |
Pygocentrus_nattereri_per1a	V682S	# | |---->Altered Coiled_coil (Pr = 0.68 | P = 3.7e-03) |
Pygocentrus_nattereri_per1a	V682S	# | |---->Altered Signal_peptide (Pr = 0.00) |
Pygocentrus_nattereri_per1a	V682S	# | | |
Pygocentrus_nattereri_per1a	V682S	# | |---->Altered Transmembrane_protein (Pr = 0.02) |
Pygocentrus_nattereri_per1a	V682S	# | |
Pygocentrus_nattereri_per1a	V682S	# |---->Altered Functional_residue (Pr = 0.18) |
Pygocentrus_nattereri_per1a	V682S	# |---->Altered Macromolecular_binding (Pr = 0.07) |
Pygocentrus_nattereri_per1a	V682S	# | |---->Altered Protein_binding (Pr = 0.07) |
Pygocentrus_nattereri_per1a	V682S	# | |---->Altered Disordered_interface (Pr = 0.07) |
Pygocentrus_nattereri_per1a	V682S	# | | |
Pygocentrus_nattereri_per1a	V682S	# | |---->Altered Ordered_interface (Pr = 0.02) |
Pygocentrus_nattereri_per1a	V682S	# | |
Pygocentrus_nattereri_per1a	V682S	# |---->Altered Metal_binding (Pr = 0.00)<---------------------------------------------------------|
Pygocentrus_nattereri_per1a	V682S	# |
Pygocentrus_nattereri_per1a	V682S	# |---->Altered PTM_site (Pr = 0.18)
Pygocentrus_nattereri_per1a	V682S	# |---->Gain of O-linked_glycosylation at T678 (Pr = 0.15 | P = 0.03)
Pygocentrus_nattereri_per1a	A686V	0.075	Loss of Intrinsic_disorder (Pr = 0.36 | P = 0.04); Loss of Ubiquitylation at K691 (Pr = 0.17 | P = 0.03)	Altered Motifs (None)	Predicted conservation scores
Pygocentrus_nattereri_per1a	A686V	# Altered Effect (Pr = 0.36)
Pygocentrus_nattereri_per1a	A686V	# |---->Altered Motifs (None)
Pygocentrus_nattereri_per1a	A686V	# |---->Altered Structure_and_dynamics (Pr = 0.36)-------------------------------------------------------|
Pygocentrus_nattereri_per1a	A686V	# | |---->Altered Secondary_structure (Pr = 0.26) |
Pygocentrus_nattereri_per1a	A686V	# | | |
Pygocentrus_nattereri_per1a	A686V	# | |---->Altered Stability_and_conformational_flexibility (Pr = 0.36) |
Pygocentrus_nattereri_per1a	A686V	# | | |---->Altered Conformational_flexibility (Pr = 0.36) |
Pygocentrus_nattereri_per1a	A686V	# | | |---->Loss of Intrinsic_disorder (Pr = 0.36 | P = 0.04) |
Pygocentrus_nattereri_per1a	A686V	# | | |
Pygocentrus_nattereri_per1a	A686V	# | |---->Altered Special_structural_signatures (Pr = 0.02) |
Pygocentrus_nattereri_per1a	A686V	# | |---->Altered Signal_peptide (Pr = 0.00) |
Pygocentrus_nattereri_per1a	A686V	# | | |
Pygocentrus_nattereri_per1a	A686V	# | |---->Altered Transmembrane_protein (Pr = 0.02) |
Pygocentrus_nattereri_per1a	A686V	# | |
Pygocentrus_nattereri_per1a	A686V	# |---->Altered Functional_residue (Pr = 0.17) |
Pygocentrus_nattereri_per1a	A686V	# |---->Altered Macromolecular_binding (Pr = 0.07) |
Pygocentrus_nattereri_per1a	A686V	# | |---->Altered Protein_binding (Pr = 0.07) |
Pygocentrus_nattereri_per1a	A686V	# | |---->Altered Disordered_interface (Pr = 0.07) |
Pygocentrus_nattereri_per1a	A686V	# | | |
Pygocentrus_nattereri_per1a	A686V	# | |---->Altered Ordered_interface (Pr = 0.03) |
Pygocentrus_nattereri_per1a	A686V	# | |
Pygocentrus_nattereri_per1a	A686V	# |---->Altered Metal_binding (Pr = 0.00)<---------------------------------------------------------|
Pygocentrus_nattereri_per1a	A686V	# |
Pygocentrus_nattereri_per1a	A686V	# |---->Altered PTM_site (Pr = 0.17)
Pygocentrus_nattereri_per1a	A686V	# |---->Loss of Ubiquitylation at K691 (Pr = 0.17 | P = 0.03)
Pygocentrus_nattereri_per1a	T706A	0.120	Altered PPI_hotspot (Pr = 0.24 | P = 0.04); Gain of Methylation at K701 (Pr = 0.09 | P = 0.05); Loss of Sulfation at Y707 (Pr = 0.01 | P = 0.05)	Altered Motifs (None)	Predicted conservation scores
Pygocentrus_nattereri_per1a	T706A	# Altered Effect (Pr = 0.26)
Pygocentrus_nattereri_per1a	T706A	# |---->Altered Motifs (None)
Pygocentrus_nattereri_per1a	T706A	# |---->Altered Structure_and_dynamics (Pr = 0.25)-------------------------------------------------------|
Pygocentrus_nattereri_per1a	T706A	# | |---->Altered Secondary_structure (Pr = 0.25) |
Pygocentrus_nattereri_per1a	T706A	# | | |
Pygocentrus_nattereri_per1a	T706A	# | |---->Altered Stability_and_conformational_flexibility (Pr = 0.23) |
Pygocentrus_nattereri_per1a	T706A	# | | |---->Altered Conformational_flexibility (Pr = 0.23) |
Pygocentrus_nattereri_per1a	T706A	# | | |
Pygocentrus_nattereri_per1a	T706A	# | |---->Altered Special_structural_signatures (Pr = 0.06) |
Pygocentrus_nattereri_per1a	T706A	# | |---->Altered Signal_peptide (Pr = 0.00) |
Pygocentrus_nattereri_per1a	T706A	# | | |
Pygocentrus_nattereri_per1a	T706A	# | |---->Altered Transmembrane_protein (Pr = 0.06) |
Pygocentrus_nattereri_per1a	T706A	# | |
Pygocentrus_nattereri_per1a	T706A	# |---->Altered Functional_residue (Pr = 0.26) |
Pygocentrus_nattereri_per1a	T706A	# |---->Altered Macromolecular_binding (Pr = 0.26) |
Pygocentrus_nattereri_per1a	T706A	# | |---->Altered Protein_binding (Pr = 0.26) |
Pygocentrus_nattereri_per1a	T706A	# | |---->Altered Disordered_interface (Pr = 0.26) |
Pygocentrus_nattereri_per1a	T706A	# | | |
Pygocentrus_nattereri_per1a	T706A	# | |---->Altered Ordered_interface (Pr = 0.24) |
Pygocentrus_nattereri_per1a	T706A	# | |---->Altered PPI_hotspot (Pr = 0.24 | P = 0.04) |
Pygocentrus_nattereri_per1a	T706A	# | |
Pygocentrus_nattereri_per1a	T706A	# |---->Altered Metal_binding (Pr = 0.03)<---------------------------------------------------------|
Pygocentrus_nattereri_per1a	T706A	# |
Pygocentrus_nattereri_per1a	T706A	# |---->Altered PTM_site (Pr = 0.14)
Pygocentrus_nattereri_per1a	T706A	# |---->Gain of Methylation at K701 (Pr = 0.09 | P = 0.05)
Pygocentrus_nattereri_per1a	T706A	# |---->Loss of Sulfation at Y707 (Pr = 0.01 | P = 0.05)
Pygocentrus_nattereri_per1a	N726K	0.598	Altered MoRF (Pr = 0.30 | P = 0.02); Gain of Loop (Pr = 0.27 | P = 0.04)	Altered Motifs (ELME000337:NEK2 phosphorylation motif with specific set of residues in the +1 and +2 position to compensate for less favorable residues in the -3 position.; PS00005:Protein kinase C phosphorylation site)	Predicted conservation scores
Pygocentrus_nattereri_per1a	N726K	# Altered Effect (Pr = 0.30)
Pygocentrus_nattereri_per1a	N726K	# |---->Altered Motifs (ELME000337|PS00005)
Pygocentrus_nattereri_per1a	N726K	# |---->Altered Structure_and_dynamics (Pr = 0.29)-------------------------------------------------------|
Pygocentrus_nattereri_per1a	N726K	# | |---->Altered Secondary_structure (Pr = 0.27) |
Pygocentrus_nattereri_per1a	N726K	# | | |---->Gain of Loop (Pr = 0.27 | P = 0.04) |
Pygocentrus_nattereri_per1a	N726K	# | | |
Pygocentrus_nattereri_per1a	N726K	# | |---->Altered Stability_and_conformational_flexibility (Pr = 0.29) |
Pygocentrus_nattereri_per1a	N726K	# | | |---->Altered Conformational_flexibility (Pr = 0.29) |
Pygocentrus_nattereri_per1a	N726K	# | | |
Pygocentrus_nattereri_per1a	N726K	# | |---->Altered Special_structural_signatures (Pr = 0.09) |
Pygocentrus_nattereri_per1a	N726K	# | |---->Altered Signal_peptide (Pr = 0.00) |
Pygocentrus_nattereri_per1a	N726K	# | | |
Pygocentrus_nattereri_per1a	N726K	# | |---->Altered Transmembrane_protein (Pr = 0.09) |
Pygocentrus_nattereri_per1a	N726K	# | |
Pygocentrus_nattereri_per1a	N726K	# |---->Altered Functional_residue (Pr = 0.30) |
Pygocentrus_nattereri_per1a	N726K	# |---->Altered Macromolecular_binding (Pr = 0.30) |
Pygocentrus_nattereri_per1a	N726K	# | |---->Altered Protein_binding (Pr = 0.30) |
Pygocentrus_nattereri_per1a	N726K	# | |---->Altered Disordered_interface (Pr = 0.30) |
Pygocentrus_nattereri_per1a	N726K	# | | |---->Altered MoRF (Pr = 0.30 | P = 0.02) |
Pygocentrus_nattereri_per1a	N726K	# | | |
Pygocentrus_nattereri_per1a	N726K	# | |---->Altered Ordered_interface (Pr = 0.20) |
Pygocentrus_nattereri_per1a	N726K	# | |
Pygocentrus_nattereri_per1a	N726K	# |---->Altered Metal_binding (Pr = 0.14)<---------------------------------------------------------|
Pygocentrus_nattereri_per1a	N726K	# |
Pygocentrus_nattereri_per1a	N726K	# |---->Altered PTM_site (Pr = 0.12)
Pygocentrus_nattereri_per1a	K750R	0.096	Loss of B-factor (Pr = 0.26 | P = 0.04); Loss of Ubiquitylation at K750 (Pr = 0.24 | P = 1.2e-03); Loss of SUMOylation at K750 (Pr = 0.22 | P = 0.03); Loss of Methylation at K750 (Pr = 0.10 | P = 0.05)	Altered Motifs (ELME000012:The di-Arg ER retention motif is defined by two consecutive arginine residues (RR) or with a single residue insertion (RXR). The motif is completed by an adjacent hydrophobic/arginine residue which may be on either side of the Arg pair.; ELME000100:NEC1/NEC2 cleavage site (Lys-Arg-|-Xaa); ELME000108:Yeast kexin 2 cleavage site (Lys-Arg-|-Xaa or Arg-Arg-|-Xaa))	Predicted conservation scores
Pygocentrus_nattereri_per1a	K750R	# Altered Effect (Pr = 0.26)
Pygocentrus_nattereri_per1a	K750R	# |---->Altered Motifs (ELME000012|ELME000100|ELME000108)
Pygocentrus_nattereri_per1a	K750R	# |---->Altered Structure_and_dynamics (Pr = 0.26)-------------------------------------------------------|
Pygocentrus_nattereri_per1a	K750R	# | |---->Altered Secondary_structure (Pr = 0.25) |
Pygocentrus_nattereri_per1a	K750R	# | | |
Pygocentrus_nattereri_per1a	K750R	# | |---->Altered Stability_and_conformational_flexibility (Pr = 0.26) |
Pygocentrus_nattereri_per1a	K750R	# | | |---->Altered Conformational_flexibility (Pr = 0.26) |
Pygocentrus_nattereri_per1a	K750R	# | | |---->Loss of B-factor (Pr = 0.26 | P = 0.04) |
Pygocentrus_nattereri_per1a	K750R	# | | |
Pygocentrus_nattereri_per1a	K750R	# | |---->Altered Special_structural_signatures (Pr = 0.03) |
Pygocentrus_nattereri_per1a	K750R	# | |---->Altered Signal_peptide (Pr = 0.00) |
Pygocentrus_nattereri_per1a	K750R	# | | |
Pygocentrus_nattereri_per1a	K750R	# | |---->Altered Transmembrane_protein (Pr = 0.03) |
Pygocentrus_nattereri_per1a	K750R	# | |
Pygocentrus_nattereri_per1a	K750R	# |---->Altered Functional_residue (Pr = 0.24) |
Pygocentrus_nattereri_per1a	K750R	# |---->Altered Macromolecular_binding (Pr = 0.14) |
Pygocentrus_nattereri_per1a	K750R	# | |---->Altered Protein_binding (Pr = 0.14) |
Pygocentrus_nattereri_per1a	K750R	# | |---->Altered Disordered_interface (Pr = 0.14) |
Pygocentrus_nattereri_per1a	K750R	# | | |
Pygocentrus_nattereri_per1a	K750R	# | |---->Altered Ordered_interface (Pr = 0.03) |
Pygocentrus_nattereri_per1a	K750R	# | |
Pygocentrus_nattereri_per1a	K750R	# |---->Altered Metal_binding (Pr = 0.02)<---------------------------------------------------------|
Pygocentrus_nattereri_per1a	K750R	# |
Pygocentrus_nattereri_per1a	K750R	# |---->Altered PTM_site (Pr = 0.24)
Pygocentrus_nattereri_per1a	K750R	# |---->Loss of Methylation at K750 (Pr = 0.10 | P = 0.05)
Pygocentrus_nattereri_per1a	K750R	# |---->Loss of SUMOylation at K750 (Pr = 0.22 | P = 0.03)
Pygocentrus_nattereri_per1a	K750R	# |---->Loss of Ubiquitylation at K750 (Pr = 0.24 | P = 1.2e-03)
Pygocentrus_nattereri_per1a	E773G	0.174	Gain of Phosphorylation at T771 (Pr = 0.26 | P = 0.03); Loss of SUMOylation at K776 (Pr = 0.21 | P = 0.03); Altered Cytoplasmic_loop (Pr = 0.19 | P = 6.3e-03); Loss of Ubiquitylation at K776 (Pr = 0.19 | P = 0.01)	Altered Motifs (ELME000063:CK1 phosphorylation site; ELME000147:Site phosphorylated by the Polo-like kinase.; ELME000239:The USP7 NTD domain binding motif variant based on the MDM2 and P53 interactions.)	Predicted conservation scores
Pygocentrus_nattereri_per1a	E773G	# Altered Effect (Pr = 0.30)
Pygocentrus_nattereri_per1a	E773G	# |---->Altered Motifs (ELME000063|ELME000147|ELME000239)
Pygocentrus_nattereri_per1a	E773G	# |---->Altered Structure_and_dynamics (Pr = 0.30)-------------------------------------------------------|
Pygocentrus_nattereri_per1a	E773G	# | |---->Altered Secondary_structure (Pr = 0.22) |
Pygocentrus_nattereri_per1a	E773G	# | | |
Pygocentrus_nattereri_per1a	E773G	# | |---->Altered Stability_and_conformational_flexibility (Pr = 0.30) |
Pygocentrus_nattereri_per1a	E773G	# | | |---->Altered Conformational_flexibility (Pr = 0.30) |
Pygocentrus_nattereri_per1a	E773G	# | | |
Pygocentrus_nattereri_per1a	E773G	# | |---->Altered Special_structural_signatures (Pr = 0.19) |
Pygocentrus_nattereri_per1a	E773G	# | |---->Altered Signal_peptide (Pr = 0.00) |
Pygocentrus_nattereri_per1a	E773G	# | | |
Pygocentrus_nattereri_per1a	E773G	# | |---->Altered Transmembrane_protein (Pr = 0.19) |
Pygocentrus_nattereri_per1a	E773G	# | |---->Altered Non-cytoplasmic_loop (Pr = 0.19 | P = 6.3e-03) |
Pygocentrus_nattereri_per1a	E773G	# | |
Pygocentrus_nattereri_per1a	E773G	# |---->Altered Functional_residue (Pr = 0.26) |
Pygocentrus_nattereri_per1a	E773G	# |---->Altered Macromolecular_binding (Pr = 0.09) |
Pygocentrus_nattereri_per1a	E773G	# | |---->Altered Protein_binding (Pr = 0.09) |
Pygocentrus_nattereri_per1a	E773G	# | |---->Altered Disordered_interface (Pr = 0.09) |
Pygocentrus_nattereri_per1a	E773G	# | | |
Pygocentrus_nattereri_per1a	E773G	# | |---->Altered Ordered_interface (Pr = 0.02) |
Pygocentrus_nattereri_per1a	E773G	# | |
Pygocentrus_nattereri_per1a	E773G	# |---->Altered Metal_binding (Pr = 0.00)<---------------------------------------------------------|
Pygocentrus_nattereri_per1a	E773G	# |
Pygocentrus_nattereri_per1a	E773G	# |---->Altered PTM_site (Pr = 0.26)
Pygocentrus_nattereri_per1a	E773G	# |---->Gain of Phosphorylation at T771 (Pr = 0.26 | P = 0.03)
Pygocentrus_nattereri_per1a	E773G	# |---->Loss of SUMOylation at K776 (Pr = 0.21 | P = 0.03)
Pygocentrus_nattereri_per1a	E773G	# |---->Loss of Ubiquitylation at K776 (Pr = 0.19 | P = 0.01)
Pygocentrus_nattereri_per1a	A881Q	0.080	Loss of O-linked_glycosylation at T879 (Pr = 0.28 | P = 0.01); Loss of SUMOylation at K884 (Pr = 0.22 | P = 0.02); Loss of Ubiquitylation at K884 (Pr = 0.17 | P = 0.02); Loss of Methylation at K884 (Pr = 0.11 | P = 0.04)	Altered Motifs (None)	Predicted conservation scores
Pygocentrus_nattereri_per1a	A881Q	# Altered Effect (Pr = 0.28)
Pygocentrus_nattereri_per1a	A881Q	# |---->Altered Motifs (None)
Pygocentrus_nattereri_per1a	A881Q	# |---->Altered Structure_and_dynamics (Pr = 0.23)-------------------------------------------------------|
Pygocentrus_nattereri_per1a	A881Q	# | |---->Altered Secondary_structure (Pr = 0.21) |
Pygocentrus_nattereri_per1a	A881Q	# | | |
Pygocentrus_nattereri_per1a	A881Q	# | |---->Altered Stability_and_conformational_flexibility (Pr = 0.23) |
Pygocentrus_nattereri_per1a	A881Q	# | | |---->Altered Conformational_flexibility (Pr = 0.23) |
Pygocentrus_nattereri_per1a	A881Q	# | | |
Pygocentrus_nattereri_per1a	A881Q	# | |---->Altered Special_structural_signatures (Pr = 0.01) |
Pygocentrus_nattereri_per1a	A881Q	# | |---->Altered Signal_peptide (Pr = 0.00) |
Pygocentrus_nattereri_per1a	A881Q	# | | |
Pygocentrus_nattereri_per1a	A881Q	# | |---->Altered Transmembrane_protein (Pr = 0.01) |
Pygocentrus_nattereri_per1a	A881Q	# | |
Pygocentrus_nattereri_per1a	A881Q	# |---->Altered Functional_residue (Pr = 0.28) |
Pygocentrus_nattereri_per1a	A881Q	# |---->Altered Macromolecular_binding (Pr = 0.02) |
Pygocentrus_nattereri_per1a	A881Q	# | |---->Altered Protein_binding (Pr = 0.02) |
Pygocentrus_nattereri_per1a	A881Q	# | |---->Altered Disordered_interface (Pr = 0.02) |
Pygocentrus_nattereri_per1a	A881Q	# | | |
Pygocentrus_nattereri_per1a	A881Q	# | |---->Altered Ordered_interface (Pr = 0.01) |
Pygocentrus_nattereri_per1a	A881Q	# | |
Pygocentrus_nattereri_per1a	A881Q	# |---->Altered Metal_binding (Pr = 0.00)<---------------------------------------------------------|
Pygocentrus_nattereri_per1a	A881Q	# |
Pygocentrus_nattereri_per1a	A881Q	# |---->Altered PTM_site (Pr = 0.28)
Pygocentrus_nattereri_per1a	A881Q	# |---->Loss of Methylation at K884 (Pr = 0.11 | P = 0.04)
Pygocentrus_nattereri_per1a	A881Q	# |---->Loss of O-linked_glycosylation at T879 (Pr = 0.28 | P = 0.01)
Pygocentrus_nattereri_per1a	A881Q	# |---->Loss of SUMOylation at K884 (Pr = 0.22 | P = 0.02)
Pygocentrus_nattereri_per1a	A881Q	# |---->Loss of Ubiquitylation at K884 (Pr = 0.17 | P = 0.02)
Pygocentrus_nattereri_per1a	K884A	0.087	Loss of SUMOylation at K884 (Pr = 0.29 | P = 3.2e-03); Loss of Phosphorylation at S887 (Pr = 0.29 | P = 0.02); Loss of O-linked_glycosylation at T879 (Pr = 0.27 | P = 0.01); Loss of Ubiquitylation at K884 (Pr = 0.20 | P = 6.9e-03); Loss of Methylation at K884 (Pr = 0.12 | P = 0.03)	Altered Motifs (ELME000064:CK2 phosphorylation site; ELME000136:The Class IV WW domain interaction motif is recognised primarily by the Pin1 phosphorylation-dependent prolyl isomerase.; ELME000159:Proline-Directed Kinase (e.g. MAPK) phosphorylation site in higher eukaryotes.)	Predicted conservation scores
Pygocentrus_nattereri_per1a	K884A	# Altered Effect (Pr = 0.29)
Pygocentrus_nattereri_per1a	K884A	# |---->Altered Motifs (ELME000064|ELME000136|ELME000159)
Pygocentrus_nattereri_per1a	K884A	# |---->Altered Structure_and_dynamics (Pr = 0.25)-------------------------------------------------------|
Pygocentrus_nattereri_per1a	K884A	# | |---->Altered Secondary_structure (Pr = 0.17) |
Pygocentrus_nattereri_per1a	K884A	# | | |
Pygocentrus_nattereri_per1a	K884A	# | |---->Altered Stability_and_conformational_flexibility (Pr = 0.25) |
Pygocentrus_nattereri_per1a	K884A	# | | |---->Altered Conformational_flexibility (Pr = 0.25) |
Pygocentrus_nattereri_per1a	K884A	# | | |
Pygocentrus_nattereri_per1a	K884A	# | |---->Altered Special_structural_signatures (Pr = 0.02) |
Pygocentrus_nattereri_per1a	K884A	# | |---->Altered Signal_peptide (Pr = 0.00) |
Pygocentrus_nattereri_per1a	K884A	# | | |
Pygocentrus_nattereri_per1a	K884A	# | |---->Altered Transmembrane_protein (Pr = 0.02) |
Pygocentrus_nattereri_per1a	K884A	# | |
Pygocentrus_nattereri_per1a	K884A	# |---->Altered Functional_residue (Pr = 0.29) |
Pygocentrus_nattereri_per1a	K884A	# |---->Altered Macromolecular_binding (Pr = 0.03) |
Pygocentrus_nattereri_per1a	K884A	# | |---->Altered Protein_binding (Pr = 0.03) |
Pygocentrus_nattereri_per1a	K884A	# | |---->Altered Disordered_interface (Pr = 0.03) |
Pygocentrus_nattereri_per1a	K884A	# | | |
Pygocentrus_nattereri_per1a	K884A	# | |---->Altered Ordered_interface (Pr = 0.01) |
Pygocentrus_nattereri_per1a	K884A	# | |
Pygocentrus_nattereri_per1a	K884A	# |---->Altered Metal_binding (Pr = 0.00)<---------------------------------------------------------|
Pygocentrus_nattereri_per1a	K884A	# |
Pygocentrus_nattereri_per1a	K884A	# |---->Altered PTM_site (Pr = 0.29)
Pygocentrus_nattereri_per1a	K884A	# |---->Loss of Methylation at K884 (Pr = 0.12 | P = 0.03)
Pygocentrus_nattereri_per1a	K884A	# |---->Loss of O-linked_glycosylation at T879 (Pr = 0.27 | P = 0.01)
Pygocentrus_nattereri_per1a	K884A	# |---->Loss of Phosphorylation at S887 (Pr = 0.29 | P = 0.02)
Pygocentrus_nattereri_per1a	K884A	# |---->Loss of SUMOylation at K884 (Pr = 0.29 | P = 3.2e-03)
Pygocentrus_nattereri_per1a	K884A	# |---->Loss of Ubiquitylation at K884 (Pr = 0.20 | P = 6.9e-03)
Pygocentrus_nattereri_per1a	E885S	0.139	Gain of Phosphorylation at E885 (Pr = 0.33 | P = 0.01); Gain of B-factor (Pr = 0.25 | P = 0.04); Loss of SUMOylation at K884 (Pr = 0.21 | P = 0.03); Gain of Ubiquitylation at K884 (Pr = 0.17 | P = 0.03); Gain of Methylation at K884 (Pr = 0.11 | P = 0.03)	Altered Motifs (ELME000064:CK2 phosphorylation site; ELME000136:The Class IV WW domain interaction motif is recognised primarily by the Pin1 phosphorylation-dependent prolyl isomerase.; ELME000159:Proline-Directed Kinase (e.g. MAPK) phosphorylation site in higher eukaryotes.)	Predicted conservation scores
Pygocentrus_nattereri_per1a	E885S	# Altered Effect (Pr = 0.33)
Pygocentrus_nattereri_per1a	E885S	# |---->Altered Motifs (ELME000064|ELME000136|ELME000159)
Pygocentrus_nattereri_per1a	E885S	# |---->Altered Structure_and_dynamics (Pr = 0.25)-------------------------------------------------------|
Pygocentrus_nattereri_per1a	E885S	# | |---->Altered Secondary_structure (Pr = 0.17) |
Pygocentrus_nattereri_per1a	E885S	# | | |
Pygocentrus_nattereri_per1a	E885S	# | |---->Altered Stability_and_conformational_flexibility (Pr = 0.25) |
Pygocentrus_nattereri_per1a	E885S	# | | |---->Altered Conformational_flexibility (Pr = 0.25) |
Pygocentrus_nattereri_per1a	E885S	# | | |---->Gain of B-factor (Pr = 0.25 | P = 0.04) |
Pygocentrus_nattereri_per1a	E885S	# | | |
Pygocentrus_nattereri_per1a	E885S	# | |---->Altered Special_structural_signatures (Pr = 0.02) |
Pygocentrus_nattereri_per1a	E885S	# | |---->Altered Signal_peptide (Pr = 0.00) |
Pygocentrus_nattereri_per1a	E885S	# | | |
Pygocentrus_nattereri_per1a	E885S	# | |---->Altered Transmembrane_protein (Pr = 0.02) |
Pygocentrus_nattereri_per1a	E885S	# | |
Pygocentrus_nattereri_per1a	E885S	# |---->Altered Functional_residue (Pr = 0.33) |
Pygocentrus_nattereri_per1a	E885S	# |---->Altered Macromolecular_binding (Pr = 0.03) |
Pygocentrus_nattereri_per1a	E885S	# | |---->Altered Protein_binding (Pr = 0.03) |
Pygocentrus_nattereri_per1a	E885S	# | |---->Altered Disordered_interface (Pr = 0.03) |
Pygocentrus_nattereri_per1a	E885S	# | | |
Pygocentrus_nattereri_per1a	E885S	# | |---->Altered Ordered_interface (Pr = 0.01) |
Pygocentrus_nattereri_per1a	E885S	# | |
Pygocentrus_nattereri_per1a	E885S	# |---->Altered Metal_binding (Pr = 0.00)<---------------------------------------------------------|
Pygocentrus_nattereri_per1a	E885S	# |
Pygocentrus_nattereri_per1a	E885S	# |---->Altered PTM_site (Pr = 0.33)
Pygocentrus_nattereri_per1a	E885S	# |---->Gain of Methylation at K884 (Pr = 0.11 | P = 0.03)
Pygocentrus_nattereri_per1a	E885S	# |---->Gain of Phosphorylation at E885 (Pr = 0.33 | P = 0.01)
Pygocentrus_nattereri_per1a	E885S	# |---->Loss of SUMOylation at K884 (Pr = 0.21 | P = 0.03)
Pygocentrus_nattereri_per1a	E885S	# |---->Gain of Ubiquitylation at K884 (Pr = 0.17 | P = 0.03)
Pygocentrus_nattereri_per1a	E894D	0.107	Gain of Loop (Pr = 0.29 | P = 1.0e-02); Loss of B-factor (Pr = 0.28 | P = 0.02); Loss of SUMOylation at K895 (Pr = 0.24 | P = 0.01)	Altered Motifs (None)	Predicted conservation scores
Pygocentrus_nattereri_per1a	E894D	# Altered Effect (Pr = 0.29)
Pygocentrus_nattereri_per1a	E894D	# |---->Altered Motifs (None)
Pygocentrus_nattereri_per1a	E894D	# |---->Altered Structure_and_dynamics (Pr = 0.29)-------------------------------------------------------|
Pygocentrus_nattereri_per1a	E894D	# | |---->Altered Secondary_structure (Pr = 0.29) |
Pygocentrus_nattereri_per1a	E894D	# | | |---->Gain of Loop (Pr = 0.29 | P = 1.0e-02) |
Pygocentrus_nattereri_per1a	E894D	# | | |
Pygocentrus_nattereri_per1a	E894D	# | |---->Altered Stability_and_conformational_flexibility (Pr = 0.28) |
Pygocentrus_nattereri_per1a	E894D	# | | |---->Altered Conformational_flexibility (Pr = 0.28) |
Pygocentrus_nattereri_per1a	E894D	# | | |---->Loss of B-factor (Pr = 0.28 | P = 0.02) |
Pygocentrus_nattereri_per1a	E894D	# | | |
Pygocentrus_nattereri_per1a	E894D	# | |---->Altered Special_structural_signatures (Pr = 0.02) |
Pygocentrus_nattereri_per1a	E894D	# | |---->Altered Signal_peptide (Pr = 0.00) |
Pygocentrus_nattereri_per1a	E894D	# | | |
Pygocentrus_nattereri_per1a	E894D	# | |---->Altered Transmembrane_protein (Pr = 0.02) |
Pygocentrus_nattereri_per1a	E894D	# | |
Pygocentrus_nattereri_per1a	E894D	# |---->Altered Functional_residue (Pr = 0.24) |
Pygocentrus_nattereri_per1a	E894D	# |---->Altered Macromolecular_binding (Pr = 0.08) |
Pygocentrus_nattereri_per1a	E894D	# | |---->Altered Protein_binding (Pr = 0.08) |
Pygocentrus_nattereri_per1a	E894D	# | |---->Altered Disordered_interface (Pr = 0.08) |
Pygocentrus_nattereri_per1a	E894D	# | | |
Pygocentrus_nattereri_per1a	E894D	# | |---->Altered Ordered_interface (Pr = 0.02) |
Pygocentrus_nattereri_per1a	E894D	# | |
Pygocentrus_nattereri_per1a	E894D	# |---->Altered Metal_binding (Pr = 0.00)<---------------------------------------------------------|
Pygocentrus_nattereri_per1a	E894D	# |
Pygocentrus_nattereri_per1a	E894D	# |---->Altered PTM_site (Pr = 0.24)
Pygocentrus_nattereri_per1a	E894D	# |---->Loss of SUMOylation at K895 (Pr = 0.24 | P = 0.01)
Pygocentrus_nattereri_per1a	P955T	0.105	Gain of Loop (Pr = 0.27 | P = 0.04); Loss of B-factor (Pr = 0.26 | P = 0.04)	Altered Motifs (ELME000006:This is the motif recognized by class II SH3 domains; ELME000053:GSK3 phosphorylation recognition site; ELME000063:CK1 phosphorylation site; ELME000135:WW domain of group III binding motif; ELME000153:Substrate motif for phosphorylation by CDK; ELME000155:This is the motif recognized by those SH3 domains with a non-canonical class I recognition specificity; ELME000159:Proline-Directed Kinase (e.g. MAPK) phosphorylation site in higher eukaryotes.; ELME000358:Phospho-dependent motif that mediates docking of CDK substrates and regulators to cyclin-CDK-bound Cks1.; PS00005:Protein kinase C phosphorylation site)	Predicted conservation scores
Pygocentrus_nattereri_per1a	P955T	# Altered Effect (Pr = 0.27)
Pygocentrus_nattereri_per1a	P955T	# |---->Altered Motifs (ELME000006|ELME000053|ELME000063|ELME000135|ELME000153|ELME000155|ELME000159|ELME000358|PS00005)
Pygocentrus_nattereri_per1a	P955T	# |---->Altered Structure_and_dynamics (Pr = 0.27)-------------------------------------------------------|
Pygocentrus_nattereri_per1a	P955T	# | |---->Altered Secondary_structure (Pr = 0.27) |
Pygocentrus_nattereri_per1a	P955T	# | | |---->Gain of Loop (Pr = 0.27 | P = 0.04) |
Pygocentrus_nattereri_per1a	P955T	# | | |
Pygocentrus_nattereri_per1a	P955T	# | |---->Altered Stability_and_conformational_flexibility (Pr = 0.26) |
Pygocentrus_nattereri_per1a	P955T	# | | |---->Altered Conformational_flexibility (Pr = 0.26) |
Pygocentrus_nattereri_per1a	P955T	# | | |---->Loss of B-factor (Pr = 0.26 | P = 0.04) |
Pygocentrus_nattereri_per1a	P955T	# | | |
Pygocentrus_nattereri_per1a	P955T	# | |---->Altered Special_structural_signatures (Pr = 0.01) |
Pygocentrus_nattereri_per1a	P955T	# | |---->Altered Signal_peptide (Pr = 0.00) |
Pygocentrus_nattereri_per1a	P955T	# | | |
Pygocentrus_nattereri_per1a	P955T	# | |---->Altered Transmembrane_protein (Pr = 0.01) |
Pygocentrus_nattereri_per1a	P955T	# | |
Pygocentrus_nattereri_per1a	P955T	# |---->Altered Functional_residue (Pr = 0.12) |
Pygocentrus_nattereri_per1a	P955T	# |---->Altered Macromolecular_binding (Pr = 0.12) |
Pygocentrus_nattereri_per1a	P955T	# | |---->Altered Protein_binding (Pr = 0.12) |
Pygocentrus_nattereri_per1a	P955T	# | |---->Altered Disordered_interface (Pr = 0.12) |
Pygocentrus_nattereri_per1a	P955T	# | | |
Pygocentrus_nattereri_per1a	P955T	# | |---->Altered Ordered_interface (Pr = 0.04) |
Pygocentrus_nattereri_per1a	P955T	# | |
Pygocentrus_nattereri_per1a	P955T	# |---->Altered Metal_binding (Pr = 0.01)<---------------------------------------------------------|
Pygocentrus_nattereri_per1a	P955T	# |
Pygocentrus_nattereri_per1a	P955T	# |---->Altered PTM_site (Pr = 0.12)
Pygocentrus_nattereri_per1a	P956E	0.143	Loss of Loop (Pr = 0.32 | P = 3.6e-03)	Altered Motifs (ELME000006:This is the motif recognized by class II SH3 domains; ELME000012:The di-Arg ER retention motif is defined by two consecutive arginine residues (RR) or with a single residue insertion (RXR). The motif is completed by an adjacent hydrophobic/arginine residue which may be on either side of the Arg pair.; ELME000135:WW domain of group III binding motif; ELME000155:This is the motif recognized by those SH3 domains with a non-canonical class I recognition specificity)	Predicted conservation scores
Pygocentrus_nattereri_per1a	P956E	# Altered Effect (Pr = 0.32)
Pygocentrus_nattereri_per1a	P956E	# |---->Altered Motifs (ELME000006|ELME000012|ELME000135|ELME000155)
Pygocentrus_nattereri_per1a	P956E	# |---->Altered Structure_and_dynamics (Pr = 0.32)-------------------------------------------------------|
Pygocentrus_nattereri_per1a	P956E	# | |---->Altered Secondary_structure (Pr = 0.32) |
Pygocentrus_nattereri_per1a	P956E	# | | |---->Loss of Loop (Pr = 0.32 | P = 3.6e-03) |
Pygocentrus_nattereri_per1a	P956E	# | | |
Pygocentrus_nattereri_per1a	P956E	# | |---->Altered Stability_and_conformational_flexibility (Pr = 0.24) |
Pygocentrus_nattereri_per1a	P956E	# | | |---->Altered Conformational_flexibility (Pr = 0.24) |
Pygocentrus_nattereri_per1a	P956E	# | | |
Pygocentrus_nattereri_per1a	P956E	# | |---->Altered Special_structural_signatures (Pr = 0.01) |
Pygocentrus_nattereri_per1a	P956E	# | |---->Altered Signal_peptide (Pr = 0.00) |
Pygocentrus_nattereri_per1a	P956E	# | | |
Pygocentrus_nattereri_per1a	P956E	# | |---->Altered Transmembrane_protein (Pr = 0.01) |
Pygocentrus_nattereri_per1a	P956E	# | |
Pygocentrus_nattereri_per1a	P956E	# |---->Altered Functional_residue (Pr = 0.12) |
Pygocentrus_nattereri_per1a	P956E	# |---->Altered Macromolecular_binding (Pr = 0.08) |
Pygocentrus_nattereri_per1a	P956E	# | |---->Altered Protein_binding (Pr = 0.08) |
Pygocentrus_nattereri_per1a	P956E	# | |---->Altered Disordered_interface (Pr = 0.08) |
Pygocentrus_nattereri_per1a	P956E	# | | |
Pygocentrus_nattereri_per1a	P956E	# | |---->Altered Ordered_interface (Pr = 0.04) |
Pygocentrus_nattereri_per1a	P956E	# | |
Pygocentrus_nattereri_per1a	P956E	# |---->Altered Metal_binding (Pr = 0.01)<---------------------------------------------------------|
Pygocentrus_nattereri_per1a	P956E	# |
Pygocentrus_nattereri_per1a	P956E	# |---->Altered PTM_site (Pr = 0.12)
Pygocentrus_nattereri_per1a	R957H	0.080	Gain of Loop (Pr = 0.27 | P = 0.03)	Altered Motifs (ELME000006:This is the motif recognized by class II SH3 domains; ELME000012:The di-Arg ER retention motif is defined by two consecutive arginine residues (RR) or with a single residue insertion (RXR). The motif is completed by an adjacent hydrophobic/arginine residue which may be on either side of the Arg pair.; ELME000102:N-Arg dibasic convertase (nardilysin) cleavage site (Xaa-|-Arg-Lys or Arg-|-Arg-Xaa).; ELME000108:Yeast kexin 2 cleavage site (Lys-Arg-|-Xaa or Arg-Arg-|-Xaa); ELME000135:WW domain of group III binding motif)	Predicted conservation scores
Pygocentrus_nattereri_per1a	R957H	# Altered Effect (Pr = 0.27)
Pygocentrus_nattereri_per1a	R957H	# |---->Altered Motifs (ELME000006|ELME000012|ELME000102|ELME000108|ELME000135)
Pygocentrus_nattereri_per1a	R957H	# |---->Altered Structure_and_dynamics (Pr = 0.27)-------------------------------------------------------|
Pygocentrus_nattereri_per1a	R957H	# | |---->Altered Secondary_structure (Pr = 0.27) |
Pygocentrus_nattereri_per1a	R957H	# | | |---->Gain of Loop (Pr = 0.27 | P = 0.03) |
Pygocentrus_nattereri_per1a	R957H	# | | |
Pygocentrus_nattereri_per1a	R957H	# | |---->Altered Stability_and_conformational_flexibility (Pr = 0.23) |
Pygocentrus_nattereri_per1a	R957H	# | | |---->Altered Conformational_flexibility (Pr = 0.23) |
Pygocentrus_nattereri_per1a	R957H	# | | |
Pygocentrus_nattereri_per1a	R957H	# | |---->Altered Special_structural_signatures (Pr = 0.01) |
Pygocentrus_nattereri_per1a	R957H	# | |---->Altered Signal_peptide (Pr = 0.00) |
Pygocentrus_nattereri_per1a	R957H	# | | |
Pygocentrus_nattereri_per1a	R957H	# | |---->Altered Transmembrane_protein (Pr = 0.01) |
Pygocentrus_nattereri_per1a	R957H	# | |
Pygocentrus_nattereri_per1a	R957H	# |---->Altered Functional_residue (Pr = 0.16) |
Pygocentrus_nattereri_per1a	R957H	# |---->Altered Macromolecular_binding (Pr = 0.04) |
Pygocentrus_nattereri_per1a	R957H	# | |---->Altered Protein_binding (Pr = 0.04) |
Pygocentrus_nattereri_per1a	R957H	# | |---->Altered Disordered_interface (Pr = 0.04) |
Pygocentrus_nattereri_per1a	R957H	# | | |
Pygocentrus_nattereri_per1a	R957H	# | |---->Altered Ordered_interface (Pr = 0.04) |
Pygocentrus_nattereri_per1a	R957H	# | |
Pygocentrus_nattereri_per1a	R957H	# |---->Altered Metal_binding (Pr = 0.02)<---------------------------------------------------------|
Pygocentrus_nattereri_per1a	R957H	# |
Pygocentrus_nattereri_per1a	R957H	# |---->Altered PTM_site (Pr = 0.16)
Pygocentrus_nattereri_per1a	T969A	0.041	Loss of O-linked_glycosylation at T964 (Pr = 0.20 | P = 0.02)	Altered Motifs (ELME000052:Phosphothreonine motif binding a subset of FHA domains that show a preference for a large aliphatic amino acid at the pT+3 position.)	Predicted conservation scores
Pygocentrus_nattereri_per1a	T969A	# Altered Effect (Pr = 0.26)
Pygocentrus_nattereri_per1a	T969A	# |---->Altered Motifs (ELME000052)
Pygocentrus_nattereri_per1a	T969A	# |---->Altered Structure_and_dynamics (Pr = 0.26)-------------------------------------------------------|
Pygocentrus_nattereri_per1a	T969A	# | |---->Altered Secondary_structure (Pr = 0.26) |
Pygocentrus_nattereri_per1a	T969A	# | | |
Pygocentrus_nattereri_per1a	T969A	# | |---->Altered Stability_and_conformational_flexibility (Pr = 0.19) |
Pygocentrus_nattereri_per1a	T969A	# | | |---->Altered Conformational_flexibility (Pr = 0.19) |
Pygocentrus_nattereri_per1a	T969A	# | | |
Pygocentrus_nattereri_per1a	T969A	# | |---->Altered Special_structural_signatures (Pr = 0.02) |
Pygocentrus_nattereri_per1a	T969A	# | |---->Altered Signal_peptide (Pr = 0.00) |
Pygocentrus_nattereri_per1a	T969A	# | | |
Pygocentrus_nattereri_per1a	T969A	# | |---->Altered Transmembrane_protein (Pr = 0.02) |
Pygocentrus_nattereri_per1a	T969A	# | |
Pygocentrus_nattereri_per1a	T969A	# |---->Altered Functional_residue (Pr = 0.20) |
Pygocentrus_nattereri_per1a	T969A	# |---->Altered Macromolecular_binding (Pr = 0.12) |
Pygocentrus_nattereri_per1a	T969A	# | |---->Altered Protein_binding (Pr = 0.12) |
Pygocentrus_nattereri_per1a	T969A	# | |---->Altered Disordered_interface (Pr = 0.12) |
Pygocentrus_nattereri_per1a	T969A	# | | |
Pygocentrus_nattereri_per1a	T969A	# | |---->Altered Ordered_interface (Pr = 0.01) |
Pygocentrus_nattereri_per1a	T969A	# | |
Pygocentrus_nattereri_per1a	T969A	# |---->Altered Metal_binding (Pr = 0.00)<---------------------------------------------------------|
Pygocentrus_nattereri_per1a	T969A	# |
Pygocentrus_nattereri_per1a	T969A	# |---->Altered PTM_site (Pr = 0.20)
Pygocentrus_nattereri_per1a	T969A	# |---->Loss of O-linked_glycosylation at T964 (Pr = 0.20 | P = 0.02)
Pygocentrus_nattereri_per1a	Q976K	0.204	Altered Calmodulin_binding (Pr = 0.38 | P = 4.4e-03); Gain of Acetylation at Q976 (Pr = 0.22 | P = 0.03); Gain of Methylation at Q976 (Pr = 0.09 | P = 0.05)	Altered Motifs (ELME000062:Secondary preference for PKA-type AGC kinase phosphorylation.; ELME000202:(ST)Q motif which is phosphorylated by PIKK family members.; PS00005:Protein kinase C phosphorylation site; PS00008:N-myristoylation site)	Predicted conservation scores
Pygocentrus_nattereri_per1a	Q976K	# Altered Effect (Pr = 0.38)
Pygocentrus_nattereri_per1a	Q976K	# |---->Altered Motifs (ELME000062|ELME000202|PS00005|PS00008)
Pygocentrus_nattereri_per1a	Q976K	# |---->Altered Structure_and_dynamics (Pr = 0.25)-------------------------------------------------------|
Pygocentrus_nattereri_per1a	Q976K	# | |---->Altered Secondary_structure (Pr = 0.25) |
Pygocentrus_nattereri_per1a	Q976K	# | | |
Pygocentrus_nattereri_per1a	Q976K	# | |---->Altered Stability_and_conformational_flexibility (Pr = 0.23) |
Pygocentrus_nattereri_per1a	Q976K	# | | |---->Altered Conformational_flexibility (Pr = 0.23) |
Pygocentrus_nattereri_per1a	Q976K	# | | |
Pygocentrus_nattereri_per1a	Q976K	# | |---->Altered Special_structural_signatures (Pr = 0.02) |
Pygocentrus_nattereri_per1a	Q976K	# | |---->Altered Signal_peptide (Pr = 0.00) |
Pygocentrus_nattereri_per1a	Q976K	# | | |
Pygocentrus_nattereri_per1a	Q976K	# | |---->Altered Transmembrane_protein (Pr = 0.02) |
Pygocentrus_nattereri_per1a	Q976K	# | |
Pygocentrus_nattereri_per1a	Q976K	# |---->Altered Functional_residue (Pr = 0.38) |
Pygocentrus_nattereri_per1a	Q976K	# |---->Altered Macromolecular_binding (Pr = 0.38) |
Pygocentrus_nattereri_per1a	Q976K	# | |---->Altered Protein_binding (Pr = 0.38) |
Pygocentrus_nattereri_per1a	Q976K	# | |---->Altered Disordered_interface (Pr = 0.38) |
Pygocentrus_nattereri_per1a	Q976K	# | | |---->Altered Calmodulin_binding (Pr = 0.38 | P = 4.4e-03) |
Pygocentrus_nattereri_per1a	Q976K	# | | |
Pygocentrus_nattereri_per1a	Q976K	# | |---->Altered Ordered_interface (Pr = 0.02) |
Pygocentrus_nattereri_per1a	Q976K	# | |
Pygocentrus_nattereri_per1a	Q976K	# |---->Altered Metal_binding (Pr = 0.01)<---------------------------------------------------------|
Pygocentrus_nattereri_per1a	Q976K	# |
Pygocentrus_nattereri_per1a	Q976K	# |---->Altered PTM_site (Pr = 0.22)
Pygocentrus_nattereri_per1a	Q976K	# |---->Gain of Acetylation at Q976 (Pr = 0.22 | P = 0.03)
Pygocentrus_nattereri_per1a	Q976K	# |---->Gain of Methylation at Q976 (Pr = 0.09 | P = 0.05)
Pygocentrus_nattereri_per1a	N977D	0.096	Altered Calmodulin_binding (Pr = 0.34 | P = 0.01); Loss of Loop (Pr = 0.28 | P = 0.02); Gain of Proteolytic_cleavage at R973 (Pr = 0.11 | P = 0.04)	Altered Motifs (ELME000062:Secondary preference for PKA-type AGC kinase phosphorylation.; ELME000202:(ST)Q motif which is phosphorylated by PIKK family members.; PS00006:Casein kinase II phosphorylation site)	Predicted conservation scores
Pygocentrus_nattereri_per1a	N977D	# Altered Effect (Pr = 0.34)
Pygocentrus_nattereri_per1a	N977D	# |---->Altered Motifs (ELME000062|ELME000202|PS00006)
Pygocentrus_nattereri_per1a	N977D	# |---->Altered Structure_and_dynamics (Pr = 0.28)-------------------------------------------------------|
Pygocentrus_nattereri_per1a	N977D	# | |---->Altered Secondary_structure (Pr = 0.28) |
Pygocentrus_nattereri_per1a	N977D	# | | |---->Loss of Loop (Pr = 0.28 | P = 0.02) |
Pygocentrus_nattereri_per1a	N977D	# | | |
Pygocentrus_nattereri_per1a	N977D	# | |---->Altered Stability_and_conformational_flexibility (Pr = 0.25) |
Pygocentrus_nattereri_per1a	N977D	# | | |---->Altered Conformational_flexibility (Pr = 0.25) |
Pygocentrus_nattereri_per1a	N977D	# | | |
Pygocentrus_nattereri_per1a	N977D	# | |---->Altered Special_structural_signatures (Pr = 0.02) |
Pygocentrus_nattereri_per1a	N977D	# | |---->Altered Signal_peptide (Pr = 0.00) |
Pygocentrus_nattereri_per1a	N977D	# | | |
Pygocentrus_nattereri_per1a	N977D	# | |---->Altered Transmembrane_protein (Pr = 0.02) |
Pygocentrus_nattereri_per1a	N977D	# | |
Pygocentrus_nattereri_per1a	N977D	# |---->Altered Functional_residue (Pr = 0.34) |
Pygocentrus_nattereri_per1a	N977D	# |---->Altered Macromolecular_binding (Pr = 0.34) |
Pygocentrus_nattereri_per1a	N977D	# | |---->Altered Protein_binding (Pr = 0.34) |
Pygocentrus_nattereri_per1a	N977D	# | |---->Altered Disordered_interface (Pr = 0.34) |
Pygocentrus_nattereri_per1a	N977D	# | | |---->Altered Calmodulin_binding (Pr = 0.34 | P = 0.01) |
Pygocentrus_nattereri_per1a	N977D	# | | |
Pygocentrus_nattereri_per1a	N977D	# | |---->Altered Ordered_interface (Pr = 0.02) |
Pygocentrus_nattereri_per1a	N977D	# | |
Pygocentrus_nattereri_per1a	N977D	# |---->Altered Metal_binding (Pr = 0.01)<---------------------------------------------------------|
Pygocentrus_nattereri_per1a	N977D	# |
Pygocentrus_nattereri_per1a	N977D	# |---->Altered PTM_site (Pr = 0.20)
Pygocentrus_nattereri_per1a	N977D	# |---->Gain of Proteolytic_cleavage at R973 (Pr = 0.11 | P = 0.04)
Pygocentrus_nattereri_per1a	S980A	0.116	Loss of B-factor (Pr = 0.27 | P = 0.03); Altered Calmodulin_binding (Pr = 0.26 | P = 0.02); Loss of GPI-anchor_amidation at N983 (Pr = 0.02 | P = 0.01)	Altered Motifs (ELME000085:Glycosaminoglycan attachment site)	Predicted conservation scores
Pygocentrus_nattereri_per1a	S980A	# Altered Effect (Pr = 0.27)
Pygocentrus_nattereri_per1a	S980A	# |---->Altered Motifs (ELME000085)
Pygocentrus_nattereri_per1a	S980A	# |---->Altered Structure_and_dynamics (Pr = 0.27)-------------------------------------------------------|
Pygocentrus_nattereri_per1a	S980A	# | |---->Altered Secondary_structure (Pr = 0.26) |
Pygocentrus_nattereri_per1a	S980A	# | | |
Pygocentrus_nattereri_per1a	S980A	# | |---->Altered Stability_and_conformational_flexibility (Pr = 0.27) |
Pygocentrus_nattereri_per1a	S980A	# | | |---->Altered Conformational_flexibility (Pr = 0.27) |
Pygocentrus_nattereri_per1a	S980A	# | | |---->Loss of B-factor (Pr = 0.27 | P = 0.03) |
Pygocentrus_nattereri_per1a	S980A	# | | |
Pygocentrus_nattereri_per1a	S980A	# | |---->Altered Special_structural_signatures (Pr = 0.02) |
Pygocentrus_nattereri_per1a	S980A	# | |---->Altered Signal_peptide (Pr = 0.00) |
Pygocentrus_nattereri_per1a	S980A	# | | |
Pygocentrus_nattereri_per1a	S980A	# | |---->Altered Transmembrane_protein (Pr = 0.02) |
Pygocentrus_nattereri_per1a	S980A	# | |
Pygocentrus_nattereri_per1a	S980A	# |---->Altered Functional_residue (Pr = 0.26) |
Pygocentrus_nattereri_per1a	S980A	# |---->Altered Macromolecular_binding (Pr = 0.26) |
Pygocentrus_nattereri_per1a	S980A	# | |---->Altered Protein_binding (Pr = 0.26) |
Pygocentrus_nattereri_per1a	S980A	# | |---->Altered Disordered_interface (Pr = 0.26) |
Pygocentrus_nattereri_per1a	S980A	# | | |---->Altered Calmodulin_binding (Pr = 0.26 | P = 0.02) |
Pygocentrus_nattereri_per1a	S980A	# | | |
Pygocentrus_nattereri_per1a	S980A	# | |---->Altered Ordered_interface (Pr = 0.03) |
Pygocentrus_nattereri_per1a	S980A	# | |
Pygocentrus_nattereri_per1a	S980A	# |---->Altered Metal_binding (Pr = 0.01)<---------------------------------------------------------|
Pygocentrus_nattereri_per1a	S980A	# |
Pygocentrus_nattereri_per1a	S980A	# |---->Altered PTM_site (Pr = 0.22)
Pygocentrus_nattereri_per1a	S980A	# |---->Loss of GPI-anchor_amidation at N983 (Pr = 0.02 | P = 0.01)
Pygocentrus_nattereri_per1a	S1013A	0.042	Gain of Loop (Pr = 0.30 | P = 5.1e-03); Loss of Phosphorylation at S1011 (Pr = 0.30 | P = 0.02); Gain of O-linked_glycosylation at T1016 (Pr = 0.25 | P = 9.0e-03)	Altered Motifs (ELME000053:GSK3 phosphorylation recognition site; ELME000063:CK1 phosphorylation site; ELME000136:The Class IV WW domain interaction motif is recognised primarily by the Pin1 phosphorylation-dependent prolyl isomerase.; ELME000159:Proline-Directed Kinase (e.g. MAPK) phosphorylation site in higher eukaryotes.)	Predicted conservation scores
Pygocentrus_nattereri_per1a	S1013A	# Altered Effect (Pr = 0.30)
Pygocentrus_nattereri_per1a	S1013A	# |---->Altered Motifs (ELME000053|ELME000063|ELME000136|ELME000159)
Pygocentrus_nattereri_per1a	S1013A	# |---->Altered Structure_and_dynamics (Pr = 0.30)-------------------------------------------------------|
Pygocentrus_nattereri_per1a	S1013A	# | |---->Altered Secondary_structure (Pr = 0.30) |
Pygocentrus_nattereri_per1a	S1013A	# | | |---->Gain of Loop (Pr = 0.30 | P = 5.1e-03) |
Pygocentrus_nattereri_per1a	S1013A	# | | |
Pygocentrus_nattereri_per1a	S1013A	# | |---->Altered Stability_and_conformational_flexibility (Pr = 0.25) |
Pygocentrus_nattereri_per1a	S1013A	# | | |---->Altered Conformational_flexibility (Pr = 0.25) |
Pygocentrus_nattereri_per1a	S1013A	# | | |
Pygocentrus_nattereri_per1a	S1013A	# | |---->Altered Special_structural_signatures (Pr = 0.01) |
Pygocentrus_nattereri_per1a	S1013A	# | |---->Altered Signal_peptide (Pr = 0.00) |
Pygocentrus_nattereri_per1a	S1013A	# | | |
Pygocentrus_nattereri_per1a	S1013A	# | |---->Altered Transmembrane_protein (Pr = 0.01) |
Pygocentrus_nattereri_per1a	S1013A	# | |
Pygocentrus_nattereri_per1a	S1013A	# |---->Altered Functional_residue (Pr = 0.30) |
Pygocentrus_nattereri_per1a	S1013A	# |---->Altered Macromolecular_binding (Pr = 0.04) |
Pygocentrus_nattereri_per1a	S1013A	# | |---->Altered Protein_binding (Pr = 0.04) |
Pygocentrus_nattereri_per1a	S1013A	# | |---->Altered Disordered_interface (Pr = 0.04) |
Pygocentrus_nattereri_per1a	S1013A	# | | |
Pygocentrus_nattereri_per1a	S1013A	# | |---->Altered Ordered_interface (Pr = 0.01) |
Pygocentrus_nattereri_per1a	S1013A	# | |
Pygocentrus_nattereri_per1a	S1013A	# |---->Altered Metal_binding (Pr = 0.00)<---------------------------------------------------------|
Pygocentrus_nattereri_per1a	S1013A	# |
Pygocentrus_nattereri_per1a	S1013A	# |---->Altered PTM_site (Pr = 0.30)
Pygocentrus_nattereri_per1a	S1013A	# |---->Gain of O-linked_glycosylation at T1016 (Pr = 0.25 | P = 9.0e-03)
Pygocentrus_nattereri_per1a	S1013A	# |---->Loss of Phosphorylation at S1011 (Pr = 0.30 | P = 0.02)
Pygocentrus_nattereri_per1a	I1021M	0.052	Gain of B-factor (Pr = 0.25 | P = 0.03); Loss of O-linked_glycosylation at T1016 (Pr = 0.24 | P = 0.02); Loss of ADP-ribosylation at R1024 (Pr = 0.22 | P = 0.03)	Altered Motifs (ELME000006:This is the motif recognized by class II SH3 domains; ELME000135:WW domain of group III binding motif; ELME000155:This is the motif recognized by those SH3 domains with a non-canonical class I recognition specificity)	Predicted conservation scores
Pygocentrus_nattereri_per1a	I1021M	# Altered Effect (Pr = 0.25)
Pygocentrus_nattereri_per1a	I1021M	# |---->Altered Motifs (ELME000006|ELME000135|ELME000155)
Pygocentrus_nattereri_per1a	I1021M	# |---->Altered Structure_and_dynamics (Pr = 0.25)-------------------------------------------------------|
Pygocentrus_nattereri_per1a	I1021M	# | |---->Altered Secondary_structure (Pr = 0.23) |
Pygocentrus_nattereri_per1a	I1021M	# | | |
Pygocentrus_nattereri_per1a	I1021M	# | |---->Altered Stability_and_conformational_flexibility (Pr = 0.25) |
Pygocentrus_nattereri_per1a	I1021M	# | | |---->Altered Conformational_flexibility (Pr = 0.25) |
Pygocentrus_nattereri_per1a	I1021M	# | | |---->Gain of B-factor (Pr = 0.25 | P = 0.03) |
Pygocentrus_nattereri_per1a	I1021M	# | | |
Pygocentrus_nattereri_per1a	I1021M	# | |---->Altered Special_structural_signatures (Pr = 0.01) |
Pygocentrus_nattereri_per1a	I1021M	# | |---->Altered Signal_peptide (Pr = 0.00) |
Pygocentrus_nattereri_per1a	I1021M	# | | |
Pygocentrus_nattereri_per1a	I1021M	# | |---->Altered Transmembrane_protein (Pr = 0.01) |
Pygocentrus_nattereri_per1a	I1021M	# | |
Pygocentrus_nattereri_per1a	I1021M	# |---->Altered Functional_residue (Pr = 0.24) |
Pygocentrus_nattereri_per1a	I1021M	# |---->Altered Macromolecular_binding (Pr = 0.05) |
Pygocentrus_nattereri_per1a	I1021M	# | |---->Altered Protein_binding (Pr = 0.05) |
Pygocentrus_nattereri_per1a	I1021M	# | |---->Altered Disordered_interface (Pr = 0.05) |
Pygocentrus_nattereri_per1a	I1021M	# | | |
Pygocentrus_nattereri_per1a	I1021M	# | |---->Altered Ordered_interface (Pr = 0.01) |
Pygocentrus_nattereri_per1a	I1021M	# | |
Pygocentrus_nattereri_per1a	I1021M	# |---->Altered Metal_binding (Pr = 0.00)<---------------------------------------------------------|
Pygocentrus_nattereri_per1a	I1021M	# |
Pygocentrus_nattereri_per1a	I1021M	# |---->Altered PTM_site (Pr = 0.24)
Pygocentrus_nattereri_per1a	I1021M	# |---->Loss of ADP-ribosylation at R1024 (Pr = 0.22 | P = 0.03)
Pygocentrus_nattereri_per1a	I1021M	# |---->Loss of O-linked_glycosylation at T1016 (Pr = 0.24 | P = 0.02)
Pygocentrus_nattereri_per1a	E1028D	0.067	Loss of ADP-ribosylation at R1024 (Pr = 0.22 | P = 0.03)	Altered Motifs (ELME000062:Secondary preference for PKA-type AGC kinase phosphorylation.; ELME000064:CK2 phosphorylation site; ELME000097:The Tankyrase binding motif interacts with the ankyrin repeat domain region in Tankyrase-1 and Tankyrase-2 to facilitate the PARsylation of the target proteins.; ELME000155:This is the motif recognized by those SH3 domains with a non-canonical class I recognition specificity; ELME000321:Caspase3 and Caspase7 cleavage site; PS00006:Casein kinase II phosphorylation site)	Predicted conservation scores
Pygocentrus_nattereri_per1a	E1028D	# Altered Effect (Pr = 0.25)
Pygocentrus_nattereri_per1a	E1028D	# |---->Altered Motifs (ELME000062|ELME000064|ELME000097|ELME000155|ELME000321|PS00006)
Pygocentrus_nattereri_per1a	E1028D	# |---->Altered Structure_and_dynamics (Pr = 0.25)-------------------------------------------------------|
Pygocentrus_nattereri_per1a	E1028D	# | |---->Altered Secondary_structure (Pr = 0.25) |
Pygocentrus_nattereri_per1a	E1028D	# | | |
Pygocentrus_nattereri_per1a	E1028D	# | |---->Altered Stability_and_conformational_flexibility (Pr = 0.22) |
Pygocentrus_nattereri_per1a	E1028D	# | | |---->Altered Conformational_flexibility (Pr = 0.22) |
Pygocentrus_nattereri_per1a	E1028D	# | | |
Pygocentrus_nattereri_per1a	E1028D	# | |---->Altered Special_structural_signatures (Pr = 0.01) |
Pygocentrus_nattereri_per1a	E1028D	# | |---->Altered Signal_peptide (Pr = 0.00) |
Pygocentrus_nattereri_per1a	E1028D	# | | |
Pygocentrus_nattereri_per1a	E1028D	# | |---->Altered Transmembrane_protein (Pr = 0.01) |
Pygocentrus_nattereri_per1a	E1028D	# | |
Pygocentrus_nattereri_per1a	E1028D	# |---->Altered Functional_residue (Pr = 0.22) |
Pygocentrus_nattereri_per1a	E1028D	# |---->Altered Macromolecular_binding (Pr = 0.05) |
Pygocentrus_nattereri_per1a	E1028D	# | |---->Altered Protein_binding (Pr = 0.05) |
Pygocentrus_nattereri_per1a	E1028D	# | |---->Altered Disordered_interface (Pr = 0.05) |
Pygocentrus_nattereri_per1a	E1028D	# | | |
Pygocentrus_nattereri_per1a	E1028D	# | |---->Altered Ordered_interface (Pr = 0.01) |
Pygocentrus_nattereri_per1a	E1028D	# | |
Pygocentrus_nattereri_per1a	E1028D	# |---->Altered Metal_binding (Pr = 0.00)<---------------------------------------------------------|
Pygocentrus_nattereri_per1a	E1028D	# |
Pygocentrus_nattereri_per1a	E1028D	# |---->Altered PTM_site (Pr = 0.22)
Pygocentrus_nattereri_per1a	E1028D	# |---->Loss of ADP-ribosylation at R1024 (Pr = 0.22 | P = 0.03)
Pygocentrus_nattereri_per1a	A1032I	0.124		Altered Motifs (ELME000053:GSK3 phosphorylation recognition site; ELME000063:CK1 phosphorylation site; ELME000085:Glycosaminoglycan attachment site; ELME000099:PTAP motif binds the N-terminal UEV domain of Tsg101.; ELME000155:This is the motif recognized by those SH3 domains with a non-canonical class I recognition specificity)	Predicted conservation scores
Pygocentrus_nattereri_per1a	A1032I	# Altered Effect (Pr = 0.25)
Pygocentrus_nattereri_per1a	A1032I	# |---->Altered Motifs (ELME000053|ELME000063|ELME000085|ELME000099|ELME000155)
Pygocentrus_nattereri_per1a	A1032I	# |---->Altered Structure_and_dynamics (Pr = 0.25)-------------------------------------------------------|
Pygocentrus_nattereri_per1a	A1032I	# | |---->Altered Secondary_structure (Pr = 0.25) |
Pygocentrus_nattereri_per1a	A1032I	# | | |
Pygocentrus_nattereri_per1a	A1032I	# | |---->Altered Stability_and_conformational_flexibility (Pr = 0.24) |
Pygocentrus_nattereri_per1a	A1032I	# | | |---->Altered Conformational_flexibility (Pr = 0.24) |
Pygocentrus_nattereri_per1a	A1032I	# | | |
Pygocentrus_nattereri_per1a	A1032I	# | |---->Altered Special_structural_signatures (Pr = 0.01) |
Pygocentrus_nattereri_per1a	A1032I	# | |---->Altered Signal_peptide (Pr = 0.00) |
Pygocentrus_nattereri_per1a	A1032I	# | | |
Pygocentrus_nattereri_per1a	A1032I	# | |---->Altered Transmembrane_protein (Pr = 0.01) |
Pygocentrus_nattereri_per1a	A1032I	# | |
Pygocentrus_nattereri_per1a	A1032I	# |---->Altered Functional_residue (Pr = 0.11) |
Pygocentrus_nattereri_per1a	A1032I	# |---->Altered Macromolecular_binding (Pr = 0.10) |
Pygocentrus_nattereri_per1a	A1032I	# | |---->Altered Protein_binding (Pr = 0.10) |
Pygocentrus_nattereri_per1a	A1032I	# | |---->Altered Disordered_interface (Pr = 0.10) |
Pygocentrus_nattereri_per1a	A1032I	# | | |
Pygocentrus_nattereri_per1a	A1032I	# | |---->Altered Ordered_interface (Pr = 0.02) |
Pygocentrus_nattereri_per1a	A1032I	# | |
Pygocentrus_nattereri_per1a	A1032I	# |---->Altered Metal_binding (Pr = 0.00)<---------------------------------------------------------|
Pygocentrus_nattereri_per1a	A1032I	# |
Pygocentrus_nattereri_per1a	A1032I	# |---->Altered PTM_site (Pr = 0.11)
Pygocentrus_nattereri_per1a	S1034V	0.129	Gain of Loop (Pr = 0.27 | P = 0.03)	Altered Motifs (ELME000053:GSK3 phosphorylation recognition site; ELME000063:CK1 phosphorylation site; ELME000099:PTAP motif binds the N-terminal UEV domain of Tsg101.; ELME000241:The PxAxVxP peptide binds to the substrate-binding domain (SBD) of the Siah family members)	Predicted conservation scores
Pygocentrus_nattereri_per1a	S1034V	# Altered Effect (Pr = 0.27)
Pygocentrus_nattereri_per1a	S1034V	# |---->Altered Motifs (ELME000053|ELME000063|ELME000099|ELME000241)
Pygocentrus_nattereri_per1a	S1034V	# |---->Altered Structure_and_dynamics (Pr = 0.27)-------------------------------------------------------|
Pygocentrus_nattereri_per1a	S1034V	# | |---->Altered Secondary_structure (Pr = 0.27) |
Pygocentrus_nattereri_per1a	S1034V	# | | |---->Gain of Loop (Pr = 0.27 | P = 0.03) |
Pygocentrus_nattereri_per1a	S1034V	# | | |
Pygocentrus_nattereri_per1a	S1034V	# | |---->Altered Stability_and_conformational_flexibility (Pr = 0.23) |
Pygocentrus_nattereri_per1a	S1034V	# | | |---->Altered Conformational_flexibility (Pr = 0.23) |
Pygocentrus_nattereri_per1a	S1034V	# | | |
Pygocentrus_nattereri_per1a	S1034V	# | |---->Altered Special_structural_signatures (Pr = 0.01) |
Pygocentrus_nattereri_per1a	S1034V	# | |---->Altered Signal_peptide (Pr = 0.00) |
Pygocentrus_nattereri_per1a	S1034V	# | | |
Pygocentrus_nattereri_per1a	S1034V	# | |---->Altered Transmembrane_protein (Pr = 0.01) |
Pygocentrus_nattereri_per1a	S1034V	# | |
Pygocentrus_nattereri_per1a	S1034V	# |---->Altered Functional_residue (Pr = 0.08) |
Pygocentrus_nattereri_per1a	S1034V	# |---->Altered Macromolecular_binding (Pr = 0.06) |
Pygocentrus_nattereri_per1a	S1034V	# | |---->Altered Protein_binding (Pr = 0.06) |
Pygocentrus_nattereri_per1a	S1034V	# | |---->Altered Disordered_interface (Pr = 0.06) |
Pygocentrus_nattereri_per1a	S1034V	# | | |
Pygocentrus_nattereri_per1a	S1034V	# | |---->Altered Ordered_interface (Pr = 0.02) |
Pygocentrus_nattereri_per1a	S1034V	# | |
Pygocentrus_nattereri_per1a	S1034V	# |---->Altered Metal_binding (Pr = 0.00)<---------------------------------------------------------|
Pygocentrus_nattereri_per1a	S1034V	# |
Pygocentrus_nattereri_per1a	S1034V	# |---->Altered PTM_site (Pr = 0.08)
Pygocentrus_nattereri_per1a	M1074T	0.325	Loss of Sulfation at Y1077 (Pr = 0.05 | P = 8.1e-03)	Altered Motifs (ELME000053:GSK3 phosphorylation recognition site; ELME000136:The Class IV WW domain interaction motif is recognised primarily by the Pin1 phosphorylation-dependent prolyl isomerase.; ELME000159:Proline-Directed Kinase (e.g. MAPK) phosphorylation site in higher eukaryotes.; ELME000289:The TPxxS phospho-dependent degron binds the FBW7 F box proteins of the SCF (Skp1_Cullin-Fbox) complex.)	Predicted conservation scores
Pygocentrus_nattereri_per1a	M1074T	# Altered Effect (Pr = 0.25)
Pygocentrus_nattereri_per1a	M1074T	# |---->Altered Motifs (ELME000053|ELME000136|ELME000159|ELME000289)
Pygocentrus_nattereri_per1a	M1074T	# |---->Altered Structure_and_dynamics (Pr = 0.25)-------------------------------------------------------|
Pygocentrus_nattereri_per1a	M1074T	# | |---->Altered Secondary_structure (Pr = 0.25) |
Pygocentrus_nattereri_per1a	M1074T	# | | |
Pygocentrus_nattereri_per1a	M1074T	# | |---->Altered Stability_and_conformational_flexibility (Pr = 0.19) |
Pygocentrus_nattereri_per1a	M1074T	# | | |---->Altered Conformational_flexibility (Pr = 0.19) |
Pygocentrus_nattereri_per1a	M1074T	# | | |
Pygocentrus_nattereri_per1a	M1074T	# | |---->Altered Special_structural_signatures (Pr = 0.01) |
Pygocentrus_nattereri_per1a	M1074T	# | |---->Altered Signal_peptide (Pr = 0.00) |
Pygocentrus_nattereri_per1a	M1074T	# | | |
Pygocentrus_nattereri_per1a	M1074T	# | |---->Altered Transmembrane_protein (Pr = 0.01) |
Pygocentrus_nattereri_per1a	M1074T	# | |
Pygocentrus_nattereri_per1a	M1074T	# |---->Altered Functional_residue (Pr = 0.17) |
Pygocentrus_nattereri_per1a	M1074T	# |---->Altered Macromolecular_binding (Pr = 0.17) |
Pygocentrus_nattereri_per1a	M1074T	# | |---->Altered Protein_binding (Pr = 0.17) |
Pygocentrus_nattereri_per1a	M1074T	# | |---->Altered Disordered_interface (Pr = 0.17) |
Pygocentrus_nattereri_per1a	M1074T	# | | |
Pygocentrus_nattereri_per1a	M1074T	# | |---->Altered Ordered_interface (Pr = 0.09) |
Pygocentrus_nattereri_per1a	M1074T	# | |
Pygocentrus_nattereri_per1a	M1074T	# |---->Altered Metal_binding (Pr = 0.02)<---------------------------------------------------------|
Pygocentrus_nattereri_per1a	M1074T	# |
Pygocentrus_nattereri_per1a	M1074T	# |---->Altered PTM_site (Pr = 0.09)
Pygocentrus_nattereri_per1a	M1074T	# |---->Loss of Sulfation at Y1077 (Pr = 0.05 | P = 8.1e-03)
Pygocentrus_nattereri_per1a	M1079L	0.061	Loss of Sulfation at Y1077 (Pr = 0.05 | P = 7.9e-03)	Altered Motifs (ELME000155:This is the motif recognized by those SH3 domains with a non-canonical class I recognition specificity; ELME000337:NEK2 phosphorylation motif with specific set of residues in the +1 and +2 position to compensate for less favorable residues in the -3 position.)	Predicted conservation scores
Pygocentrus_nattereri_per1a	M1079L	# Altered Effect (Pr = 0.25)
Pygocentrus_nattereri_per1a	M1079L	# |---->Altered Motifs (ELME000155|ELME000337)
Pygocentrus_nattereri_per1a	M1079L	# |---->Altered Structure_and_dynamics (Pr = 0.25)-------------------------------------------------------|
Pygocentrus_nattereri_per1a	M1079L	# | |---->Altered Secondary_structure (Pr = 0.25) |
Pygocentrus_nattereri_per1a	M1079L	# | | |
Pygocentrus_nattereri_per1a	M1079L	# | |---->Altered Stability_and_conformational_flexibility (Pr = 0.14) |
Pygocentrus_nattereri_per1a	M1079L	# | | |---->Altered Conformational_flexibility (Pr = 0.14) |
Pygocentrus_nattereri_per1a	M1079L	# | | |
Pygocentrus_nattereri_per1a	M1079L	# | |---->Altered Special_structural_signatures (Pr = 0.02) |
Pygocentrus_nattereri_per1a	M1079L	# | |---->Altered Signal_peptide (Pr = 0.00) |
Pygocentrus_nattereri_per1a	M1079L	# | | |
Pygocentrus_nattereri_per1a	M1079L	# | |---->Altered Transmembrane_protein (Pr = 0.02) |
Pygocentrus_nattereri_per1a	M1079L	# | |
Pygocentrus_nattereri_per1a	M1079L	# |---->Altered Functional_residue (Pr = 0.20) |
Pygocentrus_nattereri_per1a	M1079L	# |---->Altered Macromolecular_binding (Pr = 0.20) |
Pygocentrus_nattereri_per1a	M1079L	# | |---->Altered Protein_binding (Pr = 0.20) |
Pygocentrus_nattereri_per1a	M1079L	# | |---->Altered Disordered_interface (Pr = 0.20) |
Pygocentrus_nattereri_per1a	M1079L	# | | |
Pygocentrus_nattereri_per1a	M1079L	# | |---->Altered Ordered_interface (Pr = 0.09) |
Pygocentrus_nattereri_per1a	M1079L	# | |
Pygocentrus_nattereri_per1a	M1079L	# |---->Altered Metal_binding (Pr = 0.02)<---------------------------------------------------------|
Pygocentrus_nattereri_per1a	M1079L	# |
Pygocentrus_nattereri_per1a	M1079L	# |---->Altered PTM_site (Pr = 0.11)
Pygocentrus_nattereri_per1a	M1079L	# |---->Loss of Sulfation at Y1077 (Pr = 0.05 | P = 7.9e-03)
Pygocentrus_nattereri_per1a	M1090V	0.076	Gain of ADP-ribosylation at R1095 (Pr = 0.24 | P = 0.01)	Altered Motifs (None)	Predicted conservation scores
Pygocentrus_nattereri_per1a	M1090V	# Altered Effect (Pr = 0.25)
Pygocentrus_nattereri_per1a	M1090V	# |---->Altered Motifs (None)
Pygocentrus_nattereri_per1a	M1090V	# |---->Altered Structure_and_dynamics (Pr = 0.25)-------------------------------------------------------|
Pygocentrus_nattereri_per1a	M1090V	# | |---->Altered Secondary_structure (Pr = 0.25) |
Pygocentrus_nattereri_per1a	M1090V	# | | |
Pygocentrus_nattereri_per1a	M1090V	# | |---->Altered Stability_and_conformational_flexibility (Pr = 0.18) |
Pygocentrus_nattereri_per1a	M1090V	# | | |---->Altered Conformational_flexibility (Pr = 0.18) |
Pygocentrus_nattereri_per1a	M1090V	# | | |
Pygocentrus_nattereri_per1a	M1090V	# | |---->Altered Special_structural_signatures (Pr = 0.01) |
Pygocentrus_nattereri_per1a	M1090V	# | |---->Altered Signal_peptide (Pr = 0.00) |
Pygocentrus_nattereri_per1a	M1090V	# | | |
Pygocentrus_nattereri_per1a	M1090V	# | |---->Altered Transmembrane_protein (Pr = 0.01) |
Pygocentrus_nattereri_per1a	M1090V	# | |
Pygocentrus_nattereri_per1a	M1090V	# |---->Altered Functional_residue (Pr = 0.24) |
Pygocentrus_nattereri_per1a	M1090V	# |---->Altered Macromolecular_binding (Pr = 0.23) |
Pygocentrus_nattereri_per1a	M1090V	# | |---->Altered Protein_binding (Pr = 0.23) |
Pygocentrus_nattereri_per1a	M1090V	# | |---->Altered Disordered_interface (Pr = 0.23) |
Pygocentrus_nattereri_per1a	M1090V	# | | |
Pygocentrus_nattereri_per1a	M1090V	# | |---->Altered Ordered_interface (Pr = 0.02) |
Pygocentrus_nattereri_per1a	M1090V	# | |
Pygocentrus_nattereri_per1a	M1090V	# |---->Altered Metal_binding (Pr = 0.00)<---------------------------------------------------------|
Pygocentrus_nattereri_per1a	M1090V	# |
Pygocentrus_nattereri_per1a	M1090V	# |---->Altered PTM_site (Pr = 0.24)
Pygocentrus_nattereri_per1a	M1090V	# |---->Gain of ADP-ribosylation at R1095 (Pr = 0.24 | P = 0.01)
Pygocentrus_nattereri_per1a	T1092V	0.066	Gain of ADP-ribosylation at R1095 (Pr = 0.24 | P = 9.7e-03)	Altered Motifs (None)	Predicted conservation scores
Pygocentrus_nattereri_per1a	T1092V	# Altered Effect (Pr = 0.25)
Pygocentrus_nattereri_per1a	T1092V	# |---->Altered Motifs (None)
Pygocentrus_nattereri_per1a	T1092V	# |---->Altered Structure_and_dynamics (Pr = 0.25)-------------------------------------------------------|
Pygocentrus_nattereri_per1a	T1092V	# | |---->Altered Secondary_structure (Pr = 0.25) |
Pygocentrus_nattereri_per1a	T1092V	# | | |
Pygocentrus_nattereri_per1a	T1092V	# | |---->Altered Stability_and_conformational_flexibility (Pr = 0.19) |
Pygocentrus_nattereri_per1a	T1092V	# | | |---->Altered Conformational_flexibility (Pr = 0.19) |
Pygocentrus_nattereri_per1a	T1092V	# | | |
Pygocentrus_nattereri_per1a	T1092V	# | |---->Altered Special_structural_signatures (Pr = 0.01) |
Pygocentrus_nattereri_per1a	T1092V	# | |---->Altered Signal_peptide (Pr = 0.00) |
Pygocentrus_nattereri_per1a	T1092V	# | | |
Pygocentrus_nattereri_per1a	T1092V	# | |---->Altered Transmembrane_protein (Pr = 0.01) |
Pygocentrus_nattereri_per1a	T1092V	# | |
Pygocentrus_nattereri_per1a	T1092V	# |---->Altered Functional_residue (Pr = 0.24) |
Pygocentrus_nattereri_per1a	T1092V	# |---->Altered Macromolecular_binding (Pr = 0.13) |
Pygocentrus_nattereri_per1a	T1092V	# | |---->Altered Protein_binding (Pr = 0.13) |
Pygocentrus_nattereri_per1a	T1092V	# | |---->Altered Disordered_interface (Pr = 0.13) |
Pygocentrus_nattereri_per1a	T1092V	# | | |
Pygocentrus_nattereri_per1a	T1092V	# | |---->Altered Ordered_interface (Pr = 0.01) |
Pygocentrus_nattereri_per1a	T1092V	# | |
Pygocentrus_nattereri_per1a	T1092V	# |---->Altered Metal_binding (Pr = 0.00)<---------------------------------------------------------|
Pygocentrus_nattereri_per1a	T1092V	# |
Pygocentrus_nattereri_per1a	T1092V	# |---->Altered PTM_site (Pr = 0.24)
Pygocentrus_nattereri_per1a	T1092V	# |---->Gain of ADP-ribosylation at R1095 (Pr = 0.24 | P = 9.7e-03)
Pygocentrus_nattereri_per1a	Q1105P	0.327	Gain of Loop (Pr = 0.26 | P = 0.05); Gain of ADP-ribosylation at R1108 (Pr = 0.20 | P = 0.03)	Altered Motifs (ELME000155:This is the motif recognized by those SH3 domains with a non-canonical class I recognition specificity)	Predicted conservation scores
Pygocentrus_nattereri_per1a	Q1105P	# Altered Effect (Pr = 0.26)
Pygocentrus_nattereri_per1a	Q1105P	# |---->Altered Motifs (ELME000155)
Pygocentrus_nattereri_per1a	Q1105P	# |---->Altered Structure_and_dynamics (Pr = 0.26)-------------------------------------------------------|
Pygocentrus_nattereri_per1a	Q1105P	# | |---->Altered Secondary_structure (Pr = 0.26) |
Pygocentrus_nattereri_per1a	Q1105P	# | | |---->Gain of Loop (Pr = 0.26 | P = 0.05) |
Pygocentrus_nattereri_per1a	Q1105P	# | | |
Pygocentrus_nattereri_per1a	Q1105P	# | |---->Altered Stability_and_conformational_flexibility (Pr = 0.23) |
Pygocentrus_nattereri_per1a	Q1105P	# | | |---->Altered Conformational_flexibility (Pr = 0.23) |
Pygocentrus_nattereri_per1a	Q1105P	# | | |
Pygocentrus_nattereri_per1a	Q1105P	# | |---->Altered Special_structural_signatures (Pr = 0.01) |
Pygocentrus_nattereri_per1a	Q1105P	# | |---->Altered Signal_peptide (Pr = 0.00) |
Pygocentrus_nattereri_per1a	Q1105P	# | | |
Pygocentrus_nattereri_per1a	Q1105P	# | |---->Altered Transmembrane_protein (Pr = 0.01) |
Pygocentrus_nattereri_per1a	Q1105P	# | |
Pygocentrus_nattereri_per1a	Q1105P	# |---->Altered Functional_residue (Pr = 0.20) |
Pygocentrus_nattereri_per1a	Q1105P	# |---->Altered Macromolecular_binding (Pr = 0.08) |
Pygocentrus_nattereri_per1a	Q1105P	# | |---->Altered Protein_binding (Pr = 0.08) |
Pygocentrus_nattereri_per1a	Q1105P	# | |---->Altered Disordered_interface (Pr = 0.08) |
Pygocentrus_nattereri_per1a	Q1105P	# | | |
Pygocentrus_nattereri_per1a	Q1105P	# | |---->Altered Ordered_interface (Pr = 0.01) |
Pygocentrus_nattereri_per1a	Q1105P	# | |
Pygocentrus_nattereri_per1a	Q1105P	# |---->Altered Metal_binding (Pr = 0.00)<---------------------------------------------------------|
Pygocentrus_nattereri_per1a	Q1105P	# |
Pygocentrus_nattereri_per1a	Q1105P	# |---->Altered PTM_site (Pr = 0.20)
Pygocentrus_nattereri_per1a	Q1105P	# |---->Gain of ADP-ribosylation at R1108 (Pr = 0.20 | P = 0.03)
Pygocentrus_nattereri_per1a	M1111V	0.094	Gain of ADP-ribosylation at R1108 (Pr = 0.24 | P = 0.01)	Altered Motifs (ELME000202:(ST)Q motif which is phosphorylated by PIKK family members.; ELME000336:NEK2 phosphorylation motif with preferred Phe - Leu or Met in the -3 position to compensate for less favorable residues in the +1 and +2 position.)	Predicted conservation scores
Pygocentrus_nattereri_per1a	M1111V	# Altered Effect (Pr = 0.26)
Pygocentrus_nattereri_per1a	M1111V	# |---->Altered Motifs (ELME000202|ELME000336)
Pygocentrus_nattereri_per1a	M1111V	# |---->Altered Structure_and_dynamics (Pr = 0.26)-------------------------------------------------------|
Pygocentrus_nattereri_per1a	M1111V	# | |---->Altered Secondary_structure (Pr = 0.26) |
Pygocentrus_nattereri_per1a	M1111V	# | | |
Pygocentrus_nattereri_per1a	M1111V	# | |---->Altered Stability_and_conformational_flexibility (Pr = 0.19) |
Pygocentrus_nattereri_per1a	M1111V	# | | |---->Altered Conformational_flexibility (Pr = 0.19) |
Pygocentrus_nattereri_per1a	M1111V	# | | |
Pygocentrus_nattereri_per1a	M1111V	# | |---->Altered Special_structural_signatures (Pr = 0.01) |
Pygocentrus_nattereri_per1a	M1111V	# | |---->Altered Signal_peptide (Pr = 0.00) |
Pygocentrus_nattereri_per1a	M1111V	# | | |
Pygocentrus_nattereri_per1a	M1111V	# | |---->Altered Transmembrane_protein (Pr = 0.01) |
Pygocentrus_nattereri_per1a	M1111V	# | |
Pygocentrus_nattereri_per1a	M1111V	# |---->Altered Functional_residue (Pr = 0.24) |
Pygocentrus_nattereri_per1a	M1111V	# |---->Altered Macromolecular_binding (Pr = 0.08) |
Pygocentrus_nattereri_per1a	M1111V	# | |---->Altered Protein_binding (Pr = 0.08) |
Pygocentrus_nattereri_per1a	M1111V	# | |---->Altered Disordered_interface (Pr = 0.08) |
Pygocentrus_nattereri_per1a	M1111V	# | | |
Pygocentrus_nattereri_per1a	M1111V	# | |---->Altered Ordered_interface (Pr = 0.02) |
Pygocentrus_nattereri_per1a	M1111V	# | |
Pygocentrus_nattereri_per1a	M1111V	# |---->Altered Metal_binding (Pr = 0.00)<---------------------------------------------------------|
Pygocentrus_nattereri_per1a	M1111V	# |
Pygocentrus_nattereri_per1a	M1111V	# |---->Altered PTM_site (Pr = 0.24)
Pygocentrus_nattereri_per1a	M1111V	# |---->Gain of ADP-ribosylation at R1108 (Pr = 0.24 | P = 0.01)
Pygocentrus_nattereri_per1a	M1120V	0.194		Altered Motifs (ELME000155:This is the motif recognized by those SH3 domains with a non-canonical class I recognition specificity)	Predicted conservation scores
Pygocentrus_nattereri_per1a	M1120V	# Altered Effect (Pr = 0.27)
Pygocentrus_nattereri_per1a	M1120V	# |---->Altered Motifs (ELME000155)
Pygocentrus_nattereri_per1a	M1120V	# |---->Altered Structure_and_dynamics (Pr = 0.27)-------------------------------------------------------|
Pygocentrus_nattereri_per1a	M1120V	# | |---->Altered Secondary_structure (Pr = 0.27) |
Pygocentrus_nattereri_per1a	M1120V	# | | |
Pygocentrus_nattereri_per1a	M1120V	# | |---->Altered Stability_and_conformational_flexibility (Pr = 0.16) |
Pygocentrus_nattereri_per1a	M1120V	# | | |---->Altered Conformational_flexibility (Pr = 0.16) |
Pygocentrus_nattereri_per1a	M1120V	# | | |
Pygocentrus_nattereri_per1a	M1120V	# | |---->Altered Special_structural_signatures (Pr = 0.01) |
Pygocentrus_nattereri_per1a	M1120V	# | |---->Altered Signal_peptide (Pr = 0.00) |
Pygocentrus_nattereri_per1a	M1120V	# | | |
Pygocentrus_nattereri_per1a	M1120V	# | |---->Altered Transmembrane_protein (Pr = 0.01) |
Pygocentrus_nattereri_per1a	M1120V	# | |
Pygocentrus_nattereri_per1a	M1120V	# |---->Altered Functional_residue (Pr = 0.13) |
Pygocentrus_nattereri_per1a	M1120V	# |---->Altered Macromolecular_binding (Pr = 0.13) |
Pygocentrus_nattereri_per1a	M1120V	# | |---->Altered Protein_binding (Pr = 0.13) |
Pygocentrus_nattereri_per1a	M1120V	# | |---->Altered Disordered_interface (Pr = 0.13) |
Pygocentrus_nattereri_per1a	M1120V	# | | |
Pygocentrus_nattereri_per1a	M1120V	# | |---->Altered Ordered_interface (Pr = 0.02) |
Pygocentrus_nattereri_per1a	M1120V	# | |
Pygocentrus_nattereri_per1a	M1120V	# |---->Altered Metal_binding (Pr = 0.00)<---------------------------------------------------------|
Pygocentrus_nattereri_per1a	M1120V	# |
Pygocentrus_nattereri_per1a	M1120V	# |---->Altered PTM_site (Pr = 0.03)
Pygocentrus_nattereri_per1a	M1155V	0.093	Gain of O-linked_glycosylation at T1159 (Pr = 0.11 | P = 0.05)	Altered Motifs (ELME000155:This is the motif recognized by those SH3 domains with a non-canonical class I recognition specificity)	Predicted conservation scores
Pygocentrus_nattereri_per1a	M1155V	# Altered Effect (Pr = 0.26)
Pygocentrus_nattereri_per1a	M1155V	# |---->Altered Motifs (ELME000155)
Pygocentrus_nattereri_per1a	M1155V	# |---->Altered Structure_and_dynamics (Pr = 0.26)-------------------------------------------------------|
Pygocentrus_nattereri_per1a	M1155V	# | |---->Altered Secondary_structure (Pr = 0.26) |
Pygocentrus_nattereri_per1a	M1155V	# | | |
Pygocentrus_nattereri_per1a	M1155V	# | |---->Altered Stability_and_conformational_flexibility (Pr = 0.18) |
Pygocentrus_nattereri_per1a	M1155V	# | | |---->Altered Conformational_flexibility (Pr = 0.18) |
Pygocentrus_nattereri_per1a	M1155V	# | | |
Pygocentrus_nattereri_per1a	M1155V	# | |---->Altered Special_structural_signatures (Pr = 0.03) |
Pygocentrus_nattereri_per1a	M1155V	# | |---->Altered Signal_peptide (Pr = 0.00) |
Pygocentrus_nattereri_per1a	M1155V	# | | |
Pygocentrus_nattereri_per1a	M1155V	# | |---->Altered Transmembrane_protein (Pr = 0.03) |
Pygocentrus_nattereri_per1a	M1155V	# | |
Pygocentrus_nattereri_per1a	M1155V	# |---->Altered Functional_residue (Pr = 0.11) |
Pygocentrus_nattereri_per1a	M1155V	# |---->Altered Macromolecular_binding (Pr = 0.09) |
Pygocentrus_nattereri_per1a	M1155V	# | |---->Altered Protein_binding (Pr = 0.09) |
Pygocentrus_nattereri_per1a	M1155V	# | |---->Altered Disordered_interface (Pr = 0.09) |
Pygocentrus_nattereri_per1a	M1155V	# | | |
Pygocentrus_nattereri_per1a	M1155V	# | |---->Altered Ordered_interface (Pr = 0.03) |
Pygocentrus_nattereri_per1a	M1155V	# | |
Pygocentrus_nattereri_per1a	M1155V	# |---->Altered Metal_binding (Pr = 0.00)<---------------------------------------------------------|
Pygocentrus_nattereri_per1a	M1155V	# |
Pygocentrus_nattereri_per1a	M1155V	# |---->Altered PTM_site (Pr = 0.11)
Pygocentrus_nattereri_per1a	M1155V	# |---->Gain of O-linked_glycosylation at T1159 (Pr = 0.11 | P = 0.05)
Pygocentrus_nattereri_per1a	M1157L	0.054	Gain of Loop (Pr = 0.26 | P = 0.05); Gain of O-linked_glycosylation at T1159 (Pr = 0.18 | P = 0.02)	Altered Motifs (ELME000202:(ST)Q motif which is phosphorylated by PIKK family members.)	Predicted conservation scores
Pygocentrus_nattereri_per1a	M1157L	# Altered Effect (Pr = 0.26)
Pygocentrus_nattereri_per1a	M1157L	# |---->Altered Motifs (ELME000202)
Pygocentrus_nattereri_per1a	M1157L	# |---->Altered Structure_and_dynamics (Pr = 0.26)-------------------------------------------------------|
Pygocentrus_nattereri_per1a	M1157L	# | |---->Altered Secondary_structure (Pr = 0.26) |
Pygocentrus_nattereri_per1a	M1157L	# | | |---->Gain of Loop (Pr = 0.26 | P = 0.05) |
Pygocentrus_nattereri_per1a	M1157L	# | | |
Pygocentrus_nattereri_per1a	M1157L	# | |---->Altered Stability_and_conformational_flexibility (Pr = 0.18) |
Pygocentrus_nattereri_per1a	M1157L	# | | |---->Altered Conformational_flexibility (Pr = 0.18) |
Pygocentrus_nattereri_per1a	M1157L	# | | |
Pygocentrus_nattereri_per1a	M1157L	# | |---->Altered Special_structural_signatures (Pr = 0.03) |
Pygocentrus_nattereri_per1a	M1157L	# | |---->Altered Signal_peptide (Pr = 0.00) |
Pygocentrus_nattereri_per1a	M1157L	# | | |
Pygocentrus_nattereri_per1a	M1157L	# | |---->Altered Transmembrane_protein (Pr = 0.03) |
Pygocentrus_nattereri_per1a	M1157L	# | |
Pygocentrus_nattereri_per1a	M1157L	# |---->Altered Functional_residue (Pr = 0.18) |
Pygocentrus_nattereri_per1a	M1157L	# |---->Altered Macromolecular_binding (Pr = 0.12) |
Pygocentrus_nattereri_per1a	M1157L	# | |---->Altered Protein_binding (Pr = 0.12) |
Pygocentrus_nattereri_per1a	M1157L	# | |---->Altered Disordered_interface (Pr = 0.12) |
Pygocentrus_nattereri_per1a	M1157L	# | | |
Pygocentrus_nattereri_per1a	M1157L	# | |---->Altered Ordered_interface (Pr = 0.03) |
Pygocentrus_nattereri_per1a	M1157L	# | |
Pygocentrus_nattereri_per1a	M1157L	# |---->Altered Metal_binding (Pr = 0.00)<---------------------------------------------------------|
Pygocentrus_nattereri_per1a	M1157L	# |
Pygocentrus_nattereri_per1a	M1157L	# |---->Altered PTM_site (Pr = 0.18)
Pygocentrus_nattereri_per1a	M1157L	# |---->Gain of O-linked_glycosylation at T1159 (Pr = 0.18 | P = 0.02)
Pygocentrus_nattereri_per1a	V1169L	0.069		Altered Motifs (None)	Predicted conservation scores
Pygocentrus_nattereri_per1a	V1169L	# Altered Effect (Pr = 0.22)
Pygocentrus_nattereri_per1a	V1169L	# |---->Altered Motifs (None)
Pygocentrus_nattereri_per1a	V1169L	# |---->Altered Structure_and_dynamics (Pr = 0.22)-------------------------------------------------------|
Pygocentrus_nattereri_per1a	V1169L	# | |---->Altered Secondary_structure (Pr = 0.22) |
Pygocentrus_nattereri_per1a	V1169L	# | | |
Pygocentrus_nattereri_per1a	V1169L	# | |---->Altered Stability_and_conformational_flexibility (Pr = 0.15) |
Pygocentrus_nattereri_per1a	V1169L	# | | |---->Altered Conformational_flexibility (Pr = 0.15) |
Pygocentrus_nattereri_per1a	V1169L	# | | |
Pygocentrus_nattereri_per1a	V1169L	# | |---->Altered Special_structural_signatures (Pr = 0.04) |
Pygocentrus_nattereri_per1a	V1169L	# | |---->Altered Signal_peptide (Pr = 0.00) |
Pygocentrus_nattereri_per1a	V1169L	# | | |
Pygocentrus_nattereri_per1a	V1169L	# | |---->Altered Transmembrane_protein (Pr = 0.04) |
Pygocentrus_nattereri_per1a	V1169L	# | |
Pygocentrus_nattereri_per1a	V1169L	# |---->Altered Functional_residue (Pr = 0.15) |
Pygocentrus_nattereri_per1a	V1169L	# |---->Altered Macromolecular_binding (Pr = 0.15) |
Pygocentrus_nattereri_per1a	V1169L	# | |---->Altered Protein_binding (Pr = 0.15) |
Pygocentrus_nattereri_per1a	V1169L	# | |---->Altered Disordered_interface (Pr = 0.15) |
Pygocentrus_nattereri_per1a	V1169L	# | | |
Pygocentrus_nattereri_per1a	V1169L	# | |---->Altered Ordered_interface (Pr = 0.03) |
Pygocentrus_nattereri_per1a	V1169L	# | |
Pygocentrus_nattereri_per1a	V1169L	# |---->Altered Metal_binding (Pr = 0.00)<---------------------------------------------------------|
Pygocentrus_nattereri_per1a	V1169L	# |
Pygocentrus_nattereri_per1a	V1169L	# |---->Altered PTM_site (Pr = 0.12)
Pygocentrus_nattereri_per1a	A1170S	0.091		Altered Motifs (ELME000063:CK1 phosphorylation site; ELME000136:The Class IV WW domain interaction motif is recognised primarily by the Pin1 phosphorylation-dependent prolyl isomerase.; ELME000159:Proline-Directed Kinase (e.g. MAPK) phosphorylation site in higher eukaryotes.; ELME000202:(ST)Q motif which is phosphorylated by PIKK family members.; ELME000239:The USP7 NTD domain binding motif variant based on the MDM2 and P53 interactions.)	Predicted conservation scores
Pygocentrus_nattereri_per1a	A1170S	# Altered Effect (Pr = 0.23)
Pygocentrus_nattereri_per1a	A1170S	# |---->Altered Motifs (ELME000063|ELME000136|ELME000159|ELME000202|ELME000239)
Pygocentrus_nattereri_per1a	A1170S	# |---->Altered Structure_and_dynamics (Pr = 0.23)-------------------------------------------------------|
Pygocentrus_nattereri_per1a	A1170S	# | |---->Altered Secondary_structure (Pr = 0.23) |
Pygocentrus_nattereri_per1a	A1170S	# | | |
Pygocentrus_nattereri_per1a	A1170S	# | |---->Altered Stability_and_conformational_flexibility (Pr = 0.13) |
Pygocentrus_nattereri_per1a	A1170S	# | | |---->Altered Conformational_flexibility (Pr = 0.13) |
Pygocentrus_nattereri_per1a	A1170S	# | | |
Pygocentrus_nattereri_per1a	A1170S	# | |---->Altered Special_structural_signatures (Pr = 0.04) |
Pygocentrus_nattereri_per1a	A1170S	# | |---->Altered Signal_peptide (Pr = 0.00) |
Pygocentrus_nattereri_per1a	A1170S	# | | |
Pygocentrus_nattereri_per1a	A1170S	# | |---->Altered Transmembrane_protein (Pr = 0.04) |
Pygocentrus_nattereri_per1a	A1170S	# | |
Pygocentrus_nattereri_per1a	A1170S	# |---->Altered Functional_residue (Pr = 0.16) |
Pygocentrus_nattereri_per1a	A1170S	# |---->Altered Macromolecular_binding (Pr = 0.11) |
Pygocentrus_nattereri_per1a	A1170S	# | |---->Altered Protein_binding (Pr = 0.11) |
Pygocentrus_nattereri_per1a	A1170S	# | |---->Altered Disordered_interface (Pr = 0.11) |
Pygocentrus_nattereri_per1a	A1170S	# | | |
Pygocentrus_nattereri_per1a	A1170S	# | |---->Altered Ordered_interface (Pr = 0.03) |
Pygocentrus_nattereri_per1a	A1170S	# | |
Pygocentrus_nattereri_per1a	A1170S	# |---->Altered Metal_binding (Pr = 0.00)<---------------------------------------------------------|
Pygocentrus_nattereri_per1a	A1170S	# |
Pygocentrus_nattereri_per1a	A1170S	# |---->Altered PTM_site (Pr = 0.16)
Pygocentrus_nattereri_per1a	A1190V	0.127		Altered Motifs (ELME000149:Sorting and internalisation signal found in the cytoplasmic juxta-membrane region of type I transmembrane proteins. Targets them from the Trans Golgi Network to the lysosomal-endosomal-melanosomal compartments. Interacts with adaptor protein (AP) complexes; ELME000155:This is the motif recognized by those SH3 domains with a non-canonical class I recognition specificity; ELME000248:Oxygen dependent prolyl hydroxylation motif in the unstructured region of hypoxia-inducible factor protein and bound by the VHL ligand.)	Predicted conservation scores
Pygocentrus_nattereri_per1a	A1190V	# Altered Effect (Pr = 0.32)
Pygocentrus_nattereri_per1a	A1190V	# |---->Altered Motifs (ELME000149|ELME000155|ELME000248)
Pygocentrus_nattereri_per1a	A1190V	# |---->Altered Structure_and_dynamics (Pr = 0.32)-------------------------------------------------------|
Pygocentrus_nattereri_per1a	A1190V	# | |---->Altered Secondary_structure (Pr = 0.24) |
Pygocentrus_nattereri_per1a	A1190V	# | | |
Pygocentrus_nattereri_per1a	A1190V	# | |---->Altered Stability_and_conformational_flexibility (Pr = 0.32) |
Pygocentrus_nattereri_per1a	A1190V	# | | |---->Altered Conformational_flexibility (Pr = 0.32) |
Pygocentrus_nattereri_per1a	A1190V	# | | |
Pygocentrus_nattereri_per1a	A1190V	# | |---->Altered Special_structural_signatures (Pr = 0.02) |
Pygocentrus_nattereri_per1a	A1190V	# | |---->Altered Signal_peptide (Pr = 0.00) |
Pygocentrus_nattereri_per1a	A1190V	# | | |
Pygocentrus_nattereri_per1a	A1190V	# | |---->Altered Transmembrane_protein (Pr = 0.02) |
Pygocentrus_nattereri_per1a	A1190V	# | |
Pygocentrus_nattereri_per1a	A1190V	# |---->Altered Functional_residue (Pr = 0.07) |
Pygocentrus_nattereri_per1a	A1190V	# |---->Altered Macromolecular_binding (Pr = 0.07) |
Pygocentrus_nattereri_per1a	A1190V	# | |---->Altered Protein_binding (Pr = 0.07) |
Pygocentrus_nattereri_per1a	A1190V	# | |---->Altered Disordered_interface (Pr = 0.07) |
Pygocentrus_nattereri_per1a	A1190V	# | | |
Pygocentrus_nattereri_per1a	A1190V	# | |---->Altered Ordered_interface (Pr = 0.04) |
Pygocentrus_nattereri_per1a	A1190V	# | |
Pygocentrus_nattereri_per1a	A1190V	# |---->Altered Metal_binding (Pr = 0.00)<---------------------------------------------------------|
Pygocentrus_nattereri_per1a	A1190V	# |
Pygocentrus_nattereri_per1a	A1190V	# |---->Altered PTM_site (Pr = 0.02)
Pygocentrus_nattereri_per1a	M1193L	0.082	Gain of Pyrrolidone_carboxylic_acid at Q1197 (Pr = 0.04 | P = 0.04)	Altered Motifs (ELME000145:PxLxP motif is recognized by a subset of MYND domain containing proteins.; ELME000155:This is the motif recognized by those SH3 domains with a non-canonical class I recognition specificity; ELME000202:(ST)Q motif which is phosphorylated by PIKK family members.; ELME000248:Oxygen dependent prolyl hydroxylation motif in the unstructured region of hypoxia-inducible factor protein and bound by the VHL ligand.)	Predicted conservation scores
Pygocentrus_nattereri_per1a	M1193L	# Altered Effect (Pr = 0.30)
Pygocentrus_nattereri_per1a	M1193L	# |---->Altered Motifs (ELME000145|ELME000155|ELME000202|ELME000248)
Pygocentrus_nattereri_per1a	M1193L	# |---->Altered Structure_and_dynamics (Pr = 0.30)-------------------------------------------------------|
Pygocentrus_nattereri_per1a	M1193L	# | |---->Altered Secondary_structure (Pr = 0.25) |
Pygocentrus_nattereri_per1a	M1193L	# | | |
Pygocentrus_nattereri_per1a	M1193L	# | |---->Altered Stability_and_conformational_flexibility (Pr = 0.30) |
Pygocentrus_nattereri_per1a	M1193L	# | | |---->Altered Conformational_flexibility (Pr = 0.30) |
Pygocentrus_nattereri_per1a	M1193L	# | | |
Pygocentrus_nattereri_per1a	M1193L	# | |---->Altered Special_structural_signatures (Pr = 0.02) |
Pygocentrus_nattereri_per1a	M1193L	# | |---->Altered Signal_peptide (Pr = 0.00) |
Pygocentrus_nattereri_per1a	M1193L	# | | |
Pygocentrus_nattereri_per1a	M1193L	# | |---->Altered Transmembrane_protein (Pr = 0.02) |
Pygocentrus_nattereri_per1a	M1193L	# | |
Pygocentrus_nattereri_per1a	M1193L	# |---->Altered Functional_residue (Pr = 0.10) |
Pygocentrus_nattereri_per1a	M1193L	# |---->Altered Macromolecular_binding (Pr = 0.08) |
Pygocentrus_nattereri_per1a	M1193L	# | |---->Altered Protein_binding (Pr = 0.08) |
Pygocentrus_nattereri_per1a	M1193L	# | |---->Altered Disordered_interface (Pr = 0.08) |
Pygocentrus_nattereri_per1a	M1193L	# | | |
Pygocentrus_nattereri_per1a	M1193L	# | |---->Altered Ordered_interface (Pr = 0.03) |
Pygocentrus_nattereri_per1a	M1193L	# | |
Pygocentrus_nattereri_per1a	M1193L	# |---->Altered Metal_binding (Pr = 0.00)<---------------------------------------------------------|
Pygocentrus_nattereri_per1a	M1193L	# |
Pygocentrus_nattereri_per1a	M1193L	# |---->Altered PTM_site (Pr = 0.10)
Pygocentrus_nattereri_per1a	M1193L	# |---->Gain of Pyrrolidone_carboxylic_acid at Q1197 (Pr = 0.04 | P = 0.04)
Pygocentrus_nattereri_per1a	V1201L	0.112	Gain of Intrinsic_disorder (Pr = 0.30 | P = 0.05); Gain of Helix (Pr = 0.28 | P = 0.03); Gain of Sulfation at Y1206 (Pr = 0.01 | P = 0.04)	Altered Motifs (ELME000248:Oxygen dependent prolyl hydroxylation motif in the unstructured region of hypoxia-inducible factor protein and bound by the VHL ligand.)	Predicted conservation scores
Pygocentrus_nattereri_per1a	V1201L	# Altered Effect (Pr = 0.30)
Pygocentrus_nattereri_per1a	V1201L	# |---->Altered Motifs (ELME000248)
Pygocentrus_nattereri_per1a	V1201L	# |---->Altered Structure_and_dynamics (Pr = 0.30)-------------------------------------------------------|
Pygocentrus_nattereri_per1a	V1201L	# | |---->Altered Secondary_structure (Pr = 0.28) |
Pygocentrus_nattereri_per1a	V1201L	# | | |---->Gain of Helix (Pr = 0.28 | P = 0.03) |
Pygocentrus_nattereri_per1a	V1201L	# | | |
Pygocentrus_nattereri_per1a	V1201L	# | |---->Altered Stability_and_conformational_flexibility (Pr = 0.30) |
Pygocentrus_nattereri_per1a	V1201L	# | | |---->Altered Conformational_flexibility (Pr = 0.30) |
Pygocentrus_nattereri_per1a	V1201L	# | | |---->Gain of Intrinsic_disorder (Pr = 0.30 | P = 0.05) |
Pygocentrus_nattereri_per1a	V1201L	# | | |
Pygocentrus_nattereri_per1a	V1201L	# | |---->Altered Special_structural_signatures (Pr = 0.02) |
Pygocentrus_nattereri_per1a	V1201L	# | |---->Altered Signal_peptide (Pr = 0.00) |
Pygocentrus_nattereri_per1a	V1201L	# | | |
Pygocentrus_nattereri_per1a	V1201L	# | |---->Altered Transmembrane_protein (Pr = 0.02) |
Pygocentrus_nattereri_per1a	V1201L	# | |
Pygocentrus_nattereri_per1a	V1201L	# |---->Altered Functional_residue (Pr = 0.19) |
Pygocentrus_nattereri_per1a	V1201L	# |---->Altered Macromolecular_binding (Pr = 0.19) |
Pygocentrus_nattereri_per1a	V1201L	# | |---->Altered Protein_binding (Pr = 0.19) |
Pygocentrus_nattereri_per1a	V1201L	# | |---->Altered Disordered_interface (Pr = 0.19) |
Pygocentrus_nattereri_per1a	V1201L	# | | |
Pygocentrus_nattereri_per1a	V1201L	# | |---->Altered Ordered_interface (Pr = 0.07) |
Pygocentrus_nattereri_per1a	V1201L	# | |
Pygocentrus_nattereri_per1a	V1201L	# |---->Altered Metal_binding (Pr = 0.00)<---------------------------------------------------------|
Pygocentrus_nattereri_per1a	V1201L	# |
Pygocentrus_nattereri_per1a	V1201L	# |---->Altered PTM_site (Pr = 0.09)
Pygocentrus_nattereri_per1a	V1201L	# |---->Gain of Sulfation at Y1206 (Pr = 0.01 | P = 0.04)
Pygocentrus_nattereri_per1a	Q1203P	0.321	Loss of Helix (Pr = 0.27 | P = 0.04)	Altered Motifs (None)	Predicted conservation scores
Pygocentrus_nattereri_per1a	Q1203P	# Altered Effect (Pr = 0.29)
Pygocentrus_nattereri_per1a	Q1203P	# |---->Altered Motifs (None)
Pygocentrus_nattereri_per1a	Q1203P	# |---->Altered Structure_and_dynamics (Pr = 0.29)-------------------------------------------------------|
Pygocentrus_nattereri_per1a	Q1203P	# | |---->Altered Secondary_structure (Pr = 0.27) |
Pygocentrus_nattereri_per1a	Q1203P	# | | |---->Loss of Helix (Pr = 0.27 | P = 0.04) |
Pygocentrus_nattereri_per1a	Q1203P	# | | |
Pygocentrus_nattereri_per1a	Q1203P	# | |---->Altered Stability_and_conformational_flexibility (Pr = 0.29) |
Pygocentrus_nattereri_per1a	Q1203P	# | | |---->Altered Conformational_flexibility (Pr = 0.29) |
Pygocentrus_nattereri_per1a	Q1203P	# | | |
Pygocentrus_nattereri_per1a	Q1203P	# | |---->Altered Special_structural_signatures (Pr = 0.02) |
Pygocentrus_nattereri_per1a	Q1203P	# | |---->Altered Signal_peptide (Pr = 0.00) |
Pygocentrus_nattereri_per1a	Q1203P	# | | |
Pygocentrus_nattereri_per1a	Q1203P	# | |---->Altered Transmembrane_protein (Pr = 0.02) |
Pygocentrus_nattereri_per1a	Q1203P	# | |
Pygocentrus_nattereri_per1a	Q1203P	# |---->Altered Functional_residue (Pr = 0.17) |
Pygocentrus_nattereri_per1a	Q1203P	# |---->Altered Macromolecular_binding (Pr = 0.17) |
Pygocentrus_nattereri_per1a	Q1203P	# | |---->Altered Protein_binding (Pr = 0.17) |
Pygocentrus_nattereri_per1a	Q1203P	# | |---->Altered Disordered_interface (Pr = 0.17) |
Pygocentrus_nattereri_per1a	Q1203P	# | | |
Pygocentrus_nattereri_per1a	Q1203P	# | |---->Altered Ordered_interface (Pr = 0.07) |
Pygocentrus_nattereri_per1a	Q1203P	# | |
Pygocentrus_nattereri_per1a	Q1203P	# |---->Altered Metal_binding (Pr = 0.00)<---------------------------------------------------------|
Pygocentrus_nattereri_per1a	Q1203P	# |
Pygocentrus_nattereri_per1a	Q1203P	# |---->Altered PTM_site (Pr = 0.05)
Pygocentrus_nattereri_per1a	A1235P	0.227	Gain of Loop (Pr = 0.40 | P = 7.3e-05); Gain of B-factor (Pr = 0.32 | P = 7.5e-04)	Altered Motifs (ELME000155:This is the motif recognized by those SH3 domains with a non-canonical class I recognition specificity)	Predicted conservation scores
Pygocentrus_nattereri_per1a	A1235P	# Altered Effect (Pr = 0.40)
Pygocentrus_nattereri_per1a	A1235P	# |---->Altered Motifs (ELME000155)
Pygocentrus_nattereri_per1a	A1235P	# |---->Altered Structure_and_dynamics (Pr = 0.40)-------------------------------------------------------|
Pygocentrus_nattereri_per1a	A1235P	# | |---->Altered Secondary_structure (Pr = 0.40) |
Pygocentrus_nattereri_per1a	A1235P	# | | |---->Gain of Loop (Pr = 0.40 | P = 7.3e-05) |
Pygocentrus_nattereri_per1a	A1235P	# | | |
Pygocentrus_nattereri_per1a	A1235P	# | |---->Altered Stability_and_conformational_flexibility (Pr = 0.32) |
Pygocentrus_nattereri_per1a	A1235P	# | | |---->Altered Conformational_flexibility (Pr = 0.32) |
Pygocentrus_nattereri_per1a	A1235P	# | | |---->Gain of B-factor (Pr = 0.32 | P = 7.5e-04) |
Pygocentrus_nattereri_per1a	A1235P	# | | |
Pygocentrus_nattereri_per1a	A1235P	# | |---->Altered Special_structural_signatures (Pr = 0.02) |
Pygocentrus_nattereri_per1a	A1235P	# | |---->Altered Signal_peptide (Pr = 0.00) |
Pygocentrus_nattereri_per1a	A1235P	# | | |
Pygocentrus_nattereri_per1a	A1235P	# | |---->Altered Transmembrane_protein (Pr = 0.02) |
Pygocentrus_nattereri_per1a	A1235P	# | |
Pygocentrus_nattereri_per1a	A1235P	# |---->Altered Functional_residue (Pr = 0.06) |
Pygocentrus_nattereri_per1a	A1235P	# |---->Altered Macromolecular_binding (Pr = 0.06) |
Pygocentrus_nattereri_per1a	A1235P	# | |---->Altered Protein_binding (Pr = 0.06) |
Pygocentrus_nattereri_per1a	A1235P	# | |---->Altered Disordered_interface (Pr = 0.06) |
Pygocentrus_nattereri_per1a	A1235P	# | | |
Pygocentrus_nattereri_per1a	A1235P	# | |---->Altered Ordered_interface (Pr = 0.03) |
Pygocentrus_nattereri_per1a	A1235P	# | |
Pygocentrus_nattereri_per1a	A1235P	# |---->Altered Metal_binding (Pr = 0.00)<---------------------------------------------------------|
Pygocentrus_nattereri_per1a	A1235P	# |
Pygocentrus_nattereri_per1a	A1235P	# |---->Altered PTM_site (Pr = 0.03)
Pygocentrus_nattereri_per1a	P1237A	0.209	Loss of Loop (Pr = 0.33 | P = 2.8e-03); Loss of B-factor (Pr = 0.29 | P = 0.01)	Altered Motifs (ELME000155:This is the motif recognized by those SH3 domains with a non-canonical class I recognition specificity)	Predicted conservation scores
Pygocentrus_nattereri_per1a	P1237A	# Altered Effect (Pr = 0.33)
Pygocentrus_nattereri_per1a	P1237A	# |---->Altered Motifs (ELME000155)
Pygocentrus_nattereri_per1a	P1237A	# |---->Altered Structure_and_dynamics (Pr = 0.33)-------------------------------------------------------|
Pygocentrus_nattereri_per1a	P1237A	# | |---->Altered Secondary_structure (Pr = 0.33) |
Pygocentrus_nattereri_per1a	P1237A	# | | |---->Loss of Loop (Pr = 0.33 | P = 2.8e-03) |
Pygocentrus_nattereri_per1a	P1237A	# | | |
Pygocentrus_nattereri_per1a	P1237A	# | |---->Altered Stability_and_conformational_flexibility (Pr = 0.29) |
Pygocentrus_nattereri_per1a	P1237A	# | | |---->Altered Conformational_flexibility (Pr = 0.29) |
Pygocentrus_nattereri_per1a	P1237A	# | | |---->Loss of B-factor (Pr = 0.29 | P = 0.01) |
Pygocentrus_nattereri_per1a	P1237A	# | | |
Pygocentrus_nattereri_per1a	P1237A	# | |---->Altered Special_structural_signatures (Pr = 0.02) |
Pygocentrus_nattereri_per1a	P1237A	# | |---->Altered Signal_peptide (Pr = 0.00) |
Pygocentrus_nattereri_per1a	P1237A	# | | |
Pygocentrus_nattereri_per1a	P1237A	# | |---->Altered Transmembrane_protein (Pr = 0.02) |
Pygocentrus_nattereri_per1a	P1237A	# | |
Pygocentrus_nattereri_per1a	P1237A	# |---->Altered Functional_residue (Pr = 0.05) |
Pygocentrus_nattereri_per1a	P1237A	# |---->Altered Macromolecular_binding (Pr = 0.05) |
Pygocentrus_nattereri_per1a	P1237A	# | |---->Altered Protein_binding (Pr = 0.05) |
Pygocentrus_nattereri_per1a	P1237A	# | |---->Altered Disordered_interface (Pr = 0.05) |
Pygocentrus_nattereri_per1a	P1237A	# | | |
Pygocentrus_nattereri_per1a	P1237A	# | |---->Altered Ordered_interface (Pr = 0.02) |
Pygocentrus_nattereri_per1a	P1237A	# | |
Pygocentrus_nattereri_per1a	P1237A	# |---->Altered Metal_binding (Pr = 0.00)<---------------------------------------------------------|
Pygocentrus_nattereri_per1a	P1237A	# |
Pygocentrus_nattereri_per1a	P1237A	# |---->Altered PTM_site (Pr = 0.01)
Pygocentrus_nattereri_per1a	P1261T	0.142		Altered Motifs (ELME000062:Secondary preference for PKA-type AGC kinase phosphorylation.; ELME000220:Phosphothreonine motif binding a subset of FHA domains that have a preference for an acidic amino acid at the pT+3 position.; PS00006:Casein kinase II phosphorylation site; PS00008:N-myristoylation site)	Predicted conservation scores
Pygocentrus_nattereri_per1a	P1261T	# Altered Effect (Pr = 0.26)
Pygocentrus_nattereri_per1a	P1261T	# |---->Altered Motifs (ELME000062|ELME000220|PS00006|PS00008)
Pygocentrus_nattereri_per1a	P1261T	# |---->Altered Structure_and_dynamics (Pr = 0.26)-------------------------------------------------------|
Pygocentrus_nattereri_per1a	P1261T	# | |---->Altered Secondary_structure (Pr = 0.26) |
Pygocentrus_nattereri_per1a	P1261T	# | | |
Pygocentrus_nattereri_per1a	P1261T	# | |---->Altered Stability_and_conformational_flexibility (Pr = 0.22) |
Pygocentrus_nattereri_per1a	P1261T	# | | |---->Altered Conformational_flexibility (Pr = 0.22) |
Pygocentrus_nattereri_per1a	P1261T	# | | |
Pygocentrus_nattereri_per1a	P1261T	# | |---->Altered Special_structural_signatures (Pr = 0.01) |
Pygocentrus_nattereri_per1a	P1261T	# | |---->Altered Signal_peptide (Pr = 0.00) |
Pygocentrus_nattereri_per1a	P1261T	# | | |
Pygocentrus_nattereri_per1a	P1261T	# | |---->Altered Transmembrane_protein (Pr = 0.01) |
Pygocentrus_nattereri_per1a	P1261T	# | |
Pygocentrus_nattereri_per1a	P1261T	# |---->Altered Functional_residue (Pr = 0.15) |
Pygocentrus_nattereri_per1a	P1261T	# |---->Altered Macromolecular_binding (Pr = 0.03) |
Pygocentrus_nattereri_per1a	P1261T	# | |---->Altered Protein_binding (Pr = 0.03) |
Pygocentrus_nattereri_per1a	P1261T	# | |---->Altered Disordered_interface (Pr = 0.03) |
Pygocentrus_nattereri_per1a	P1261T	# | | |
Pygocentrus_nattereri_per1a	P1261T	# | |---->Altered Ordered_interface (Pr = 0.02) |
Pygocentrus_nattereri_per1a	P1261T	# | |
Pygocentrus_nattereri_per1a	P1261T	# |---->Altered Metal_binding (Pr = 0.00)<---------------------------------------------------------|
Pygocentrus_nattereri_per1a	P1261T	# |
Pygocentrus_nattereri_per1a	P1261T	# |---->Altered PTM_site (Pr = 0.15)
Pygocentrus_nattereri_per1a	G1263P	0.134		Altered Motifs (None)	Predicted conservation scores
Pygocentrus_nattereri_per1a	G1263P	# Altered Effect (Pr = 0.25)
Pygocentrus_nattereri_per1a	G1263P	# |---->Altered Motifs (None)
Pygocentrus_nattereri_per1a	G1263P	# |---->Altered Structure_and_dynamics (Pr = 0.25)-------------------------------------------------------|
Pygocentrus_nattereri_per1a	G1263P	# | |---->Altered Secondary_structure (Pr = 0.25) |
Pygocentrus_nattereri_per1a	G1263P	# | | |
Pygocentrus_nattereri_per1a	G1263P	# | |---->Altered Stability_and_conformational_flexibility (Pr = 0.23) |
Pygocentrus_nattereri_per1a	G1263P	# | | |---->Altered Conformational_flexibility (Pr = 0.23) |
Pygocentrus_nattereri_per1a	G1263P	# | | |
Pygocentrus_nattereri_per1a	G1263P	# | |---->Altered Special_structural_signatures (Pr = 0.01) |
Pygocentrus_nattereri_per1a	G1263P	# | |---->Altered Signal_peptide (Pr = 0.00) |
Pygocentrus_nattereri_per1a	G1263P	# | | |
Pygocentrus_nattereri_per1a	G1263P	# | |---->Altered Transmembrane_protein (Pr = 0.01) |
Pygocentrus_nattereri_per1a	G1263P	# | |
Pygocentrus_nattereri_per1a	G1263P	# |---->Altered Functional_residue (Pr = 0.17) |
Pygocentrus_nattereri_per1a	G1263P	# |---->Altered Macromolecular_binding (Pr = 0.02) |
Pygocentrus_nattereri_per1a	G1263P	# | |---->Altered Protein_binding (Pr = 0.02) |
Pygocentrus_nattereri_per1a	G1263P	# | |---->Altered Disordered_interface (Pr = 0.02) |
Pygocentrus_nattereri_per1a	G1263P	# | | |
Pygocentrus_nattereri_per1a	G1263P	# | |---->Altered Ordered_interface (Pr = 0.01) |
Pygocentrus_nattereri_per1a	G1263P	# | |
Pygocentrus_nattereri_per1a	G1263P	# |---->Altered Metal_binding (Pr = 0.00)<---------------------------------------------------------|
Pygocentrus_nattereri_per1a	G1263P	# |
Pygocentrus_nattereri_per1a	G1263P	# |---->Altered PTM_site (Pr = 0.17)
Pygocentrus_nattereri_per1a	D1449G	0.108	Gain of B-factor (Pr = 0.27 | P = 9.3e-03); Loss of Ubiquitylation at K1444 (Pr = 0.19 | P = 0.01); Loss of Proteolytic_cleavage at D1449 (Pr = 0.12 | P = 0.03); Gain of Methylation at K1444 (Pr = 0.11 | P = 0.03)	Altered Motifs (ELME000053:GSK3 phosphorylation recognition site; ELME000063:CK1 phosphorylation site; ELME000085:Glycosaminoglycan attachment site; ELME000269:The DSGxxS phospho-dependent degron binds the F box protein of the SCF-betaTrCP1 complex. The degron is found in various proteins that function in regulation of cell state.; PS00008:N-myristoylation site)	Predicted conservation scores
Pygocentrus_nattereri_per1a	D1449G	# Altered Effect (Pr = 0.27)
Pygocentrus_nattereri_per1a	D1449G	# |---->Altered Motifs (ELME000053|ELME000063|ELME000085|ELME000269|PS00008)
Pygocentrus_nattereri_per1a	D1449G	# |---->Altered Structure_and_dynamics (Pr = 0.27)-------------------------------------------------------|
Pygocentrus_nattereri_per1a	D1449G	# | |---->Altered Secondary_structure (Pr = 0.25) |
Pygocentrus_nattereri_per1a	D1449G	# | | |
Pygocentrus_nattereri_per1a	D1449G	# | |---->Altered Stability_and_conformational_flexibility (Pr = 0.27) |
Pygocentrus_nattereri_per1a	D1449G	# | | |---->Altered Conformational_flexibility (Pr = 0.27) |
Pygocentrus_nattereri_per1a	D1449G	# | | |---->Gain of B-factor (Pr = 0.27 | P = 9.3e-03) |
Pygocentrus_nattereri_per1a	D1449G	# | | |
Pygocentrus_nattereri_per1a	D1449G	# | |---->Altered Special_structural_signatures (Pr = 0.04) |
Pygocentrus_nattereri_per1a	D1449G	# | |---->Altered Signal_peptide (Pr = 0.00) |
Pygocentrus_nattereri_per1a	D1449G	# | | |
Pygocentrus_nattereri_per1a	D1449G	# | |---->Altered Transmembrane_protein (Pr = 0.04) |
Pygocentrus_nattereri_per1a	D1449G	# | |
Pygocentrus_nattereri_per1a	D1449G	# |---->Altered Functional_residue (Pr = 0.19) |
Pygocentrus_nattereri_per1a	D1449G	# |---->Altered Macromolecular_binding (Pr = 0.09) |
Pygocentrus_nattereri_per1a	D1449G	# | |---->Altered Protein_binding (Pr = 0.09) |
Pygocentrus_nattereri_per1a	D1449G	# | |---->Altered Disordered_interface (Pr = 0.09) |
Pygocentrus_nattereri_per1a	D1449G	# | | |
Pygocentrus_nattereri_per1a	D1449G	# | |---->Altered Ordered_interface (Pr = 0.04) |
Pygocentrus_nattereri_per1a	D1449G	# | |
Pygocentrus_nattereri_per1a	D1449G	# |---->Altered Metal_binding (Pr = 0.02)<---------------------------------------------------------|
Pygocentrus_nattereri_per1a	D1449G	# |
Pygocentrus_nattereri_per1a	D1449G	# |---->Altered PTM_site (Pr = 0.19)
Pygocentrus_nattereri_per1a	D1449G	# |---->Gain of Methylation at K1444 (Pr = 0.11 | P = 0.03)
Pygocentrus_nattereri_per1a	D1449G	# |---->Loss of Proteolytic_cleavage at D1449 (Pr = 0.12 | P = 0.03)
Pygocentrus_nattereri_per1a	D1449G	# |---->Loss of Ubiquitylation at K1444 (Pr = 0.19 | P = 0.01)
Pygocentrus_nattereri_per1a	S1450A	0.041	Loss of B-factor (Pr = 0.31 | P = 7.3e-03); Loss of Loop (Pr = 0.27 | P = 0.03); Loss of Proteolytic_cleavage at D1449 (Pr = 0.12 | P = 0.03)	Altered Motifs (ELME000053:GSK3 phosphorylation recognition site; ELME000063:CK1 phosphorylation site; ELME000239:The USP7 NTD domain binding motif variant based on the MDM2 and P53 interactions.; ELME000269:The DSGxxS phospho-dependent degron binds the F box protein of the SCF-betaTrCP1 complex. The degron is found in various proteins that function in regulation of cell state.)	Predicted conservation scores
Pygocentrus_nattereri_per1a	S1450A	# Altered Effect (Pr = 0.31)
Pygocentrus_nattereri_per1a	S1450A	# |---->Altered Motifs (ELME000053|ELME000063|ELME000239|ELME000269)
Pygocentrus_nattereri_per1a	S1450A	# |---->Altered Structure_and_dynamics (Pr = 0.31)-------------------------------------------------------|
Pygocentrus_nattereri_per1a	S1450A	# | |---->Altered Secondary_structure (Pr = 0.27) |
Pygocentrus_nattereri_per1a	S1450A	# | | |---->Loss of Loop (Pr = 0.27 | P = 0.03) |
Pygocentrus_nattereri_per1a	S1450A	# | | |
Pygocentrus_nattereri_per1a	S1450A	# | |---->Altered Stability_and_conformational_flexibility (Pr = 0.31) |
Pygocentrus_nattereri_per1a	S1450A	# | | |---->Altered Conformational_flexibility (Pr = 0.31) |
Pygocentrus_nattereri_per1a	S1450A	# | | |---->Loss of B-factor (Pr = 0.31 | P = 7.3e-03) |
Pygocentrus_nattereri_per1a	S1450A	# | | |
Pygocentrus_nattereri_per1a	S1450A	# | |---->Altered Special_structural_signatures (Pr = 0.04) |
Pygocentrus_nattereri_per1a	S1450A	# | |---->Altered Signal_peptide (Pr = 0.00) |
Pygocentrus_nattereri_per1a	S1450A	# | | |
Pygocentrus_nattereri_per1a	S1450A	# | |---->Altered Transmembrane_protein (Pr = 0.04) |
Pygocentrus_nattereri_per1a	S1450A	# | |
Pygocentrus_nattereri_per1a	S1450A	# |---->Altered Functional_residue (Pr = 0.13) |
Pygocentrus_nattereri_per1a	S1450A	# |---->Altered Macromolecular_binding (Pr = 0.07) |
Pygocentrus_nattereri_per1a	S1450A	# | |---->Altered Protein_binding (Pr = 0.07) |
Pygocentrus_nattereri_per1a	S1450A	# | |---->Altered Disordered_interface (Pr = 0.07) |
Pygocentrus_nattereri_per1a	S1450A	# | | |
Pygocentrus_nattereri_per1a	S1450A	# | |---->Altered Ordered_interface (Pr = 0.04) |
Pygocentrus_nattereri_per1a	S1450A	# | |
Pygocentrus_nattereri_per1a	S1450A	# |---->Altered Metal_binding (Pr = 0.02)<---------------------------------------------------------|
Pygocentrus_nattereri_per1a	S1450A	# |
Pygocentrus_nattereri_per1a	S1450A	# |---->Altered PTM_site (Pr = 0.13)
Pygocentrus_nattereri_per1a	S1450A	# |---->Loss of Proteolytic_cleavage at D1449 (Pr = 0.12 | P = 0.03)
Pygocentrus_nattereri_per1a	T1497A	0.070		Altered Motifs (ELME000051:Longer mode 2 interacting phospho-motif for 14-3-3 proteins with key conservation RxxxS#p.; ELME000062:Secondary preference for PKA-type AGC kinase phosphorylation.)	Predicted conservation scores
Pygocentrus_nattereri_per1a	T1497A	# Altered Effect (Pr = 0.29)
Pygocentrus_nattereri_per1a	T1497A	# |---->Altered Motifs (ELME000051|ELME000062)
Pygocentrus_nattereri_per1a	T1497A	# |---->Altered Structure_and_dynamics (Pr = 0.29)-------------------------------------------------------|
Pygocentrus_nattereri_per1a	T1497A	# | |---->Altered Secondary_structure (Pr = 0.21) |
Pygocentrus_nattereri_per1a	T1497A	# | | |
Pygocentrus_nattereri_per1a	T1497A	# | |---->Altered Stability_and_conformational_flexibility (Pr = 0.29) |
Pygocentrus_nattereri_per1a	T1497A	# | | |---->Altered Conformational_flexibility (Pr = 0.29) |
Pygocentrus_nattereri_per1a	T1497A	# | | |
Pygocentrus_nattereri_per1a	T1497A	# | |---->Altered Special_structural_signatures (Pr = 0.03) |
Pygocentrus_nattereri_per1a	T1497A	# | |---->Altered Signal_peptide (Pr = 0.00) |
Pygocentrus_nattereri_per1a	T1497A	# | | |
Pygocentrus_nattereri_per1a	T1497A	# | |---->Altered Transmembrane_protein (Pr = 0.03) |
Pygocentrus_nattereri_per1a	T1497A	# | |
Pygocentrus_nattereri_per1a	T1497A	# |---->Altered Functional_residue (Pr = 0.26) |
Pygocentrus_nattereri_per1a	T1497A	# |---->Altered Macromolecular_binding (Pr = 0.26) |
Pygocentrus_nattereri_per1a	T1497A	# | |---->Altered Protein_binding (Pr = 0.26) |
Pygocentrus_nattereri_per1a	T1497A	# | |---->Altered Disordered_interface (Pr = 0.26) |
Pygocentrus_nattereri_per1a	T1497A	# | | |
Pygocentrus_nattereri_per1a	T1497A	# | |---->Altered Ordered_interface (Pr = 0.12) |
Pygocentrus_nattereri_per1a	T1497A	# | |
Pygocentrus_nattereri_per1a	T1497A	# |---->Altered Metal_binding (Pr = 0.04)<---------------------------------------------------------|
Pygocentrus_nattereri_per1a	T1497A	# |
Pygocentrus_nattereri_per1a	T1497A	# |---->Altered PTM_site (Pr = 0.14)
Pygocentrus_nattereri_per1a	T1546R	0.570	Loss of Catalytic_site at C1545 (Pr = 0.30 | P = 1.7e-03); Gain of Disulfide_linkage at C1548 (Pr = 0.26 | P = 3.7e-03); Altered Cytoplasmic_loop (Pr = 0.24 | P = 1.6e-03); Gain of ADP-ribosylation at T1546 (Pr = 0.19 | P = 0.05); Gain of N-linked_glycosylation at N1541 (Pr = 0.07 | P = 0.02); Loss of Copper_binding at C1545 (Pr = 0.05 | P = 0.03)	Altered Motifs (ELME000053:GSK3 phosphorylation recognition site; PS00005:Protein kinase C phosphorylation site)	Predicted conservation scores
Pygocentrus_nattereri_per1a	T1546R	# Altered Effect (Pr = 0.30)
Pygocentrus_nattereri_per1a	T1546R	# |---->Altered Motifs (ELME000053|PS00005)
Pygocentrus_nattereri_per1a	T1546R	# |---->Altered Structure_and_dynamics (Pr = 0.26)-------------------------------------------------------|
Pygocentrus_nattereri_per1a	T1546R	# | |---->Altered Secondary_structure (Pr = 0.26) |
Pygocentrus_nattereri_per1a	T1546R	# | | |
Pygocentrus_nattereri_per1a	T1546R	# | |---->Altered Stability_and_conformational_flexibility (Pr = 0.26) |
Pygocentrus_nattereri_per1a	T1546R	# | | |---->Gain of Disulfide_linkage at C1548 (Pr = 0.26 | P = 3.7e-03) |
Pygocentrus_nattereri_per1a	T1546R	# | | |---->Altered Conformational_flexibility (Pr = 0.23) |
Pygocentrus_nattereri_per1a	T1546R	# | | |
Pygocentrus_nattereri_per1a	T1546R	# | |---->Altered Special_structural_signatures (Pr = 0.24) |
Pygocentrus_nattereri_per1a	T1546R	# | |---->Altered Signal_peptide (Pr = 0.00) |
Pygocentrus_nattereri_per1a	T1546R	# | | |
Pygocentrus_nattereri_per1a	T1546R	# | |---->Altered Transmembrane_protein (Pr = 0.24) |
Pygocentrus_nattereri_per1a	T1546R	# | |---->Altered Non-cytoplasmic_loop (Pr = 0.24 | P = 1.6e-03) |
Pygocentrus_nattereri_per1a	T1546R	# | |
Pygocentrus_nattereri_per1a	T1546R	# |---->Altered Functional_residue (Pr = 0.30) |
Pygocentrus_nattereri_per1a	T1546R	# |---->Loss of Catalytic_site at C1545 (Pr = 0.30 | P = 1.7e-03) |
Pygocentrus_nattereri_per1a	T1546R	# |---->Altered Macromolecular_binding (Pr = 0.27) |
Pygocentrus_nattereri_per1a	T1546R	# | |---->Altered Protein_binding (Pr = 0.27) |
Pygocentrus_nattereri_per1a	T1546R	# | |---->Altered Disordered_interface (Pr = 0.16) |
Pygocentrus_nattereri_per1a	T1546R	# | | |
Pygocentrus_nattereri_per1a	T1546R	# | |---->Altered Ordered_interface (Pr = 0.27) |
Pygocentrus_nattereri_per1a	T1546R	# | |
Pygocentrus_nattereri_per1a	T1546R	# |---->Altered Metal_binding (Pr = 0.19)<---------------------------------------------------------|
Pygocentrus_nattereri_per1a	T1546R	# | |---->Loss of Copper_binding at C1545 (Pr = 0.05 | P = 0.03)
Pygocentrus_nattereri_per1a	T1546R	# |
Pygocentrus_nattereri_per1a	T1546R	# |---->Altered PTM_site (Pr = 0.19)
Pygocentrus_nattereri_per1a	T1546R	# |---->Gain of ADP-ribosylation at T1546 (Pr = 0.19 | P = 0.05)
Pygocentrus_nattereri_per1a	T1546R	# |---->Gain of N-linked_glycosylation at N1541 (Pr = 0.07 | P = 0.02)
Pygocentrus_nattereri_per1a	S1555L	0.103	Altered Cytoplasmic_loop (Pr = 0.16 | P = 0.01)	Altered Motifs (ELME000052:Phosphothreonine motif binding a subset of FHA domains that show a preference for a large aliphatic amino acid at the pT+3 position.; ELME000240:The USP7 NTD domain binding motif variant based on the EBV EBNA1 interaction.)	Predicted conservation scores
Pygocentrus_nattereri_per1a	S1555L	# Altered Effect (Pr = 0.32)
Pygocentrus_nattereri_per1a	S1555L	# |---->Altered Motifs (ELME000052|ELME000240)
Pygocentrus_nattereri_per1a	S1555L	# |---->Altered Structure_and_dynamics (Pr = 0.32)-------------------------------------------------------|
Pygocentrus_nattereri_per1a	S1555L	# | |---->Altered Secondary_structure (Pr = 0.25) |
Pygocentrus_nattereri_per1a	S1555L	# | | |
Pygocentrus_nattereri_per1a	S1555L	# | |---->Altered Stability_and_conformational_flexibility (Pr = 0.32) |
Pygocentrus_nattereri_per1a	S1555L	# | | |---->Altered Conformational_flexibility (Pr = 0.32) |
Pygocentrus_nattereri_per1a	S1555L	# | | |
Pygocentrus_nattereri_per1a	S1555L	# | |---->Altered Special_structural_signatures (Pr = 0.16) |
Pygocentrus_nattereri_per1a	S1555L	# | |---->Altered Signal_peptide (Pr = 0.00) |
Pygocentrus_nattereri_per1a	S1555L	# | | |
Pygocentrus_nattereri_per1a	S1555L	# | |---->Altered Transmembrane_protein (Pr = 0.16) |
Pygocentrus_nattereri_per1a	S1555L	# | |---->Altered Non-cytoplasmic_loop (Pr = 0.16 | P = 0.01) |
Pygocentrus_nattereri_per1a	S1555L	# | |
Pygocentrus_nattereri_per1a	S1555L	# |---->Altered Functional_residue (Pr = 0.11) |
Pygocentrus_nattereri_per1a	S1555L	# |---->Altered Macromolecular_binding (Pr = 0.11) |
Pygocentrus_nattereri_per1a	S1555L	# | |---->Altered Protein_binding (Pr = 0.11) |
Pygocentrus_nattereri_per1a	S1555L	# | |---->Altered Disordered_interface (Pr = 0.11) |
Pygocentrus_nattereri_per1a	S1555L	# | | |
Pygocentrus_nattereri_per1a	S1555L	# | |---->Altered Ordered_interface (Pr = 0.08) |
Pygocentrus_nattereri_per1a	S1555L	# | |
Pygocentrus_nattereri_per1a	S1555L	# |---->Altered Metal_binding (Pr = 0.04)<---------------------------------------------------------|
Pygocentrus_nattereri_per1a	S1555L	# |
Pygocentrus_nattereri_per1a	S1555L	# |---->Altered PTM_site (Pr = 0.11)
Pygocentrus_nattereri_per1a	E1579D	0.109	Gain of Helix (Pr = 0.28 | P = 0.02); Loss of B-factor (Pr = 0.27 | P = 0.03)	Altered Motifs (ELME000062:Secondary preference for PKA-type AGC kinase phosphorylation.; ELME000064:CK2 phosphorylation site; ELME000117:Major TRAF2-binding consensus motif. Members of the tumor necrosis factor receptor (TNFR) superfamily initiate intracellular signaling by recruiting the C-domain of the TNFR-associated factors (TRAFs) through their cytoplasmic tails.; ELME000220:Phosphothreonine motif binding a subset of FHA domains that have a preference for an acidic amino acid at the pT+3 position.; PS00006:Casein kinase II phosphorylation site)	Predicted conservation scores
Pygocentrus_nattereri_per1a	E1579D	# Altered Effect (Pr = 0.28)
Pygocentrus_nattereri_per1a	E1579D	# |---->Altered Motifs (ELME000062|ELME000064|ELME000117|ELME000220|PS00006)
Pygocentrus_nattereri_per1a	E1579D	# |---->Altered Structure_and_dynamics (Pr = 0.28)-------------------------------------------------------|
Pygocentrus_nattereri_per1a	E1579D	# | |---->Altered Secondary_structure (Pr = 0.28) |
Pygocentrus_nattereri_per1a	E1579D	# | | |---->Gain of Helix (Pr = 0.28 | P = 0.02) |
Pygocentrus_nattereri_per1a	E1579D	# | | |
Pygocentrus_nattereri_per1a	E1579D	# | |---->Altered Stability_and_conformational_flexibility (Pr = 0.27) |
Pygocentrus_nattereri_per1a	E1579D	# | | |---->Altered Conformational_flexibility (Pr = 0.27) |
Pygocentrus_nattereri_per1a	E1579D	# | | |---->Loss of B-factor (Pr = 0.27 | P = 0.03) |
Pygocentrus_nattereri_per1a	E1579D	# | | |
Pygocentrus_nattereri_per1a	E1579D	# | |---->Altered Special_structural_signatures (Pr = 0.02) |
Pygocentrus_nattereri_per1a	E1579D	# | |---->Altered Signal_peptide (Pr = 0.00) |
Pygocentrus_nattereri_per1a	E1579D	# | | |
Pygocentrus_nattereri_per1a	E1579D	# | |---->Altered Transmembrane_protein (Pr = 0.02) |
Pygocentrus_nattereri_per1a	E1579D	# | |
Pygocentrus_nattereri_per1a	E1579D	# |---->Altered Functional_residue (Pr = 0.20) |
Pygocentrus_nattereri_per1a	E1579D	# |---->Altered Macromolecular_binding (Pr = 0.20) |
Pygocentrus_nattereri_per1a	E1579D	# | |---->Altered Protein_binding (Pr = 0.20) |
Pygocentrus_nattereri_per1a	E1579D	# | |---->Altered Disordered_interface (Pr = 0.20) |
Pygocentrus_nattereri_per1a	E1579D	# | | |
Pygocentrus_nattereri_per1a	E1579D	# | |---->Altered Ordered_interface (Pr = 0.05) |
Pygocentrus_nattereri_per1a	E1579D	# | |
Pygocentrus_nattereri_per1a	E1579D	# |---->Altered Metal_binding (Pr = 0.04)<---------------------------------------------------------|
Pygocentrus_nattereri_per1a	E1579D	# |
Pygocentrus_nattereri_per1a	E1579D	# |---->Altered PTM_site (Pr = 0.09)
Pygocentrus_nattereri_per1a	E1581S	0.123	Loss of B-factor (Pr = 0.28 | P = 0.02)	Altered Motifs (ELME000053:GSK3 phosphorylation recognition site; ELME000063:CK1 phosphorylation site; ELME000220:Phosphothreonine motif binding a subset of FHA domains that have a preference for an acidic amino acid at the pT+3 position.)	Predicted conservation scores
Pygocentrus_nattereri_per1a	E1581S	# Altered Effect (Pr = 0.28)
Pygocentrus_nattereri_per1a	E1581S	# |---->Altered Motifs (ELME000053|ELME000063|ELME000220)
Pygocentrus_nattereri_per1a	E1581S	# |---->Altered Structure_and_dynamics (Pr = 0.28)-------------------------------------------------------|
Pygocentrus_nattereri_per1a	E1581S	# | |---->Altered Secondary_structure (Pr = 0.27) |
Pygocentrus_nattereri_per1a	E1581S	# | | |
Pygocentrus_nattereri_per1a	E1581S	# | |---->Altered Stability_and_conformational_flexibility (Pr = 0.28) |
Pygocentrus_nattereri_per1a	E1581S	# | | |---->Altered Conformational_flexibility (Pr = 0.28) |
Pygocentrus_nattereri_per1a	E1581S	# | | |---->Loss of B-factor (Pr = 0.28 | P = 0.02) |
Pygocentrus_nattereri_per1a	E1581S	# | | |
Pygocentrus_nattereri_per1a	E1581S	# | |---->Altered Special_structural_signatures (Pr = 0.02) |
Pygocentrus_nattereri_per1a	E1581S	# | |---->Altered Signal_peptide (Pr = 0.00) |
Pygocentrus_nattereri_per1a	E1581S	# | | |
Pygocentrus_nattereri_per1a	E1581S	# | |---->Altered Transmembrane_protein (Pr = 0.02) |
Pygocentrus_nattereri_per1a	E1581S	# | |
Pygocentrus_nattereri_per1a	E1581S	# |---->Altered Functional_residue (Pr = 0.18) |
Pygocentrus_nattereri_per1a	E1581S	# |---->Altered Macromolecular_binding (Pr = 0.18) |
Pygocentrus_nattereri_per1a	E1581S	# | |---->Altered Protein_binding (Pr = 0.18) |
Pygocentrus_nattereri_per1a	E1581S	# | |---->Altered Disordered_interface (Pr = 0.18) |
Pygocentrus_nattereri_per1a	E1581S	# | | |
Pygocentrus_nattereri_per1a	E1581S	# | |---->Altered Ordered_interface (Pr = 0.04) |
Pygocentrus_nattereri_per1a	E1581S	# | |
Pygocentrus_nattereri_per1a	E1581S	# |---->Altered Metal_binding (Pr = 0.05)<---------------------------------------------------------|
Pygocentrus_nattereri_per1a	E1581S	# |
Pygocentrus_nattereri_per1a	E1581S	# |---->Altered PTM_site (Pr = 0.08)
Pygocentrus_nattereri_per1a	H1582N	0.056	Gain of Helix (Pr = 0.27 | P = 0.03); Gain of B-factor (Pr = 0.25 | P = 0.03); Gain of N-linked_glycosylation at H1582 (Pr = 0.01 | P = 0.04)	Altered Motifs (ELME000052:Phosphothreonine motif binding a subset of FHA domains that show a preference for a large aliphatic amino acid at the pT+3 position.; ELME000053:GSK3 phosphorylation recognition site; ELME000070:Generic motif for N-glycosylation. It was shown that Trp - Asp - and Glu are uncommon before the Ser/Thr position (PMID-8626433). Efficient glycosylation usually occurs when ~60 residues or more separate the glycosylation acceptor site from the C-terminus.; PS00001:N-glycosylation site)	Predicted conservation scores
Pygocentrus_nattereri_per1a	H1582N	# Altered Effect (Pr = 0.30)
Pygocentrus_nattereri_per1a	H1582N	# |---->Altered Motifs (ELME000052|ELME000053|ELME000070|PS00001)
Pygocentrus_nattereri_per1a	H1582N	# |---->Altered Structure_and_dynamics (Pr = 0.30)-------------------------------------------------------|
Pygocentrus_nattereri_per1a	H1582N	# | |---->Altered Secondary_structure (Pr = 0.27) |
Pygocentrus_nattereri_per1a	H1582N	# | | |---->Gain of Helix (Pr = 0.27 | P = 0.03) |
Pygocentrus_nattereri_per1a	H1582N	# | | |
Pygocentrus_nattereri_per1a	H1582N	# | |---->Altered Stability_and_conformational_flexibility (Pr = 0.30) |
Pygocentrus_nattereri_per1a	H1582N	# | | |---->Altered Conformational_flexibility (Pr = 0.30) |
Pygocentrus_nattereri_per1a	H1582N	# | | |---->Gain of B-factor (Pr = 0.25 | P = 0.03) |
Pygocentrus_nattereri_per1a	H1582N	# | | |
Pygocentrus_nattereri_per1a	H1582N	# | |---->Altered Special_structural_signatures (Pr = 0.02) |
Pygocentrus_nattereri_per1a	H1582N	# | |---->Altered Signal_peptide (Pr = 0.00) |
Pygocentrus_nattereri_per1a	H1582N	# | | |
Pygocentrus_nattereri_per1a	H1582N	# | |---->Altered Transmembrane_protein (Pr = 0.02) |
Pygocentrus_nattereri_per1a	H1582N	# | |
Pygocentrus_nattereri_per1a	H1582N	# |---->Altered Functional_residue (Pr = 0.17) |
Pygocentrus_nattereri_per1a	H1582N	# |---->Altered Macromolecular_binding (Pr = 0.17) |
Pygocentrus_nattereri_per1a	H1582N	# | |---->Altered Protein_binding (Pr = 0.17) |
Pygocentrus_nattereri_per1a	H1582N	# | |---->Altered Disordered_interface (Pr = 0.17) |
Pygocentrus_nattereri_per1a	H1582N	# | | |
Pygocentrus_nattereri_per1a	H1582N	# | |---->Altered Ordered_interface (Pr = 0.04) |
Pygocentrus_nattereri_per1a	H1582N	# | |
Pygocentrus_nattereri_per1a	H1582N	# |---->Altered Metal_binding (Pr = 0.05)<---------------------------------------------------------|
Pygocentrus_nattereri_per1a	H1582N	# |
Pygocentrus_nattereri_per1a	H1582N	# |---->Altered PTM_site (Pr = 0.09)
Pygocentrus_nattereri_per1a	H1582N	# |---->Gain of N-linked_glycosylation at H1582 (Pr = 0.01 | P = 0.04)
Pygocentrus_nattereri_per1a	T1584I	0.105	Loss of Intrinsic_disorder (Pr = 0.43 | P = 0.02); Loss of B-factor (Pr = 0.27 | P = 0.03)	Altered Motifs (ELME000052:Phosphothreonine motif binding a subset of FHA domains that show a preference for a large aliphatic amino acid at the pT+3 position.; ELME000053:GSK3 phosphorylation recognition site; ELME000333:Motif that mediates binding to SUMO proteins non-covalently.)	Predicted conservation scores
Pygocentrus_nattereri_per1a	T1584I	# Altered Effect (Pr = 0.43)
Pygocentrus_nattereri_per1a	T1584I	# |---->Altered Motifs (ELME000052|ELME000053|ELME000333)
Pygocentrus_nattereri_per1a	T1584I	# |---->Altered Structure_and_dynamics (Pr = 0.43)-------------------------------------------------------|
Pygocentrus_nattereri_per1a	T1584I	# | |---->Altered Secondary_structure (Pr = 0.25) |
Pygocentrus_nattereri_per1a	T1584I	# | | |
Pygocentrus_nattereri_per1a	T1584I	# | |---->Altered Stability_and_conformational_flexibility (Pr = 0.43) |
Pygocentrus_nattereri_per1a	T1584I	# | | |---->Altered Conformational_flexibility (Pr = 0.43) |
Pygocentrus_nattereri_per1a	T1584I	# | | |---->Loss of Intrinsic_disorder (Pr = 0.43 | P = 0.02) |
Pygocentrus_nattereri_per1a	T1584I	# | | |---->Loss of B-factor (Pr = 0.27 | P = 0.03) |
Pygocentrus_nattereri_per1a	T1584I	# | | |
Pygocentrus_nattereri_per1a	T1584I	# | |---->Altered Special_structural_signatures (Pr = 0.01) |
Pygocentrus_nattereri_per1a	T1584I	# | |---->Altered Signal_peptide (Pr = 0.00) |
Pygocentrus_nattereri_per1a	T1584I	# | | |
Pygocentrus_nattereri_per1a	T1584I	# | |---->Altered Transmembrane_protein (Pr = 0.01) |
Pygocentrus_nattereri_per1a	T1584I	# | |
Pygocentrus_nattereri_per1a	T1584I	# |---->Altered Functional_residue (Pr = 0.18) |
Pygocentrus_nattereri_per1a	T1584I	# |---->Altered Macromolecular_binding (Pr = 0.18) |
Pygocentrus_nattereri_per1a	T1584I	# | |---->Altered Protein_binding (Pr = 0.18) |
Pygocentrus_nattereri_per1a	T1584I	# | |---->Altered Disordered_interface (Pr = 0.18) |
Pygocentrus_nattereri_per1a	T1584I	# | | |
Pygocentrus_nattereri_per1a	T1584I	# | |---->Altered Ordered_interface (Pr = 0.05) |
Pygocentrus_nattereri_per1a	T1584I	# | |
Pygocentrus_nattereri_per1a	T1584I	# |---->Altered Metal_binding (Pr = 0.04)<---------------------------------------------------------|
Pygocentrus_nattereri_per1a	T1584I	# |
Pygocentrus_nattereri_per1a	T1584I	# |---->Altered PTM_site (Pr = 0.09)
Pygocentrus_nattereri_per1a	V1586T	0.070	Gain of Intrinsic_disorder (Pr = 0.44 | P = 4.5e-03); Loss of Proteolytic_cleavage at D1590 (Pr = 0.25 | P = 2.1e-04); Gain of O-linked_glycosylation at V1586 (Pr = 0.15 | P = 0.03)	Altered Motifs (ELME000052:Phosphothreonine motif binding a subset of FHA domains that show a preference for a large aliphatic amino acid at the pT+3 position.; ELME000053:GSK3 phosphorylation recognition site; ELME000173:Consensus derived from reported natural interactors which do not match the Mode 1 and Mode 2 ligands.)	Predicted conservation scores
Pygocentrus_nattereri_per1a	V1586T	# Altered Effect (Pr = 0.44)
Pygocentrus_nattereri_per1a	V1586T	# |---->Altered Motifs (ELME000052|ELME000053|ELME000173)
Pygocentrus_nattereri_per1a	V1586T	# |---->Altered Structure_and_dynamics (Pr = 0.44)-------------------------------------------------------|
Pygocentrus_nattereri_per1a	V1586T	# | |---->Altered Secondary_structure (Pr = 0.25) |
Pygocentrus_nattereri_per1a	V1586T	# | | |
Pygocentrus_nattereri_per1a	V1586T	# | |---->Altered Stability_and_conformational_flexibility (Pr = 0.44) |
Pygocentrus_nattereri_per1a	V1586T	# | | |---->Altered Conformational_flexibility (Pr = 0.44) |
Pygocentrus_nattereri_per1a	V1586T	# | | |---->Gain of Intrinsic_disorder (Pr = 0.44 | P = 4.5e-03) |
Pygocentrus_nattereri_per1a	V1586T	# | | |
Pygocentrus_nattereri_per1a	V1586T	# | |---->Altered Special_structural_signatures (Pr = 0.01) |
Pygocentrus_nattereri_per1a	V1586T	# | |---->Altered Signal_peptide (Pr = 0.00) |
Pygocentrus_nattereri_per1a	V1586T	# | | |
Pygocentrus_nattereri_per1a	V1586T	# | |---->Altered Transmembrane_protein (Pr = 0.01) |
Pygocentrus_nattereri_per1a	V1586T	# | |
Pygocentrus_nattereri_per1a	V1586T	# |---->Altered Functional_residue (Pr = 0.25) |
Pygocentrus_nattereri_per1a	V1586T	# |---->Altered Macromolecular_binding (Pr = 0.14) |
Pygocentrus_nattereri_per1a	V1586T	# | |---->Altered Protein_binding (Pr = 0.14) |
Pygocentrus_nattereri_per1a	V1586T	# | |---->Altered Disordered_interface (Pr = 0.14) |
Pygocentrus_nattereri_per1a	V1586T	# | | |
Pygocentrus_nattereri_per1a	V1586T	# | |---->Altered Ordered_interface (Pr = 0.04) |
Pygocentrus_nattereri_per1a	V1586T	# | |
Pygocentrus_nattereri_per1a	V1586T	# |---->Altered Metal_binding (Pr = 0.05)<---------------------------------------------------------|
Pygocentrus_nattereri_per1a	V1586T	# |
Pygocentrus_nattereri_per1a	V1586T	# |---->Altered PTM_site (Pr = 0.25)
Pygocentrus_nattereri_per1a	V1586T	# |---->Gain of O-linked_glycosylation at V1586 (Pr = 0.15 | P = 0.03)
Pygocentrus_nattereri_per1a	V1586T	# |---->Loss of Proteolytic_cleavage at D1590 (Pr = 0.25 | P = 2.1e-04)
Pygocentrus_nattereri_per1a	I1587V	0.032	Gain of Intrinsic_disorder (Pr = 0.30 | P = 0.05); Gain of Proteolytic_cleavage at D1590 (Pr = 0.24 | P = 3.8e-04)	Altered Motifs (ELME000052:Phosphothreonine motif binding a subset of FHA domains that show a preference for a large aliphatic amino acid at the pT+3 position.; ELME000053:GSK3 phosphorylation recognition site)	Predicted conservation scores
Pygocentrus_nattereri_per1a	I1587V	# Altered Effect (Pr = 0.30)
Pygocentrus_nattereri_per1a	I1587V	# |---->Altered Motifs (ELME000052|ELME000053)
Pygocentrus_nattereri_per1a	I1587V	# |---->Altered Structure_and_dynamics (Pr = 0.30)-------------------------------------------------------|
Pygocentrus_nattereri_per1a	I1587V	# | |---->Altered Secondary_structure (Pr = 0.25) |
Pygocentrus_nattereri_per1a	I1587V	# | | |
Pygocentrus_nattereri_per1a	I1587V	# | |---->Altered Stability_and_conformational_flexibility (Pr = 0.30) |
Pygocentrus_nattereri_per1a	I1587V	# | | |---->Altered Conformational_flexibility (Pr = 0.30) |
Pygocentrus_nattereri_per1a	I1587V	# | | |---->Gain of Intrinsic_disorder (Pr = 0.30 | P = 0.05) |
Pygocentrus_nattereri_per1a	I1587V	# | | |
Pygocentrus_nattereri_per1a	I1587V	# | |---->Altered Special_structural_signatures (Pr = 0.02) |
Pygocentrus_nattereri_per1a	I1587V	# | |---->Altered Signal_peptide (Pr = 0.00) |
Pygocentrus_nattereri_per1a	I1587V	# | | |
Pygocentrus_nattereri_per1a	I1587V	# | |---->Altered Transmembrane_protein (Pr = 0.02) |
Pygocentrus_nattereri_per1a	I1587V	# | |
Pygocentrus_nattereri_per1a	I1587V	# |---->Altered Functional_residue (Pr = 0.24) |
Pygocentrus_nattereri_per1a	I1587V	# |---->Altered Macromolecular_binding (Pr = 0.14) |
Pygocentrus_nattereri_per1a	I1587V	# | |---->Altered Protein_binding (Pr = 0.14) |
Pygocentrus_nattereri_per1a	I1587V	# | |---->Altered Disordered_interface (Pr = 0.14) |
Pygocentrus_nattereri_per1a	I1587V	# | | |
Pygocentrus_nattereri_per1a	I1587V	# | |---->Altered Ordered_interface (Pr = 0.04) |
Pygocentrus_nattereri_per1a	I1587V	# | |
Pygocentrus_nattereri_per1a	I1587V	# |---->Altered Metal_binding (Pr = 0.05)<---------------------------------------------------------|
Pygocentrus_nattereri_per1a	I1587V	# |
Pygocentrus_nattereri_per1a	I1587V	# |---->Altered PTM_site (Pr = 0.24)
Pygocentrus_nattereri_per1a	I1587V	# |---->Gain of Proteolytic_cleavage at D1590 (Pr = 0.24 | P = 3.8e-04)
Pygocentrus_nattereri_per1a	Q1610T	0.122	Altered Coiled_coil (Pr = 0.58 | P = 5.4e-03); Gain of Ubiquitylation at K1611 (Pr = 0.20 | P = 0.01); Gain of Proteolytic_cleavage at Q1606 (Pr = 0.14 | P = 0.02); Loss of Pyrrolidone_carboxylic_acid at Q1614 (Pr = 0.07 | P = 0.02)	Altered Motifs (None)	Predicted conservation scores
Pygocentrus_nattereri_per1a	Q1610T	# Altered Effect (Pr = 0.58)
Pygocentrus_nattereri_per1a	Q1610T	# |---->Altered Motifs (None)
Pygocentrus_nattereri_per1a	Q1610T	# |---->Altered Structure_and_dynamics (Pr = 0.58)-------------------------------------------------------|
Pygocentrus_nattereri_per1a	Q1610T	# | |---->Altered Secondary_structure (Pr = 0.24) |
Pygocentrus_nattereri_per1a	Q1610T	# | | |
Pygocentrus_nattereri_per1a	Q1610T	# | |---->Altered Stability_and_conformational_flexibility (Pr = 0.20) |
Pygocentrus_nattereri_per1a	Q1610T	# | | |---->Altered Conformational_flexibility (Pr = 0.20) |
Pygocentrus_nattereri_per1a	Q1610T	# | | |
Pygocentrus_nattereri_per1a	Q1610T	# | |---->Altered Special_structural_signatures (Pr = 0.58) |
Pygocentrus_nattereri_per1a	Q1610T	# | |---->Altered Coiled_coil (Pr = 0.58 | P = 5.4e-03) |
Pygocentrus_nattereri_per1a	Q1610T	# | |---->Altered Signal_peptide (Pr = 0.00) |
Pygocentrus_nattereri_per1a	Q1610T	# | | |
Pygocentrus_nattereri_per1a	Q1610T	# | |---->Altered Transmembrane_protein (Pr = 0.02) |
Pygocentrus_nattereri_per1a	Q1610T	# | |
Pygocentrus_nattereri_per1a	Q1610T	# |---->Altered Functional_residue (Pr = 0.25) |
Pygocentrus_nattereri_per1a	Q1610T	# |---->Altered Macromolecular_binding (Pr = 0.25) |
Pygocentrus_nattereri_per1a	Q1610T	# | |---->Altered Protein_binding (Pr = 0.25) |
Pygocentrus_nattereri_per1a	Q1610T	# | |---->Altered Disordered_interface (Pr = 0.25) |
Pygocentrus_nattereri_per1a	Q1610T	# | | |
Pygocentrus_nattereri_per1a	Q1610T	# | |---->Altered Ordered_interface (Pr = 0.07) |
Pygocentrus_nattereri_per1a	Q1610T	# | |
Pygocentrus_nattereri_per1a	Q1610T	# |---->Altered Metal_binding (Pr = 0.01)<---------------------------------------------------------|
Pygocentrus_nattereri_per1a	Q1610T	# |
Pygocentrus_nattereri_per1a	Q1610T	# |---->Altered PTM_site (Pr = 0.20)
Pygocentrus_nattereri_per1a	Q1610T	# |---->Gain of Proteolytic_cleavage at Q1606 (Pr = 0.14 | P = 0.02)
Pygocentrus_nattereri_per1a	Q1610T	# |---->Loss of Pyrrolidone_carboxylic_acid at Q1614 (Pr = 0.07 | P = 0.02)
Pygocentrus_nattereri_per1a	Q1610T	# |---->Gain of Ubiquitylation at K1611 (Pr = 0.20 | P = 0.01)
Pygocentrus_nattereri_per1a	K1611A	0.110	Altered Coiled_coil (Pr = 0.42 | P = 6.4e-03); Altered MoRF (Pr = 0.27 | P = 0.04); Loss of Ubiquitylation at K1611 (Pr = 0.22 | P = 2.9e-03); Loss of SUMOylation at K1611 (Pr = 0.19 | P = 0.05); Gain of Pyrrolidone_carboxylic_acid at Q1614 (Pr = 0.15 | P = 4.7e-03); Gain of Proteolytic_cleavage at Q1606 (Pr = 0.15 | P = 0.01)	Altered Motifs (None)	Predicted conservation scores
Pygocentrus_nattereri_per1a	K1611A	# Altered Effect (Pr = 0.42)
Pygocentrus_nattereri_per1a	K1611A	# |---->Altered Motifs (None)
Pygocentrus_nattereri_per1a	K1611A	# |---->Altered Structure_and_dynamics (Pr = 0.42)-------------------------------------------------------|
Pygocentrus_nattereri_per1a	K1611A	# | |---->Altered Secondary_structure (Pr = 0.25) |
Pygocentrus_nattereri_per1a	K1611A	# | | |
Pygocentrus_nattereri_per1a	K1611A	# | |---->Altered Stability_and_conformational_flexibility (Pr = 0.20) |
Pygocentrus_nattereri_per1a	K1611A	# | | |---->Altered Conformational_flexibility (Pr = 0.20) |
Pygocentrus_nattereri_per1a	K1611A	# | | |
Pygocentrus_nattereri_per1a	K1611A	# | |---->Altered Special_structural_signatures (Pr = 0.42) |
Pygocentrus_nattereri_per1a	K1611A	# | |---->Altered Coiled_coil (Pr = 0.42 | P = 6.4e-03) |
Pygocentrus_nattereri_per1a	K1611A	# | |---->Altered Signal_peptide (Pr = 0.00) |
Pygocentrus_nattereri_per1a	K1611A	# | | |
Pygocentrus_nattereri_per1a	K1611A	# | |---->Altered Transmembrane_protein (Pr = 0.04) |
Pygocentrus_nattereri_per1a	K1611A	# | |
Pygocentrus_nattereri_per1a	K1611A	# |---->Altered Functional_residue (Pr = 0.27) |
Pygocentrus_nattereri_per1a	K1611A	# |---->Altered Macromolecular_binding (Pr = 0.27) |
Pygocentrus_nattereri_per1a	K1611A	# | |---->Altered Protein_binding (Pr = 0.27) |
Pygocentrus_nattereri_per1a	K1611A	# | |---->Altered Disordered_interface (Pr = 0.27) |
Pygocentrus_nattereri_per1a	K1611A	# | | |---->Altered MoRF (Pr = 0.27 | P = 0.04) |
Pygocentrus_nattereri_per1a	K1611A	# | | |
Pygocentrus_nattereri_per1a	K1611A	# | |---->Altered Ordered_interface (Pr = 0.08) |
Pygocentrus_nattereri_per1a	K1611A	# | |
Pygocentrus_nattereri_per1a	K1611A	# |---->Altered Metal_binding (Pr = 0.01)<---------------------------------------------------------|
Pygocentrus_nattereri_per1a	K1611A	# |
Pygocentrus_nattereri_per1a	K1611A	# |---->Altered PTM_site (Pr = 0.22)
Pygocentrus_nattereri_per1a	K1611A	# |---->Gain of Proteolytic_cleavage at Q1606 (Pr = 0.15 | P = 0.01)
Pygocentrus_nattereri_per1a	K1611A	# |---->Gain of Pyrrolidone_carboxylic_acid at Q1614 (Pr = 0.15 | P = 4.7e-03)
Pygocentrus_nattereri_per1a	K1611A	# |---->Loss of SUMOylation at K1611 (Pr = 0.19 | P = 0.05)
Pygocentrus_nattereri_per1a	K1611A	# |---->Loss of Ubiquitylation at K1611 (Pr = 0.22 | P = 2.9e-03)
Pygocentrus_nattereri_per1a	E1612H	0.158	Altered Coiled_coil (Pr = 0.65 | P = 4.1e-03); Loss of Ubiquitylation at K1611 (Pr = 0.18 | P = 0.02); Gain of Proteolytic_cleavage at W1607 (Pr = 0.11 | P = 0.05); Loss of Pyrrolidone_carboxylic_acid at Q1614 (Pr = 0.07 | P = 0.02)	Altered Motifs (None)	Predicted conservation scores
Pygocentrus_nattereri_per1a	E1612H	# Altered Effect (Pr = 0.65)
Pygocentrus_nattereri_per1a	E1612H	# |---->Altered Motifs (None)
Pygocentrus_nattereri_per1a	E1612H	# |---->Altered Structure_and_dynamics (Pr = 0.65)-------------------------------------------------------|
Pygocentrus_nattereri_per1a	E1612H	# | |---->Altered Secondary_structure (Pr = 0.25) |
Pygocentrus_nattereri_per1a	E1612H	# | | |
Pygocentrus_nattereri_per1a	E1612H	# | |---->Altered Stability_and_conformational_flexibility (Pr = 0.21) |
Pygocentrus_nattereri_per1a	E1612H	# | | |---->Altered Conformational_flexibility (Pr = 0.21) |
Pygocentrus_nattereri_per1a	E1612H	# | | |
Pygocentrus_nattereri_per1a	E1612H	# | |---->Altered Special_structural_signatures (Pr = 0.65) |
Pygocentrus_nattereri_per1a	E1612H	# | |---->Altered Coiled_coil (Pr = 0.65 | P = 4.1e-03) |
Pygocentrus_nattereri_per1a	E1612H	# | |---->Altered Signal_peptide (Pr = 0.00) |
Pygocentrus_nattereri_per1a	E1612H	# | | |
Pygocentrus_nattereri_per1a	E1612H	# | |---->Altered Transmembrane_protein (Pr = 0.04) |
Pygocentrus_nattereri_per1a	E1612H	# | |
Pygocentrus_nattereri_per1a	E1612H	# |---->Altered Functional_residue (Pr = 0.26) |
Pygocentrus_nattereri_per1a	E1612H	# |---->Altered Macromolecular_binding (Pr = 0.26) |
Pygocentrus_nattereri_per1a	E1612H	# | |---->Altered Protein_binding (Pr = 0.26) |
Pygocentrus_nattereri_per1a	E1612H	# | |---->Altered Disordered_interface (Pr = 0.26) |
Pygocentrus_nattereri_per1a	E1612H	# | | |
Pygocentrus_nattereri_per1a	E1612H	# | |---->Altered Ordered_interface (Pr = 0.08) |
Pygocentrus_nattereri_per1a	E1612H	# | |
Pygocentrus_nattereri_per1a	E1612H	# |---->Altered Metal_binding (Pr = 0.03)<---------------------------------------------------------|
Pygocentrus_nattereri_per1a	E1612H	# |
Pygocentrus_nattereri_per1a	E1612H	# |---->Altered PTM_site (Pr = 0.18)
Pygocentrus_nattereri_per1a	E1612H	# |---->Gain of Proteolytic_cleavage at W1607 (Pr = 0.11 | P = 0.05)
Pygocentrus_nattereri_per1a	E1612H	# |---->Loss of Pyrrolidone_carboxylic_acid at Q1614 (Pr = 0.07 | P = 0.02)
Pygocentrus_nattereri_per1a	E1612H	# |---->Loss of Ubiquitylation at K1611 (Pr = 0.18 | P = 0.02)
Pygocentrus_nattereri_per1a	A1613R	0.123	Altered Coiled_coil (Pr = 0.37 | P = 0.01); Altered MoRF (Pr = 0.28 | P = 0.03); Loss of Ubiquitylation at K1611 (Pr = 0.19 | P = 0.01); Gain of Pyrrolidone_carboxylic_acid at Q1614 (Pr = 0.10 | P = 0.01)	Altered Motifs (None)	Predicted conservation scores
Pygocentrus_nattereri_per1a	A1613R	# Altered Effect (Pr = 0.37)
Pygocentrus_nattereri_per1a	A1613R	# |---->Altered Motifs (None)
Pygocentrus_nattereri_per1a	A1613R	# |---->Altered Structure_and_dynamics (Pr = 0.37)-------------------------------------------------------|
Pygocentrus_nattereri_per1a	A1613R	# | |---->Altered Secondary_structure (Pr = 0.24) |
Pygocentrus_nattereri_per1a	A1613R	# | | |
Pygocentrus_nattereri_per1a	A1613R	# | |---->Altered Stability_and_conformational_flexibility (Pr = 0.20) |
Pygocentrus_nattereri_per1a	A1613R	# | | |---->Altered Conformational_flexibility (Pr = 0.20) |
Pygocentrus_nattereri_per1a	A1613R	# | | |
Pygocentrus_nattereri_per1a	A1613R	# | |---->Altered Special_structural_signatures (Pr = 0.37) |
Pygocentrus_nattereri_per1a	A1613R	# | |---->Altered Coiled_coil (Pr = 0.37 | P = 0.01) |
Pygocentrus_nattereri_per1a	A1613R	# | |---->Altered Signal_peptide (Pr = 0.00) |
Pygocentrus_nattereri_per1a	A1613R	# | | |
Pygocentrus_nattereri_per1a	A1613R	# | |---->Altered Transmembrane_protein (Pr = 0.05) |
Pygocentrus_nattereri_per1a	A1613R	# | |
Pygocentrus_nattereri_per1a	A1613R	# |---->Altered Functional_residue (Pr = 0.28) |
Pygocentrus_nattereri_per1a	A1613R	# |---->Altered Macromolecular_binding (Pr = 0.28) |
Pygocentrus_nattereri_per1a	A1613R	# | |---->Altered Protein_binding (Pr = 0.28) |
Pygocentrus_nattereri_per1a	A1613R	# | |---->Altered Disordered_interface (Pr = 0.28) |
Pygocentrus_nattereri_per1a	A1613R	# | | |---->Altered MoRF (Pr = 0.28 | P = 0.03) |
Pygocentrus_nattereri_per1a	A1613R	# | | |
Pygocentrus_nattereri_per1a	A1613R	# | |---->Altered Ordered_interface (Pr = 0.05) |
Pygocentrus_nattereri_per1a	A1613R	# | |
Pygocentrus_nattereri_per1a	A1613R	# |---->Altered Metal_binding (Pr = 0.01)<---------------------------------------------------------|
Pygocentrus_nattereri_per1a	A1613R	# |
Pygocentrus_nattereri_per1a	A1613R	# |---->Altered PTM_site (Pr = 0.19)
Pygocentrus_nattereri_per1a	A1613R	# |---->Gain of Pyrrolidone_carboxylic_acid at Q1614 (Pr = 0.10 | P = 0.01)
Pygocentrus_nattereri_per1a	A1613R	# |---->Loss of Ubiquitylation at K1611 (Pr = 0.19 | P = 0.01)
Pygocentrus_nattereri_per1a	Q1614E	0.088	Altered Coiled_coil (Pr = 0.37 | P = 0.01); Altered MoRF (Pr = 0.28 | P = 0.03); Gain of Loop (Pr = 0.27 | P = 0.03); Gain of SUMOylation at K1611 (Pr = 0.20 | P = 0.04); Gain of Ubiquitylation at K1611 (Pr = 0.19 | P = 0.01); Loss of Pyrrolidone_carboxylic_acid at Q1614 (Pr = 0.08 | P = 0.02)	Altered Motifs (None)	Predicted conservation scores
Pygocentrus_nattereri_per1a	Q1614E	# Altered Effect (Pr = 0.37)
Pygocentrus_nattereri_per1a	Q1614E	# |---->Altered Motifs (None)
Pygocentrus_nattereri_per1a	Q1614E	# |---->Altered Structure_and_dynamics (Pr = 0.37)-------------------------------------------------------|
Pygocentrus_nattereri_per1a	Q1614E	# | |---->Altered Secondary_structure (Pr = 0.27) |
Pygocentrus_nattereri_per1a	Q1614E	# | | |---->Gain of Loop (Pr = 0.27 | P = 0.03) |
Pygocentrus_nattereri_per1a	Q1614E	# | | |
Pygocentrus_nattereri_per1a	Q1614E	# | |---->Altered Stability_and_conformational_flexibility (Pr = 0.23) |
Pygocentrus_nattereri_per1a	Q1614E	# | | |---->Altered Conformational_flexibility (Pr = 0.23) |
Pygocentrus_nattereri_per1a	Q1614E	# | | |
Pygocentrus_nattereri_per1a	Q1614E	# | |---->Altered Special_structural_signatures (Pr = 0.37) |
Pygocentrus_nattereri_per1a	Q1614E	# | |---->Altered Coiled_coil (Pr = 0.37 | P = 0.01) |
Pygocentrus_nattereri_per1a	Q1614E	# | |---->Altered Signal_peptide (Pr = 0.00) |
Pygocentrus_nattereri_per1a	Q1614E	# | | |
Pygocentrus_nattereri_per1a	Q1614E	# | |---->Altered Transmembrane_protein (Pr = 0.06) |
Pygocentrus_nattereri_per1a	Q1614E	# | |
Pygocentrus_nattereri_per1a	Q1614E	# |---->Altered Functional_residue (Pr = 0.28) |
Pygocentrus_nattereri_per1a	Q1614E	# |---->Altered Macromolecular_binding (Pr = 0.28) |
Pygocentrus_nattereri_per1a	Q1614E	# | |---->Altered Protein_binding (Pr = 0.28) |
Pygocentrus_nattereri_per1a	Q1614E	# | |---->Altered Disordered_interface (Pr = 0.28) |
Pygocentrus_nattereri_per1a	Q1614E	# | | |---->Altered MoRF (Pr = 0.28 | P = 0.03) |
Pygocentrus_nattereri_per1a	Q1614E	# | | |
Pygocentrus_nattereri_per1a	Q1614E	# | |---->Altered Ordered_interface (Pr = 0.05) |
Pygocentrus_nattereri_per1a	Q1614E	# | |
Pygocentrus_nattereri_per1a	Q1614E	# |---->Altered Metal_binding (Pr = 0.01)<---------------------------------------------------------|
Pygocentrus_nattereri_per1a	Q1614E	# |
Pygocentrus_nattereri_per1a	Q1614E	# |---->Altered PTM_site (Pr = 0.20)
Pygocentrus_nattereri_per1a	Q1614E	# |---->Loss of Pyrrolidone_carboxylic_acid at Q1614 (Pr = 0.08 | P = 0.02)
Pygocentrus_nattereri_per1a	Q1614E	# |---->Gain of SUMOylation at K1611 (Pr = 0.20 | P = 0.04)
Pygocentrus_nattereri_per1a	Q1614E	# |---->Gain of Ubiquitylation at K1611 (Pr = 0.19 | P = 0.01)
Pygocentrus_nattereri_per1a	N1616P	0.109	Altered Coiled_coil (Pr = 0.77 | P = 2.6e-03); Altered MoRF (Pr = 0.30 | P = 0.02); Loss of Ubiquitylation at K1611 (Pr = 0.17 | P = 0.02); Gain of O-linked_glycosylation at T1621 (Pr = 0.12 | P = 0.04); Gain of Pyrrolidone_carboxylic_acid at Q1614 (Pr = 0.07 | P = 0.02)	Altered Motifs (None)	Predicted conservation scores
Pygocentrus_nattereri_per1a	N1616P	# Altered Effect (Pr = 0.77)
Pygocentrus_nattereri_per1a	N1616P	# |---->Altered Motifs (None)
Pygocentrus_nattereri_per1a	N1616P	# |---->Altered Structure_and_dynamics (Pr = 0.77)-------------------------------------------------------|
Pygocentrus_nattereri_per1a	N1616P	# | |---->Altered Secondary_structure (Pr = 0.25) |
Pygocentrus_nattereri_per1a	N1616P	# | | |
Pygocentrus_nattereri_per1a	N1616P	# | |---->Altered Stability_and_conformational_flexibility (Pr = 0.20) |
Pygocentrus_nattereri_per1a	N1616P	# | | |---->Altered Conformational_flexibility (Pr = 0.20) |
Pygocentrus_nattereri_per1a	N1616P	# | | |
Pygocentrus_nattereri_per1a	N1616P	# | |---->Altered Special_structural_signatures (Pr = 0.77) |
Pygocentrus_nattereri_per1a	N1616P	# | |---->Altered Coiled_coil (Pr = 0.77 | P = 2.6e-03) |
Pygocentrus_nattereri_per1a	N1616P	# | |---->Altered Signal_peptide (Pr = 0.00) |
Pygocentrus_nattereri_per1a	N1616P	# | | |
Pygocentrus_nattereri_per1a	N1616P	# | |---->Altered Transmembrane_protein (Pr = 0.06) |
Pygocentrus_nattereri_per1a	N1616P	# | |
Pygocentrus_nattereri_per1a	N1616P	# |---->Altered Functional_residue (Pr = 0.30) |
Pygocentrus_nattereri_per1a	N1616P	# |---->Altered Macromolecular_binding (Pr = 0.30) |
Pygocentrus_nattereri_per1a	N1616P	# | |---->Altered Protein_binding (Pr = 0.30) |
Pygocentrus_nattereri_per1a	N1616P	# | |---->Altered Disordered_interface (Pr = 0.30) |
Pygocentrus_nattereri_per1a	N1616P	# | | |---->Altered MoRF (Pr = 0.30 | P = 0.02) |
Pygocentrus_nattereri_per1a	N1616P	# | | |
Pygocentrus_nattereri_per1a	N1616P	# | |---->Altered Ordered_interface (Pr = 0.06) |
Pygocentrus_nattereri_per1a	N1616P	# | |
Pygocentrus_nattereri_per1a	N1616P	# |---->Altered Metal_binding (Pr = 0.01)<---------------------------------------------------------|
Pygocentrus_nattereri_per1a	N1616P	# |
Pygocentrus_nattereri_per1a	N1616P	# |---->Altered PTM_site (Pr = 0.17)
Pygocentrus_nattereri_per1a	N1616P	# |---->Gain of O-linked_glycosylation at T1621 (Pr = 0.12 | P = 0.04)
Pygocentrus_nattereri_per1a	N1616P	# |---->Gain of Pyrrolidone_carboxylic_acid at Q1614 (Pr = 0.07 | P = 0.02)
Pygocentrus_nattereri_per1a	N1616P	# |---->Loss of Ubiquitylation at K1611 (Pr = 0.17 | P = 0.02)
Pygocentrus_nattereri_per1a	A1618D	0.085	Altered Coiled_coil (Pr = 0.68 | P = 3.7e-03); Altered MoRF (Pr = 0.31 | P = 0.02); Loss of Pyrrolidone_carboxylic_acid at Q1614 (Pr = 0.07 | P = 0.02)	Altered Motifs (None)	Predicted conservation scores
Pygocentrus_nattereri_per1a	A1618D	# Altered Effect (Pr = 0.68)
Pygocentrus_nattereri_per1a	A1618D	# |---->Altered Motifs (None)
Pygocentrus_nattereri_per1a	A1618D	# |---->Altered Structure_and_dynamics (Pr = 0.68)-------------------------------------------------------|
Pygocentrus_nattereri_per1a	A1618D	# | |---->Altered Secondary_structure (Pr = 0.26) |
Pygocentrus_nattereri_per1a	A1618D	# | | |
Pygocentrus_nattereri_per1a	A1618D	# | |---->Altered Stability_and_conformational_flexibility (Pr = 0.19) |
Pygocentrus_nattereri_per1a	A1618D	# | | |---->Altered Conformational_flexibility (Pr = 0.19) |
Pygocentrus_nattereri_per1a	A1618D	# | | |
Pygocentrus_nattereri_per1a	A1618D	# | |---->Altered Special_structural_signatures (Pr = 0.68) |
Pygocentrus_nattereri_per1a	A1618D	# | |---->Altered Coiled_coil (Pr = 0.68 | P = 3.7e-03) |
Pygocentrus_nattereri_per1a	A1618D	# | |---->Altered Signal_peptide (Pr = 0.00) |
Pygocentrus_nattereri_per1a	A1618D	# | | |
Pygocentrus_nattereri_per1a	A1618D	# | |---->Altered Transmembrane_protein (Pr = 0.08) |
Pygocentrus_nattereri_per1a	A1618D	# | |
Pygocentrus_nattereri_per1a	A1618D	# |---->Altered Functional_residue (Pr = 0.31) |
Pygocentrus_nattereri_per1a	A1618D	# |---->Altered Macromolecular_binding (Pr = 0.31) |
Pygocentrus_nattereri_per1a	A1618D	# | |---->Altered Protein_binding (Pr = 0.31) |
Pygocentrus_nattereri_per1a	A1618D	# | |---->Altered Disordered_interface (Pr = 0.31) |
Pygocentrus_nattereri_per1a	A1618D	# | | |---->Altered MoRF (Pr = 0.31 | P = 0.02) |
Pygocentrus_nattereri_per1a	A1618D	# | | |
Pygocentrus_nattereri_per1a	A1618D	# | |---->Altered Ordered_interface (Pr = 0.06) |
Pygocentrus_nattereri_per1a	A1618D	# | |
Pygocentrus_nattereri_per1a	A1618D	# |---->Altered Metal_binding (Pr = 0.03)<---------------------------------------------------------|
Pygocentrus_nattereri_per1a	A1618D	# |
Pygocentrus_nattereri_per1a	A1618D	# |---->Altered PTM_site (Pr = 0.15)
Pygocentrus_nattereri_per1a	A1618D	# |---->Loss of Pyrrolidone_carboxylic_acid at Q1614 (Pr = 0.07 | P = 0.02)
Pygocentrus_nattereri_per1a	T1621N	0.088	Altered Coiled_coil (Pr = 0.34 | P = 0.01)	Altered Motifs (ELME000062:Secondary preference for PKA-type AGC kinase phosphorylation.)	Predicted conservation scores
Pygocentrus_nattereri_per1a	T1621N	# Altered Effect (Pr = 0.34)
Pygocentrus_nattereri_per1a	T1621N	# |---->Altered Motifs (ELME000062)
Pygocentrus_nattereri_per1a	T1621N	# |---->Altered Structure_and_dynamics (Pr = 0.34)-------------------------------------------------------|
Pygocentrus_nattereri_per1a	T1621N	# | |---->Altered Secondary_structure (Pr = 0.25) |
Pygocentrus_nattereri_per1a	T1621N	# | | |
Pygocentrus_nattereri_per1a	T1621N	# | |---->Altered Stability_and_conformational_flexibility (Pr = 0.18) |
Pygocentrus_nattereri_per1a	T1621N	# | | |---->Altered Conformational_flexibility (Pr = 0.18) |
Pygocentrus_nattereri_per1a	T1621N	# | | |
Pygocentrus_nattereri_per1a	T1621N	# | |---->Altered Special_structural_signatures (Pr = 0.34) |
Pygocentrus_nattereri_per1a	T1621N	# | |---->Altered Coiled_coil (Pr = 0.34 | P = 0.01) |
Pygocentrus_nattereri_per1a	T1621N	# | |---->Altered Signal_peptide (Pr = 0.00) |
Pygocentrus_nattereri_per1a	T1621N	# | | |
Pygocentrus_nattereri_per1a	T1621N	# | |---->Altered Transmembrane_protein (Pr = 0.07) |
Pygocentrus_nattereri_per1a	T1621N	# | |
Pygocentrus_nattereri_per1a	T1621N	# |---->Altered Functional_residue (Pr = 0.26) |
Pygocentrus_nattereri_per1a	T1621N	# |---->Altered Macromolecular_binding (Pr = 0.26) |
Pygocentrus_nattereri_per1a	T1621N	# | |---->Altered Protein_binding (Pr = 0.26) |
Pygocentrus_nattereri_per1a	T1621N	# | |---->Altered Disordered_interface (Pr = 0.26) |
Pygocentrus_nattereri_per1a	T1621N	# | | |
Pygocentrus_nattereri_per1a	T1621N	# | |---->Altered Ordered_interface (Pr = 0.06) |
Pygocentrus_nattereri_per1a	T1621N	# | |
Pygocentrus_nattereri_per1a	T1621N	# |---->Altered Metal_binding (Pr = 0.03)<---------------------------------------------------------|
Pygocentrus_nattereri_per1a	T1621N	# |
Pygocentrus_nattereri_per1a	T1621N	# |---->Altered PTM_site (Pr = 0.15)
Pygocentrus_nattereri_per1a	N1625L	0.106	Altered Coiled_coil (Pr = 0.49 | P = 4.8e-03); Altered MoRF (Pr = 0.32 | P = 0.02); Loss of N-terminal_acetylation at M1630 (Pr = 0.01 | P = 8.8e-03)	Altered Motifs (ELME000052:Phosphothreonine motif binding a subset of FHA domains that show a preference for a large aliphatic amino acid at the pT+3 position.; ELME000062:Secondary preference for PKA-type AGC kinase phosphorylation.)	Predicted conservation scores
Pygocentrus_nattereri_per1a	N1625L	# Altered Effect (Pr = 0.49)
Pygocentrus_nattereri_per1a	N1625L	# |---->Altered Motifs (ELME000052|ELME000062)
Pygocentrus_nattereri_per1a	N1625L	# |---->Altered Structure_and_dynamics (Pr = 0.49)-------------------------------------------------------|
Pygocentrus_nattereri_per1a	N1625L	# | |---->Altered Secondary_structure (Pr = 0.27) |
Pygocentrus_nattereri_per1a	N1625L	# | | |
Pygocentrus_nattereri_per1a	N1625L	# | |---->Altered Stability_and_conformational_flexibility (Pr = 0.19) |
Pygocentrus_nattereri_per1a	N1625L	# | | |---->Altered Conformational_flexibility (Pr = 0.19) |
Pygocentrus_nattereri_per1a	N1625L	# | | |
Pygocentrus_nattereri_per1a	N1625L	# | |---->Altered Special_structural_signatures (Pr = 0.49) |
Pygocentrus_nattereri_per1a	N1625L	# | |---->Altered Coiled_coil (Pr = 0.49 | P = 4.8e-03) |
Pygocentrus_nattereri_per1a	N1625L	# | |---->Altered Signal_peptide (Pr = 0.00) |
Pygocentrus_nattereri_per1a	N1625L	# | | |
Pygocentrus_nattereri_per1a	N1625L	# | |---->Altered Transmembrane_protein (Pr = 0.07) |
Pygocentrus_nattereri_per1a	N1625L	# | |
Pygocentrus_nattereri_per1a	N1625L	# |---->Altered Functional_residue (Pr = 0.32) |
Pygocentrus_nattereri_per1a	N1625L	# |---->Altered Macromolecular_binding (Pr = 0.32) |
Pygocentrus_nattereri_per1a	N1625L	# | |---->Altered Protein_binding (Pr = 0.32) |
Pygocentrus_nattereri_per1a	N1625L	# | |---->Altered Disordered_interface (Pr = 0.32) |
Pygocentrus_nattereri_per1a	N1625L	# | | |---->Altered MoRF (Pr = 0.32 | P = 0.02) |
Pygocentrus_nattereri_per1a	N1625L	# | | |
Pygocentrus_nattereri_per1a	N1625L	# | |---->Altered Ordered_interface (Pr = 0.06) |
Pygocentrus_nattereri_per1a	N1625L	# | |
Pygocentrus_nattereri_per1a	N1625L	# |---->Altered Metal_binding (Pr = 0.03)<---------------------------------------------------------|
Pygocentrus_nattereri_per1a	N1625L	# |
Pygocentrus_nattereri_per1a	N1625L	# |---->Altered PTM_site (Pr = 0.15)
Pygocentrus_nattereri_per1a	N1625L	# |---->Loss of N-terminal_acetylation at M1630 (Pr = 0.01 | P = 8.8e-03)
Pygocentrus_nattereri_per1a	E1635K	0.142	Gain of SUMOylation at E1635 (Pr = 0.42 | P = 1.2e-03); Altered Coiled_coil (Pr = 0.39 | P = 0.01); Loss of Loop (Pr = 0.27 | P = 0.03); Gain of Phosphorylation at T1640 (Pr = 0.26 | P = 0.03); Gain of Ubiquitylation at E1635 (Pr = 0.20 | P = 7.4e-03); Gain of Methylation at E1635 (Pr = 0.09 | P = 0.05); Loss of N-terminal_acetylation at M1630 (Pr = 0.01 | P = 8.8e-03)	Altered Motifs (ELME000146:Subtilisin/kexin isozyme-1 (SKI1) cleavage site ([RK]-X-[hydrophobic]-[LTKF]-|-X))	Predicted conservation scores
Pygocentrus_nattereri_per1a	E1635K	# Altered Effect (Pr = 0.42)
Pygocentrus_nattereri_per1a	E1635K	# |---->Altered Motifs (ELME000146)
Pygocentrus_nattereri_per1a	E1635K	# |---->Altered Structure_and_dynamics (Pr = 0.39)-------------------------------------------------------|
Pygocentrus_nattereri_per1a	E1635K	# | |---->Altered Secondary_structure (Pr = 0.27) |
Pygocentrus_nattereri_per1a	E1635K	# | | |---->Loss of Loop (Pr = 0.27 | P = 0.03) |
Pygocentrus_nattereri_per1a	E1635K	# | | |
Pygocentrus_nattereri_per1a	E1635K	# | |---->Altered Stability_and_conformational_flexibility (Pr = 0.17) |
Pygocentrus_nattereri_per1a	E1635K	# | | |---->Altered Conformational_flexibility (Pr = 0.17) |
Pygocentrus_nattereri_per1a	E1635K	# | | |
Pygocentrus_nattereri_per1a	E1635K	# | |---->Altered Special_structural_signatures (Pr = 0.39) |
Pygocentrus_nattereri_per1a	E1635K	# | |---->Altered Coiled_coil (Pr = 0.39 | P = 0.01) |
Pygocentrus_nattereri_per1a	E1635K	# | |---->Altered Signal_peptide (Pr = 0.00) |
Pygocentrus_nattereri_per1a	E1635K	# | | |
Pygocentrus_nattereri_per1a	E1635K	# | |---->Altered Transmembrane_protein (Pr = 0.02) |
Pygocentrus_nattereri_per1a	E1635K	# | |
Pygocentrus_nattereri_per1a	E1635K	# |---->Altered Functional_residue (Pr = 0.42) |
Pygocentrus_nattereri_per1a	E1635K	# |---->Altered Macromolecular_binding (Pr = 0.20) |
Pygocentrus_nattereri_per1a	E1635K	# | |---->Altered Protein_binding (Pr = 0.20) |
Pygocentrus_nattereri_per1a	E1635K	# | |---->Altered Disordered_interface (Pr = 0.20) |
Pygocentrus_nattereri_per1a	E1635K	# | | |
Pygocentrus_nattereri_per1a	E1635K	# | |---->Altered Ordered_interface (Pr = 0.04) |
Pygocentrus_nattereri_per1a	E1635K	# | |
Pygocentrus_nattereri_per1a	E1635K	# |---->Altered Metal_binding (Pr = 0.02)<---------------------------------------------------------|
Pygocentrus_nattereri_per1a	E1635K	# |
Pygocentrus_nattereri_per1a	E1635K	# |---->Altered PTM_site (Pr = 0.42)
Pygocentrus_nattereri_per1a	E1635K	# |---->Gain of Methylation at E1635 (Pr = 0.09 | P = 0.05)
Pygocentrus_nattereri_per1a	E1635K	# |---->Loss of N-terminal_acetylation at M1630 (Pr = 0.01 | P = 8.8e-03)
Pygocentrus_nattereri_per1a	E1635K	# |---->Gain of Phosphorylation at T1640 (Pr = 0.26 | P = 0.03)
Pygocentrus_nattereri_per1a	E1635K	# |---->Gain of SUMOylation at E1635 (Pr = 0.42 | P = 1.2e-03)
Pygocentrus_nattereri_per1a	E1635K	# |---->Gain of Ubiquitylation at E1635 (Pr = 0.20 | P = 7.4e-03)
Pygocentrus_nattereri_per1a	V1644S	0.082	Gain of B-factor (Pr = 0.37 | P = 9.3e-05); Altered Coiled_coil (Pr = 0.34 | P = 8.8e-03); Gain of Phosphorylation at T1640 (Pr = 0.26 | P = 0.03); Loss of SUMOylation at K1647 (Pr = 0.23 | P = 0.02); Loss of Ubiquitylation at K1647 (Pr = 0.20 | P = 9.3e-03); Gain of Methylation at K1647 (Pr = 0.09 | P = 0.05)	Altered Motifs (ELME000053:GSK3 phosphorylation recognition site; ELME000063:CK1 phosphorylation site; ELME000064:CK2 phosphorylation site; PS00006:Casein kinase II phosphorylation site)	Predicted conservation scores
Pygocentrus_nattereri_per1a	V1644S	# Altered Effect (Pr = 0.37)
Pygocentrus_nattereri_per1a	V1644S	# |---->Altered Motifs (ELME000053|ELME000063|ELME000064|PS00006)
Pygocentrus_nattereri_per1a	V1644S	# |---->Altered Structure_and_dynamics (Pr = 0.37)-------------------------------------------------------|
Pygocentrus_nattereri_per1a	V1644S	# | |---->Altered Secondary_structure (Pr = 0.26) |
Pygocentrus_nattereri_per1a	V1644S	# | | |
Pygocentrus_nattereri_per1a	V1644S	# | |---->Altered Stability_and_conformational_flexibility (Pr = 0.37) |
Pygocentrus_nattereri_per1a	V1644S	# | | |---->Altered Conformational_flexibility (Pr = 0.37) |
Pygocentrus_nattereri_per1a	V1644S	# | | |---->Gain of B-factor (Pr = 0.37 | P = 9.3e-05) |
Pygocentrus_nattereri_per1a	V1644S	# | | |
Pygocentrus_nattereri_per1a	V1644S	# | |---->Altered Special_structural_signatures (Pr = 0.34) |
Pygocentrus_nattereri_per1a	V1644S	# | |---->Altered Coiled_coil (Pr = 0.34 | P = 8.8e-03) |
Pygocentrus_nattereri_per1a	V1644S	# | |---->Altered Signal_peptide (Pr = 0.00) |
Pygocentrus_nattereri_per1a	V1644S	# | | |
Pygocentrus_nattereri_per1a	V1644S	# | |---->Altered Transmembrane_protein (Pr = 0.01) |
Pygocentrus_nattereri_per1a	V1644S	# | |
Pygocentrus_nattereri_per1a	V1644S	# |---->Altered Functional_residue (Pr = 0.26) |
Pygocentrus_nattereri_per1a	V1644S	# |---->Altered Macromolecular_binding (Pr = 0.21) |
Pygocentrus_nattereri_per1a	V1644S	# | |---->Altered Protein_binding (Pr = 0.21) |
Pygocentrus_nattereri_per1a	V1644S	# | |---->Altered Disordered_interface (Pr = 0.21) |
Pygocentrus_nattereri_per1a	V1644S	# | | |
Pygocentrus_nattereri_per1a	V1644S	# | |---->Altered Ordered_interface (Pr = 0.03) |
Pygocentrus_nattereri_per1a	V1644S	# | |
Pygocentrus_nattereri_per1a	V1644S	# |---->Altered Metal_binding (Pr = 0.02)<---------------------------------------------------------|
Pygocentrus_nattereri_per1a	V1644S	# |
Pygocentrus_nattereri_per1a	V1644S	# |---->Altered PTM_site (Pr = 0.26)
Pygocentrus_nattereri_per1a	V1644S	# |---->Gain of Methylation at K1647 (Pr = 0.09 | P = 0.05)
Pygocentrus_nattereri_per1a	V1644S	# |---->Gain of Phosphorylation at T1640 (Pr = 0.26 | P = 0.03)
Pygocentrus_nattereri_per1a	V1644S	# |---->Loss of SUMOylation at K1647 (Pr = 0.23 | P = 0.02)
Pygocentrus_nattereri_per1a	V1644S	# |---->Loss of Ubiquitylation at K1647 (Pr = 0.20 | P = 9.3e-03)
Pygocentrus_nattereri_per1a	E1645S	0.112	Altered Coiled_coil (Pr = 0.44 | P = 8.7e-03); Gain of Phosphorylation at E1645 (Pr = 0.29 | P = 0.02); Gain of B-factor (Pr = 0.26 | P = 0.02); Loss of SUMOylation at K1647 (Pr = 0.25 | P = 9.5e-03); Loss of Ubiquitylation at K1647 (Pr = 0.19 | P = 0.01); Gain of O-linked_glycosylation at S1641 (Pr = 0.11 | P = 0.05); Gain of Methylation at K1647 (Pr = 0.09 | P = 0.05)	Altered Motifs (ELME000053:GSK3 phosphorylation recognition site; ELME000063:CK1 phosphorylation site; ELME000064:CK2 phosphorylation site; PS00005:Protein kinase C phosphorylation site; PS00006:Casein kinase II phosphorylation site)	Predicted conservation scores
Pygocentrus_nattereri_per1a	E1645S	# Altered Effect (Pr = 0.44)
Pygocentrus_nattereri_per1a	E1645S	# |---->Altered Motifs (ELME000053|ELME000063|ELME000064|PS00005|PS00006)
Pygocentrus_nattereri_per1a	E1645S	# |---->Altered Structure_and_dynamics (Pr = 0.44)-------------------------------------------------------|
Pygocentrus_nattereri_per1a	E1645S	# | |---->Altered Secondary_structure (Pr = 0.25) |
Pygocentrus_nattereri_per1a	E1645S	# | | |
Pygocentrus_nattereri_per1a	E1645S	# | |---->Altered Stability_and_conformational_flexibility (Pr = 0.26) |
Pygocentrus_nattereri_per1a	E1645S	# | | |---->Altered Conformational_flexibility (Pr = 0.26) |
Pygocentrus_nattereri_per1a	E1645S	# | | |---->Gain of B-factor (Pr = 0.26 | P = 0.02) |
Pygocentrus_nattereri_per1a	E1645S	# | | |
Pygocentrus_nattereri_per1a	E1645S	# | |---->Altered Special_structural_signatures (Pr = 0.44) |
Pygocentrus_nattereri_per1a	E1645S	# | |---->Altered Coiled_coil (Pr = 0.44 | P = 8.7e-03) |
Pygocentrus_nattereri_per1a	E1645S	# | |---->Altered Signal_peptide (Pr = 0.00) |
Pygocentrus_nattereri_per1a	E1645S	# | | |
Pygocentrus_nattereri_per1a	E1645S	# | |---->Altered Transmembrane_protein (Pr = 0.01) |
Pygocentrus_nattereri_per1a	E1645S	# | |
Pygocentrus_nattereri_per1a	E1645S	# |---->Altered Functional_residue (Pr = 0.29) |
Pygocentrus_nattereri_per1a	E1645S	# |---->Altered Macromolecular_binding (Pr = 0.19) |
Pygocentrus_nattereri_per1a	E1645S	# | |---->Altered Protein_binding (Pr = 0.19) |
Pygocentrus_nattereri_per1a	E1645S	# | |---->Altered Disordered_interface (Pr = 0.19) |
Pygocentrus_nattereri_per1a	E1645S	# | | |
Pygocentrus_nattereri_per1a	E1645S	# | |---->Altered Ordered_interface (Pr = 0.03) |
Pygocentrus_nattereri_per1a	E1645S	# | |
Pygocentrus_nattereri_per1a	E1645S	# |---->Altered Metal_binding (Pr = 0.01)<---------------------------------------------------------|
Pygocentrus_nattereri_per1a	E1645S	# |
Pygocentrus_nattereri_per1a	E1645S	# |---->Altered PTM_site (Pr = 0.29)
Pygocentrus_nattereri_per1a	E1645S	# |---->Gain of Methylation at K1647 (Pr = 0.09 | P = 0.05)
Pygocentrus_nattereri_per1a	E1645S	# |---->Gain of O-linked_glycosylation at S1641 (Pr = 0.11 | P = 0.05)
Pygocentrus_nattereri_per1a	E1645S	# |---->Gain of Phosphorylation at E1645 (Pr = 0.29 | P = 0.02)
Pygocentrus_nattereri_per1a	E1645S	# |---->Loss of SUMOylation at K1647 (Pr = 0.25 | P = 9.5e-03)
Pygocentrus_nattereri_per1a	E1645S	# |---->Loss of Ubiquitylation at K1647 (Pr = 0.19 | P = 0.01)
Pygocentrus_nattereri_per1a	K1647V	0.146	Loss of SUMOylation at K1647 (Pr = 0.33 | P = 2.1e-03); Loss of B-factor (Pr = 0.32 | P = 4.4e-03); Altered Coiled_coil (Pr = 0.29 | P = 0.01); Loss of Ubiquitylation at K1647 (Pr = 0.26 | P = 6.0e-04)	Altered Motifs (ELME000063:CK1 phosphorylation site; PS00006:Casein kinase II phosphorylation site)	Predicted conservation scores
Pygocentrus_nattereri_per1a	K1647V	# Altered Effect (Pr = 0.33)
Pygocentrus_nattereri_per1a	K1647V	# |---->Altered Motifs (ELME000063|PS00006)
Pygocentrus_nattereri_per1a	K1647V	# |---->Altered Structure_and_dynamics (Pr = 0.32)-------------------------------------------------------|
Pygocentrus_nattereri_per1a	K1647V	# | |---->Altered Secondary_structure (Pr = 0.25) |
Pygocentrus_nattereri_per1a	K1647V	# | | |
Pygocentrus_nattereri_per1a	K1647V	# | |---->Altered Stability_and_conformational_flexibility (Pr = 0.32) |
Pygocentrus_nattereri_per1a	K1647V	# | | |---->Altered Conformational_flexibility (Pr = 0.32) |
Pygocentrus_nattereri_per1a	K1647V	# | | |---->Loss of B-factor (Pr = 0.32 | P = 4.4e-03) |
Pygocentrus_nattereri_per1a	K1647V	# | | |
Pygocentrus_nattereri_per1a	K1647V	# | |---->Altered Special_structural_signatures (Pr = 0.29) |
Pygocentrus_nattereri_per1a	K1647V	# | |---->Altered Coiled_coil (Pr = 0.29 | P = 0.01) |
Pygocentrus_nattereri_per1a	K1647V	# | |---->Altered Signal_peptide (Pr = 0.00) |
Pygocentrus_nattereri_per1a	K1647V	# | | |
Pygocentrus_nattereri_per1a	K1647V	# | |---->Altered Transmembrane_protein (Pr = 0.01) |
Pygocentrus_nattereri_per1a	K1647V	# | |
Pygocentrus_nattereri_per1a	K1647V	# |---->Altered Functional_residue (Pr = 0.33) |
Pygocentrus_nattereri_per1a	K1647V	# |---->Altered Macromolecular_binding (Pr = 0.14) |
Pygocentrus_nattereri_per1a	K1647V	# | |---->Altered Protein_binding (Pr = 0.14) |
Pygocentrus_nattereri_per1a	K1647V	# | |---->Altered Disordered_interface (Pr = 0.14) |
Pygocentrus_nattereri_per1a	K1647V	# | | |
Pygocentrus_nattereri_per1a	K1647V	# | |---->Altered Ordered_interface (Pr = 0.03) |
Pygocentrus_nattereri_per1a	K1647V	# | |
Pygocentrus_nattereri_per1a	K1647V	# |---->Altered Metal_binding (Pr = 0.02)<---------------------------------------------------------|
Pygocentrus_nattereri_per1a	K1647V	# |
Pygocentrus_nattereri_per1a	K1647V	# |---->Altered PTM_site (Pr = 0.33)
Pygocentrus_nattereri_per1a	K1647V	# |---->Loss of SUMOylation at K1647 (Pr = 0.33 | P = 2.1e-03)
Pygocentrus_nattereri_per1a	K1647V	# |---->Loss of Ubiquitylation at K1647 (Pr = 0.26 | P = 6.0e-04)
Pygocentrus_nattereri_per1a	D1649V	0.106	Altered Coiled_coil (Pr = 0.40 | P = 0.01); Loss of B-factor (Pr = 0.36 | P = 5.7e-04); Gain of SUMOylation at K1647 (Pr = 0.29 | P = 3.7e-03); Loss of Ubiquitylation at K1647 (Pr = 0.20 | P = 9.8e-03)	Altered Motifs (ELME000063:CK1 phosphorylation site; ELME000146:Subtilisin/kexin isozyme-1 (SKI1) cleavage site ([RK]-X-[hydrophobic]-[LTKF]-|-X); PS00006:Casein kinase II phosphorylation site)	Predicted conservation scores
Pygocentrus_nattereri_per1a	D1649V	# Altered Effect (Pr = 0.40)
Pygocentrus_nattereri_per1a	D1649V	# |---->Altered Motifs (ELME000063|ELME000146|PS00006)
Pygocentrus_nattereri_per1a	D1649V	# |---->Altered Structure_and_dynamics (Pr = 0.40)-------------------------------------------------------|
Pygocentrus_nattereri_per1a	D1649V	# | |---->Altered Secondary_structure (Pr = 0.24) |
Pygocentrus_nattereri_per1a	D1649V	# | | |
Pygocentrus_nattereri_per1a	D1649V	# | |---->Altered Stability_and_conformational_flexibility (Pr = 0.36) |
Pygocentrus_nattereri_per1a	D1649V	# | | |---->Altered Conformational_flexibility (Pr = 0.36) |
Pygocentrus_nattereri_per1a	D1649V	# | | |---->Loss of B-factor (Pr = 0.36 | P = 5.7e-04) |
Pygocentrus_nattereri_per1a	D1649V	# | | |
Pygocentrus_nattereri_per1a	D1649V	# | |---->Altered Special_structural_signatures (Pr = 0.40) |
Pygocentrus_nattereri_per1a	D1649V	# | |---->Altered Coiled_coil (Pr = 0.40 | P = 0.01) |
Pygocentrus_nattereri_per1a	D1649V	# | |---->Altered Signal_peptide (Pr = 0.00) |
Pygocentrus_nattereri_per1a	D1649V	# | | |
Pygocentrus_nattereri_per1a	D1649V	# | |---->Altered Transmembrane_protein (Pr = 0.02) |
Pygocentrus_nattereri_per1a	D1649V	# | |
Pygocentrus_nattereri_per1a	D1649V	# |---->Altered Functional_residue (Pr = 0.29) |
Pygocentrus_nattereri_per1a	D1649V	# |---->Altered Macromolecular_binding (Pr = 0.08) |
Pygocentrus_nattereri_per1a	D1649V	# | |---->Altered Protein_binding (Pr = 0.08) |
Pygocentrus_nattereri_per1a	D1649V	# | |---->Altered Disordered_interface (Pr = 0.08) |
Pygocentrus_nattereri_per1a	D1649V	# | | |
Pygocentrus_nattereri_per1a	D1649V	# | |---->Altered Ordered_interface (Pr = 0.03) |
Pygocentrus_nattereri_per1a	D1649V	# | |
Pygocentrus_nattereri_per1a	D1649V	# |---->Altered Metal_binding (Pr = 0.05)<---------------------------------------------------------|
Pygocentrus_nattereri_per1a	D1649V	# |
Pygocentrus_nattereri_per1a	D1649V	# |---->Altered PTM_site (Pr = 0.29)
Pygocentrus_nattereri_per1a	D1649V	# |---->Gain of SUMOylation at K1647 (Pr = 0.29 | P = 3.7e-03)
Pygocentrus_nattereri_per1a	D1649V	# |---->Loss of Ubiquitylation at K1647 (Pr = 0.20 | P = 9.8e-03)
Pygocentrus_nattereri_per2	P9Q	0.083	Altered MoRF (Pr = 0.31 | P = 0.02); Loss of Ubiquitylation at K8 (Pr = 0.17 | P = 0.02); Gain of Sulfation at Y10 (Pr = 0.03 | P = 0.02)	Altered Motifs (None)	Predicted conservation scores
Pygocentrus_nattereri_per2	P9Q	# Altered Effect (Pr = 0.31)
Pygocentrus_nattereri_per2	P9Q	# |---->Altered Motifs (None)
Pygocentrus_nattereri_per2	P9Q	# |---->Altered Structure_and_dynamics (Pr = 0.26)-------------------------------------------------------|
Pygocentrus_nattereri_per2	P9Q	# | |---->Altered Secondary_structure (Pr = 0.26) |
Pygocentrus_nattereri_per2	P9Q	# | | |
Pygocentrus_nattereri_per2	P9Q	# | |---->Altered Stability_and_conformational_flexibility (Pr = 0.22) |
Pygocentrus_nattereri_per2	P9Q	# | | |---->Altered Conformational_flexibility (Pr = 0.22) |
Pygocentrus_nattereri_per2	P9Q	# | | |
Pygocentrus_nattereri_per2	P9Q	# | |---->Altered Special_structural_signatures (Pr = 0.02) |
Pygocentrus_nattereri_per2	P9Q	# | |---->Altered Signal_peptide (Pr = 0.00) |
Pygocentrus_nattereri_per2	P9Q	# | | |
Pygocentrus_nattereri_per2	P9Q	# | |---->Altered Transmembrane_protein (Pr = 0.02) |
Pygocentrus_nattereri_per2	P9Q	# | |
Pygocentrus_nattereri_per2	P9Q	# |---->Altered Functional_residue (Pr = 0.31) |
Pygocentrus_nattereri_per2	P9Q	# |---->Altered Macromolecular_binding (Pr = 0.31) |
Pygocentrus_nattereri_per2	P9Q	# | |---->Altered Protein_binding (Pr = 0.31) |
Pygocentrus_nattereri_per2	P9Q	# | |---->Altered Disordered_interface (Pr = 0.31) |
Pygocentrus_nattereri_per2	P9Q	# | | |---->Altered MoRF (Pr = 0.31 | P = 0.02) |
Pygocentrus_nattereri_per2	P9Q	# | | |
Pygocentrus_nattereri_per2	P9Q	# | |---->Altered Ordered_interface (Pr = 0.12) |
Pygocentrus_nattereri_per2	P9Q	# | |
Pygocentrus_nattereri_per2	P9Q	# |---->Altered Metal_binding (Pr = 0.02)<---------------------------------------------------------|
Pygocentrus_nattereri_per2	P9Q	# |
Pygocentrus_nattereri_per2	P9Q	# |---->Altered PTM_site (Pr = 0.17)
Pygocentrus_nattereri_per2	P9Q	# |---->Gain of Sulfation at Y10 (Pr = 0.03 | P = 0.02)
Pygocentrus_nattereri_per2	P9Q	# |---->Loss of Ubiquitylation at K8 (Pr = 0.17 | P = 0.02)
Pygocentrus_nattereri_per2	H64R	0.091	Gain of ADP-ribosylation at H64 (Pr = 0.30 | P = 3.3e-03); Gain of Helix (Pr = 0.28 | P = 0.03); Gain of Proteolytic_cleavage at R65 (Pr = 0.11 | P = 0.05)	Altered Motifs (ELME000012:The di-Arg ER retention motif is defined by two consecutive arginine residues (RR) or with a single residue insertion (RXR). The motif is completed by an adjacent hydrophobic/arginine residue which may be on either side of the Arg pair.; ELME000063:CK1 phosphorylation site; ELME000102:N-Arg dibasic convertase (nardilysin) cleavage site (Xaa-|-Arg-Lys or Arg-|-Arg-Xaa).; ELME000108:Yeast kexin 2 cleavage site (Lys-Arg-|-Xaa or Arg-Arg-|-Xaa); PS00005:Protein kinase C phosphorylation site)	Predicted conservation scores
Pygocentrus_nattereri_per2	H64R	# Altered Effect (Pr = 0.30)
Pygocentrus_nattereri_per2	H64R	# |---->Altered Motifs (ELME000012|ELME000063|ELME000102|ELME000108|PS00005)
Pygocentrus_nattereri_per2	H64R	# |---->Altered Structure_and_dynamics (Pr = 0.28)-------------------------------------------------------|
Pygocentrus_nattereri_per2	H64R	# | |---->Altered Secondary_structure (Pr = 0.28) |
Pygocentrus_nattereri_per2	H64R	# | | |---->Gain of Helix (Pr = 0.28 | P = 0.03) |
Pygocentrus_nattereri_per2	H64R	# | | |
Pygocentrus_nattereri_per2	H64R	# | |---->Altered Stability_and_conformational_flexibility (Pr = 0.15) |
Pygocentrus_nattereri_per2	H64R	# | | |---->Altered Conformational_flexibility (Pr = 0.15) |
Pygocentrus_nattereri_per2	H64R	# | | |
Pygocentrus_nattereri_per2	H64R	# | |---->Altered Special_structural_signatures (Pr = 0.02) |
Pygocentrus_nattereri_per2	H64R	# | |---->Altered Signal_peptide (Pr = 0.00) |
Pygocentrus_nattereri_per2	H64R	# | | |
Pygocentrus_nattereri_per2	H64R	# | |---->Altered Transmembrane_protein (Pr = 0.02) |
Pygocentrus_nattereri_per2	H64R	# | |
Pygocentrus_nattereri_per2	H64R	# |---->Altered Functional_residue (Pr = 0.30) |
Pygocentrus_nattereri_per2	H64R	# |---->Altered Macromolecular_binding (Pr = 0.19) |
Pygocentrus_nattereri_per2	H64R	# | |---->Altered Protein_binding (Pr = 0.19) |
Pygocentrus_nattereri_per2	H64R	# | |---->Altered Disordered_interface (Pr = 0.19) |
Pygocentrus_nattereri_per2	H64R	# | | |
Pygocentrus_nattereri_per2	H64R	# | |---->Altered Ordered_interface (Pr = 0.06) |
Pygocentrus_nattereri_per2	H64R	# | |
Pygocentrus_nattereri_per2	H64R	# |---->Altered Metal_binding (Pr = 0.01)<---------------------------------------------------------|
Pygocentrus_nattereri_per2	H64R	# |
Pygocentrus_nattereri_per2	H64R	# |---->Altered PTM_site (Pr = 0.30)
Pygocentrus_nattereri_per2	H64R	# |---->Gain of ADP-ribosylation at H64 (Pr = 0.30 | P = 3.3e-03)
Pygocentrus_nattereri_per2	H64R	# |---->Gain of Proteolytic_cleavage at R65 (Pr = 0.11 | P = 0.05)
Pygocentrus_nattereri_per2	G67S	0.094		Altered Motifs (ELME000062:Secondary preference for PKA-type AGC kinase phosphorylation.; ELME000085:Glycosaminoglycan attachment site)	Predicted conservation scores
Pygocentrus_nattereri_per2	G67S	# Altered Effect (Pr = 0.25)
Pygocentrus_nattereri_per2	G67S	# |---->Altered Motifs (ELME000062|ELME000085)
Pygocentrus_nattereri_per2	G67S	# |---->Altered Structure_and_dynamics (Pr = 0.25)-------------------------------------------------------|
Pygocentrus_nattereri_per2	G67S	# | |---->Altered Secondary_structure (Pr = 0.25) |
Pygocentrus_nattereri_per2	G67S	# | | |
Pygocentrus_nattereri_per2	G67S	# | |---->Altered Stability_and_conformational_flexibility (Pr = 0.21) |
Pygocentrus_nattereri_per2	G67S	# | | |---->Altered Conformational_flexibility (Pr = 0.21) |
Pygocentrus_nattereri_per2	G67S	# | | |
Pygocentrus_nattereri_per2	G67S	# | |---->Altered Special_structural_signatures (Pr = 0.02) |
Pygocentrus_nattereri_per2	G67S	# | |---->Altered Signal_peptide (Pr = 0.00) |
Pygocentrus_nattereri_per2	G67S	# | | |
Pygocentrus_nattereri_per2	G67S	# | |---->Altered Transmembrane_protein (Pr = 0.02) |
Pygocentrus_nattereri_per2	G67S	# | |
Pygocentrus_nattereri_per2	G67S	# |---->Altered Functional_residue (Pr = 0.20) |
Pygocentrus_nattereri_per2	G67S	# |---->Altered Macromolecular_binding (Pr = 0.20) |
Pygocentrus_nattereri_per2	G67S	# | |---->Altered Protein_binding (Pr = 0.20) |
Pygocentrus_nattereri_per2	G67S	# | |---->Altered Disordered_interface (Pr = 0.20) |
Pygocentrus_nattereri_per2	G67S	# | | |
Pygocentrus_nattereri_per2	G67S	# | |---->Altered Ordered_interface (Pr = 0.06) |
Pygocentrus_nattereri_per2	G67S	# | |
Pygocentrus_nattereri_per2	G67S	# |---->Altered Metal_binding (Pr = 0.01)<---------------------------------------------------------|
Pygocentrus_nattereri_per2	G67S	# |
Pygocentrus_nattereri_per2	G67S	# |---->Altered PTM_site (Pr = 0.17)
Pygocentrus_nattereri_per2	S326Y	0.492	Loss of Potassium_binding at Q323 (Pr = 0.12 | P = 0.03); Altered Cytoplasmic_loop (Pr = 0.10 | P = 0.04)	Altered Motifs (ELME000182:STAT5 Src Homology 2 (SH2) domain binding motif.)	Predicted conservation scores
Pygocentrus_nattereri_per2	S326Y	# Altered Effect (Pr = 0.26)
Pygocentrus_nattereri_per2	S326Y	# |---->Altered Motifs (ELME000182)
Pygocentrus_nattereri_per2	S326Y	# |---->Altered Structure_and_dynamics (Pr = 0.25)-------------------------------------------------------|
Pygocentrus_nattereri_per2	S326Y	# | |---->Altered Secondary_structure (Pr = 0.25) |
Pygocentrus_nattereri_per2	S326Y	# | | |
Pygocentrus_nattereri_per2	S326Y	# | |---->Altered Stability_and_conformational_flexibility (Pr = 0.13) |
Pygocentrus_nattereri_per2	S326Y	# | | |---->Altered Conformational_flexibility (Pr = 0.13) |
Pygocentrus_nattereri_per2	S326Y	# | | |
Pygocentrus_nattereri_per2	S326Y	# | |---->Altered Special_structural_signatures (Pr = 0.13) |
Pygocentrus_nattereri_per2	S326Y	# | |---->Altered Signal_peptide (Pr = 0.00) |
Pygocentrus_nattereri_per2	S326Y	# | | |
Pygocentrus_nattereri_per2	S326Y	# | |---->Altered Transmembrane_protein (Pr = 0.13) |
Pygocentrus_nattereri_per2	S326Y	# | |---->Altered Non-cytoplasmic_loop (Pr = 0.10 | P = 0.04) |
Pygocentrus_nattereri_per2	S326Y	# | |
Pygocentrus_nattereri_per2	S326Y	# |---->Altered Functional_residue (Pr = 0.26) |
Pygocentrus_nattereri_per2	S326Y	# |---->Altered Macromolecular_binding (Pr = 0.26) |
Pygocentrus_nattereri_per2	S326Y	# | |---->Altered Protein_binding (Pr = 0.26) |
Pygocentrus_nattereri_per2	S326Y	# | |---->Altered Disordered_interface (Pr = 0.04) |
Pygocentrus_nattereri_per2	S326Y	# | | |
Pygocentrus_nattereri_per2	S326Y	# | |---->Altered Ordered_interface (Pr = 0.26) |
Pygocentrus_nattereri_per2	S326Y	# | |
Pygocentrus_nattereri_per2	S326Y	# |---->Altered Metal_binding (Pr = 0.14)<---------------------------------------------------------|
Pygocentrus_nattereri_per2	S326Y	# | |---->Loss of Potassium_binding at Q323 (Pr = 0.12 | P = 0.03)
Pygocentrus_nattereri_per2	S326Y	# |
Pygocentrus_nattereri_per2	S326Y	# |---->Altered PTM_site (Pr = 0.09)
Pygocentrus_nattereri_per2	I524V	0.125	Altered PPI_hotspot (Pr = 0.24 | P = 0.04); Gain of Relative_solvent_accessibility (Pr = 0.23 | P = 0.05)	Altered Motifs (ELME000053:GSK3 phosphorylation recognition site; ELME000083:SH-PTP2 and phospholipase C-gamma Src Homology 2 (SH2) domains binding motif.; ELME000120:Tyrosine-based sorting signal responsible for the interaction with mu subunit of AP (Adaptor Protein) complex; ELME000182:STAT5 Src Homology 2 (SH2) domain binding motif.)	Predicted conservation scores
Pygocentrus_nattereri_per2	I524V	# Altered Effect (Pr = 0.27)
Pygocentrus_nattereri_per2	I524V	# |---->Altered Motifs (ELME000053|ELME000083|ELME000120|ELME000182)
Pygocentrus_nattereri_per2	I524V	# |---->Altered Structure_and_dynamics (Pr = 0.25)-------------------------------------------------------|
Pygocentrus_nattereri_per2	I524V	# | |---->Gain of Relative_solvent_accessibility (Pr = 0.23 | P = 0.05) |
Pygocentrus_nattereri_per2	I524V	# | |---->Altered Secondary_structure (Pr = 0.25) |
Pygocentrus_nattereri_per2	I524V	# | | |
Pygocentrus_nattereri_per2	I524V	# | |---->Altered Stability_and_conformational_flexibility (Pr = 0.14) |
Pygocentrus_nattereri_per2	I524V	# | | |---->Altered Conformational_flexibility (Pr = 0.14) |
Pygocentrus_nattereri_per2	I524V	# | | |
Pygocentrus_nattereri_per2	I524V	# | |---->Altered Special_structural_signatures (Pr = 0.04) |
Pygocentrus_nattereri_per2	I524V	# | |---->Altered Signal_peptide (Pr = 0.00) |
Pygocentrus_nattereri_per2	I524V	# | | |
Pygocentrus_nattereri_per2	I524V	# | |---->Altered Transmembrane_protein (Pr = 0.04) |
Pygocentrus_nattereri_per2	I524V	# | |
Pygocentrus_nattereri_per2	I524V	# |---->Altered Functional_residue (Pr = 0.27) |
Pygocentrus_nattereri_per2	I524V	# |---->Altered Macromolecular_binding (Pr = 0.27) |
Pygocentrus_nattereri_per2	I524V	# | |---->Altered Protein_binding (Pr = 0.27) |
Pygocentrus_nattereri_per2	I524V	# | |---->Altered Disordered_interface (Pr = 0.04) |
Pygocentrus_nattereri_per2	I524V	# | | |
Pygocentrus_nattereri_per2	I524V	# | |---->Altered Ordered_interface (Pr = 0.27) |
Pygocentrus_nattereri_per2	I524V	# | |---->Altered PPI_hotspot (Pr = 0.24 | P = 0.04) |
Pygocentrus_nattereri_per2	I524V	# | |
Pygocentrus_nattereri_per2	I524V	# |---->Altered Metal_binding (Pr = 0.14)<---------------------------------------------------------|
Pygocentrus_nattereri_per2	I524V	# |
Pygocentrus_nattereri_per2	I524V	# |---->Altered PTM_site (Pr = 0.07)
Pygocentrus_nattereri_per2	T567I	0.094	Altered Coiled_coil (Pr = 0.21 | P = 0.02)	Altered Motifs (None)	Predicted conservation scores
Pygocentrus_nattereri_per2	T567I	# Altered Effect (Pr = 0.25)
Pygocentrus_nattereri_per2	T567I	# |---->Altered Motifs (None)
Pygocentrus_nattereri_per2	T567I	# |---->Altered Structure_and_dynamics (Pr = 0.25)-------------------------------------------------------|
Pygocentrus_nattereri_per2	T567I	# | |---->Altered Secondary_structure (Pr = 0.21) |
Pygocentrus_nattereri_per2	T567I	# | | |
Pygocentrus_nattereri_per2	T567I	# | |---->Altered Stability_and_conformational_flexibility (Pr = 0.25) |
Pygocentrus_nattereri_per2	T567I	# | | |---->Altered Conformational_flexibility (Pr = 0.25) |
Pygocentrus_nattereri_per2	T567I	# | | |
Pygocentrus_nattereri_per2	T567I	# | |---->Altered Special_structural_signatures (Pr = 0.21) |
Pygocentrus_nattereri_per2	T567I	# | |---->Altered Coiled_coil (Pr = 0.21 | P = 0.02) |
Pygocentrus_nattereri_per2	T567I	# | |---->Altered Signal_peptide (Pr = 0.00) |
Pygocentrus_nattereri_per2	T567I	# | | |
Pygocentrus_nattereri_per2	T567I	# | |---->Altered Transmembrane_protein (Pr = 0.02) |
Pygocentrus_nattereri_per2	T567I	# | |
Pygocentrus_nattereri_per2	T567I	# |---->Altered Functional_residue (Pr = 0.10) |
Pygocentrus_nattereri_per2	T567I	# |---->Altered Macromolecular_binding (Pr = 0.07) |
Pygocentrus_nattereri_per2	T567I	# | |---->Altered Protein_binding (Pr = 0.07) |
Pygocentrus_nattereri_per2	T567I	# | |---->Altered Disordered_interface (Pr = 0.07) |
Pygocentrus_nattereri_per2	T567I	# | | |
Pygocentrus_nattereri_per2	T567I	# | |---->Altered Ordered_interface (Pr = 0.07) |
Pygocentrus_nattereri_per2	T567I	# | |
Pygocentrus_nattereri_per2	T567I	# |---->Altered Metal_binding (Pr = 0.01)<---------------------------------------------------------|
Pygocentrus_nattereri_per2	T567I	# |
Pygocentrus_nattereri_per2	T567I	# |---->Altered PTM_site (Pr = 0.10)
Pygocentrus_nattereri_per2	D638N	0.223		Altered Motifs (None)	Predicted conservation scores
Pygocentrus_nattereri_per2	D638N	# Altered Effect (Pr = 0.26)
Pygocentrus_nattereri_per2	D638N	# |---->Altered Motifs (None)
Pygocentrus_nattereri_per2	D638N	# |---->Altered Structure_and_dynamics (Pr = 0.26)-------------------------------------------------------|
Pygocentrus_nattereri_per2	D638N	# | |---->Altered Secondary_structure (Pr = 0.26) |
Pygocentrus_nattereri_per2	D638N	# | | |
Pygocentrus_nattereri_per2	D638N	# | |---->Altered Stability_and_conformational_flexibility (Pr = 0.25) |
Pygocentrus_nattereri_per2	D638N	# | | |---->Altered Conformational_flexibility (Pr = 0.25) |
Pygocentrus_nattereri_per2	D638N	# | | |
Pygocentrus_nattereri_per2	D638N	# | |---->Altered Special_structural_signatures (Pr = 0.02) |
Pygocentrus_nattereri_per2	D638N	# | |---->Altered Signal_peptide (Pr = 0.00) |
Pygocentrus_nattereri_per2	D638N	# | | |
Pygocentrus_nattereri_per2	D638N	# | |---->Altered Transmembrane_protein (Pr = 0.02) |
Pygocentrus_nattereri_per2	D638N	# | |
Pygocentrus_nattereri_per2	D638N	# |---->Altered Functional_residue (Pr = 0.16) |
Pygocentrus_nattereri_per2	D638N	# |---->Altered Macromolecular_binding (Pr = 0.04) |
Pygocentrus_nattereri_per2	D638N	# | |---->Altered Protein_binding (Pr = 0.04) |
Pygocentrus_nattereri_per2	D638N	# | |---->Altered Disordered_interface (Pr = 0.04) |
Pygocentrus_nattereri_per2	D638N	# | | |
Pygocentrus_nattereri_per2	D638N	# | |---->Altered Ordered_interface (Pr = 0.03) |
Pygocentrus_nattereri_per2	D638N	# | |
Pygocentrus_nattereri_per2	D638N	# |---->Altered Metal_binding (Pr = 0.01)<---------------------------------------------------------|
Pygocentrus_nattereri_per2	D638N	# |
Pygocentrus_nattereri_per2	D638N	# |---->Altered PTM_site (Pr = 0.16)
Pygocentrus_nattereri_per2	S642N	0.191	Gain of B-factor (Pr = 0.24 | P = 0.04); Loss of SUMOylation at K645 (Pr = 0.20 | P = 0.03)	Altered Motifs (None)	Predicted conservation scores
Pygocentrus_nattereri_per2	S642N	# Altered Effect (Pr = 0.26)
Pygocentrus_nattereri_per2	S642N	# |---->Altered Motifs (None)
Pygocentrus_nattereri_per2	S642N	# |---->Altered Structure_and_dynamics (Pr = 0.26)-------------------------------------------------------|
Pygocentrus_nattereri_per2	S642N	# | |---->Altered Secondary_structure (Pr = 0.26) |
Pygocentrus_nattereri_per2	S642N	# | | |
Pygocentrus_nattereri_per2	S642N	# | |---->Altered Stability_and_conformational_flexibility (Pr = 0.24) |
Pygocentrus_nattereri_per2	S642N	# | | |---->Altered Conformational_flexibility (Pr = 0.24) |
Pygocentrus_nattereri_per2	S642N	# | | |---->Gain of B-factor (Pr = 0.24 | P = 0.04) |
Pygocentrus_nattereri_per2	S642N	# | | |
Pygocentrus_nattereri_per2	S642N	# | |---->Altered Special_structural_signatures (Pr = 0.04) |
Pygocentrus_nattereri_per2	S642N	# | |---->Altered Signal_peptide (Pr = 0.00) |
Pygocentrus_nattereri_per2	S642N	# | | |
Pygocentrus_nattereri_per2	S642N	# | |---->Altered Transmembrane_protein (Pr = 0.04) |
Pygocentrus_nattereri_per2	S642N	# | |
Pygocentrus_nattereri_per2	S642N	# |---->Altered Functional_residue (Pr = 0.20) |
Pygocentrus_nattereri_per2	S642N	# |---->Altered Macromolecular_binding (Pr = 0.06) |
Pygocentrus_nattereri_per2	S642N	# | |---->Altered Protein_binding (Pr = 0.06) |
Pygocentrus_nattereri_per2	S642N	# | |---->Altered Disordered_interface (Pr = 0.06) |
Pygocentrus_nattereri_per2	S642N	# | | |
Pygocentrus_nattereri_per2	S642N	# | |---->Altered Ordered_interface (Pr = 0.03) |
Pygocentrus_nattereri_per2	S642N	# | |
Pygocentrus_nattereri_per2	S642N	# |---->Altered Metal_binding (Pr = 0.01)<---------------------------------------------------------|
Pygocentrus_nattereri_per2	S642N	# |
Pygocentrus_nattereri_per2	S642N	# |---->Altered PTM_site (Pr = 0.20)
Pygocentrus_nattereri_per2	S642N	# |---->Loss of SUMOylation at K645 (Pr = 0.20 | P = 0.03)
Pygocentrus_nattereri_per2	Q660L	0.165		Altered Motifs (None)	Predicted conservation scores
Pygocentrus_nattereri_per2	Q660L	# Altered Effect (Pr = 0.24)
Pygocentrus_nattereri_per2	Q660L	# |---->Altered Motifs (None)
Pygocentrus_nattereri_per2	Q660L	# |---->Altered Structure_and_dynamics (Pr = 0.24)-------------------------------------------------------|
Pygocentrus_nattereri_per2	Q660L	# | |---->Altered Secondary_structure (Pr = 0.24) |
Pygocentrus_nattereri_per2	Q660L	# | | |
Pygocentrus_nattereri_per2	Q660L	# | |---->Altered Stability_and_conformational_flexibility (Pr = 0.23) |
Pygocentrus_nattereri_per2	Q660L	# | | |---->Altered Conformational_flexibility (Pr = 0.23) |
Pygocentrus_nattereri_per2	Q660L	# | | |
Pygocentrus_nattereri_per2	Q660L	# | |---->Altered Special_structural_signatures (Pr = 0.01) |
Pygocentrus_nattereri_per2	Q660L	# | |---->Altered Signal_peptide (Pr = 0.00) |
Pygocentrus_nattereri_per2	Q660L	# | | |
Pygocentrus_nattereri_per2	Q660L	# | |---->Altered Transmembrane_protein (Pr = 0.01) |
Pygocentrus_nattereri_per2	Q660L	# | |
Pygocentrus_nattereri_per2	Q660L	# |---->Altered Functional_residue (Pr = 0.18) |
Pygocentrus_nattereri_per2	Q660L	# |---->Altered Macromolecular_binding (Pr = 0.11) |
Pygocentrus_nattereri_per2	Q660L	# | |---->Altered Protein_binding (Pr = 0.11) |
Pygocentrus_nattereri_per2	Q660L	# | |---->Altered Disordered_interface (Pr = 0.11) |
Pygocentrus_nattereri_per2	Q660L	# | | |
Pygocentrus_nattereri_per2	Q660L	# | |---->Altered Ordered_interface (Pr = 0.02) |
Pygocentrus_nattereri_per2	Q660L	# | |
Pygocentrus_nattereri_per2	Q660L	# |---->Altered Metal_binding (Pr = 0.01)<---------------------------------------------------------|
Pygocentrus_nattereri_per2	Q660L	# |
Pygocentrus_nattereri_per2	Q660L	# |---->Altered PTM_site (Pr = 0.18)
Pygocentrus_nattereri_per2	S671N	0.084	Loss of Phosphorylation at S671 (Pr = 0.30 | P = 0.02); Gain of GPI-anchor_amidation at S671 (Pr = 0.01 | P = 0.03)	Altered Motifs (ELME000053:GSK3 phosphorylation recognition site; ELME000063:CK1 phosphorylation site; ELME000136:The Class IV WW domain interaction motif is recognised primarily by the Pin1 phosphorylation-dependent prolyl isomerase.; ELME000159:Proline-Directed Kinase (e.g. MAPK) phosphorylation site in higher eukaryotes.)	Predicted conservation scores
Pygocentrus_nattereri_per2	S671N	# Altered Effect (Pr = 0.30)
Pygocentrus_nattereri_per2	S671N	# |---->Altered Motifs (ELME000053|ELME000063|ELME000136|ELME000159)
Pygocentrus_nattereri_per2	S671N	# |---->Altered Structure_and_dynamics (Pr = 0.26)-------------------------------------------------------|
Pygocentrus_nattereri_per2	S671N	# | |---->Altered Secondary_structure (Pr = 0.26) |
Pygocentrus_nattereri_per2	S671N	# | | |
Pygocentrus_nattereri_per2	S671N	# | |---->Altered Stability_and_conformational_flexibility (Pr = 0.24) |
Pygocentrus_nattereri_per2	S671N	# | | |---->Altered Conformational_flexibility (Pr = 0.24) |
Pygocentrus_nattereri_per2	S671N	# | | |
Pygocentrus_nattereri_per2	S671N	# | |---->Altered Special_structural_signatures (Pr = 0.02) |
Pygocentrus_nattereri_per2	S671N	# | |---->Altered Signal_peptide (Pr = 0.00) |
Pygocentrus_nattereri_per2	S671N	# | | |
Pygocentrus_nattereri_per2	S671N	# | |---->Altered Transmembrane_protein (Pr = 0.02) |
Pygocentrus_nattereri_per2	S671N	# | |
Pygocentrus_nattereri_per2	S671N	# |---->Altered Functional_residue (Pr = 0.30) |
Pygocentrus_nattereri_per2	S671N	# |---->Altered Macromolecular_binding (Pr = 0.05) |
Pygocentrus_nattereri_per2	S671N	# | |---->Altered Protein_binding (Pr = 0.05) |
Pygocentrus_nattereri_per2	S671N	# | |---->Altered Disordered_interface (Pr = 0.05) |
Pygocentrus_nattereri_per2	S671N	# | | |
Pygocentrus_nattereri_per2	S671N	# | |---->Altered Ordered_interface (Pr = 0.02) |
Pygocentrus_nattereri_per2	S671N	# | |
Pygocentrus_nattereri_per2	S671N	# |---->Altered Metal_binding (Pr = 0.00)<---------------------------------------------------------|
Pygocentrus_nattereri_per2	S671N	# |
Pygocentrus_nattereri_per2	S671N	# |---->Altered PTM_site (Pr = 0.30)
Pygocentrus_nattereri_per2	S671N	# |---->Gain of GPI-anchor_amidation at S671 (Pr = 0.01 | P = 0.03)
Pygocentrus_nattereri_per2	S671N	# |---->Loss of Phosphorylation at S671 (Pr = 0.30 | P = 0.02)
Pygocentrus_nattereri_per2	P672S	0.064	Loss of Phosphorylation at S671 (Pr = 0.27 | P = 0.03); Gain of B-factor (Pr = 0.25 | P = 0.02); Loss of GPI-anchor_amidation at N677 (Pr = 0.02 | P = 0.01)	Altered Motifs (ELME000008:Main preference for PKA-type AGC kinase phosphorylation.; ELME000053:GSK3 phosphorylation recognition site; ELME000063:CK1 phosphorylation site; ELME000064:CK2 phosphorylation site; ELME000085:Glycosaminoglycan attachment site; ELME000136:The Class IV WW domain interaction motif is recognised primarily by the Pin1 phosphorylation-dependent prolyl isomerase.; ELME000159:Proline-Directed Kinase (e.g. MAPK) phosphorylation site in higher eukaryotes.; PS00004:cAMP- and cGMP-dependent protein kinase phosphorylation site; PS00006:Casein kinase II phosphorylation site)	Predicted conservation scores
Pygocentrus_nattereri_per2	P672S	# Altered Effect (Pr = 0.27)
Pygocentrus_nattereri_per2	P672S	# |---->Altered Motifs (ELME000008|ELME000053|ELME000063|ELME000064|ELME000085|ELME000136|ELME000159|PS00004|PS00006)
Pygocentrus_nattereri_per2	P672S	# |---->Altered Structure_and_dynamics (Pr = 0.26)-------------------------------------------------------|
Pygocentrus_nattereri_per2	P672S	# | |---->Altered Secondary_structure (Pr = 0.26) |
Pygocentrus_nattereri_per2	P672S	# | | |
Pygocentrus_nattereri_per2	P672S	# | |---->Altered Stability_and_conformational_flexibility (Pr = 0.25) |
Pygocentrus_nattereri_per2	P672S	# | | |---->Altered Conformational_flexibility (Pr = 0.25) |
Pygocentrus_nattereri_per2	P672S	# | | |---->Gain of B-factor (Pr = 0.25 | P = 0.02) |
Pygocentrus_nattereri_per2	P672S	# | | |
Pygocentrus_nattereri_per2	P672S	# | |---->Altered Special_structural_signatures (Pr = 0.02) |
Pygocentrus_nattereri_per2	P672S	# | |---->Altered Signal_peptide (Pr = 0.00) |
Pygocentrus_nattereri_per2	P672S	# | | |
Pygocentrus_nattereri_per2	P672S	# | |---->Altered Transmembrane_protein (Pr = 0.02) |
Pygocentrus_nattereri_per2	P672S	# | |
Pygocentrus_nattereri_per2	P672S	# |---->Altered Functional_residue (Pr = 0.27) |
Pygocentrus_nattereri_per2	P672S	# |---->Altered Macromolecular_binding (Pr = 0.06) |
Pygocentrus_nattereri_per2	P672S	# | |---->Altered Protein_binding (Pr = 0.06) |
Pygocentrus_nattereri_per2	P672S	# | |---->Altered Disordered_interface (Pr = 0.06) |
Pygocentrus_nattereri_per2	P672S	# | | |
Pygocentrus_nattereri_per2	P672S	# | |---->Altered Ordered_interface (Pr = 0.02) |
Pygocentrus_nattereri_per2	P672S	# | |
Pygocentrus_nattereri_per2	P672S	# |---->Altered Metal_binding (Pr = 0.01)<---------------------------------------------------------|
Pygocentrus_nattereri_per2	P672S	# |
Pygocentrus_nattereri_per2	P672S	# |---->Altered PTM_site (Pr = 0.27)
Pygocentrus_nattereri_per2	P672S	# |---->Loss of GPI-anchor_amidation at N677 (Pr = 0.02 | P = 0.01)
Pygocentrus_nattereri_per2	P672S	# |---->Loss of Phosphorylation at S671 (Pr = 0.27 | P = 0.03)
Pygocentrus_nattereri_per2	S676L	0.092	Loss of B-factor (Pr = 0.26 | P = 0.04); Gain of Phosphorylation at T679 (Pr = 0.26 | P = 0.03); Loss of GPI-anchor_amidation at N677 (Pr = 0.02 | P = 0.01)	Altered Motifs (ELME000053:GSK3 phosphorylation recognition site; ELME000063:CK1 phosphorylation site; ELME000070:Generic motif for N-glycosylation. It was shown that Trp - Asp - and Glu are uncommon before the Ser/Thr position (PMID-8626433). Efficient glycosylation usually occurs when ~60 residues or more separate the glycosylation acceptor site from the C-terminus.; ELME000136:The Class IV WW domain interaction motif is recognised primarily by the Pin1 phosphorylation-dependent prolyl isomerase.; ELME000159:Proline-Directed Kinase (e.g. MAPK) phosphorylation site in higher eukaryotes.; PS00008:N-myristoylation site)	Predicted conservation scores
Pygocentrus_nattereri_per2	S676L	# Altered Effect (Pr = 0.26)
Pygocentrus_nattereri_per2	S676L	# |---->Altered Motifs (ELME000053|ELME000063|ELME000070|ELME000136|ELME000159|PS00008)
Pygocentrus_nattereri_per2	S676L	# |---->Altered Structure_and_dynamics (Pr = 0.26)-------------------------------------------------------|
Pygocentrus_nattereri_per2	S676L	# | |---->Altered Secondary_structure (Pr = 0.25) |
Pygocentrus_nattereri_per2	S676L	# | | |
Pygocentrus_nattereri_per2	S676L	# | |---->Altered Stability_and_conformational_flexibility (Pr = 0.26) |
Pygocentrus_nattereri_per2	S676L	# | | |---->Altered Conformational_flexibility (Pr = 0.26) |
Pygocentrus_nattereri_per2	S676L	# | | |---->Loss of B-factor (Pr = 0.26 | P = 0.04) |
Pygocentrus_nattereri_per2	S676L	# | | |
Pygocentrus_nattereri_per2	S676L	# | |---->Altered Special_structural_signatures (Pr = 0.03) |
Pygocentrus_nattereri_per2	S676L	# | |---->Altered Signal_peptide (Pr = 0.00) |
Pygocentrus_nattereri_per2	S676L	# | | |
Pygocentrus_nattereri_per2	S676L	# | |---->Altered Transmembrane_protein (Pr = 0.03) |
Pygocentrus_nattereri_per2	S676L	# | |
Pygocentrus_nattereri_per2	S676L	# |---->Altered Functional_residue (Pr = 0.26) |
Pygocentrus_nattereri_per2	S676L	# |---->Altered Macromolecular_binding (Pr = 0.05) |
Pygocentrus_nattereri_per2	S676L	# | |---->Altered Protein_binding (Pr = 0.05) |
Pygocentrus_nattereri_per2	S676L	# | |---->Altered Disordered_interface (Pr = 0.05) |
Pygocentrus_nattereri_per2	S676L	# | | |
Pygocentrus_nattereri_per2	S676L	# | |---->Altered Ordered_interface (Pr = 0.01) |
Pygocentrus_nattereri_per2	S676L	# | |
Pygocentrus_nattereri_per2	S676L	# |---->Altered Metal_binding (Pr = 0.00)<---------------------------------------------------------|
Pygocentrus_nattereri_per2	S676L	# |
Pygocentrus_nattereri_per2	S676L	# |---->Altered PTM_site (Pr = 0.26)
Pygocentrus_nattereri_per2	S676L	# |---->Loss of GPI-anchor_amidation at N677 (Pr = 0.02 | P = 0.01)
Pygocentrus_nattereri_per2	S676L	# |---->Gain of Phosphorylation at T679 (Pr = 0.26 | P = 0.03)
Pygocentrus_nattereri_per2	Y699C	0.237	Loss of Phosphorylation at Y699 (Pr = 0.32 | P = 0.01); Loss of SUMOylation at K695 (Pr = 0.19 | P = 0.04); Loss of Ubiquitylation at K695 (Pr = 0.15 | P = 0.04); Altered Coiled_coil (Pr = 0.08 | P = 0.04)	Altered Motifs (ELME000085:Glycosaminoglycan attachment site; PS00007:Tyrosine kinase phosphorylation site)	Predicted conservation scores
Pygocentrus_nattereri_per2	Y699C	# Altered Effect (Pr = 0.32)
Pygocentrus_nattereri_per2	Y699C	# |---->Altered Motifs (ELME000085|PS00007)
Pygocentrus_nattereri_per2	Y699C	# |---->Altered Structure_and_dynamics (Pr = 0.29)-------------------------------------------------------|
Pygocentrus_nattereri_per2	Y699C	# | |---->Altered Secondary_structure (Pr = 0.24) |
Pygocentrus_nattereri_per2	Y699C	# | | |
Pygocentrus_nattereri_per2	Y699C	# | |---->Altered Stability_and_conformational_flexibility (Pr = 0.29) |
Pygocentrus_nattereri_per2	Y699C	# | | |---->Altered Conformational_flexibility (Pr = 0.29) |
Pygocentrus_nattereri_per2	Y699C	# | | |
Pygocentrus_nattereri_per2	Y699C	# | |---->Altered Special_structural_signatures (Pr = 0.08) |
Pygocentrus_nattereri_per2	Y699C	# | |---->Altered Coiled_coil (Pr = 0.08 | P = 0.04) |
Pygocentrus_nattereri_per2	Y699C	# | |---->Altered Signal_peptide (Pr = 0.00) |
Pygocentrus_nattereri_per2	Y699C	# | | |
Pygocentrus_nattereri_per2	Y699C	# | |---->Altered Transmembrane_protein (Pr = 0.03) |
Pygocentrus_nattereri_per2	Y699C	# | |
Pygocentrus_nattereri_per2	Y699C	# |---->Altered Functional_residue (Pr = 0.32) |
Pygocentrus_nattereri_per2	Y699C	# |---->Altered Macromolecular_binding (Pr = 0.06) |
Pygocentrus_nattereri_per2	Y699C	# | |---->Altered Protein_binding (Pr = 0.06) |
Pygocentrus_nattereri_per2	Y699C	# | |---->Altered Disordered_interface (Pr = 0.06) |
Pygocentrus_nattereri_per2	Y699C	# | | |
Pygocentrus_nattereri_per2	Y699C	# | |---->Altered Ordered_interface (Pr = 0.04) |
Pygocentrus_nattereri_per2	Y699C	# | |
Pygocentrus_nattereri_per2	Y699C	# |---->Altered Metal_binding (Pr = 0.00)<---------------------------------------------------------|
Pygocentrus_nattereri_per2	Y699C	# |
Pygocentrus_nattereri_per2	Y699C	# |---->Altered PTM_site (Pr = 0.32)
Pygocentrus_nattereri_per2	Y699C	# |---->Loss of Phosphorylation at Y699 (Pr = 0.32 | P = 0.01)
Pygocentrus_nattereri_per2	Y699C	# |---->Loss of SUMOylation at K695 (Pr = 0.19 | P = 0.04)
Pygocentrus_nattereri_per2	Y699C	# |---->Loss of Ubiquitylation at K695 (Pr = 0.15 | P = 0.04)
Pygocentrus_nattereri_per2	E711D	0.140	Altered Coiled_coil (Pr = 0.09 | P = 0.05)	Altered Motifs (ELME000117:Major TRAF2-binding consensus motif. Members of the tumor necrosis factor receptor (TNFR) superfamily initiate intracellular signaling by recruiting the C-domain of the TNFR-associated factors (TRAFs) through their cytoplasmic tails.)	Predicted conservation scores
Pygocentrus_nattereri_per2	E711D	# Altered Effect (Pr = 0.27)
Pygocentrus_nattereri_per2	E711D	# |---->Altered Motifs (ELME000117)
Pygocentrus_nattereri_per2	E711D	# |---->Altered Structure_and_dynamics (Pr = 0.27)-------------------------------------------------------|
Pygocentrus_nattereri_per2	E711D	# | |---->Altered Secondary_structure (Pr = 0.25) |
Pygocentrus_nattereri_per2	E711D	# | | |
Pygocentrus_nattereri_per2	E711D	# | |---->Altered Stability_and_conformational_flexibility (Pr = 0.27) |
Pygocentrus_nattereri_per2	E711D	# | | |---->Altered Conformational_flexibility (Pr = 0.27) |
Pygocentrus_nattereri_per2	E711D	# | | |
Pygocentrus_nattereri_per2	E711D	# | |---->Altered Special_structural_signatures (Pr = 0.09) |
Pygocentrus_nattereri_per2	E711D	# | |---->Altered Coiled_coil (Pr = 0.09 | P = 0.05) |
Pygocentrus_nattereri_per2	E711D	# | |---->Altered Signal_peptide (Pr = 0.00) |
Pygocentrus_nattereri_per2	E711D	# | | |
Pygocentrus_nattereri_per2	E711D	# | |---->Altered Transmembrane_protein (Pr = 0.04) |
Pygocentrus_nattereri_per2	E711D	# | |
Pygocentrus_nattereri_per2	E711D	# |---->Altered Functional_residue (Pr = 0.13) |
Pygocentrus_nattereri_per2	E711D	# |---->Altered Macromolecular_binding (Pr = 0.05) |
Pygocentrus_nattereri_per2	E711D	# | |---->Altered Protein_binding (Pr = 0.05) |
Pygocentrus_nattereri_per2	E711D	# | |---->Altered Disordered_interface (Pr = 0.04) |
Pygocentrus_nattereri_per2	E711D	# | | |
Pygocentrus_nattereri_per2	E711D	# | |---->Altered Ordered_interface (Pr = 0.05) |
Pygocentrus_nattereri_per2	E711D	# | |
Pygocentrus_nattereri_per2	E711D	# |---->Altered Metal_binding (Pr = 0.01)<---------------------------------------------------------|
Pygocentrus_nattereri_per2	E711D	# |
Pygocentrus_nattereri_per2	E711D	# |---->Altered PTM_site (Pr = 0.13)
Pygocentrus_nattereri_per2	Q758P	0.366	Loss of Strand (Pr = 0.26 | P = 0.04); Gain of B-factor (Pr = 0.24 | P = 0.05); Loss of GPI-anchor_amidation at N762 (Pr = 0.03 | P = 7.5e-03)	Altered Motifs (ELME000053:GSK3 phosphorylation recognition site; ELME000239:The USP7 NTD domain binding motif variant based on the MDM2 and P53 interactions.; ELME000278:Monopartite variant of the classical basically charged NLS. C-extended version.)	Predicted conservation scores
Pygocentrus_nattereri_per2	Q758P	# Altered Effect (Pr = 0.26)
Pygocentrus_nattereri_per2	Q758P	# |---->Altered Motifs (ELME000053|ELME000239|ELME000278)
Pygocentrus_nattereri_per2	Q758P	# |---->Altered Structure_and_dynamics (Pr = 0.26)-------------------------------------------------------|
Pygocentrus_nattereri_per2	Q758P	# | |---->Altered Secondary_structure (Pr = 0.26) |
Pygocentrus_nattereri_per2	Q758P	# | | |---->Loss of Strand (Pr = 0.26 | P = 0.04) |
Pygocentrus_nattereri_per2	Q758P	# | | |
Pygocentrus_nattereri_per2	Q758P	# | |---->Altered Stability_and_conformational_flexibility (Pr = 0.25) |
Pygocentrus_nattereri_per2	Q758P	# | | |---->Altered Conformational_flexibility (Pr = 0.25) |
Pygocentrus_nattereri_per2	Q758P	# | | |---->Gain of B-factor (Pr = 0.24 | P = 0.05) |
Pygocentrus_nattereri_per2	Q758P	# | | |
Pygocentrus_nattereri_per2	Q758P	# | |---->Altered Special_structural_signatures (Pr = 0.02) |
Pygocentrus_nattereri_per2	Q758P	# | |---->Altered Signal_peptide (Pr = 0.00) |
Pygocentrus_nattereri_per2	Q758P	# | | |
Pygocentrus_nattereri_per2	Q758P	# | |---->Altered Transmembrane_protein (Pr = 0.02) |
Pygocentrus_nattereri_per2	Q758P	# | |
Pygocentrus_nattereri_per2	Q758P	# |---->Altered Functional_residue (Pr = 0.19) |
Pygocentrus_nattereri_per2	Q758P	# |---->Altered Macromolecular_binding (Pr = 0.09) |
Pygocentrus_nattereri_per2	Q758P	# | |---->Altered Protein_binding (Pr = 0.09) |
Pygocentrus_nattereri_per2	Q758P	# | |---->Altered Disordered_interface (Pr = 0.09) |
Pygocentrus_nattereri_per2	Q758P	# | | |
Pygocentrus_nattereri_per2	Q758P	# | |---->Altered Ordered_interface (Pr = 0.07) |
Pygocentrus_nattereri_per2	Q758P	# | |
Pygocentrus_nattereri_per2	Q758P	# |---->Altered Metal_binding (Pr = 0.01)<---------------------------------------------------------|
Pygocentrus_nattereri_per2	Q758P	# |
Pygocentrus_nattereri_per2	Q758P	# |---->Altered PTM_site (Pr = 0.19)
Pygocentrus_nattereri_per2	Q758P	# |---->Loss of GPI-anchor_amidation at N762 (Pr = 0.03 | P = 7.5e-03)
Pygocentrus_nattereri_per2	S783A	0.031		Altered Motifs (ELME000053:GSK3 phosphorylation recognition site; ELME000063:CK1 phosphorylation site; ELME000064:CK2 phosphorylation site)	Predicted conservation scores
Pygocentrus_nattereri_per2	S783A	# Altered Effect (Pr = 0.25)
Pygocentrus_nattereri_per2	S783A	# |---->Altered Motifs (ELME000053|ELME000063|ELME000064)
Pygocentrus_nattereri_per2	S783A	# |---->Altered Structure_and_dynamics (Pr = 0.25)-------------------------------------------------------|
Pygocentrus_nattereri_per2	S783A	# | |---->Altered Secondary_structure (Pr = 0.25) |
Pygocentrus_nattereri_per2	S783A	# | | |
Pygocentrus_nattereri_per2	S783A	# | |---->Altered Stability_and_conformational_flexibility (Pr = 0.21) |
Pygocentrus_nattereri_per2	S783A	# | | |---->Altered Conformational_flexibility (Pr = 0.21) |
Pygocentrus_nattereri_per2	S783A	# | | |
Pygocentrus_nattereri_per2	S783A	# | |---->Altered Special_structural_signatures (Pr = 0.02) |
Pygocentrus_nattereri_per2	S783A	# | |---->Altered Signal_peptide (Pr = 0.00) |
Pygocentrus_nattereri_per2	S783A	# | | |
Pygocentrus_nattereri_per2	S783A	# | |---->Altered Transmembrane_protein (Pr = 0.02) |
Pygocentrus_nattereri_per2	S783A	# | |
Pygocentrus_nattereri_per2	S783A	# |---->Altered Functional_residue (Pr = 0.22) |
Pygocentrus_nattereri_per2	S783A	# |---->Altered Macromolecular_binding (Pr = 0.11) |
Pygocentrus_nattereri_per2	S783A	# | |---->Altered Protein_binding (Pr = 0.11) |
Pygocentrus_nattereri_per2	S783A	# | |---->Altered Disordered_interface (Pr = 0.11) |
Pygocentrus_nattereri_per2	S783A	# | | |
Pygocentrus_nattereri_per2	S783A	# | |---->Altered Ordered_interface (Pr = 0.01) |
Pygocentrus_nattereri_per2	S783A	# | |
Pygocentrus_nattereri_per2	S783A	# |---->Altered Metal_binding (Pr = 0.01)<---------------------------------------------------------|
Pygocentrus_nattereri_per2	S783A	# |
Pygocentrus_nattereri_per2	S783A	# |---->Altered PTM_site (Pr = 0.22)
Pygocentrus_nattereri_per2	S795P	0.111	Loss of Ubiquitylation at K794 (Pr = 0.18 | P = 0.02)	Altered Motifs (ELME000202:(ST)Q motif which is phosphorylated by PIKK family members.)	Predicted conservation scores
Pygocentrus_nattereri_per2	S795P	# Altered Effect (Pr = 0.22)
Pygocentrus_nattereri_per2	S795P	# |---->Altered Motifs (ELME000202)
Pygocentrus_nattereri_per2	S795P	# |---->Altered Structure_and_dynamics (Pr = 0.21)-------------------------------------------------------|
Pygocentrus_nattereri_per2	S795P	# | |---->Altered Secondary_structure (Pr = 0.21) |
Pygocentrus_nattereri_per2	S795P	# | | |
Pygocentrus_nattereri_per2	S795P	# | |---->Altered Stability_and_conformational_flexibility (Pr = 0.18) |
Pygocentrus_nattereri_per2	S795P	# | | |---->Altered Conformational_flexibility (Pr = 0.18) |
Pygocentrus_nattereri_per2	S795P	# | | |
Pygocentrus_nattereri_per2	S795P	# | |---->Altered Special_structural_signatures (Pr = 0.04) |
Pygocentrus_nattereri_per2	S795P	# | |---->Altered Signal_peptide (Pr = 0.00) |
Pygocentrus_nattereri_per2	S795P	# | | |
Pygocentrus_nattereri_per2	S795P	# | |---->Altered Transmembrane_protein (Pr = 0.04) |
Pygocentrus_nattereri_per2	S795P	# | |
Pygocentrus_nattereri_per2	S795P	# |---->Altered Functional_residue (Pr = 0.22) |
Pygocentrus_nattereri_per2	S795P	# |---->Altered Macromolecular_binding (Pr = 0.18) |
Pygocentrus_nattereri_per2	S795P	# | |---->Altered Protein_binding (Pr = 0.18) |
Pygocentrus_nattereri_per2	S795P	# | |---->Altered Disordered_interface (Pr = 0.18) |
Pygocentrus_nattereri_per2	S795P	# | | |
Pygocentrus_nattereri_per2	S795P	# | |---->Altered Ordered_interface (Pr = 0.02) |
Pygocentrus_nattereri_per2	S795P	# | |
Pygocentrus_nattereri_per2	S795P	# |---->Altered Metal_binding (Pr = 0.01)<---------------------------------------------------------|
Pygocentrus_nattereri_per2	S795P	# |
Pygocentrus_nattereri_per2	S795P	# |---->Altered PTM_site (Pr = 0.22)
Pygocentrus_nattereri_per2	S795P	# |---->Loss of Ubiquitylation at K794 (Pr = 0.18 | P = 0.02)
Pygocentrus_nattereri_per2	K807E	0.106	Gain of Loop (Pr = 0.27 | P = 0.03); Loss of Ubiquitylation at K807 (Pr = 0.25 | P = 9.5e-04); Loss of SUMOylation at K807 (Pr = 0.23 | P = 0.02); Loss of O-linked_glycosylation at S812 (Pr = 0.20 | P = 0.02); Loss of Proteolytic_cleavage at D803 (Pr = 0.11 | P = 0.05); Loss of Methylation at K807 (Pr = 0.09 | P = 0.05)	Altered Motifs (PS00005:Protein kinase C phosphorylation site)	Predicted conservation scores
Pygocentrus_nattereri_per2	K807E	# Altered Effect (Pr = 0.27)
Pygocentrus_nattereri_per2	K807E	# |---->Altered Motifs (PS00005)
Pygocentrus_nattereri_per2	K807E	# |---->Altered Structure_and_dynamics (Pr = 0.27)-------------------------------------------------------|
Pygocentrus_nattereri_per2	K807E	# | |---->Altered Secondary_structure (Pr = 0.27) |
Pygocentrus_nattereri_per2	K807E	# | | |---->Gain of Loop (Pr = 0.27 | P = 0.03) |
Pygocentrus_nattereri_per2	K807E	# | | |
Pygocentrus_nattereri_per2	K807E	# | |---->Altered Stability_and_conformational_flexibility (Pr = 0.23) |
Pygocentrus_nattereri_per2	K807E	# | | |---->Altered Conformational_flexibility (Pr = 0.23) |
Pygocentrus_nattereri_per2	K807E	# | | |
Pygocentrus_nattereri_per2	K807E	# | |---->Altered Special_structural_signatures (Pr = 0.04) |
Pygocentrus_nattereri_per2	K807E	# | |---->Altered Signal_peptide (Pr = 0.00) |
Pygocentrus_nattereri_per2	K807E	# | | |
Pygocentrus_nattereri_per2	K807E	# | |---->Altered Transmembrane_protein (Pr = 0.04) |
Pygocentrus_nattereri_per2	K807E	# | |
Pygocentrus_nattereri_per2	K807E	# |---->Altered Functional_residue (Pr = 0.25) |
Pygocentrus_nattereri_per2	K807E	# |---->Altered Macromolecular_binding (Pr = 0.09) |
Pygocentrus_nattereri_per2	K807E	# | |---->Altered Protein_binding (Pr = 0.09) |
Pygocentrus_nattereri_per2	K807E	# | |---->Altered Disordered_interface (Pr = 0.09) |
Pygocentrus_nattereri_per2	K807E	# | | |
Pygocentrus_nattereri_per2	K807E	# | |---->Altered Ordered_interface (Pr = 0.03) |
Pygocentrus_nattereri_per2	K807E	# | |
Pygocentrus_nattereri_per2	K807E	# |---->Altered Metal_binding (Pr = 0.00)<---------------------------------------------------------|
Pygocentrus_nattereri_per2	K807E	# |
Pygocentrus_nattereri_per2	K807E	# |---->Altered PTM_site (Pr = 0.25)
Pygocentrus_nattereri_per2	K807E	# |---->Loss of Methylation at K807 (Pr = 0.09 | P = 0.05)
Pygocentrus_nattereri_per2	K807E	# |---->Loss of O-linked_glycosylation at S812 (Pr = 0.20 | P = 0.02)
Pygocentrus_nattereri_per2	K807E	# |---->Loss of Proteolytic_cleavage at D803 (Pr = 0.11 | P = 0.05)
Pygocentrus_nattereri_per2	K807E	# |---->Loss of SUMOylation at K807 (Pr = 0.23 | P = 0.02)
Pygocentrus_nattereri_per2	K807E	# |---->Loss of Ubiquitylation at K807 (Pr = 0.25 | P = 9.5e-04)
Pygocentrus_nattereri_per2	G811S	0.121	Gain of O-linked_glycosylation at T814 (Pr = 0.23 | P = 0.01); Loss of Ubiquitylation at K808 (Pr = 0.20 | P = 9.7e-03); Gain of SUMOylation at K807 (Pr = 0.18 | P = 0.05)	Altered Motifs (ELME000063:CK1 phosphorylation site; ELME000085:Glycosaminoglycan attachment site; ELME000239:The USP7 NTD domain binding motif variant based on the MDM2 and P53 interactions.; PS00008:N-myristoylation site)	Predicted conservation scores
Pygocentrus_nattereri_per2	G811S	# Altered Effect (Pr = 0.26)
Pygocentrus_nattereri_per2	G811S	# |---->Altered Motifs (ELME000063|ELME000085|ELME000239|PS00008)
Pygocentrus_nattereri_per2	G811S	# |---->Altered Structure_and_dynamics (Pr = 0.26)-------------------------------------------------------|
Pygocentrus_nattereri_per2	G811S	# | |---->Altered Secondary_structure (Pr = 0.26) |
Pygocentrus_nattereri_per2	G811S	# | | |
Pygocentrus_nattereri_per2	G811S	# | |---->Altered Stability_and_conformational_flexibility (Pr = 0.22) |
Pygocentrus_nattereri_per2	G811S	# | | |---->Altered Conformational_flexibility (Pr = 0.22) |
Pygocentrus_nattereri_per2	G811S	# | | |
Pygocentrus_nattereri_per2	G811S	# | |---->Altered Special_structural_signatures (Pr = 0.04) |
Pygocentrus_nattereri_per2	G811S	# | |---->Altered Signal_peptide (Pr = 0.00) |
Pygocentrus_nattereri_per2	G811S	# | | |
Pygocentrus_nattereri_per2	G811S	# | |---->Altered Transmembrane_protein (Pr = 0.04) |
Pygocentrus_nattereri_per2	G811S	# | |
Pygocentrus_nattereri_per2	G811S	# |---->Altered Functional_residue (Pr = 0.23) |
Pygocentrus_nattereri_per2	G811S	# |---->Altered Macromolecular_binding (Pr = 0.08) |
Pygocentrus_nattereri_per2	G811S	# | |---->Altered Protein_binding (Pr = 0.08) |
Pygocentrus_nattereri_per2	G811S	# | |---->Altered Disordered_interface (Pr = 0.08) |
Pygocentrus_nattereri_per2	G811S	# | | |
Pygocentrus_nattereri_per2	G811S	# | |---->Altered Ordered_interface (Pr = 0.03) |
Pygocentrus_nattereri_per2	G811S	# | |
Pygocentrus_nattereri_per2	G811S	# |---->Altered Metal_binding (Pr = 0.01)<---------------------------------------------------------|
Pygocentrus_nattereri_per2	G811S	# |
Pygocentrus_nattereri_per2	G811S	# |---->Altered PTM_site (Pr = 0.23)
Pygocentrus_nattereri_per2	G811S	# |---->Gain of O-linked_glycosylation at T814 (Pr = 0.23 | P = 0.01)
Pygocentrus_nattereri_per2	G811S	# |---->Gain of SUMOylation at K807 (Pr = 0.18 | P = 0.05)
Pygocentrus_nattereri_per2	G811S	# |---->Loss of Ubiquitylation at K808 (Pr = 0.20 | P = 9.7e-03)
Pygocentrus_nattereri_per2	P854H	0.150	Loss of B-factor (Pr = 0.30 | P = 8.8e-03)	Altered Motifs (None)	Predicted conservation scores
Pygocentrus_nattereri_per2	P854H	# Altered Effect (Pr = 0.31)
Pygocentrus_nattereri_per2	P854H	# |---->Altered Motifs (None)
Pygocentrus_nattereri_per2	P854H	# |---->Altered Structure_and_dynamics (Pr = 0.31)-------------------------------------------------------|
Pygocentrus_nattereri_per2	P854H	# | |---->Altered Secondary_structure (Pr = 0.26) |
Pygocentrus_nattereri_per2	P854H	# | | |
Pygocentrus_nattereri_per2	P854H	# | |---->Altered Stability_and_conformational_flexibility (Pr = 0.31) |
Pygocentrus_nattereri_per2	P854H	# | | |---->Altered Conformational_flexibility (Pr = 0.31) |
Pygocentrus_nattereri_per2	P854H	# | | |---->Loss of B-factor (Pr = 0.30 | P = 8.8e-03) |
Pygocentrus_nattereri_per2	P854H	# | | |
Pygocentrus_nattereri_per2	P854H	# | |---->Altered Special_structural_signatures (Pr = 0.03) |
Pygocentrus_nattereri_per2	P854H	# | |---->Altered Signal_peptide (Pr = 0.00) |
Pygocentrus_nattereri_per2	P854H	# | | |
Pygocentrus_nattereri_per2	P854H	# | |---->Altered Transmembrane_protein (Pr = 0.03) |
Pygocentrus_nattereri_per2	P854H	# | |
Pygocentrus_nattereri_per2	P854H	# |---->Altered Functional_residue (Pr = 0.17) |
Pygocentrus_nattereri_per2	P854H	# |---->Altered Macromolecular_binding (Pr = 0.13) |
Pygocentrus_nattereri_per2	P854H	# | |---->Altered Protein_binding (Pr = 0.13) |
Pygocentrus_nattereri_per2	P854H	# | |---->Altered Disordered_interface (Pr = 0.13) |
Pygocentrus_nattereri_per2	P854H	# | | |
Pygocentrus_nattereri_per2	P854H	# | |---->Altered Ordered_interface (Pr = 0.06) |
Pygocentrus_nattereri_per2	P854H	# | |
Pygocentrus_nattereri_per2	P854H	# |---->Altered Metal_binding (Pr = 0.02)<---------------------------------------------------------|
Pygocentrus_nattereri_per2	P854H	# |
Pygocentrus_nattereri_per2	P854H	# |---->Altered PTM_site (Pr = 0.17)
Pygocentrus_nattereri_per2	V949G	0.219	Gain of Intrinsic_disorder (Pr = 0.36 | P = 0.02); Altered Stability (Pr = 0.26 | P = 7.7e-03); Gain of B-factor (Pr = 0.25 | P = 0.03); Loss of ADP-ribosylation at R953 (Pr = 0.21 | P = 0.03); Loss of Proteolytic_cleavage at D947 (Pr = 0.12 | P = 0.03)	Altered Motifs (ELME000155:This is the motif recognized by those SH3 domains with a non-canonical class I recognition specificity; ELME000287:These IBMs are found at the N-terminal regions of caspase subunits where they mediate the inhibition of activated caspases by binding to conserved surface grooves on type III BIR domains of Inhibitor of Apoptosis Proteins (IAPs).)	Predicted conservation scores
Pygocentrus_nattereri_per2	V949G	# Altered Effect (Pr = 0.36)
Pygocentrus_nattereri_per2	V949G	# |---->Altered Motifs (ELME000155|ELME000287)
Pygocentrus_nattereri_per2	V949G	# |---->Altered Structure_and_dynamics (Pr = 0.36)-------------------------------------------------------|
Pygocentrus_nattereri_per2	V949G	# | |---->Altered Secondary_structure (Pr = 0.24) |
Pygocentrus_nattereri_per2	V949G	# | | |
Pygocentrus_nattereri_per2	V949G	# | |---->Altered Stability_and_conformational_flexibility (Pr = 0.36) |
Pygocentrus_nattereri_per2	V949G	# | | |---->Altered Stability (Pr = 0.26 | P = 7.7e-03) |
Pygocentrus_nattereri_per2	V949G	# | | |---->Altered Conformational_flexibility (Pr = 0.36) |
Pygocentrus_nattereri_per2	V949G	# | | |---->Gain of Intrinsic_disorder (Pr = 0.36 | P = 0.02) |
Pygocentrus_nattereri_per2	V949G	# | | |---->Gain of B-factor (Pr = 0.25 | P = 0.03) |
Pygocentrus_nattereri_per2	V949G	# | | |
Pygocentrus_nattereri_per2	V949G	# | |---->Altered Special_structural_signatures (Pr = 0.03) |
Pygocentrus_nattereri_per2	V949G	# | |---->Altered Signal_peptide (Pr = 0.00) |
Pygocentrus_nattereri_per2	V949G	# | | |
Pygocentrus_nattereri_per2	V949G	# | |---->Altered Transmembrane_protein (Pr = 0.03) |
Pygocentrus_nattereri_per2	V949G	# | |
Pygocentrus_nattereri_per2	V949G	# |---->Altered Functional_residue (Pr = 0.21) |
Pygocentrus_nattereri_per2	V949G	# |---->Altered Macromolecular_binding (Pr = 0.05) |
Pygocentrus_nattereri_per2	V949G	# | |---->Altered Protein_binding (Pr = 0.05) |
Pygocentrus_nattereri_per2	V949G	# | |---->Altered Disordered_interface (Pr = 0.05) |
Pygocentrus_nattereri_per2	V949G	# | | |
Pygocentrus_nattereri_per2	V949G	# | |---->Altered Ordered_interface (Pr = 0.03) |
Pygocentrus_nattereri_per2	V949G	# | |
Pygocentrus_nattereri_per2	V949G	# |---->Altered Metal_binding (Pr = 0.00)<---------------------------------------------------------|
Pygocentrus_nattereri_per2	V949G	# |
Pygocentrus_nattereri_per2	V949G	# |---->Altered PTM_site (Pr = 0.21)
Pygocentrus_nattereri_per2	V949G	# |---->Loss of ADP-ribosylation at R953 (Pr = 0.21 | P = 0.03)
Pygocentrus_nattereri_per2	V949G	# |---->Loss of Proteolytic_cleavage at D947 (Pr = 0.12 | P = 0.03)
Pygocentrus_nattereri_per2	I982V	0.048	Altered Calmodulin_binding (Pr = 0.26 | P = 0.01); Loss of Acetylation at K980 (Pr = 0.19 | P = 0.05)	Altered Motifs (ELME000100:NEC1/NEC2 cleavage site (Lys-Arg-|-Xaa); ELME000108:Yeast kexin 2 cleavage site (Lys-Arg-|-Xaa or Arg-Arg-|-Xaa); ELME000146:Subtilisin/kexin isozyme-1 (SKI1) cleavage site ([RK]-X-[hydrophobic]-[LTKF]-|-X); ELME000276:Bipartite variant of the classical basically charged NLS.)	Predicted conservation scores
Pygocentrus_nattereri_per2	I982V	# Altered Effect (Pr = 0.26)
Pygocentrus_nattereri_per2	I982V	# |---->Altered Motifs (ELME000100|ELME000108|ELME000146|ELME000276)
Pygocentrus_nattereri_per2	I982V	# |---->Altered Structure_and_dynamics (Pr = 0.26)-------------------------------------------------------|
Pygocentrus_nattereri_per2	I982V	# | |---->Altered Secondary_structure (Pr = 0.26) |
Pygocentrus_nattereri_per2	I982V	# | | |
Pygocentrus_nattereri_per2	I982V	# | |---->Altered Stability_and_conformational_flexibility (Pr = 0.24) |
Pygocentrus_nattereri_per2	I982V	# | | |---->Altered Conformational_flexibility (Pr = 0.24) |
Pygocentrus_nattereri_per2	I982V	# | | |
Pygocentrus_nattereri_per2	I982V	# | |---->Altered Special_structural_signatures (Pr = 0.01) |
Pygocentrus_nattereri_per2	I982V	# | |---->Altered Signal_peptide (Pr = 0.00) |
Pygocentrus_nattereri_per2	I982V	# | | |
Pygocentrus_nattereri_per2	I982V	# | |---->Altered Transmembrane_protein (Pr = 0.01) |
Pygocentrus_nattereri_per2	I982V	# | |
Pygocentrus_nattereri_per2	I982V	# |---->Altered Functional_residue (Pr = 0.26) |
Pygocentrus_nattereri_per2	I982V	# |---->Altered Macromolecular_binding (Pr = 0.26) |
Pygocentrus_nattereri_per2	I982V	# | |---->Altered Protein_binding (Pr = 0.26) |
Pygocentrus_nattereri_per2	I982V	# | |---->Altered Disordered_interface (Pr = 0.26) |
Pygocentrus_nattereri_per2	I982V	# | | |---->Altered Calmodulin_binding (Pr = 0.26 | P = 0.01) |
Pygocentrus_nattereri_per2	I982V	# | | |
Pygocentrus_nattereri_per2	I982V	# | |---->Altered Ordered_interface (Pr = 0.01) |
Pygocentrus_nattereri_per2	I982V	# | |
Pygocentrus_nattereri_per2	I982V	# |---->Altered Metal_binding (Pr = 0.00)<---------------------------------------------------------|
Pygocentrus_nattereri_per2	I982V	# |
Pygocentrus_nattereri_per2	I982V	# |---->Altered PTM_site (Pr = 0.19)
Pygocentrus_nattereri_per2	I982V	# |---->Loss of Acetylation at K980 (Pr = 0.19 | P = 0.05)
Pygocentrus_nattereri_per2	V1036M	0.241	Altered MoRF (Pr = 0.30 | P = 0.02); Gain of Sulfation at Y1033 (Pr = 0.02 | P = 0.04)	Altered Motifs (ELME000020:ITIM (immunoreceptor tyrosine-based inhibitory motif). Phosphorylation of the ITIM motif - found in the cytoplasmic tail of some inhibitory receptors (KIRs) that bind MHC Class I - leads to the recruitment and activation of a protein tyrosine phosphatase.; ELME000120:Tyrosine-based sorting signal responsible for the interaction with mu subunit of AP (Adaptor Protein) complex; ELME000155:This is the motif recognized by those SH3 domains with a non-canonical class I recognition specificity)	Predicted conservation scores
Pygocentrus_nattereri_per2	V1036M	# Altered Effect (Pr = 0.30)
Pygocentrus_nattereri_per2	V1036M	# |---->Altered Motifs (ELME000020|ELME000120|ELME000155)
Pygocentrus_nattereri_per2	V1036M	# |---->Altered Structure_and_dynamics (Pr = 0.24)-------------------------------------------------------|
Pygocentrus_nattereri_per2	V1036M	# | |---->Altered Secondary_structure (Pr = 0.24) |
Pygocentrus_nattereri_per2	V1036M	# | | |
Pygocentrus_nattereri_per2	V1036M	# | |---->Altered Stability_and_conformational_flexibility (Pr = 0.16) |
Pygocentrus_nattereri_per2	V1036M	# | | |---->Altered Conformational_flexibility (Pr = 0.16) |
Pygocentrus_nattereri_per2	V1036M	# | | |
Pygocentrus_nattereri_per2	V1036M	# | |---->Altered Special_structural_signatures (Pr = 0.08) |
Pygocentrus_nattereri_per2	V1036M	# | |---->Altered Signal_peptide (Pr = 0.00) |
Pygocentrus_nattereri_per2	V1036M	# | | |
Pygocentrus_nattereri_per2	V1036M	# | |---->Altered Transmembrane_protein (Pr = 0.08) |
Pygocentrus_nattereri_per2	V1036M	# | |
Pygocentrus_nattereri_per2	V1036M	# |---->Altered Functional_residue (Pr = 0.30) |
Pygocentrus_nattereri_per2	V1036M	# |---->Altered Macromolecular_binding (Pr = 0.30) |
Pygocentrus_nattereri_per2	V1036M	# | |---->Altered Protein_binding (Pr = 0.30) |
Pygocentrus_nattereri_per2	V1036M	# | |---->Altered Disordered_interface (Pr = 0.30) |
Pygocentrus_nattereri_per2	V1036M	# | | |---->Altered MoRF (Pr = 0.30 | P = 0.02) |
Pygocentrus_nattereri_per2	V1036M	# | | |
Pygocentrus_nattereri_per2	V1036M	# | |---->Altered Ordered_interface (Pr = 0.17) |
Pygocentrus_nattereri_per2	V1036M	# | |
Pygocentrus_nattereri_per2	V1036M	# |---->Altered Metal_binding (Pr = 0.00)<---------------------------------------------------------|
Pygocentrus_nattereri_per2	V1036M	# |
Pygocentrus_nattereri_per2	V1036M	# |---->Altered PTM_site (Pr = 0.08)
Pygocentrus_nattereri_per2	V1036M	# |---->Gain of Sulfation at Y1033 (Pr = 0.02 | P = 0.04)
Pygocentrus_nattereri_per2	T1051I	0.183	Loss of ADP-ribosylation at R1055 (Pr = 0.22 | P = 0.02)	Altered Motifs (None)	Predicted conservation scores
Pygocentrus_nattereri_per2	T1051I	# Altered Effect (Pr = 0.25)
Pygocentrus_nattereri_per2	T1051I	# |---->Altered Motifs (None)
Pygocentrus_nattereri_per2	T1051I	# |---->Altered Structure_and_dynamics (Pr = 0.25)-------------------------------------------------------|
Pygocentrus_nattereri_per2	T1051I	# | |---->Altered Secondary_structure (Pr = 0.25) |
Pygocentrus_nattereri_per2	T1051I	# | | |
Pygocentrus_nattereri_per2	T1051I	# | |---->Altered Stability_and_conformational_flexibility (Pr = 0.18) |
Pygocentrus_nattereri_per2	T1051I	# | | |---->Altered Conformational_flexibility (Pr = 0.18) |
Pygocentrus_nattereri_per2	T1051I	# | | |
Pygocentrus_nattereri_per2	T1051I	# | |---->Altered Special_structural_signatures (Pr = 0.05) |
Pygocentrus_nattereri_per2	T1051I	# | |---->Altered Signal_peptide (Pr = 0.00) |
Pygocentrus_nattereri_per2	T1051I	# | | |
Pygocentrus_nattereri_per2	T1051I	# | |---->Altered Transmembrane_protein (Pr = 0.05) |
Pygocentrus_nattereri_per2	T1051I	# | |
Pygocentrus_nattereri_per2	T1051I	# |---->Altered Functional_residue (Pr = 0.22) |
Pygocentrus_nattereri_per2	T1051I	# |---->Altered Macromolecular_binding (Pr = 0.17) |
Pygocentrus_nattereri_per2	T1051I	# | |---->Altered Protein_binding (Pr = 0.17) |
Pygocentrus_nattereri_per2	T1051I	# | |---->Altered Disordered_interface (Pr = 0.17) |
Pygocentrus_nattereri_per2	T1051I	# | | |
Pygocentrus_nattereri_per2	T1051I	# | |---->Altered Ordered_interface (Pr = 0.16) |
Pygocentrus_nattereri_per2	T1051I	# | |
Pygocentrus_nattereri_per2	T1051I	# |---->Altered Metal_binding (Pr = 0.01)<---------------------------------------------------------|
Pygocentrus_nattereri_per2	T1051I	# |
Pygocentrus_nattereri_per2	T1051I	# |---->Altered PTM_site (Pr = 0.22)
Pygocentrus_nattereri_per2	T1051I	# |---->Loss of ADP-ribosylation at R1055 (Pr = 0.22 | P = 0.02)
Pygocentrus_nattereri_per2	L1060I	0.116	Gain of ADP-ribosylation at R1055 (Pr = 0.23 | P = 0.02)	Altered Motifs (ELME000051:Longer mode 2 interacting phospho-motif for 14-3-3 proteins with key conservation RxxxS#p.; ELME000085:Glycosaminoglycan attachment site; ELME000147:Site phosphorylated by the Polo-like kinase.; ELME000197:Phosphopeptide motif which directly interacts with the BRCT (carboxy-terminal) domain of the Breast Cancer Gene BRCA1 with low affinity)	Predicted conservation scores
Pygocentrus_nattereri_per2	L1060I	# Altered Effect (Pr = 0.25)
Pygocentrus_nattereri_per2	L1060I	# |---->Altered Motifs (ELME000051|ELME000085|ELME000147|ELME000197)
Pygocentrus_nattereri_per2	L1060I	# |---->Altered Structure_and_dynamics (Pr = 0.25)-------------------------------------------------------|
Pygocentrus_nattereri_per2	L1060I	# | |---->Altered Secondary_structure (Pr = 0.24) |
Pygocentrus_nattereri_per2	L1060I	# | | |
Pygocentrus_nattereri_per2	L1060I	# | |---->Altered Stability_and_conformational_flexibility (Pr = 0.25) |
Pygocentrus_nattereri_per2	L1060I	# | | |---->Altered Conformational_flexibility (Pr = 0.25) |
Pygocentrus_nattereri_per2	L1060I	# | | |
Pygocentrus_nattereri_per2	L1060I	# | |---->Altered Special_structural_signatures (Pr = 0.06) |
Pygocentrus_nattereri_per2	L1060I	# | |---->Altered Signal_peptide (Pr = 0.00) |
Pygocentrus_nattereri_per2	L1060I	# | | |
Pygocentrus_nattereri_per2	L1060I	# | |---->Altered Transmembrane_protein (Pr = 0.06) |
Pygocentrus_nattereri_per2	L1060I	# | |
Pygocentrus_nattereri_per2	L1060I	# |---->Altered Functional_residue (Pr = 0.23) |
Pygocentrus_nattereri_per2	L1060I	# |---->Altered Macromolecular_binding (Pr = 0.05) |
Pygocentrus_nattereri_per2	L1060I	# | |---->Altered Protein_binding (Pr = 0.05) |
Pygocentrus_nattereri_per2	L1060I	# | |---->Altered Disordered_interface (Pr = 0.04) |
Pygocentrus_nattereri_per2	L1060I	# | | |
Pygocentrus_nattereri_per2	L1060I	# | |---->Altered Ordered_interface (Pr = 0.05) |
Pygocentrus_nattereri_per2	L1060I	# | |
Pygocentrus_nattereri_per2	L1060I	# |---->Altered Metal_binding (Pr = 0.01)<---------------------------------------------------------|
Pygocentrus_nattereri_per2	L1060I	# |
Pygocentrus_nattereri_per2	L1060I	# |---->Altered PTM_site (Pr = 0.23)
Pygocentrus_nattereri_per2	L1060I	# |---->Gain of ADP-ribosylation at R1055 (Pr = 0.23 | P = 0.02)
Pygocentrus_nattereri_per2	D1072V	0.239	Gain of ADP-ribosylation at R1074 (Pr = 0.23 | P = 0.01)	Altered Motifs (ELME000063:CK1 phosphorylation site; ELME000155:This is the motif recognized by those SH3 domains with a non-canonical class I recognition specificity)	Predicted conservation scores
Pygocentrus_nattereri_per2	D1072V	# Altered Effect (Pr = 0.33)
Pygocentrus_nattereri_per2	D1072V	# |---->Altered Motifs (ELME000063|ELME000155)
Pygocentrus_nattereri_per2	D1072V	# |---->Altered Structure_and_dynamics (Pr = 0.33)-------------------------------------------------------|
Pygocentrus_nattereri_per2	D1072V	# | |---->Altered Secondary_structure (Pr = 0.25) |
Pygocentrus_nattereri_per2	D1072V	# | | |
Pygocentrus_nattereri_per2	D1072V	# | |---->Altered Stability_and_conformational_flexibility (Pr = 0.33) |
Pygocentrus_nattereri_per2	D1072V	# | | |---->Altered Conformational_flexibility (Pr = 0.33) |
Pygocentrus_nattereri_per2	D1072V	# | | |
Pygocentrus_nattereri_per2	D1072V	# | |---->Altered Special_structural_signatures (Pr = 0.02) |
Pygocentrus_nattereri_per2	D1072V	# | |---->Altered Signal_peptide (Pr = 0.00) |
Pygocentrus_nattereri_per2	D1072V	# | | |
Pygocentrus_nattereri_per2	D1072V	# | |---->Altered Transmembrane_protein (Pr = 0.02) |
Pygocentrus_nattereri_per2	D1072V	# | |
Pygocentrus_nattereri_per2	D1072V	# |---->Altered Functional_residue (Pr = 0.23) |
Pygocentrus_nattereri_per2	D1072V	# |---->Altered Macromolecular_binding (Pr = 0.07) |
Pygocentrus_nattereri_per2	D1072V	# | |---->Altered Protein_binding (Pr = 0.07) |
Pygocentrus_nattereri_per2	D1072V	# | |---->Altered Disordered_interface (Pr = 0.04) |
Pygocentrus_nattereri_per2	D1072V	# | | |
Pygocentrus_nattereri_per2	D1072V	# | |---->Altered Ordered_interface (Pr = 0.07) |
Pygocentrus_nattereri_per2	D1072V	# | |
Pygocentrus_nattereri_per2	D1072V	# |---->Altered Metal_binding (Pr = 0.01)<---------------------------------------------------------|
Pygocentrus_nattereri_per2	D1072V	# |
Pygocentrus_nattereri_per2	D1072V	# |---->Altered PTM_site (Pr = 0.23)
Pygocentrus_nattereri_per2	D1072V	# |---->Gain of ADP-ribosylation at R1074 (Pr = 0.23 | P = 0.01)
Pygocentrus_nattereri_per2	A1082P	0.464	Gain of Intrinsic_disorder (Pr = 0.37 | P = 0.01); Loss of Pyrrolidone_carboxylic_acid at Q1081 (Pr = 0.04 | P = 0.05)	Altered Motifs (None)	Predicted conservation scores
Pygocentrus_nattereri_per2	A1082P	# Altered Effect (Pr = 0.37)
Pygocentrus_nattereri_per2	A1082P	# |---->Altered Motifs (None)
Pygocentrus_nattereri_per2	A1082P	# |---->Altered Structure_and_dynamics (Pr = 0.37)-------------------------------------------------------|
Pygocentrus_nattereri_per2	A1082P	# | |---->Altered Secondary_structure (Pr = 0.26) |
Pygocentrus_nattereri_per2	A1082P	# | | |
Pygocentrus_nattereri_per2	A1082P	# | |---->Altered Stability_and_conformational_flexibility (Pr = 0.37) |
Pygocentrus_nattereri_per2	A1082P	# | | |---->Altered Conformational_flexibility (Pr = 0.37) |
Pygocentrus_nattereri_per2	A1082P	# | | |---->Gain of Intrinsic_disorder (Pr = 0.37 | P = 0.01) |
Pygocentrus_nattereri_per2	A1082P	# | | |
Pygocentrus_nattereri_per2	A1082P	# | |---->Altered Special_structural_signatures (Pr = 0.04) |
Pygocentrus_nattereri_per2	A1082P	# | |---->Altered Signal_peptide (Pr = 0.00) |
Pygocentrus_nattereri_per2	A1082P	# | | |
Pygocentrus_nattereri_per2	A1082P	# | |---->Altered Transmembrane_protein (Pr = 0.04) |
Pygocentrus_nattereri_per2	A1082P	# | |
Pygocentrus_nattereri_per2	A1082P	# |---->Altered Functional_residue (Pr = 0.17) |
Pygocentrus_nattereri_per2	A1082P	# |---->Altered Macromolecular_binding (Pr = 0.17) |
Pygocentrus_nattereri_per2	A1082P	# | |---->Altered Protein_binding (Pr = 0.17) |
Pygocentrus_nattereri_per2	A1082P	# | |---->Altered Disordered_interface (Pr = 0.17) |
Pygocentrus_nattereri_per2	A1082P	# | | |
Pygocentrus_nattereri_per2	A1082P	# | |---->Altered Ordered_interface (Pr = 0.07) |
Pygocentrus_nattereri_per2	A1082P	# | |
Pygocentrus_nattereri_per2	A1082P	# |---->Altered Metal_binding (Pr = 0.00)<---------------------------------------------------------|
Pygocentrus_nattereri_per2	A1082P	# |
Pygocentrus_nattereri_per2	A1082P	# |---->Altered PTM_site (Pr = 0.04)
Pygocentrus_nattereri_per2	A1082P	# |---->Loss of Pyrrolidone_carboxylic_acid at Q1081 (Pr = 0.04 | P = 0.05)
Pygocentrus_nattereri_per2	A1128T	0.070	Gain of O-linked_glycosylation at A1128 (Pr = 0.26 | P = 7.7e-03)	Altered Motifs (ELME000053:GSK3 phosphorylation recognition site; ELME000155:This is the motif recognized by those SH3 domains with a non-canonical class I recognition specificity; PS00008:N-myristoylation site)	Predicted conservation scores
Pygocentrus_nattereri_per2	A1128T	# Altered Effect (Pr = 0.26)
Pygocentrus_nattereri_per2	A1128T	# |---->Altered Motifs (ELME000053|ELME000155|PS00008)
Pygocentrus_nattereri_per2	A1128T	# |---->Altered Structure_and_dynamics (Pr = 0.25)-------------------------------------------------------|
Pygocentrus_nattereri_per2	A1128T	# | |---->Altered Secondary_structure (Pr = 0.25) |
Pygocentrus_nattereri_per2	A1128T	# | | |
Pygocentrus_nattereri_per2	A1128T	# | |---->Altered Stability_and_conformational_flexibility (Pr = 0.18) |
Pygocentrus_nattereri_per2	A1128T	# | | |---->Altered Conformational_flexibility (Pr = 0.18) |
Pygocentrus_nattereri_per2	A1128T	# | | |
Pygocentrus_nattereri_per2	A1128T	# | |---->Altered Special_structural_signatures (Pr = 0.03) |
Pygocentrus_nattereri_per2	A1128T	# | |---->Altered Signal_peptide (Pr = 0.00) |
Pygocentrus_nattereri_per2	A1128T	# | | |
Pygocentrus_nattereri_per2	A1128T	# | |---->Altered Transmembrane_protein (Pr = 0.03) |
Pygocentrus_nattereri_per2	A1128T	# | |
Pygocentrus_nattereri_per2	A1128T	# |---->Altered Functional_residue (Pr = 0.26) |
Pygocentrus_nattereri_per2	A1128T	# |---->Altered Macromolecular_binding (Pr = 0.10) |
Pygocentrus_nattereri_per2	A1128T	# | |---->Altered Protein_binding (Pr = 0.10) |
Pygocentrus_nattereri_per2	A1128T	# | |---->Altered Disordered_interface (Pr = 0.10) |
Pygocentrus_nattereri_per2	A1128T	# | | |
Pygocentrus_nattereri_per2	A1128T	# | |---->Altered Ordered_interface (Pr = 0.05) |
Pygocentrus_nattereri_per2	A1128T	# | |
Pygocentrus_nattereri_per2	A1128T	# |---->Altered Metal_binding (Pr = 0.00)<---------------------------------------------------------|
Pygocentrus_nattereri_per2	A1128T	# |
Pygocentrus_nattereri_per2	A1128T	# |---->Altered PTM_site (Pr = 0.26)
Pygocentrus_nattereri_per2	A1128T	# |---->Gain of O-linked_glycosylation at A1128 (Pr = 0.26 | P = 7.7e-03)
Pygocentrus_nattereri_per2	F1139Y	0.102	Loss of O-linked_glycosylation at T1137 (Pr = 0.16 | P = 0.03); Gain of Sulfation at F1139 (Pr = 0.02 | P = 0.03)	Altered Motifs (ELME000081:Src-family Src Homology 2 (SH2) domains binding motif.; ELME000155:This is the motif recognized by those SH3 domains with a non-canonical class I recognition specificity)	Predicted conservation scores
Pygocentrus_nattereri_per2	F1139Y	# Altered Effect (Pr = 0.25)
Pygocentrus_nattereri_per2	F1139Y	# |---->Altered Motifs (ELME000081|ELME000155)
Pygocentrus_nattereri_per2	F1139Y	# |---->Altered Structure_and_dynamics (Pr = 0.25)-------------------------------------------------------|
Pygocentrus_nattereri_per2	F1139Y	# | |---->Altered Secondary_structure (Pr = 0.25) |
Pygocentrus_nattereri_per2	F1139Y	# | | |
Pygocentrus_nattereri_per2	F1139Y	# | |---->Altered Stability_and_conformational_flexibility (Pr = 0.18) |
Pygocentrus_nattereri_per2	F1139Y	# | | |---->Altered Conformational_flexibility (Pr = 0.18) |
Pygocentrus_nattereri_per2	F1139Y	# | | |
Pygocentrus_nattereri_per2	F1139Y	# | |---->Altered Special_structural_signatures (Pr = 0.01) |
Pygocentrus_nattereri_per2	F1139Y	# | |---->Altered Signal_peptide (Pr = 0.00) |
Pygocentrus_nattereri_per2	F1139Y	# | | |
Pygocentrus_nattereri_per2	F1139Y	# | |---->Altered Transmembrane_protein (Pr = 0.01) |
Pygocentrus_nattereri_per2	F1139Y	# | |
Pygocentrus_nattereri_per2	F1139Y	# |---->Altered Functional_residue (Pr = 0.16) |
Pygocentrus_nattereri_per2	F1139Y	# |---->Altered Macromolecular_binding (Pr = 0.16) |
Pygocentrus_nattereri_per2	F1139Y	# | |---->Altered Protein_binding (Pr = 0.16) |
Pygocentrus_nattereri_per2	F1139Y	# | |---->Altered Disordered_interface (Pr = 0.16) |
Pygocentrus_nattereri_per2	F1139Y	# | | |
Pygocentrus_nattereri_per2	F1139Y	# | |---->Altered Ordered_interface (Pr = 0.06) |
Pygocentrus_nattereri_per2	F1139Y	# | |
Pygocentrus_nattereri_per2	F1139Y	# |---->Altered Metal_binding (Pr = 0.00)<---------------------------------------------------------|
Pygocentrus_nattereri_per2	F1139Y	# |
Pygocentrus_nattereri_per2	F1139Y	# |---->Altered PTM_site (Pr = 0.16)
Pygocentrus_nattereri_per2	F1139Y	# |---->Loss of O-linked_glycosylation at T1137 (Pr = 0.16 | P = 0.03)
Pygocentrus_nattereri_per2	F1139Y	# |---->Gain of Sulfation at F1139 (Pr = 0.02 | P = 0.03)
Pygocentrus_nattereri_per2	P1181S	0.137	Gain of Loop (Pr = 0.31 | P = 3.0e-03); Loss of O-linked_glycosylation at T1179 (Pr = 0.16 | P = 0.03); Loss of Pyrrolidone_carboxylic_acid at Q1180 (Pr = 0.05 | P = 0.04)	Altered Motifs (ELME000155:This is the motif recognized by those SH3 domains with a non-canonical class I recognition specificity; ELME000197:Phosphopeptide motif which directly interacts with the BRCT (carboxy-terminal) domain of the Breast Cancer Gene BRCA1 with low affinity; ELME000202:(ST)Q motif which is phosphorylated by PIKK family members.; ELME000239:The USP7 NTD domain binding motif variant based on the MDM2 and P53 interactions.)	Predicted conservation scores
Pygocentrus_nattereri_per2	P1181S	# Altered Effect (Pr = 0.31)
Pygocentrus_nattereri_per2	P1181S	# |---->Altered Motifs (ELME000155|ELME000197|ELME000202|ELME000239)
Pygocentrus_nattereri_per2	P1181S	# |---->Altered Structure_and_dynamics (Pr = 0.31)-------------------------------------------------------|
Pygocentrus_nattereri_per2	P1181S	# | |---->Altered Secondary_structure (Pr = 0.31) |
Pygocentrus_nattereri_per2	P1181S	# | | |---->Gain of Loop (Pr = 0.31 | P = 3.0e-03) |
Pygocentrus_nattereri_per2	P1181S	# | | |
Pygocentrus_nattereri_per2	P1181S	# | |---->Altered Stability_and_conformational_flexibility (Pr = 0.17) |
Pygocentrus_nattereri_per2	P1181S	# | | |---->Altered Conformational_flexibility (Pr = 0.17) |
Pygocentrus_nattereri_per2	P1181S	# | | |
Pygocentrus_nattereri_per2	P1181S	# | |---->Altered Special_structural_signatures (Pr = 0.02) |
Pygocentrus_nattereri_per2	P1181S	# | |---->Altered Signal_peptide (Pr = 0.00) |
Pygocentrus_nattereri_per2	P1181S	# | | |
Pygocentrus_nattereri_per2	P1181S	# | |---->Altered Transmembrane_protein (Pr = 0.02) |
Pygocentrus_nattereri_per2	P1181S	# | |
Pygocentrus_nattereri_per2	P1181S	# |---->Altered Functional_residue (Pr = 0.23) |
Pygocentrus_nattereri_per2	P1181S	# |---->Altered Macromolecular_binding (Pr = 0.23) |
Pygocentrus_nattereri_per2	P1181S	# | |---->Altered Protein_binding (Pr = 0.23) |
Pygocentrus_nattereri_per2	P1181S	# | |---->Altered Disordered_interface (Pr = 0.23) |
Pygocentrus_nattereri_per2	P1181S	# | | |
Pygocentrus_nattereri_per2	P1181S	# | |---->Altered Ordered_interface (Pr = 0.02) |
Pygocentrus_nattereri_per2	P1181S	# | |
Pygocentrus_nattereri_per2	P1181S	# |---->Altered Metal_binding (Pr = 0.00)<---------------------------------------------------------|
Pygocentrus_nattereri_per2	P1181S	# |
Pygocentrus_nattereri_per2	P1181S	# |---->Altered PTM_site (Pr = 0.16)
Pygocentrus_nattereri_per2	P1181S	# |---->Loss of O-linked_glycosylation at T1179 (Pr = 0.16 | P = 0.03)
Pygocentrus_nattereri_per2	P1181S	# |---->Loss of Pyrrolidone_carboxylic_acid at Q1180 (Pr = 0.05 | P = 0.04)
Pygocentrus_nattereri_per2	F1184Y	0.120	Gain of Phosphorylation at F1184 (Pr = 0.29 | P = 0.02); Gain of Loop (Pr = 0.28 | P = 0.02); Loss of O-linked_glycosylation at T1179 (Pr = 0.16 | P = 0.03); Gain of Pyrrolidone_carboxylic_acid at Q1180 (Pr = 0.05 | P = 0.04); Gain of Sulfation at F1184 (Pr = 0.02 | P = 0.04)	Altered Motifs (ELME000005:This is the motif recognized by class I SH3 domains; ELME000155:This is the motif recognized by those SH3 domains with a non-canonical class I recognition specificity; ELME000234:MAPK interacting molecules (e.g. MAPKKs - substrates - phosphatases) carry docking motif that help to regulate specific interaction in the MAPK cascade.)	Predicted conservation scores
Pygocentrus_nattereri_per2	F1184Y	# Altered Effect (Pr = 0.29)
Pygocentrus_nattereri_per2	F1184Y	# |---->Altered Motifs (ELME000005|ELME000155|ELME000234)
Pygocentrus_nattereri_per2	F1184Y	# |---->Altered Structure_and_dynamics (Pr = 0.28)-------------------------------------------------------|
Pygocentrus_nattereri_per2	F1184Y	# | |---->Altered Secondary_structure (Pr = 0.28) |
Pygocentrus_nattereri_per2	F1184Y	# | | |---->Gain of Loop (Pr = 0.28 | P = 0.02) |
Pygocentrus_nattereri_per2	F1184Y	# | | |
Pygocentrus_nattereri_per2	F1184Y	# | |---->Altered Stability_and_conformational_flexibility (Pr = 0.25) |
Pygocentrus_nattereri_per2	F1184Y	# | | |---->Altered Conformational_flexibility (Pr = 0.25) |
Pygocentrus_nattereri_per2	F1184Y	# | | |
Pygocentrus_nattereri_per2	F1184Y	# | |---->Altered Special_structural_signatures (Pr = 0.02) |
Pygocentrus_nattereri_per2	F1184Y	# | |---->Altered Signal_peptide (Pr = 0.00) |
Pygocentrus_nattereri_per2	F1184Y	# | | |
Pygocentrus_nattereri_per2	F1184Y	# | |---->Altered Transmembrane_protein (Pr = 0.02) |
Pygocentrus_nattereri_per2	F1184Y	# | |
Pygocentrus_nattereri_per2	F1184Y	# |---->Altered Functional_residue (Pr = 0.29) |
Pygocentrus_nattereri_per2	F1184Y	# |---->Altered Macromolecular_binding (Pr = 0.24) |
Pygocentrus_nattereri_per2	F1184Y	# | |---->Altered Protein_binding (Pr = 0.24) |
Pygocentrus_nattereri_per2	F1184Y	# | |---->Altered Disordered_interface (Pr = 0.24) |
Pygocentrus_nattereri_per2	F1184Y	# | | |
Pygocentrus_nattereri_per2	F1184Y	# | |---->Altered Ordered_interface (Pr = 0.03) |
Pygocentrus_nattereri_per2	F1184Y	# | |
Pygocentrus_nattereri_per2	F1184Y	# |---->Altered Metal_binding (Pr = 0.00)<---------------------------------------------------------|
Pygocentrus_nattereri_per2	F1184Y	# |
Pygocentrus_nattereri_per2	F1184Y	# |---->Altered PTM_site (Pr = 0.29)
Pygocentrus_nattereri_per2	F1184Y	# |---->Loss of O-linked_glycosylation at T1179 (Pr = 0.16 | P = 0.03)
Pygocentrus_nattereri_per2	F1184Y	# |---->Gain of Phosphorylation at F1184 (Pr = 0.29 | P = 0.02)
Pygocentrus_nattereri_per2	F1184Y	# |---->Gain of Pyrrolidone_carboxylic_acid at Q1180 (Pr = 0.05 | P = 0.04)
Pygocentrus_nattereri_per2	F1184Y	# |---->Gain of Sulfation at F1184 (Pr = 0.02 | P = 0.04)
Pygocentrus_nattereri_per2	P1185T	0.244	Loss of B-factor (Pr = 0.26 | P = 0.03); Loss of Pyrrolidone_carboxylic_acid at Q1180 (Pr = 0.05 | P = 0.04)	Altered Motifs (ELME000155:This is the motif recognized by those SH3 domains with a non-canonical class I recognition specificity; ELME000234:MAPK interacting molecules (e.g. MAPKKs - substrates - phosphatases) carry docking motif that help to regulate specific interaction in the MAPK cascade.)	Predicted conservation scores
Pygocentrus_nattereri_per2	P1185T	# Altered Effect (Pr = 0.26)
Pygocentrus_nattereri_per2	P1185T	# |---->Altered Motifs (ELME000155|ELME000234)
Pygocentrus_nattereri_per2	P1185T	# |---->Altered Structure_and_dynamics (Pr = 0.26)-------------------------------------------------------|
Pygocentrus_nattereri_per2	P1185T	# | |---->Altered Secondary_structure (Pr = 0.25) |
Pygocentrus_nattereri_per2	P1185T	# | | |
Pygocentrus_nattereri_per2	P1185T	# | |---->Altered Stability_and_conformational_flexibility (Pr = 0.26) |
Pygocentrus_nattereri_per2	P1185T	# | | |---->Altered Conformational_flexibility (Pr = 0.26) |
Pygocentrus_nattereri_per2	P1185T	# | | |---->Loss of B-factor (Pr = 0.26 | P = 0.03) |
Pygocentrus_nattereri_per2	P1185T	# | | |
Pygocentrus_nattereri_per2	P1185T	# | |---->Altered Special_structural_signatures (Pr = 0.02) |
Pygocentrus_nattereri_per2	P1185T	# | |---->Altered Signal_peptide (Pr = 0.00) |
Pygocentrus_nattereri_per2	P1185T	# | | |
Pygocentrus_nattereri_per2	P1185T	# | |---->Altered Transmembrane_protein (Pr = 0.02) |
Pygocentrus_nattereri_per2	P1185T	# | |
Pygocentrus_nattereri_per2	P1185T	# |---->Altered Functional_residue (Pr = 0.23) |
Pygocentrus_nattereri_per2	P1185T	# |---->Altered Macromolecular_binding (Pr = 0.23) |
Pygocentrus_nattereri_per2	P1185T	# | |---->Altered Protein_binding (Pr = 0.23) |
Pygocentrus_nattereri_per2	P1185T	# | |---->Altered Disordered_interface (Pr = 0.23) |
Pygocentrus_nattereri_per2	P1185T	# | | |
Pygocentrus_nattereri_per2	P1185T	# | |---->Altered Ordered_interface (Pr = 0.02) |
Pygocentrus_nattereri_per2	P1185T	# | |
Pygocentrus_nattereri_per2	P1185T	# |---->Altered Metal_binding (Pr = 0.00)<---------------------------------------------------------|
Pygocentrus_nattereri_per2	P1185T	# |
Pygocentrus_nattereri_per2	P1185T	# |---->Altered PTM_site (Pr = 0.12)
Pygocentrus_nattereri_per2	P1185T	# |---->Loss of Pyrrolidone_carboxylic_acid at Q1180 (Pr = 0.05 | P = 0.04)
Pygocentrus_nattereri_per2	P1187T	0.212	Loss of B-factor (Pr = 0.29 | P = 0.01); Loss of SUMOylation at K1192 (Pr = 0.22 | P = 0.02); Gain of Ubiquitylation at K1192 (Pr = 0.16 | P = 0.04)	Altered Motifs (ELME000006:This is the motif recognized by class II SH3 domains; ELME000155:This is the motif recognized by those SH3 domains with a non-canonical class I recognition specificity)	Predicted conservation scores
Pygocentrus_nattereri_per2	P1187T	# Altered Effect (Pr = 0.29)
Pygocentrus_nattereri_per2	P1187T	# |---->Altered Motifs (ELME000006|ELME000155)
Pygocentrus_nattereri_per2	P1187T	# |---->Altered Structure_and_dynamics (Pr = 0.29)-------------------------------------------------------|
Pygocentrus_nattereri_per2	P1187T	# | |---->Altered Secondary_structure (Pr = 0.25) |
Pygocentrus_nattereri_per2	P1187T	# | | |
Pygocentrus_nattereri_per2	P1187T	# | |---->Altered Stability_and_conformational_flexibility (Pr = 0.29) |
Pygocentrus_nattereri_per2	P1187T	# | | |---->Altered Conformational_flexibility (Pr = 0.29) |
Pygocentrus_nattereri_per2	P1187T	# | | |---->Loss of B-factor (Pr = 0.29 | P = 0.01) |
Pygocentrus_nattereri_per2	P1187T	# | | |
Pygocentrus_nattereri_per2	P1187T	# | |---->Altered Special_structural_signatures (Pr = 0.02) |
Pygocentrus_nattereri_per2	P1187T	# | |---->Altered Signal_peptide (Pr = 0.00) |
Pygocentrus_nattereri_per2	P1187T	# | | |
Pygocentrus_nattereri_per2	P1187T	# | |---->Altered Transmembrane_protein (Pr = 0.02) |
Pygocentrus_nattereri_per2	P1187T	# | |
Pygocentrus_nattereri_per2	P1187T	# |---->Altered Functional_residue (Pr = 0.23) |
Pygocentrus_nattereri_per2	P1187T	# |---->Altered Macromolecular_binding (Pr = 0.23) |
Pygocentrus_nattereri_per2	P1187T	# | |---->Altered Protein_binding (Pr = 0.23) |
Pygocentrus_nattereri_per2	P1187T	# | |---->Altered Disordered_interface (Pr = 0.23) |
Pygocentrus_nattereri_per2	P1187T	# | | |
Pygocentrus_nattereri_per2	P1187T	# | |---->Altered Ordered_interface (Pr = 0.02) |
Pygocentrus_nattereri_per2	P1187T	# | |
Pygocentrus_nattereri_per2	P1187T	# |---->Altered Metal_binding (Pr = 0.00)<---------------------------------------------------------|
Pygocentrus_nattereri_per2	P1187T	# |
Pygocentrus_nattereri_per2	P1187T	# |---->Altered PTM_site (Pr = 0.22)
Pygocentrus_nattereri_per2	P1187T	# |---->Loss of SUMOylation at K1192 (Pr = 0.22 | P = 0.02)
Pygocentrus_nattereri_per2	P1187T	# |---->Gain of Ubiquitylation at K1192 (Pr = 0.16 | P = 0.04)
Pygocentrus_nattereri_per2	P1196T	0.100	Loss of B-factor (Pr = 0.28 | P = 0.02); Loss of Loop (Pr = 0.27 | P = 0.04); Loss of SUMOylation at K1192 (Pr = 0.23 | P = 0.02); Gain of Ubiquitylation at K1192 (Pr = 0.16 | P = 0.04)	Altered Motifs (None)	Predicted conservation scores
Pygocentrus_nattereri_per2	P1196T	# Altered Effect (Pr = 0.28)
Pygocentrus_nattereri_per2	P1196T	# |---->Altered Motifs (None)
Pygocentrus_nattereri_per2	P1196T	# |---->Altered Structure_and_dynamics (Pr = 0.28)-------------------------------------------------------|
Pygocentrus_nattereri_per2	P1196T	# | |---->Altered Secondary_structure (Pr = 0.27) |
Pygocentrus_nattereri_per2	P1196T	# | | |---->Loss of Loop (Pr = 0.27 | P = 0.04) |
Pygocentrus_nattereri_per2	P1196T	# | | |
Pygocentrus_nattereri_per2	P1196T	# | |---->Altered Stability_and_conformational_flexibility (Pr = 0.28) |
Pygocentrus_nattereri_per2	P1196T	# | | |---->Altered Conformational_flexibility (Pr = 0.28) |
Pygocentrus_nattereri_per2	P1196T	# | | |---->Loss of B-factor (Pr = 0.28 | P = 0.02) |
Pygocentrus_nattereri_per2	P1196T	# | | |
Pygocentrus_nattereri_per2	P1196T	# | |---->Altered Special_structural_signatures (Pr = 0.02) |
Pygocentrus_nattereri_per2	P1196T	# | |---->Altered Signal_peptide (Pr = 0.00) |
Pygocentrus_nattereri_per2	P1196T	# | | |
Pygocentrus_nattereri_per2	P1196T	# | |---->Altered Transmembrane_protein (Pr = 0.02) |
Pygocentrus_nattereri_per2	P1196T	# | |
Pygocentrus_nattereri_per2	P1196T	# |---->Altered Functional_residue (Pr = 0.23) |
Pygocentrus_nattereri_per2	P1196T	# |---->Altered Macromolecular_binding (Pr = 0.07) |
Pygocentrus_nattereri_per2	P1196T	# | |---->Altered Protein_binding (Pr = 0.07) |
Pygocentrus_nattereri_per2	P1196T	# | |---->Altered Disordered_interface (Pr = 0.07) |
Pygocentrus_nattereri_per2	P1196T	# | | |
Pygocentrus_nattereri_per2	P1196T	# | |---->Altered Ordered_interface (Pr = 0.01) |
Pygocentrus_nattereri_per2	P1196T	# | |
Pygocentrus_nattereri_per2	P1196T	# |---->Altered Metal_binding (Pr = 0.00)<---------------------------------------------------------|
Pygocentrus_nattereri_per2	P1196T	# |
Pygocentrus_nattereri_per2	P1196T	# |---->Altered PTM_site (Pr = 0.23)
Pygocentrus_nattereri_per2	P1196T	# |---->Loss of SUMOylation at K1192 (Pr = 0.23 | P = 0.02)
Pygocentrus_nattereri_per2	P1196T	# |---->Gain of Ubiquitylation at K1192 (Pr = 0.16 | P = 0.04)
Pygocentrus_nattereri_per2	E1197V	0.153	Loss of B-factor (Pr = 0.27 | P = 0.02); Loss of SUMOylation at K1192 (Pr = 0.24 | P = 0.01); Gain of ADP-ribosylation at R1199 (Pr = 0.19 | P = 0.05); Loss of Ubiquitylation at K1192 (Pr = 0.15 | P = 0.04)	Altered Motifs (None)	Predicted conservation scores
Pygocentrus_nattereri_per2	E1197V	# Altered Effect (Pr = 0.27)
Pygocentrus_nattereri_per2	E1197V	# |---->Altered Motifs (None)
Pygocentrus_nattereri_per2	E1197V	# |---->Altered Structure_and_dynamics (Pr = 0.27)-------------------------------------------------------|
Pygocentrus_nattereri_per2	E1197V	# | |---->Altered Secondary_structure (Pr = 0.25) |
Pygocentrus_nattereri_per2	E1197V	# | | |
Pygocentrus_nattereri_per2	E1197V	# | |---->Altered Stability_and_conformational_flexibility (Pr = 0.27) |
Pygocentrus_nattereri_per2	E1197V	# | | |---->Altered Conformational_flexibility (Pr = 0.27) |
Pygocentrus_nattereri_per2	E1197V	# | | |---->Loss of B-factor (Pr = 0.27 | P = 0.02) |
Pygocentrus_nattereri_per2	E1197V	# | | |
Pygocentrus_nattereri_per2	E1197V	# | |---->Altered Special_structural_signatures (Pr = 0.02) |
Pygocentrus_nattereri_per2	E1197V	# | |---->Altered Signal_peptide (Pr = 0.00) |
Pygocentrus_nattereri_per2	E1197V	# | | |
Pygocentrus_nattereri_per2	E1197V	# | |---->Altered Transmembrane_protein (Pr = 0.02) |
Pygocentrus_nattereri_per2	E1197V	# | |
Pygocentrus_nattereri_per2	E1197V	# |---->Altered Functional_residue (Pr = 0.24) |
Pygocentrus_nattereri_per2	E1197V	# |---->Altered Macromolecular_binding (Pr = 0.08) |
Pygocentrus_nattereri_per2	E1197V	# | |---->Altered Protein_binding (Pr = 0.08) |
Pygocentrus_nattereri_per2	E1197V	# | |---->Altered Disordered_interface (Pr = 0.08) |
Pygocentrus_nattereri_per2	E1197V	# | | |
Pygocentrus_nattereri_per2	E1197V	# | |---->Altered Ordered_interface (Pr = 0.01) |
Pygocentrus_nattereri_per2	E1197V	# | |
Pygocentrus_nattereri_per2	E1197V	# |---->Altered Metal_binding (Pr = 0.00)<---------------------------------------------------------|
Pygocentrus_nattereri_per2	E1197V	# |
Pygocentrus_nattereri_per2	E1197V	# |---->Altered PTM_site (Pr = 0.24)
Pygocentrus_nattereri_per2	E1197V	# |---->Gain of ADP-ribosylation at R1199 (Pr = 0.19 | P = 0.05)
Pygocentrus_nattereri_per2	E1197V	# |---->Loss of SUMOylation at K1192 (Pr = 0.24 | P = 0.01)
Pygocentrus_nattereri_per2	E1197V	# |---->Loss of Ubiquitylation at K1192 (Pr = 0.15 | P = 0.04)
Pygocentrus_nattereri_per2	M1212V	0.065	Gain of Phosphorylation at S1207 (Pr = 0.24 | P = 0.04); Gain of ADP-ribosylation at R1215 (Pr = 0.21 | P = 0.02); Gain of O-linked_glycosylation at T1208 (Pr = 0.14 | P = 0.03)	Altered Motifs (None)	Predicted conservation scores
Pygocentrus_nattereri_per2	M1212V	# Altered Effect (Pr = 0.26)
Pygocentrus_nattereri_per2	M1212V	# |---->Altered Motifs (None)
Pygocentrus_nattereri_per2	M1212V	# |---->Altered Structure_and_dynamics (Pr = 0.26)-------------------------------------------------------|
Pygocentrus_nattereri_per2	M1212V	# | |---->Altered Secondary_structure (Pr = 0.26) |
Pygocentrus_nattereri_per2	M1212V	# | | |
Pygocentrus_nattereri_per2	M1212V	# | |---->Altered Stability_and_conformational_flexibility (Pr = 0.23) |
Pygocentrus_nattereri_per2	M1212V	# | | |---->Altered Conformational_flexibility (Pr = 0.23) |
Pygocentrus_nattereri_per2	M1212V	# | | |
Pygocentrus_nattereri_per2	M1212V	# | |---->Altered Special_structural_signatures (Pr = 0.01) |
Pygocentrus_nattereri_per2	M1212V	# | |---->Altered Signal_peptide (Pr = 0.00) |
Pygocentrus_nattereri_per2	M1212V	# | | |
Pygocentrus_nattereri_per2	M1212V	# | |---->Altered Transmembrane_protein (Pr = 0.01) |
Pygocentrus_nattereri_per2	M1212V	# | |
Pygocentrus_nattereri_per2	M1212V	# |---->Altered Functional_residue (Pr = 0.24) |
Pygocentrus_nattereri_per2	M1212V	# |---->Altered Macromolecular_binding (Pr = 0.06) |
Pygocentrus_nattereri_per2	M1212V	# | |---->Altered Protein_binding (Pr = 0.06) |
Pygocentrus_nattereri_per2	M1212V	# | |---->Altered Disordered_interface (Pr = 0.06) |
Pygocentrus_nattereri_per2	M1212V	# | | |
Pygocentrus_nattereri_per2	M1212V	# | |---->Altered Ordered_interface (Pr = 0.02) |
Pygocentrus_nattereri_per2	M1212V	# | |
Pygocentrus_nattereri_per2	M1212V	# |---->Altered Metal_binding (Pr = 0.01)<---------------------------------------------------------|
Pygocentrus_nattereri_per2	M1212V	# |
Pygocentrus_nattereri_per2	M1212V	# |---->Altered PTM_site (Pr = 0.24)
Pygocentrus_nattereri_per2	M1212V	# |---->Gain of ADP-ribosylation at R1215 (Pr = 0.21 | P = 0.02)
Pygocentrus_nattereri_per2	M1212V	# |---->Gain of O-linked_glycosylation at T1208 (Pr = 0.14 | P = 0.03)
Pygocentrus_nattereri_per2	M1212V	# |---->Gain of Phosphorylation at S1207 (Pr = 0.24 | P = 0.04)
Pygocentrus_nattereri_per2	P1218S	0.107	Loss of ADP-ribosylation at R1215 (Pr = 0.20 | P = 0.05)	Altered Motifs (ELME000005:This is the motif recognized by class I SH3 domains; ELME000048:Mode 1 interacting phospho-motif for 14-3-3 proteins with key conservation RxxSxP.; ELME000136:The Class IV WW domain interaction motif is recognised primarily by the Pin1 phosphorylation-dependent prolyl isomerase.; ELME000155:This is the motif recognized by those SH3 domains with a non-canonical class I recognition specificity; ELME000159:Proline-Directed Kinase (e.g. MAPK) phosphorylation site in higher eukaryotes.)	Predicted conservation scores
Pygocentrus_nattereri_per2	P1218S	# Altered Effect (Pr = 0.26)
Pygocentrus_nattereri_per2	P1218S	# |---->Altered Motifs (ELME000005|ELME000048|ELME000136|ELME000155|ELME000159)
Pygocentrus_nattereri_per2	P1218S	# |---->Altered Structure_and_dynamics (Pr = 0.26)-------------------------------------------------------|
Pygocentrus_nattereri_per2	P1218S	# | |---->Altered Secondary_structure (Pr = 0.26) |
Pygocentrus_nattereri_per2	P1218S	# | | |
Pygocentrus_nattereri_per2	P1218S	# | |---->Altered Stability_and_conformational_flexibility (Pr = 0.24) |
Pygocentrus_nattereri_per2	P1218S	# | | |---->Altered Conformational_flexibility (Pr = 0.24) |
Pygocentrus_nattereri_per2	P1218S	# | | |
Pygocentrus_nattereri_per2	P1218S	# | |---->Altered Special_structural_signatures (Pr = 0.01) |
Pygocentrus_nattereri_per2	P1218S	# | |---->Altered Signal_peptide (Pr = 0.00) |
Pygocentrus_nattereri_per2	P1218S	# | | |
Pygocentrus_nattereri_per2	P1218S	# | |---->Altered Transmembrane_protein (Pr = 0.01) |
Pygocentrus_nattereri_per2	P1218S	# | |
Pygocentrus_nattereri_per2	P1218S	# |---->Altered Functional_residue (Pr = 0.22) |
Pygocentrus_nattereri_per2	P1218S	# |---->Altered Macromolecular_binding (Pr = 0.12) |
Pygocentrus_nattereri_per2	P1218S	# | |---->Altered Protein_binding (Pr = 0.12) |
Pygocentrus_nattereri_per2	P1218S	# | |---->Altered Disordered_interface (Pr = 0.12) |
Pygocentrus_nattereri_per2	P1218S	# | | |
Pygocentrus_nattereri_per2	P1218S	# | |---->Altered Ordered_interface (Pr = 0.02) |
Pygocentrus_nattereri_per2	P1218S	# | |
Pygocentrus_nattereri_per2	P1218S	# |---->Altered Metal_binding (Pr = 0.00)<---------------------------------------------------------|
Pygocentrus_nattereri_per2	P1218S	# |
Pygocentrus_nattereri_per2	P1218S	# |---->Altered PTM_site (Pr = 0.22)
Pygocentrus_nattereri_per2	P1218S	# |---->Loss of ADP-ribosylation at R1215 (Pr = 0.20 | P = 0.05)
Pygocentrus_nattereri_per2	N1268T	0.099	Gain of O-linked_glycosylation at N1268 (Pr = 0.20 | P = 0.02); Loss of N-linked_glycosylation at N1268 (Pr = 0.01 | P = 0.04); Loss of GPI-anchor_amidation at N1268 (Pr = 0.01 | P = 0.03)	Altered Motifs (ELME000070:Generic motif for N-glycosylation. It was shown that Trp - Asp - and Glu are uncommon before the Ser/Thr position (PMID-8626433). Efficient glycosylation usually occurs when ~60 residues or more separate the glycosylation acceptor site from the C-terminus.; PS00001:N-glycosylation site; PS00008:N-myristoylation site)	Predicted conservation scores
Pygocentrus_nattereri_per2	N1268T	# Altered Effect (Pr = 0.24)
Pygocentrus_nattereri_per2	N1268T	# |---->Altered Motifs (ELME000070|PS00001|PS00008)
Pygocentrus_nattereri_per2	N1268T	# |---->Altered Structure_and_dynamics (Pr = 0.24)-------------------------------------------------------|
Pygocentrus_nattereri_per2	N1268T	# | |---->Altered Secondary_structure (Pr = 0.24) |
Pygocentrus_nattereri_per2	N1268T	# | | |
Pygocentrus_nattereri_per2	N1268T	# | |---->Altered Stability_and_conformational_flexibility (Pr = 0.21) |
Pygocentrus_nattereri_per2	N1268T	# | | |---->Altered Conformational_flexibility (Pr = 0.21) |
Pygocentrus_nattereri_per2	N1268T	# | | |
Pygocentrus_nattereri_per2	N1268T	# | |---->Altered Special_structural_signatures (Pr = 0.03) |
Pygocentrus_nattereri_per2	N1268T	# | |---->Altered Signal_peptide (Pr = 0.00) |
Pygocentrus_nattereri_per2	N1268T	# | | |
Pygocentrus_nattereri_per2	N1268T	# | |---->Altered Transmembrane_protein (Pr = 0.03) |
Pygocentrus_nattereri_per2	N1268T	# | |
Pygocentrus_nattereri_per2	N1268T	# |---->Altered Functional_residue (Pr = 0.20) |
Pygocentrus_nattereri_per2	N1268T	# |---->Altered Macromolecular_binding (Pr = 0.04) |
Pygocentrus_nattereri_per2	N1268T	# | |---->Altered Protein_binding (Pr = 0.04) |
Pygocentrus_nattereri_per2	N1268T	# | |---->Altered Disordered_interface (Pr = 0.04) |
Pygocentrus_nattereri_per2	N1268T	# | | |
Pygocentrus_nattereri_per2	N1268T	# | |---->Altered Ordered_interface (Pr = 0.02) |
Pygocentrus_nattereri_per2	N1268T	# | |
Pygocentrus_nattereri_per2	N1268T	# |---->Altered Metal_binding (Pr = 0.01)<---------------------------------------------------------|
Pygocentrus_nattereri_per2	N1268T	# |
Pygocentrus_nattereri_per2	N1268T	# |---->Altered PTM_site (Pr = 0.20)
Pygocentrus_nattereri_per2	N1268T	# |---->Loss of GPI-anchor_amidation at N1268 (Pr = 0.01 | P = 0.03)
Pygocentrus_nattereri_per2	N1268T	# |---->Loss of N-linked_glycosylation at N1268 (Pr = 0.01 | P = 0.04)
Pygocentrus_nattereri_per2	N1268T	# |---->Gain of O-linked_glycosylation at N1268 (Pr = 0.20 | P = 0.02)
Pygocentrus_nattereri_per2	S1270T	0.101	Gain of O-linked_glycosylation at S1270 (Pr = 0.24 | P = 9.9e-03); Loss of Ubiquitylation at K1275 (Pr = 0.18 | P = 0.02); Loss of Methylation at K1275 (Pr = 0.10 | P = 0.04); Gain of N-linked_glycosylation at N1268 (Pr = 0.02 | P = 0.04); Loss of GPI-anchor_amidation at N1268 (Pr = 0.01 | P = 0.03)	Altered Motifs (ELME000070:Generic motif for N-glycosylation. It was shown that Trp - Asp - and Glu are uncommon before the Ser/Thr position (PMID-8626433). Efficient glycosylation usually occurs when ~60 residues or more separate the glycosylation acceptor site from the C-terminus.; ELME000085:Glycosaminoglycan attachment site; PS00001:N-glycosylation site)	Predicted conservation scores
Pygocentrus_nattereri_per2	S1270T	# Altered Effect (Pr = 0.25)
Pygocentrus_nattereri_per2	S1270T	# |---->Altered Motifs (ELME000070|ELME000085|PS00001)
Pygocentrus_nattereri_per2	S1270T	# |---->Altered Structure_and_dynamics (Pr = 0.25)-------------------------------------------------------|
Pygocentrus_nattereri_per2	S1270T	# | |---->Altered Secondary_structure (Pr = 0.25) |
Pygocentrus_nattereri_per2	S1270T	# | | |
Pygocentrus_nattereri_per2	S1270T	# | |---->Altered Stability_and_conformational_flexibility (Pr = 0.22) |
Pygocentrus_nattereri_per2	S1270T	# | | |---->Altered Conformational_flexibility (Pr = 0.22) |
Pygocentrus_nattereri_per2	S1270T	# | | |
Pygocentrus_nattereri_per2	S1270T	# | |---->Altered Special_structural_signatures (Pr = 0.03) |
Pygocentrus_nattereri_per2	S1270T	# | |---->Altered Signal_peptide (Pr = 0.00) |
Pygocentrus_nattereri_per2	S1270T	# | | |
Pygocentrus_nattereri_per2	S1270T	# | |---->Altered Transmembrane_protein (Pr = 0.03) |
Pygocentrus_nattereri_per2	S1270T	# | |
Pygocentrus_nattereri_per2	S1270T	# |---->Altered Functional_residue (Pr = 0.24) |
Pygocentrus_nattereri_per2	S1270T	# |---->Altered Macromolecular_binding (Pr = 0.04) |
Pygocentrus_nattereri_per2	S1270T	# | |---->Altered Protein_binding (Pr = 0.04) |
Pygocentrus_nattereri_per2	S1270T	# | |---->Altered Disordered_interface (Pr = 0.04) |
Pygocentrus_nattereri_per2	S1270T	# | | |
Pygocentrus_nattereri_per2	S1270T	# | |---->Altered Ordered_interface (Pr = 0.02) |
Pygocentrus_nattereri_per2	S1270T	# | |
Pygocentrus_nattereri_per2	S1270T	# |---->Altered Metal_binding (Pr = 0.01)<---------------------------------------------------------|
Pygocentrus_nattereri_per2	S1270T	# |
Pygocentrus_nattereri_per2	S1270T	# |---->Altered PTM_site (Pr = 0.24)
Pygocentrus_nattereri_per2	S1270T	# |---->Loss of GPI-anchor_amidation at N1268 (Pr = 0.01 | P = 0.03)
Pygocentrus_nattereri_per2	S1270T	# |---->Loss of Methylation at K1275 (Pr = 0.10 | P = 0.04)
Pygocentrus_nattereri_per2	S1270T	# |---->Gain of N-linked_glycosylation at N1268 (Pr = 0.02 | P = 0.04)
Pygocentrus_nattereri_per2	S1270T	# |---->Gain of O-linked_glycosylation at S1270 (Pr = 0.24 | P = 9.9e-03)
Pygocentrus_nattereri_per2	S1270T	# |---->Loss of Ubiquitylation at K1275 (Pr = 0.18 | P = 0.02)
Pygocentrus_nattereri_per2	S1278N	0.105	Loss of Ubiquitylation at K1275 (Pr = 0.17 | P = 0.02); Loss of Methylation at K1275 (Pr = 0.10 | P = 0.04); Gain of GPI-anchor_amidation at S1278 (Pr = 0.04 | P = 6.5e-03); Gain of N-linked_glycosylation at S1278 (Pr = 0.02 | P = 0.04)	Altered Motifs (ELME000053:GSK3 phosphorylation recognition site; ELME000070:Generic motif for N-glycosylation. It was shown that Trp - Asp - and Glu are uncommon before the Ser/Thr position (PMID-8626433). Efficient glycosylation usually occurs when ~60 residues or more separate the glycosylation acceptor site from the C-terminus.; PS00001:N-glycosylation site; PS00006:Casein kinase II phosphorylation site; PS00008:N-myristoylation site)	Predicted conservation scores
Pygocentrus_nattereri_per2	S1278N	# Altered Effect (Pr = 0.23)
Pygocentrus_nattereri_per2	S1278N	# |---->Altered Motifs (ELME000053|ELME000070|PS00001|PS00006|PS00008)
Pygocentrus_nattereri_per2	S1278N	# |---->Altered Structure_and_dynamics (Pr = 0.23)-------------------------------------------------------|
Pygocentrus_nattereri_per2	S1278N	# | |---->Altered Secondary_structure (Pr = 0.23) |
Pygocentrus_nattereri_per2	S1278N	# | | |
Pygocentrus_nattereri_per2	S1278N	# | |---->Altered Stability_and_conformational_flexibility (Pr = 0.23) |
Pygocentrus_nattereri_per2	S1278N	# | | |---->Altered Conformational_flexibility (Pr = 0.23) |
Pygocentrus_nattereri_per2	S1278N	# | | |
Pygocentrus_nattereri_per2	S1278N	# | |---->Altered Special_structural_signatures (Pr = 0.04) |
Pygocentrus_nattereri_per2	S1278N	# | |---->Altered Signal_peptide (Pr = 0.00) |
Pygocentrus_nattereri_per2	S1278N	# | | |
Pygocentrus_nattereri_per2	S1278N	# | |---->Altered Transmembrane_protein (Pr = 0.04) |
Pygocentrus_nattereri_per2	S1278N	# | |
Pygocentrus_nattereri_per2	S1278N	# |---->Altered Functional_residue (Pr = 0.18) |
Pygocentrus_nattereri_per2	S1278N	# |---->Altered Macromolecular_binding (Pr = 0.04) |
Pygocentrus_nattereri_per2	S1278N	# | |---->Altered Protein_binding (Pr = 0.04) |
Pygocentrus_nattereri_per2	S1278N	# | |---->Altered Disordered_interface (Pr = 0.04) |
Pygocentrus_nattereri_per2	S1278N	# | | |
Pygocentrus_nattereri_per2	S1278N	# | |---->Altered Ordered_interface (Pr = 0.02) |
Pygocentrus_nattereri_per2	S1278N	# | |
Pygocentrus_nattereri_per2	S1278N	# |---->Altered Metal_binding (Pr = 0.01)<---------------------------------------------------------|
Pygocentrus_nattereri_per2	S1278N	# |
Pygocentrus_nattereri_per2	S1278N	# |---->Altered PTM_site (Pr = 0.18)
Pygocentrus_nattereri_per2	S1278N	# |---->Gain of GPI-anchor_amidation at S1278 (Pr = 0.04 | P = 6.5e-03)
Pygocentrus_nattereri_per2	S1278N	# |---->Loss of Methylation at K1275 (Pr = 0.10 | P = 0.04)
Pygocentrus_nattereri_per2	S1278N	# |---->Gain of N-linked_glycosylation at S1278 (Pr = 0.02 | P = 0.04)
Pygocentrus_nattereri_per2	S1278N	# |---->Loss of Ubiquitylation at K1275 (Pr = 0.17 | P = 0.02)
Pygocentrus_nattereri_per2	T1280G	0.128	Gain of B-factor (Pr = 0.25 | P = 0.03); Gain of Ubiquitylation at K1275 (Pr = 0.18 | P = 0.02); Gain of Methylation at K1275 (Pr = 0.12 | P = 0.02)	Altered Motifs (ELME000053:GSK3 phosphorylation recognition site; PS00006:Casein kinase II phosphorylation site; PS00008:N-myristoylation site)	Predicted conservation scores
Pygocentrus_nattereri_per2	T1280G	# Altered Effect (Pr = 0.26)
Pygocentrus_nattereri_per2	T1280G	# |---->Altered Motifs (ELME000053|PS00006|PS00008)
Pygocentrus_nattereri_per2	T1280G	# |---->Altered Structure_and_dynamics (Pr = 0.26)-------------------------------------------------------|
Pygocentrus_nattereri_per2	T1280G	# | |---->Altered Secondary_structure (Pr = 0.26) |
Pygocentrus_nattereri_per2	T1280G	# | | |
Pygocentrus_nattereri_per2	T1280G	# | |---->Altered Stability_and_conformational_flexibility (Pr = 0.25) |
Pygocentrus_nattereri_per2	T1280G	# | | |---->Altered Conformational_flexibility (Pr = 0.25) |
Pygocentrus_nattereri_per2	T1280G	# | | |---->Gain of B-factor (Pr = 0.25 | P = 0.03) |
Pygocentrus_nattereri_per2	T1280G	# | | |
Pygocentrus_nattereri_per2	T1280G	# | |---->Altered Special_structural_signatures (Pr = 0.05) |
Pygocentrus_nattereri_per2	T1280G	# | |---->Altered Signal_peptide (Pr = 0.00) |
Pygocentrus_nattereri_per2	T1280G	# | | |
Pygocentrus_nattereri_per2	T1280G	# | |---->Altered Transmembrane_protein (Pr = 0.05) |
Pygocentrus_nattereri_per2	T1280G	# | |
Pygocentrus_nattereri_per2	T1280G	# |---->Altered Functional_residue (Pr = 0.22) |
Pygocentrus_nattereri_per2	T1280G	# |---->Altered Macromolecular_binding (Pr = 0.05) |
Pygocentrus_nattereri_per2	T1280G	# | |---->Altered Protein_binding (Pr = 0.05) |
Pygocentrus_nattereri_per2	T1280G	# | |---->Altered Disordered_interface (Pr = 0.05) |
Pygocentrus_nattereri_per2	T1280G	# | | |
Pygocentrus_nattereri_per2	T1280G	# | |---->Altered Ordered_interface (Pr = 0.03) |
Pygocentrus_nattereri_per2	T1280G	# | |
Pygocentrus_nattereri_per2	T1280G	# |---->Altered Metal_binding (Pr = 0.01)<---------------------------------------------------------|
Pygocentrus_nattereri_per2	T1280G	# |
Pygocentrus_nattereri_per2	T1280G	# |---->Altered PTM_site (Pr = 0.22)
Pygocentrus_nattereri_per2	T1280G	# |---->Gain of Methylation at K1275 (Pr = 0.12 | P = 0.02)
Pygocentrus_nattereri_per2	T1280G	# |---->Gain of Ubiquitylation at K1275 (Pr = 0.18 | P = 0.02)
Pygocentrus_nattereri_per2	D1281T	0.165	Loss of Loop (Pr = 0.27 | P = 0.03); Loss of B-factor (Pr = 0.25 | P = 0.05); Gain of O-linked_glycosylation at T1280 (Pr = 0.13 | P = 0.04)	Altered Motifs (ELME000053:GSK3 phosphorylation recognition site; ELME000063:CK1 phosphorylation site; ELME000202:(ST)Q motif which is phosphorylated by PIKK family members.; PS00006:Casein kinase II phosphorylation site; PS00008:N-myristoylation site)	Predicted conservation scores
Pygocentrus_nattereri_per2	D1281T	# Altered Effect (Pr = 0.27)
Pygocentrus_nattereri_per2	D1281T	# |---->Altered Motifs (ELME000053|ELME000063|ELME000202|PS00006|PS00008)
Pygocentrus_nattereri_per2	D1281T	# |---->Altered Structure_and_dynamics (Pr = 0.27)-------------------------------------------------------|
Pygocentrus_nattereri_per2	D1281T	# | |---->Altered Secondary_structure (Pr = 0.27) |
Pygocentrus_nattereri_per2	D1281T	# | | |---->Loss of Loop (Pr = 0.27 | P = 0.03) |
Pygocentrus_nattereri_per2	D1281T	# | | |
Pygocentrus_nattereri_per2	D1281T	# | |---->Altered Stability_and_conformational_flexibility (Pr = 0.25) |
Pygocentrus_nattereri_per2	D1281T	# | | |---->Altered Conformational_flexibility (Pr = 0.25) |
Pygocentrus_nattereri_per2	D1281T	# | | |---->Loss of B-factor (Pr = 0.25 | P = 0.05) |
Pygocentrus_nattereri_per2	D1281T	# | | |
Pygocentrus_nattereri_per2	D1281T	# | |---->Altered Special_structural_signatures (Pr = 0.04) |
Pygocentrus_nattereri_per2	D1281T	# | |---->Altered Signal_peptide (Pr = 0.00) |
Pygocentrus_nattereri_per2	D1281T	# | | |
Pygocentrus_nattereri_per2	D1281T	# | |---->Altered Transmembrane_protein (Pr = 0.04) |
Pygocentrus_nattereri_per2	D1281T	# | |
Pygocentrus_nattereri_per2	D1281T	# |---->Altered Functional_residue (Pr = 0.18) |
Pygocentrus_nattereri_per2	D1281T	# |---->Altered Macromolecular_binding (Pr = 0.05) |
Pygocentrus_nattereri_per2	D1281T	# | |---->Altered Protein_binding (Pr = 0.05) |
Pygocentrus_nattereri_per2	D1281T	# | |---->Altered Disordered_interface (Pr = 0.05) |
Pygocentrus_nattereri_per2	D1281T	# | | |
Pygocentrus_nattereri_per2	D1281T	# | |---->Altered Ordered_interface (Pr = 0.03) |
Pygocentrus_nattereri_per2	D1281T	# | |
Pygocentrus_nattereri_per2	D1281T	# |---->Altered Metal_binding (Pr = 0.01)<---------------------------------------------------------|
Pygocentrus_nattereri_per2	D1281T	# |
Pygocentrus_nattereri_per2	D1281T	# |---->Altered PTM_site (Pr = 0.18)
Pygocentrus_nattereri_per2	D1281T	# |---->Gain of O-linked_glycosylation at T1280 (Pr = 0.13 | P = 0.04)
Pygocentrus_nattereri_per2	Q1282H	0.125		Altered Motifs (ELME000053:GSK3 phosphorylation recognition site)	Predicted conservation scores
Pygocentrus_nattereri_per2	Q1282H	# Altered Effect (Pr = 0.31)
Pygocentrus_nattereri_per2	Q1282H	# |---->Altered Motifs (ELME000053)
Pygocentrus_nattereri_per2	Q1282H	# |---->Altered Structure_and_dynamics (Pr = 0.31)-------------------------------------------------------|
Pygocentrus_nattereri_per2	Q1282H	# | |---->Altered Secondary_structure (Pr = 0.25) |
Pygocentrus_nattereri_per2	Q1282H	# | | |
Pygocentrus_nattereri_per2	Q1282H	# | |---->Altered Stability_and_conformational_flexibility (Pr = 0.31) |
Pygocentrus_nattereri_per2	Q1282H	# | | |---->Altered Conformational_flexibility (Pr = 0.31) |
Pygocentrus_nattereri_per2	Q1282H	# | | |
Pygocentrus_nattereri_per2	Q1282H	# | |---->Altered Special_structural_signatures (Pr = 0.05) |
Pygocentrus_nattereri_per2	Q1282H	# | |---->Altered Signal_peptide (Pr = 0.00) |
Pygocentrus_nattereri_per2	Q1282H	# | | |
Pygocentrus_nattereri_per2	Q1282H	# | |---->Altered Transmembrane_protein (Pr = 0.05) |
Pygocentrus_nattereri_per2	Q1282H	# | |
Pygocentrus_nattereri_per2	Q1282H	# |---->Altered Functional_residue (Pr = 0.19) |
Pygocentrus_nattereri_per2	Q1282H	# |---->Altered Macromolecular_binding (Pr = 0.05) |
Pygocentrus_nattereri_per2	Q1282H	# | |---->Altered Protein_binding (Pr = 0.05) |
Pygocentrus_nattereri_per2	Q1282H	# | |---->Altered Disordered_interface (Pr = 0.05) |
Pygocentrus_nattereri_per2	Q1282H	# | | |
Pygocentrus_nattereri_per2	Q1282H	# | |---->Altered Ordered_interface (Pr = 0.03) |
Pygocentrus_nattereri_per2	Q1282H	# | |
Pygocentrus_nattereri_per2	Q1282H	# |---->Altered Metal_binding (Pr = 0.03)<---------------------------------------------------------|
Pygocentrus_nattereri_per2	Q1282H	# |
Pygocentrus_nattereri_per2	Q1282H	# |---->Altered PTM_site (Pr = 0.19)
Pygocentrus_nattereri_per2	D1334N	0.112	Gain of GPI-anchor_amidation at D1334 (Pr = 0.11 | P = 1.2e-03)	Altered Motifs (ELME000321:Caspase3 and Caspase7 cleavage site; PS00006:Casein kinase II phosphorylation site; PS00008:N-myristoylation site)	Predicted conservation scores
Pygocentrus_nattereri_per2	D1334N	# Altered Effect (Pr = 0.32)
Pygocentrus_nattereri_per2	D1334N	# |---->Altered Motifs (ELME000321|PS00006|PS00008)
Pygocentrus_nattereri_per2	D1334N	# |---->Altered Structure_and_dynamics (Pr = 0.32)-------------------------------------------------------|
Pygocentrus_nattereri_per2	D1334N	# | |---->Altered Secondary_structure (Pr = 0.26) |
Pygocentrus_nattereri_per2	D1334N	# | | |
Pygocentrus_nattereri_per2	D1334N	# | |---->Altered Stability_and_conformational_flexibility (Pr = 0.32) |
Pygocentrus_nattereri_per2	D1334N	# | | |---->Altered Conformational_flexibility (Pr = 0.32) |
Pygocentrus_nattereri_per2	D1334N	# | | |
Pygocentrus_nattereri_per2	D1334N	# | |---->Altered Special_structural_signatures (Pr = 0.03) |
Pygocentrus_nattereri_per2	D1334N	# | |---->Altered Signal_peptide (Pr = 0.00) |
Pygocentrus_nattereri_per2	D1334N	# | | |
Pygocentrus_nattereri_per2	D1334N	# | |---->Altered Transmembrane_protein (Pr = 0.03) |
Pygocentrus_nattereri_per2	D1334N	# | |
Pygocentrus_nattereri_per2	D1334N	# |---->Altered Functional_residue (Pr = 0.11) |
Pygocentrus_nattereri_per2	D1334N	# |---->Altered Macromolecular_binding (Pr = 0.07) |
Pygocentrus_nattereri_per2	D1334N	# | |---->Altered Protein_binding (Pr = 0.07) |
Pygocentrus_nattereri_per2	D1334N	# | |---->Altered Disordered_interface (Pr = 0.06) |
Pygocentrus_nattereri_per2	D1334N	# | | |
Pygocentrus_nattereri_per2	D1334N	# | |---->Altered Ordered_interface (Pr = 0.07) |
Pygocentrus_nattereri_per2	D1334N	# | |
Pygocentrus_nattereri_per2	D1334N	# |---->Altered Metal_binding (Pr = 0.02)<---------------------------------------------------------|
Pygocentrus_nattereri_per2	D1334N	# |
Pygocentrus_nattereri_per2	D1334N	# |---->Altered PTM_site (Pr = 0.11)
Pygocentrus_nattereri_per2	D1334N	# |---->Gain of GPI-anchor_amidation at D1334 (Pr = 0.11 | P = 1.2e-03)
Pygocentrus_nattereri_per2	A1340T	0.176		Altered Motifs (ELME000053:GSK3 phosphorylation recognition site; ELME000239:The USP7 NTD domain binding motif variant based on the MDM2 and P53 interactions.)	Predicted conservation scores
Pygocentrus_nattereri_per2	A1340T	# Altered Effect (Pr = 0.27)
Pygocentrus_nattereri_per2	A1340T	# |---->Altered Motifs (ELME000053|ELME000239)
Pygocentrus_nattereri_per2	A1340T	# |---->Altered Structure_and_dynamics (Pr = 0.27)-------------------------------------------------------|
Pygocentrus_nattereri_per2	A1340T	# | |---->Altered Secondary_structure (Pr = 0.26) |
Pygocentrus_nattereri_per2	A1340T	# | | |
Pygocentrus_nattereri_per2	A1340T	# | |---->Altered Stability_and_conformational_flexibility (Pr = 0.27) |
Pygocentrus_nattereri_per2	A1340T	# | | |---->Altered Conformational_flexibility (Pr = 0.27) |
Pygocentrus_nattereri_per2	A1340T	# | | |
Pygocentrus_nattereri_per2	A1340T	# | |---->Altered Special_structural_signatures (Pr = 0.03) |
Pygocentrus_nattereri_per2	A1340T	# | |---->Altered Signal_peptide (Pr = 0.00) |
Pygocentrus_nattereri_per2	A1340T	# | | |
Pygocentrus_nattereri_per2	A1340T	# | |---->Altered Transmembrane_protein (Pr = 0.03) |
Pygocentrus_nattereri_per2	A1340T	# | |
Pygocentrus_nattereri_per2	A1340T	# |---->Altered Functional_residue (Pr = 0.06) |
Pygocentrus_nattereri_per2	A1340T	# |---->Altered Macromolecular_binding (Pr = 0.06) |
Pygocentrus_nattereri_per2	A1340T	# | |---->Altered Protein_binding (Pr = 0.06) |
Pygocentrus_nattereri_per2	A1340T	# | |---->Altered Disordered_interface (Pr = 0.06) |
Pygocentrus_nattereri_per2	A1340T	# | | |
Pygocentrus_nattereri_per2	A1340T	# | |---->Altered Ordered_interface (Pr = 0.06) |
Pygocentrus_nattereri_per2	A1340T	# | |
Pygocentrus_nattereri_per2	A1340T	# |---->Altered Metal_binding (Pr = 0.02)<---------------------------------------------------------|
Pygocentrus_nattereri_per2	A1340T	# |
Pygocentrus_nattereri_per2	A1340T	# |---->Altered PTM_site (Pr = 0.04)
Pygocentrus_nattereri_per2	S1372C	0.140	Loss of B-factor (Pr = 0.31 | P = 7.5e-03); Loss of GPI-anchor_amidation at N1375 (Pr = 0.13 | P = 9.4e-04)	Altered Motifs (ELME000085:Glycosaminoglycan attachment site; PS00008:N-myristoylation site)	Predicted conservation scores
Pygocentrus_nattereri_per2	S1372C	# Altered Effect (Pr = 0.31)
Pygocentrus_nattereri_per2	S1372C	# |---->Altered Motifs (ELME000085|PS00008)
Pygocentrus_nattereri_per2	S1372C	# |---->Altered Structure_and_dynamics (Pr = 0.31)-------------------------------------------------------|
Pygocentrus_nattereri_per2	S1372C	# | |---->Altered Secondary_structure (Pr = 0.26) |
Pygocentrus_nattereri_per2	S1372C	# | | |
Pygocentrus_nattereri_per2	S1372C	# | |---->Altered Stability_and_conformational_flexibility (Pr = 0.31) |
Pygocentrus_nattereri_per2	S1372C	# | | |---->Altered Conformational_flexibility (Pr = 0.31) |
Pygocentrus_nattereri_per2	S1372C	# | | |---->Loss of B-factor (Pr = 0.31 | P = 7.5e-03) |
Pygocentrus_nattereri_per2	S1372C	# | | |
Pygocentrus_nattereri_per2	S1372C	# | |---->Altered Special_structural_signatures (Pr = 0.02) |
Pygocentrus_nattereri_per2	S1372C	# | |---->Altered Signal_peptide (Pr = 0.00) |
Pygocentrus_nattereri_per2	S1372C	# | | |
Pygocentrus_nattereri_per2	S1372C	# | |---->Altered Transmembrane_protein (Pr = 0.02) |
Pygocentrus_nattereri_per2	S1372C	# | |
Pygocentrus_nattereri_per2	S1372C	# |---->Altered Functional_residue (Pr = 0.13) |
Pygocentrus_nattereri_per2	S1372C	# |---->Altered Macromolecular_binding (Pr = 0.02) |
Pygocentrus_nattereri_per2	S1372C	# | |---->Altered Protein_binding (Pr = 0.02) |
Pygocentrus_nattereri_per2	S1372C	# | |---->Altered Disordered_interface (Pr = 0.02) |
Pygocentrus_nattereri_per2	S1372C	# | | |
Pygocentrus_nattereri_per2	S1372C	# | |---->Altered Ordered_interface (Pr = 0.02) |
Pygocentrus_nattereri_per2	S1372C	# | |
Pygocentrus_nattereri_per2	S1372C	# |---->Altered Metal_binding (Pr = 0.01)<---------------------------------------------------------|
Pygocentrus_nattereri_per2	S1372C	# |
Pygocentrus_nattereri_per2	S1372C	# |---->Altered PTM_site (Pr = 0.13)
Pygocentrus_nattereri_per2	S1372C	# |---->Loss of GPI-anchor_amidation at N1375 (Pr = 0.13 | P = 9.4e-04)
Pygocentrus_nattereri_per2	S1451P	0.169	Loss of Loop (Pr = 0.36 | P = 1.1e-03); Gain of B-factor (Pr = 0.24 | P = 0.05); Loss of Ubiquitylation at K1448 (Pr = 0.16 | P = 0.03); Loss of Methylation at K1448 (Pr = 0.10 | P = 0.04)	Altered Motifs (ELME000053:GSK3 phosphorylation recognition site; ELME000133:TRAF6 binding site. Members of the tumor necrosis factor receptor (TNFR) superfamily initiate intracellular signaling by recruiting the C-domain of the TNFR-associated factors (TRAFs) through their cytoplasmatic tails.; ELME000147:Site phosphorylated by the Polo-like kinase.)	Predicted conservation scores
Pygocentrus_nattereri_per2	S1451P	# Altered Effect (Pr = 0.36)
Pygocentrus_nattereri_per2	S1451P	# |---->Altered Motifs (ELME000053|ELME000133|ELME000147)
Pygocentrus_nattereri_per2	S1451P	# |---->Altered Structure_and_dynamics (Pr = 0.36)-------------------------------------------------------|
Pygocentrus_nattereri_per2	S1451P	# | |---->Altered Secondary_structure (Pr = 0.36) |
Pygocentrus_nattereri_per2	S1451P	# | | |---->Loss of Loop (Pr = 0.36 | P = 1.1e-03) |
Pygocentrus_nattereri_per2	S1451P	# | | |
Pygocentrus_nattereri_per2	S1451P	# | |---->Altered Stability_and_conformational_flexibility (Pr = 0.25) |
Pygocentrus_nattereri_per2	S1451P	# | | |---->Altered Conformational_flexibility (Pr = 0.25) |
Pygocentrus_nattereri_per2	S1451P	# | | |---->Gain of B-factor (Pr = 0.24 | P = 0.05) |
Pygocentrus_nattereri_per2	S1451P	# | | |
Pygocentrus_nattereri_per2	S1451P	# | |---->Altered Special_structural_signatures (Pr = 0.06) |
Pygocentrus_nattereri_per2	S1451P	# | |---->Altered Signal_peptide (Pr = 0.00) |
Pygocentrus_nattereri_per2	S1451P	# | | |
Pygocentrus_nattereri_per2	S1451P	# | |---->Altered Transmembrane_protein (Pr = 0.06) |
Pygocentrus_nattereri_per2	S1451P	# | |
Pygocentrus_nattereri_per2	S1451P	# |---->Altered Functional_residue (Pr = 0.17) |
Pygocentrus_nattereri_per2	S1451P	# |---->Altered Macromolecular_binding (Pr = 0.13) |
Pygocentrus_nattereri_per2	S1451P	# | |---->Altered Protein_binding (Pr = 0.13) |
Pygocentrus_nattereri_per2	S1451P	# | |---->Altered Disordered_interface (Pr = 0.13) |
Pygocentrus_nattereri_per2	S1451P	# | | |
Pygocentrus_nattereri_per2	S1451P	# | |---->Altered Ordered_interface (Pr = 0.04) |
Pygocentrus_nattereri_per2	S1451P	# | |
Pygocentrus_nattereri_per2	S1451P	# |---->Altered Metal_binding (Pr = 0.02)<---------------------------------------------------------|
Pygocentrus_nattereri_per2	S1451P	# |
Pygocentrus_nattereri_per2	S1451P	# |---->Altered PTM_site (Pr = 0.17)
Pygocentrus_nattereri_per2	S1451P	# |---->Loss of Methylation at K1448 (Pr = 0.10 | P = 0.04)
Pygocentrus_nattereri_per2	S1451P	# |---->Loss of Ubiquitylation at K1448 (Pr = 0.16 | P = 0.03)
Pygocentrus_nattereri_per2	T1474A	0.629	Gain of Helix (Pr = 0.27 | P = 0.04)	Altered Motifs (ELME000052:Phosphothreonine motif binding a subset of FHA domains that show a preference for a large aliphatic amino acid at the pT+3 position.; ELME000333:Motif that mediates binding to SUMO proteins non-covalently.)	Predicted conservation scores
Pygocentrus_nattereri_per2	T1474A	# Altered Effect (Pr = 0.27)
Pygocentrus_nattereri_per2	T1474A	# |---->Altered Motifs (ELME000052|ELME000333)
Pygocentrus_nattereri_per2	T1474A	# |---->Altered Structure_and_dynamics (Pr = 0.27)-------------------------------------------------------|
Pygocentrus_nattereri_per2	T1474A	# | |---->Altered Secondary_structure (Pr = 0.27) |
Pygocentrus_nattereri_per2	T1474A	# | | |---->Gain of Helix (Pr = 0.27 | P = 0.04) |
Pygocentrus_nattereri_per2	T1474A	# | | |
Pygocentrus_nattereri_per2	T1474A	# | |---->Altered Stability_and_conformational_flexibility (Pr = 0.13) |
Pygocentrus_nattereri_per2	T1474A	# | | |---->Altered Conformational_flexibility (Pr = 0.13) |
Pygocentrus_nattereri_per2	T1474A	# | | |
Pygocentrus_nattereri_per2	T1474A	# | |---->Altered Special_structural_signatures (Pr = 0.04) |
Pygocentrus_nattereri_per2	T1474A	# | |---->Altered Signal_peptide (Pr = 0.00) |
Pygocentrus_nattereri_per2	T1474A	# | | |
Pygocentrus_nattereri_per2	T1474A	# | |---->Altered Transmembrane_protein (Pr = 0.04) |
Pygocentrus_nattereri_per2	T1474A	# | |
Pygocentrus_nattereri_per2	T1474A	# |---->Altered Functional_residue (Pr = 0.25) |
Pygocentrus_nattereri_per2	T1474A	# |---->Altered Macromolecular_binding (Pr = 0.25) |
Pygocentrus_nattereri_per2	T1474A	# | |---->Altered Protein_binding (Pr = 0.25) |
Pygocentrus_nattereri_per2	T1474A	# | |---->Altered Disordered_interface (Pr = 0.25) |
Pygocentrus_nattereri_per2	T1474A	# | | |
Pygocentrus_nattereri_per2	T1474A	# | |---->Altered Ordered_interface (Pr = 0.19) |
Pygocentrus_nattereri_per2	T1474A	# | |
Pygocentrus_nattereri_per2	T1474A	# |---->Altered Metal_binding (Pr = 0.06)<---------------------------------------------------------|
Pygocentrus_nattereri_per2	T1474A	# |
Pygocentrus_nattereri_per2	T1474A	# |---->Altered PTM_site (Pr = 0.04)
Pygocentrus_nattereri_per2	I1554L	0.128	Gain of Intrinsic_disorder (Pr = 0.33 | P = 0.03)	Altered Motifs (ELME000064:CK2 phosphorylation site; ELME000147:Site phosphorylated by the Polo-like kinase.; ELME000220:Phosphothreonine motif binding a subset of FHA domains that have a preference for an acidic amino acid at the pT+3 position.; PS00006:Casein kinase II phosphorylation site)	Predicted conservation scores
Pygocentrus_nattereri_per2	I1554L	# Altered Effect (Pr = 0.33)
Pygocentrus_nattereri_per2	I1554L	# |---->Altered Motifs (ELME000064|ELME000147|ELME000220|PS00006)
Pygocentrus_nattereri_per2	I1554L	# |---->Altered Structure_and_dynamics (Pr = 0.33)-------------------------------------------------------|
Pygocentrus_nattereri_per2	I1554L	# | |---->Altered Secondary_structure (Pr = 0.25) |
Pygocentrus_nattereri_per2	I1554L	# | | |
Pygocentrus_nattereri_per2	I1554L	# | |---->Altered Stability_and_conformational_flexibility (Pr = 0.33) |
Pygocentrus_nattereri_per2	I1554L	# | | |---->Altered Conformational_flexibility (Pr = 0.33) |
Pygocentrus_nattereri_per2	I1554L	# | | |---->Gain of Intrinsic_disorder (Pr = 0.33 | P = 0.03) |
Pygocentrus_nattereri_per2	I1554L	# | | |
Pygocentrus_nattereri_per2	I1554L	# | |---->Altered Special_structural_signatures (Pr = 0.05) |
Pygocentrus_nattereri_per2	I1554L	# | |---->Altered Signal_peptide (Pr = 0.00) |
Pygocentrus_nattereri_per2	I1554L	# | | |
Pygocentrus_nattereri_per2	I1554L	# | |---->Altered Transmembrane_protein (Pr = 0.05) |
Pygocentrus_nattereri_per2	I1554L	# | |
Pygocentrus_nattereri_per2	I1554L	# |---->Altered Functional_residue (Pr = 0.16) |
Pygocentrus_nattereri_per2	I1554L	# |---->Altered Macromolecular_binding (Pr = 0.16) |
Pygocentrus_nattereri_per2	I1554L	# | |---->Altered Protein_binding (Pr = 0.16) |
Pygocentrus_nattereri_per2	I1554L	# | |---->Altered Disordered_interface (Pr = 0.16) |
Pygocentrus_nattereri_per2	I1554L	# | | |
Pygocentrus_nattereri_per2	I1554L	# | |---->Altered Ordered_interface (Pr = 0.05) |
Pygocentrus_nattereri_per2	I1554L	# | |
Pygocentrus_nattereri_per2	I1554L	# |---->Altered Metal_binding (Pr = 0.04)<---------------------------------------------------------|
Pygocentrus_nattereri_per2	I1554L	# |
Pygocentrus_nattereri_per2	I1554L	# |---->Altered PTM_site (Pr = 0.10)
Pygocentrus_nattereri_per2	S1575N	0.030	Loss of O-linked_glycosylation at T1578 (Pr = 0.16 | P = 0.03)	Altered Motifs (ELME000053:GSK3 phosphorylation recognition site; ELME000063:CK1 phosphorylation site; ELME000147:Site phosphorylated by the Polo-like kinase.; ELME000155:This is the motif recognized by those SH3 domains with a non-canonical class I recognition specificity)	Predicted conservation scores
Pygocentrus_nattereri_per2	S1575N	# Altered Effect (Pr = 0.25)
Pygocentrus_nattereri_per2	S1575N	# |---->Altered Motifs (ELME000053|ELME000063|ELME000147|ELME000155)
Pygocentrus_nattereri_per2	S1575N	# |---->Altered Structure_and_dynamics (Pr = 0.25)-------------------------------------------------------|
Pygocentrus_nattereri_per2	S1575N	# | |---->Altered Secondary_structure (Pr = 0.25) |
Pygocentrus_nattereri_per2	S1575N	# | | |
Pygocentrus_nattereri_per2	S1575N	# | |---->Altered Stability_and_conformational_flexibility (Pr = 0.25) |
Pygocentrus_nattereri_per2	S1575N	# | | |---->Altered Conformational_flexibility (Pr = 0.25) |
Pygocentrus_nattereri_per2	S1575N	# | | |
Pygocentrus_nattereri_per2	S1575N	# | |---->Altered Special_structural_signatures (Pr = 0.03) |
Pygocentrus_nattereri_per2	S1575N	# | |---->Altered Signal_peptide (Pr = 0.00) |
Pygocentrus_nattereri_per2	S1575N	# | | |
Pygocentrus_nattereri_per2	S1575N	# | |---->Altered Transmembrane_protein (Pr = 0.03) |
Pygocentrus_nattereri_per2	S1575N	# | |
Pygocentrus_nattereri_per2	S1575N	# |---->Altered Functional_residue (Pr = 0.19) |
Pygocentrus_nattereri_per2	S1575N	# |---->Altered Macromolecular_binding (Pr = 0.08) |
Pygocentrus_nattereri_per2	S1575N	# | |---->Altered Protein_binding (Pr = 0.08) |
Pygocentrus_nattereri_per2	S1575N	# | |---->Altered Disordered_interface (Pr = 0.08) |
Pygocentrus_nattereri_per2	S1575N	# | | |
Pygocentrus_nattereri_per2	S1575N	# | |---->Altered Ordered_interface (Pr = 0.02) |
Pygocentrus_nattereri_per2	S1575N	# | |
Pygocentrus_nattereri_per2	S1575N	# |---->Altered Metal_binding (Pr = 0.01)<---------------------------------------------------------|
Pygocentrus_nattereri_per2	S1575N	# |
Pygocentrus_nattereri_per2	S1575N	# |---->Altered PTM_site (Pr = 0.19)
Pygocentrus_nattereri_per2	S1575N	# |---->Loss of O-linked_glycosylation at T1578 (Pr = 0.16 | P = 0.03)
Pygocentrus_nattereri_per2	P1580A	0.054	Loss of Loop (Pr = 0.27 | P = 0.05); Loss of O-linked_glycosylation at T1578 (Pr = 0.15 | P = 0.04)	Altered Motifs (ELME000147:Site phosphorylated by the Polo-like kinase.; ELME000155:This is the motif recognized by those SH3 domains with a non-canonical class I recognition specificity; ELME000239:The USP7 NTD domain binding motif variant based on the MDM2 and P53 interactions.)	Predicted conservation scores
Pygocentrus_nattereri_per2	P1580A	# Altered Effect (Pr = 0.27)
Pygocentrus_nattereri_per2	P1580A	# |---->Altered Motifs (ELME000147|ELME000155|ELME000239)
Pygocentrus_nattereri_per2	P1580A	# |---->Altered Structure_and_dynamics (Pr = 0.27)-------------------------------------------------------|
Pygocentrus_nattereri_per2	P1580A	# | |---->Altered Secondary_structure (Pr = 0.27) |
Pygocentrus_nattereri_per2	P1580A	# | | |---->Loss of Loop (Pr = 0.27 | P = 0.05) |
Pygocentrus_nattereri_per2	P1580A	# | | |
Pygocentrus_nattereri_per2	P1580A	# | |---->Altered Stability_and_conformational_flexibility (Pr = 0.24) |
Pygocentrus_nattereri_per2	P1580A	# | | |---->Altered Conformational_flexibility (Pr = 0.24) |
Pygocentrus_nattereri_per2	P1580A	# | | |
Pygocentrus_nattereri_per2	P1580A	# | |---->Altered Special_structural_signatures (Pr = 0.02) |
Pygocentrus_nattereri_per2	P1580A	# | |---->Altered Signal_peptide (Pr = 0.00) |
Pygocentrus_nattereri_per2	P1580A	# | | |
Pygocentrus_nattereri_per2	P1580A	# | |---->Altered Transmembrane_protein (Pr = 0.02) |
Pygocentrus_nattereri_per2	P1580A	# | |
Pygocentrus_nattereri_per2	P1580A	# |---->Altered Functional_residue (Pr = 0.20) |
Pygocentrus_nattereri_per2	P1580A	# |---->Altered Macromolecular_binding (Pr = 0.09) |
Pygocentrus_nattereri_per2	P1580A	# | |---->Altered Protein_binding (Pr = 0.09) |
Pygocentrus_nattereri_per2	P1580A	# | |---->Altered Disordered_interface (Pr = 0.09) |
Pygocentrus_nattereri_per2	P1580A	# | | |
Pygocentrus_nattereri_per2	P1580A	# | |---->Altered Ordered_interface (Pr = 0.02) |
Pygocentrus_nattereri_per2	P1580A	# | |
Pygocentrus_nattereri_per2	P1580A	# |---->Altered Metal_binding (Pr = 0.01)<---------------------------------------------------------|
Pygocentrus_nattereri_per2	P1580A	# |
Pygocentrus_nattereri_per2	P1580A	# |---->Altered PTM_site (Pr = 0.20)
Pygocentrus_nattereri_per2	P1580A	# |---->Loss of O-linked_glycosylation at T1578 (Pr = 0.15 | P = 0.04)
Pygocentrus_nattereri_per3	G16S	0.029	Gain of Proteolytic_cleavage at D15 (Pr = 0.19 | P = 3.7e-03)	Altered Motifs (ELME000063:CK1 phosphorylation site; ELME000321:Caspase3 and Caspase7 cleavage site; PS00006:Casein kinase II phosphorylation site; PS00008:N-myristoylation site)	Predicted conservation scores
Pygocentrus_nattereri_per3	G16S	# Altered Effect (Pr = 0.26)
Pygocentrus_nattereri_per3	G16S	# |---->Altered Motifs (ELME000063|ELME000321|PS00006|PS00008)
Pygocentrus_nattereri_per3	G16S	# |---->Altered Structure_and_dynamics (Pr = 0.26)-------------------------------------------------------|
Pygocentrus_nattereri_per3	G16S	# | |---->Altered Secondary_structure (Pr = 0.26) |
Pygocentrus_nattereri_per3	G16S	# | | |
Pygocentrus_nattereri_per3	G16S	# | |---->Altered Stability_and_conformational_flexibility (Pr = 0.22) |
Pygocentrus_nattereri_per3	G16S	# | | |---->Altered Conformational_flexibility (Pr = 0.22) |
Pygocentrus_nattereri_per3	G16S	# | | |
Pygocentrus_nattereri_per3	G16S	# | |---->Altered Special_structural_signatures (Pr = 0.02) |
Pygocentrus_nattereri_per3	G16S	# | |---->Altered Signal_peptide (Pr = 0.00) |
Pygocentrus_nattereri_per3	G16S	# | | |
Pygocentrus_nattereri_per3	G16S	# | |---->Altered Transmembrane_protein (Pr = 0.02) |
Pygocentrus_nattereri_per3	G16S	# | |
Pygocentrus_nattereri_per3	G16S	# |---->Altered Functional_residue (Pr = 0.25) |
Pygocentrus_nattereri_per3	G16S	# |---->Altered Macromolecular_binding (Pr = 0.25) |
Pygocentrus_nattereri_per3	G16S	# | |---->Altered Protein_binding (Pr = 0.25) |
Pygocentrus_nattereri_per3	G16S	# | |---->Altered Disordered_interface (Pr = 0.25) |
Pygocentrus_nattereri_per3	G16S	# | | |
Pygocentrus_nattereri_per3	G16S	# | |---->Altered Ordered_interface (Pr = 0.03) |
Pygocentrus_nattereri_per3	G16S	# | |
Pygocentrus_nattereri_per3	G16S	# |---->Altered Metal_binding (Pr = 0.02)<---------------------------------------------------------|
Pygocentrus_nattereri_per3	G16S	# |
Pygocentrus_nattereri_per3	G16S	# |---->Altered PTM_site (Pr = 0.19)
Pygocentrus_nattereri_per3	G16S	# |---->Gain of Proteolytic_cleavage at D15 (Pr = 0.19 | P = 3.7e-03)
Pygocentrus_nattereri_per3	Q18E	0.076	Gain of SUMOylation at K23 (Pr = 0.28 | P = 3.8e-03); Gain of Loop (Pr = 0.28 | P = 0.01); Gain of B-factor (Pr = 0.26 | P = 0.02); Gain of Ubiquitylation at K23 (Pr = 0.15 | P = 0.05); Loss of Proteolytic_cleavage at D15 (Pr = 0.12 | P = 0.03); Gain of Methylation at K23 (Pr = 0.12 | P = 0.03)	Altered Motifs (PS00008:N-myristoylation site)	Predicted conservation scores
Pygocentrus_nattereri_per3	Q18E	# Altered Effect (Pr = 0.28)
Pygocentrus_nattereri_per3	Q18E	# |---->Altered Motifs (PS00008)
Pygocentrus_nattereri_per3	Q18E	# |---->Altered Structure_and_dynamics (Pr = 0.28)-------------------------------------------------------|
Pygocentrus_nattereri_per3	Q18E	# | |---->Altered Secondary_structure (Pr = 0.28) |
Pygocentrus_nattereri_per3	Q18E	# | | |---->Gain of Loop (Pr = 0.28 | P = 0.01) |
Pygocentrus_nattereri_per3	Q18E	# | | |
Pygocentrus_nattereri_per3	Q18E	# | |---->Altered Stability_and_conformational_flexibility (Pr = 0.26) |
Pygocentrus_nattereri_per3	Q18E	# | | |---->Altered Conformational_flexibility (Pr = 0.26) |
Pygocentrus_nattereri_per3	Q18E	# | | |---->Gain of B-factor (Pr = 0.26 | P = 0.02) |
Pygocentrus_nattereri_per3	Q18E	# | | |
Pygocentrus_nattereri_per3	Q18E	# | |---->Altered Special_structural_signatures (Pr = 0.02) |
Pygocentrus_nattereri_per3	Q18E	# | |---->Altered Signal_peptide (Pr = 0.00) |
Pygocentrus_nattereri_per3	Q18E	# | | |
Pygocentrus_nattereri_per3	Q18E	# | |---->Altered Transmembrane_protein (Pr = 0.02) |
Pygocentrus_nattereri_per3	Q18E	# | |
Pygocentrus_nattereri_per3	Q18E	# |---->Altered Functional_residue (Pr = 0.28) |
Pygocentrus_nattereri_per3	Q18E	# |---->Altered Macromolecular_binding (Pr = 0.16) |
Pygocentrus_nattereri_per3	Q18E	# | |---->Altered Protein_binding (Pr = 0.16) |
Pygocentrus_nattereri_per3	Q18E	# | |---->Altered Disordered_interface (Pr = 0.16) |
Pygocentrus_nattereri_per3	Q18E	# | | |
Pygocentrus_nattereri_per3	Q18E	# | |---->Altered Ordered_interface (Pr = 0.03) |
Pygocentrus_nattereri_per3	Q18E	# | |
Pygocentrus_nattereri_per3	Q18E	# |---->Altered Metal_binding (Pr = 0.05)<---------------------------------------------------------|
Pygocentrus_nattereri_per3	Q18E	# |
Pygocentrus_nattereri_per3	Q18E	# |---->Altered PTM_site (Pr = 0.28)
Pygocentrus_nattereri_per3	Q18E	# |---->Gain of Methylation at K23 (Pr = 0.12 | P = 0.03)
Pygocentrus_nattereri_per3	Q18E	# |---->Loss of Proteolytic_cleavage at D15 (Pr = 0.12 | P = 0.03)
Pygocentrus_nattereri_per3	Q18E	# |---->Gain of SUMOylation at K23 (Pr = 0.28 | P = 3.8e-03)
Pygocentrus_nattereri_per3	Q18E	# |---->Gain of Ubiquitylation at K23 (Pr = 0.15 | P = 0.05)
Pygocentrus_nattereri_per3	K23N	0.100	Loss of SUMOylation at K23 (Pr = 0.43 | P = 7.8e-04); Gain of Phosphorylation at S25 (Pr = 0.29 | P = 0.02); Loss of Loop (Pr = 0.27 | P = 0.04); Loss of Ubiquitylation at K23 (Pr = 0.17 | P = 0.03); Loss of Methylation at K23 (Pr = 0.12 | P = 0.03)	Altered Motifs (ELME000053:GSK3 phosphorylation recognition site; ELME000070:Generic motif for N-glycosylation. It was shown that Trp - Asp - and Glu are uncommon before the Ser/Thr position (PMID-8626433). Efficient glycosylation usually occurs when ~60 residues or more separate the glycosylation acceptor site from the C-terminus.; ELME000136:The Class IV WW domain interaction motif is recognised primarily by the Pin1 phosphorylation-dependent prolyl isomerase.; ELME000155:This is the motif recognized by those SH3 domains with a non-canonical class I recognition specificity; ELME000159:Proline-Directed Kinase (e.g. MAPK) phosphorylation site in higher eukaryotes.)	Predicted conservation scores
Pygocentrus_nattereri_per3	K23N	# Altered Effect (Pr = 0.43)
Pygocentrus_nattereri_per3	K23N	# |---->Altered Motifs (ELME000053|ELME000070|ELME000136|ELME000155|ELME000159)
Pygocentrus_nattereri_per3	K23N	# |---->Altered Structure_and_dynamics (Pr = 0.27)-------------------------------------------------------|
Pygocentrus_nattereri_per3	K23N	# | |---->Altered Secondary_structure (Pr = 0.27) |
Pygocentrus_nattereri_per3	K23N	# | | |---->Loss of Loop (Pr = 0.27 | P = 0.04) |
Pygocentrus_nattereri_per3	K23N	# | | |
Pygocentrus_nattereri_per3	K23N	# | |---->Altered Stability_and_conformational_flexibility (Pr = 0.24) |
Pygocentrus_nattereri_per3	K23N	# | | |---->Altered Conformational_flexibility (Pr = 0.24) |
Pygocentrus_nattereri_per3	K23N	# | | |
Pygocentrus_nattereri_per3	K23N	# | |---->Altered Special_structural_signatures (Pr = 0.02) |
Pygocentrus_nattereri_per3	K23N	# | |---->Altered Signal_peptide (Pr = 0.00) |
Pygocentrus_nattereri_per3	K23N	# | | |
Pygocentrus_nattereri_per3	K23N	# | |---->Altered Transmembrane_protein (Pr = 0.02) |
Pygocentrus_nattereri_per3	K23N	# | |
Pygocentrus_nattereri_per3	K23N	# |---->Altered Functional_residue (Pr = 0.43) |
Pygocentrus_nattereri_per3	K23N	# |---->Altered Macromolecular_binding (Pr = 0.13) |
Pygocentrus_nattereri_per3	K23N	# | |---->Altered Protein_binding (Pr = 0.13) |
Pygocentrus_nattereri_per3	K23N	# | |---->Altered Disordered_interface (Pr = 0.13) |
Pygocentrus_nattereri_per3	K23N	# | | |
Pygocentrus_nattereri_per3	K23N	# | |---->Altered Ordered_interface (Pr = 0.03) |
Pygocentrus_nattereri_per3	K23N	# | |
Pygocentrus_nattereri_per3	K23N	# |---->Altered Metal_binding (Pr = 0.02)<---------------------------------------------------------|
Pygocentrus_nattereri_per3	K23N	# |
Pygocentrus_nattereri_per3	K23N	# |---->Altered PTM_site (Pr = 0.43)
Pygocentrus_nattereri_per3	K23N	# |---->Loss of Methylation at K23 (Pr = 0.12 | P = 0.03)
Pygocentrus_nattereri_per3	K23N	# |---->Gain of Phosphorylation at S25 (Pr = 0.29 | P = 0.02)
Pygocentrus_nattereri_per3	K23N	# |---->Loss of SUMOylation at K23 (Pr = 0.43 | P = 7.8e-04)
Pygocentrus_nattereri_per3	K23N	# |---->Loss of Ubiquitylation at K23 (Pr = 0.17 | P = 0.03)
Pygocentrus_nattereri_per3	Q43P	0.067	Gain of B-factor (Pr = 0.29 | P = 4.5e-03); Gain of Loop (Pr = 0.27 | P = 0.04); Gain of Phosphorylation at T39 (Pr = 0.25 | P = 0.03); Gain of O-linked_glycosylation at T39 (Pr = 0.13 | P = 0.04)	Altered Motifs (ELME000117:Major TRAF2-binding consensus motif. Members of the tumor necrosis factor receptor (TNFR) superfamily initiate intracellular signaling by recruiting the C-domain of the TNFR-associated factors (TRAFs) through their cytoplasmic tails.; ELME000220:Phosphothreonine motif binding a subset of FHA domains that have a preference for an acidic amino acid at the pT+3 position.)	Predicted conservation scores
Pygocentrus_nattereri_per3	Q43P	# Altered Effect (Pr = 0.29)
Pygocentrus_nattereri_per3	Q43P	# |---->Altered Motifs (ELME000117|ELME000220)
Pygocentrus_nattereri_per3	Q43P	# |---->Altered Structure_and_dynamics (Pr = 0.29)-------------------------------------------------------|
Pygocentrus_nattereri_per3	Q43P	# | |---->Altered Secondary_structure (Pr = 0.27) |
Pygocentrus_nattereri_per3	Q43P	# | | |---->Gain of Loop (Pr = 0.27 | P = 0.04) |
Pygocentrus_nattereri_per3	Q43P	# | | |
Pygocentrus_nattereri_per3	Q43P	# | |---->Altered Stability_and_conformational_flexibility (Pr = 0.29) |
Pygocentrus_nattereri_per3	Q43P	# | | |---->Altered Conformational_flexibility (Pr = 0.29) |
Pygocentrus_nattereri_per3	Q43P	# | | |---->Gain of B-factor (Pr = 0.29 | P = 4.5e-03) |
Pygocentrus_nattereri_per3	Q43P	# | | |
Pygocentrus_nattereri_per3	Q43P	# | |---->Altered Special_structural_signatures (Pr = 0.01) |
Pygocentrus_nattereri_per3	Q43P	# | |---->Altered Signal_peptide (Pr = 0.00) |
Pygocentrus_nattereri_per3	Q43P	# | | |
Pygocentrus_nattereri_per3	Q43P	# | |---->Altered Transmembrane_protein (Pr = 0.01) |
Pygocentrus_nattereri_per3	Q43P	# | |
Pygocentrus_nattereri_per3	Q43P	# |---->Altered Functional_residue (Pr = 0.25) |
Pygocentrus_nattereri_per3	Q43P	# |---->Altered Macromolecular_binding (Pr = 0.14) |
Pygocentrus_nattereri_per3	Q43P	# | |---->Altered Protein_binding (Pr = 0.14) |
Pygocentrus_nattereri_per3	Q43P	# | |---->Altered Disordered_interface (Pr = 0.14) |
Pygocentrus_nattereri_per3	Q43P	# | | |
Pygocentrus_nattereri_per3	Q43P	# | |---->Altered Ordered_interface (Pr = 0.02) |
Pygocentrus_nattereri_per3	Q43P	# | |
Pygocentrus_nattereri_per3	Q43P	# |---->Altered Metal_binding (Pr = 0.01)<---------------------------------------------------------|
Pygocentrus_nattereri_per3	Q43P	# |
Pygocentrus_nattereri_per3	Q43P	# |---->Altered PTM_site (Pr = 0.25)
Pygocentrus_nattereri_per3	Q43P	# |---->Gain of O-linked_glycosylation at T39 (Pr = 0.13 | P = 0.04)
Pygocentrus_nattereri_per3	Q43P	# |---->Gain of Phosphorylation at T39 (Pr = 0.25 | P = 0.03)
Pygocentrus_nattereri_per3	P45L	0.056	Loss of Loop (Pr = 0.27 | P = 0.03); Loss of B-factor (Pr = 0.27 | P = 0.03)	Altered Motifs (ELME000053:GSK3 phosphorylation recognition site; ELME000239:The USP7 NTD domain binding motif variant based on the MDM2 and P53 interactions.; ELME000336:NEK2 phosphorylation motif with preferred Phe - Leu or Met in the -3 position to compensate for less favorable residues in the +1 and +2 position.)	Predicted conservation scores
Pygocentrus_nattereri_per3	P45L	# Altered Effect (Pr = 0.27)
Pygocentrus_nattereri_per3	P45L	# |---->Altered Motifs (ELME000053|ELME000239|ELME000336)
Pygocentrus_nattereri_per3	P45L	# |---->Altered Structure_and_dynamics (Pr = 0.27)-------------------------------------------------------|
Pygocentrus_nattereri_per3	P45L	# | |---->Altered Secondary_structure (Pr = 0.27) |
Pygocentrus_nattereri_per3	P45L	# | | |---->Loss of Loop (Pr = 0.27 | P = 0.03) |
Pygocentrus_nattereri_per3	P45L	# | | |
Pygocentrus_nattereri_per3	P45L	# | |---->Altered Stability_and_conformational_flexibility (Pr = 0.27) |
Pygocentrus_nattereri_per3	P45L	# | | |---->Altered Conformational_flexibility (Pr = 0.27) |
Pygocentrus_nattereri_per3	P45L	# | | |---->Loss of B-factor (Pr = 0.27 | P = 0.03) |
Pygocentrus_nattereri_per3	P45L	# | | |
Pygocentrus_nattereri_per3	P45L	# | |---->Altered Special_structural_signatures (Pr = 0.01) |
Pygocentrus_nattereri_per3	P45L	# | |---->Altered Signal_peptide (Pr = 0.00) |
Pygocentrus_nattereri_per3	P45L	# | | |
Pygocentrus_nattereri_per3	P45L	# | |---->Altered Transmembrane_protein (Pr = 0.01) |
Pygocentrus_nattereri_per3	P45L	# | |
Pygocentrus_nattereri_per3	P45L	# |---->Altered Functional_residue (Pr = 0.24) |
Pygocentrus_nattereri_per3	P45L	# |---->Altered Macromolecular_binding (Pr = 0.24) |
Pygocentrus_nattereri_per3	P45L	# | |---->Altered Protein_binding (Pr = 0.24) |
Pygocentrus_nattereri_per3	P45L	# | |---->Altered Disordered_interface (Pr = 0.24) |
Pygocentrus_nattereri_per3	P45L	# | | |
Pygocentrus_nattereri_per3	P45L	# | |---->Altered Ordered_interface (Pr = 0.03) |
Pygocentrus_nattereri_per3	P45L	# | |
Pygocentrus_nattereri_per3	P45L	# |---->Altered Metal_binding (Pr = 0.01)<---------------------------------------------------------|
Pygocentrus_nattereri_per3	P45L	# |
Pygocentrus_nattereri_per3	P45L	# |---->Altered PTM_site (Pr = 0.21)
Pygocentrus_nattereri_per3	A47P	0.121	Gain of B-factor (Pr = 0.30 | P = 2.3e-03); Gain of Loop (Pr = 0.29 | P = 0.01); Gain of ADP-ribosylation at R51 (Pr = 0.19 | P = 0.05)	Altered Motifs (ELME000053:GSK3 phosphorylation recognition site; ELME000085:Glycosaminoglycan attachment site; ELME000239:The USP7 NTD domain binding motif variant based on the MDM2 and P53 interactions.; PS00008:N-myristoylation site)	Predicted conservation scores
Pygocentrus_nattereri_per3	A47P	# Altered Effect (Pr = 0.30)
Pygocentrus_nattereri_per3	A47P	# |---->Altered Motifs (ELME000053|ELME000085|ELME000239|PS00008)
Pygocentrus_nattereri_per3	A47P	# |---->Altered Structure_and_dynamics (Pr = 0.30)-------------------------------------------------------|
Pygocentrus_nattereri_per3	A47P	# | |---->Altered Secondary_structure (Pr = 0.29) |
Pygocentrus_nattereri_per3	A47P	# | | |---->Gain of Loop (Pr = 0.29 | P = 0.01) |
Pygocentrus_nattereri_per3	A47P	# | | |
Pygocentrus_nattereri_per3	A47P	# | |---->Altered Stability_and_conformational_flexibility (Pr = 0.30) |
Pygocentrus_nattereri_per3	A47P	# | | |---->Altered Conformational_flexibility (Pr = 0.30) |
Pygocentrus_nattereri_per3	A47P	# | | |---->Gain of B-factor (Pr = 0.30 | P = 2.3e-03) |
Pygocentrus_nattereri_per3	A47P	# | | |
Pygocentrus_nattereri_per3	A47P	# | |---->Altered Special_structural_signatures (Pr = 0.01) |
Pygocentrus_nattereri_per3	A47P	# | |---->Altered Signal_peptide (Pr = 0.00) |
Pygocentrus_nattereri_per3	A47P	# | | |
Pygocentrus_nattereri_per3	A47P	# | |---->Altered Transmembrane_protein (Pr = 0.01) |
Pygocentrus_nattereri_per3	A47P	# | |
Pygocentrus_nattereri_per3	A47P	# |---->Altered Functional_residue (Pr = 0.19) |
Pygocentrus_nattereri_per3	A47P	# |---->Altered Macromolecular_binding (Pr = 0.07) |
Pygocentrus_nattereri_per3	A47P	# | |---->Altered Protein_binding (Pr = 0.07) |
Pygocentrus_nattereri_per3	A47P	# | |---->Altered Disordered_interface (Pr = 0.07) |
Pygocentrus_nattereri_per3	A47P	# | | |
Pygocentrus_nattereri_per3	A47P	# | |---->Altered Ordered_interface (Pr = 0.03) |
Pygocentrus_nattereri_per3	A47P	# | |
Pygocentrus_nattereri_per3	A47P	# |---->Altered Metal_binding (Pr = 0.01)<---------------------------------------------------------|
Pygocentrus_nattereri_per3	A47P	# |
Pygocentrus_nattereri_per3	A47P	# |---->Altered PTM_site (Pr = 0.19)
Pygocentrus_nattereri_per3	A47P	# |---->Gain of ADP-ribosylation at R51 (Pr = 0.19 | P = 0.05)
Pygocentrus_nattereri_per3	R51A	0.101	Gain of Loop (Pr = 0.28 | P = 0.02); Loss of ADP-ribosylation at R51 (Pr = 0.24 | P = 0.01)	Altered Motifs (ELME000053:GSK3 phosphorylation recognition site; ELME000062:Secondary preference for PKA-type AGC kinase phosphorylation.; ELME000063:CK1 phosphorylation site; PS00008:N-myristoylation site)	Predicted conservation scores
Pygocentrus_nattereri_per3	R51A	# Altered Effect (Pr = 0.28)
Pygocentrus_nattereri_per3	R51A	# |---->Altered Motifs (ELME000053|ELME000062|ELME000063|PS00008)
Pygocentrus_nattereri_per3	R51A	# |---->Altered Structure_and_dynamics (Pr = 0.28)-------------------------------------------------------|
Pygocentrus_nattereri_per3	R51A	# | |---->Altered Secondary_structure (Pr = 0.28) |
Pygocentrus_nattereri_per3	R51A	# | | |---->Gain of Loop (Pr = 0.28 | P = 0.02) |
Pygocentrus_nattereri_per3	R51A	# | | |
Pygocentrus_nattereri_per3	R51A	# | |---->Altered Stability_and_conformational_flexibility (Pr = 0.23) |
Pygocentrus_nattereri_per3	R51A	# | | |---->Altered Conformational_flexibility (Pr = 0.23) |
Pygocentrus_nattereri_per3	R51A	# | | |
Pygocentrus_nattereri_per3	R51A	# | |---->Altered Special_structural_signatures (Pr = 0.02) |
Pygocentrus_nattereri_per3	R51A	# | |---->Altered Signal_peptide (Pr = 0.00) |
Pygocentrus_nattereri_per3	R51A	# | | |
Pygocentrus_nattereri_per3	R51A	# | |---->Altered Transmembrane_protein (Pr = 0.02) |
Pygocentrus_nattereri_per3	R51A	# | |
Pygocentrus_nattereri_per3	R51A	# |---->Altered Functional_residue (Pr = 0.24) |
Pygocentrus_nattereri_per3	R51A	# |---->Altered Macromolecular_binding (Pr = 0.08) |
Pygocentrus_nattereri_per3	R51A	# | |---->Altered Protein_binding (Pr = 0.08) |
Pygocentrus_nattereri_per3	R51A	# | |---->Altered Disordered_interface (Pr = 0.08) |
Pygocentrus_nattereri_per3	R51A	# | | |
Pygocentrus_nattereri_per3	R51A	# | |---->Altered Ordered_interface (Pr = 0.03) |
Pygocentrus_nattereri_per3	R51A	# | |
Pygocentrus_nattereri_per3	R51A	# |---->Altered Metal_binding (Pr = 0.01)<---------------------------------------------------------|
Pygocentrus_nattereri_per3	R51A	# |
Pygocentrus_nattereri_per3	R51A	# |---->Altered PTM_site (Pr = 0.24)
Pygocentrus_nattereri_per3	R51A	# |---->Loss of ADP-ribosylation at R51 (Pr = 0.24 | P = 0.01)
Pygocentrus_nattereri_per3	G73R	0.076	Loss of Loop (Pr = 0.28 | P = 0.02); Gain of SUMOylation at K75 (Pr = 0.27 | P = 4.9e-03); Gain of ADP-ribosylation at G73 (Pr = 0.21 | P = 0.03); Gain of Pyrrolidone_carboxylic_acid at Q74 (Pr = 0.07 | P = 0.02)	Altered Motifs (PS00008:N-myristoylation site)	Predicted conservation scores
Pygocentrus_nattereri_per3	G73R	# Altered Effect (Pr = 0.28)
Pygocentrus_nattereri_per3	G73R	# |---->Altered Motifs (PS00008)
Pygocentrus_nattereri_per3	G73R	# |---->Altered Structure_and_dynamics (Pr = 0.28)-------------------------------------------------------|
Pygocentrus_nattereri_per3	G73R	# | |---->Altered Secondary_structure (Pr = 0.28) |
Pygocentrus_nattereri_per3	G73R	# | | |---->Loss of Loop (Pr = 0.28 | P = 0.02) |
Pygocentrus_nattereri_per3	G73R	# | | |
Pygocentrus_nattereri_per3	G73R	# | |---->Altered Stability_and_conformational_flexibility (Pr = 0.25) |
Pygocentrus_nattereri_per3	G73R	# | | |---->Altered Conformational_flexibility (Pr = 0.25) |
Pygocentrus_nattereri_per3	G73R	# | | |
Pygocentrus_nattereri_per3	G73R	# | |---->Altered Special_structural_signatures (Pr = 0.03) |
Pygocentrus_nattereri_per3	G73R	# | |---->Altered Signal_peptide (Pr = 0.00) |
Pygocentrus_nattereri_per3	G73R	# | | |
Pygocentrus_nattereri_per3	G73R	# | |---->Altered Transmembrane_protein (Pr = 0.03) |
Pygocentrus_nattereri_per3	G73R	# | |
Pygocentrus_nattereri_per3	G73R	# |---->Altered Functional_residue (Pr = 0.27) |
Pygocentrus_nattereri_per3	G73R	# |---->Altered Macromolecular_binding (Pr = 0.08) |
Pygocentrus_nattereri_per3	G73R	# | |---->Altered Protein_binding (Pr = 0.08) |
Pygocentrus_nattereri_per3	G73R	# | |---->Altered Disordered_interface (Pr = 0.08) |
Pygocentrus_nattereri_per3	G73R	# | | |
Pygocentrus_nattereri_per3	G73R	# | |---->Altered Ordered_interface (Pr = 0.03) |
Pygocentrus_nattereri_per3	G73R	# | |
Pygocentrus_nattereri_per3	G73R	# |---->Altered Metal_binding (Pr = 0.01)<---------------------------------------------------------|
Pygocentrus_nattereri_per3	G73R	# |
Pygocentrus_nattereri_per3	G73R	# |---->Altered PTM_site (Pr = 0.27)
Pygocentrus_nattereri_per3	G73R	# |---->Gain of ADP-ribosylation at G73 (Pr = 0.21 | P = 0.03)
Pygocentrus_nattereri_per3	G73R	# |---->Gain of Pyrrolidone_carboxylic_acid at Q74 (Pr = 0.07 | P = 0.02)
Pygocentrus_nattereri_per3	G73R	# |---->Gain of SUMOylation at K75 (Pr = 0.27 | P = 4.9e-03)
Pygocentrus_nattereri_per3	K75P	0.073	Loss of SUMOylation at K75 (Pr = 0.35 | P = 1.7e-03); Gain of Loop (Pr = 0.32 | P = 2.6e-03); Gain of B-factor (Pr = 0.24 | P = 0.04)	Altered Motifs (ELME000053:GSK3 phosphorylation recognition site; ELME000155:This is the motif recognized by those SH3 domains with a non-canonical class I recognition specificity; PS00008:N-myristoylation site)	Predicted conservation scores
Pygocentrus_nattereri_per3	K75P	# Altered Effect (Pr = 0.35)
Pygocentrus_nattereri_per3	K75P	# |---->Altered Motifs (ELME000053|ELME000155|PS00008)
Pygocentrus_nattereri_per3	K75P	# |---->Altered Structure_and_dynamics (Pr = 0.32)-------------------------------------------------------|
Pygocentrus_nattereri_per3	K75P	# | |---->Altered Secondary_structure (Pr = 0.32) |
Pygocentrus_nattereri_per3	K75P	# | | |---->Gain of Loop (Pr = 0.32 | P = 2.6e-03) |
Pygocentrus_nattereri_per3	K75P	# | | |
Pygocentrus_nattereri_per3	K75P	# | |---->Altered Stability_and_conformational_flexibility (Pr = 0.24) |
Pygocentrus_nattereri_per3	K75P	# | | |---->Altered Conformational_flexibility (Pr = 0.24) |
Pygocentrus_nattereri_per3	K75P	# | | |---->Gain of B-factor (Pr = 0.24 | P = 0.04) |
Pygocentrus_nattereri_per3	K75P	# | | |
Pygocentrus_nattereri_per3	K75P	# | |---->Altered Special_structural_signatures (Pr = 0.03) |
Pygocentrus_nattereri_per3	K75P	# | |---->Altered Signal_peptide (Pr = 0.00) |
Pygocentrus_nattereri_per3	K75P	# | | |
Pygocentrus_nattereri_per3	K75P	# | |---->Altered Transmembrane_protein (Pr = 0.03) |
Pygocentrus_nattereri_per3	K75P	# | |
Pygocentrus_nattereri_per3	K75P	# |---->Altered Functional_residue (Pr = 0.35) |
Pygocentrus_nattereri_per3	K75P	# |---->Altered Macromolecular_binding (Pr = 0.07) |
Pygocentrus_nattereri_per3	K75P	# | |---->Altered Protein_binding (Pr = 0.07) |
Pygocentrus_nattereri_per3	K75P	# | |---->Altered Disordered_interface (Pr = 0.07) |
Pygocentrus_nattereri_per3	K75P	# | | |
Pygocentrus_nattereri_per3	K75P	# | |---->Altered Ordered_interface (Pr = 0.02) |
Pygocentrus_nattereri_per3	K75P	# | |
Pygocentrus_nattereri_per3	K75P	# |---->Altered Metal_binding (Pr = 0.01)<---------------------------------------------------------|
Pygocentrus_nattereri_per3	K75P	# |
Pygocentrus_nattereri_per3	K75P	# |---->Altered PTM_site (Pr = 0.35)
Pygocentrus_nattereri_per3	K75P	# |---->Loss of SUMOylation at K75 (Pr = 0.35 | P = 1.7e-03)
Pygocentrus_nattereri_per3	T77I	0.055	Loss of B-factor (Pr = 0.27 | P = 0.03); Loss of SUMOylation at K75 (Pr = 0.23 | P = 0.02)	Altered Motifs (ELME000053:GSK3 phosphorylation recognition site; PS00008:N-myristoylation site)	Predicted conservation scores
Pygocentrus_nattereri_per3	T77I	# Altered Effect (Pr = 0.27)
Pygocentrus_nattereri_per3	T77I	# |---->Altered Motifs (ELME000053|PS00008)
Pygocentrus_nattereri_per3	T77I	# |---->Altered Structure_and_dynamics (Pr = 0.27)-------------------------------------------------------|
Pygocentrus_nattereri_per3	T77I	# | |---->Altered Secondary_structure (Pr = 0.26) |
Pygocentrus_nattereri_per3	T77I	# | | |
Pygocentrus_nattereri_per3	T77I	# | |---->Altered Stability_and_conformational_flexibility (Pr = 0.27) |
Pygocentrus_nattereri_per3	T77I	# | | |---->Altered Conformational_flexibility (Pr = 0.27) |
Pygocentrus_nattereri_per3	T77I	# | | |---->Loss of B-factor (Pr = 0.27 | P = 0.03) |
Pygocentrus_nattereri_per3	T77I	# | | |
Pygocentrus_nattereri_per3	T77I	# | |---->Altered Special_structural_signatures (Pr = 0.02) |
Pygocentrus_nattereri_per3	T77I	# | |---->Altered Signal_peptide (Pr = 0.00) |
Pygocentrus_nattereri_per3	T77I	# | | |
Pygocentrus_nattereri_per3	T77I	# | |---->Altered Transmembrane_protein (Pr = 0.02) |
Pygocentrus_nattereri_per3	T77I	# | |
Pygocentrus_nattereri_per3	T77I	# |---->Altered Functional_residue (Pr = 0.23) |
Pygocentrus_nattereri_per3	T77I	# |---->Altered Macromolecular_binding (Pr = 0.12) |
Pygocentrus_nattereri_per3	T77I	# | |---->Altered Protein_binding (Pr = 0.12) |
Pygocentrus_nattereri_per3	T77I	# | |---->Altered Disordered_interface (Pr = 0.12) |
Pygocentrus_nattereri_per3	T77I	# | | |
Pygocentrus_nattereri_per3	T77I	# | |---->Altered Ordered_interface (Pr = 0.02) |
Pygocentrus_nattereri_per3	T77I	# | |
Pygocentrus_nattereri_per3	T77I	# |---->Altered Metal_binding (Pr = 0.01)<---------------------------------------------------------|
Pygocentrus_nattereri_per3	T77I	# |
Pygocentrus_nattereri_per3	T77I	# |---->Altered PTM_site (Pr = 0.23)
Pygocentrus_nattereri_per3	T77I	# |---->Loss of SUMOylation at K75 (Pr = 0.23 | P = 0.02)
Pygocentrus_nattereri_per3	A82V	0.039	Loss of Loop (Pr = 0.27 | P = 0.04)	Altered Motifs (ELME000085:Glycosaminoglycan attachment site; ELME000147:Site phosphorylated by the Polo-like kinase.)	Predicted conservation scores
Pygocentrus_nattereri_per3	A82V	# Altered Effect (Pr = 0.27)
Pygocentrus_nattereri_per3	A82V	# |---->Altered Motifs (ELME000085|ELME000147)
Pygocentrus_nattereri_per3	A82V	# |---->Altered Structure_and_dynamics (Pr = 0.27)-------------------------------------------------------|
Pygocentrus_nattereri_per3	A82V	# | |---->Altered Secondary_structure (Pr = 0.27) |
Pygocentrus_nattereri_per3	A82V	# | | |---->Loss of Loop (Pr = 0.27 | P = 0.04) |
Pygocentrus_nattereri_per3	A82V	# | | |
Pygocentrus_nattereri_per3	A82V	# | |---->Altered Stability_and_conformational_flexibility (Pr = 0.24) |
Pygocentrus_nattereri_per3	A82V	# | | |---->Altered Conformational_flexibility (Pr = 0.24) |
Pygocentrus_nattereri_per3	A82V	# | | |
Pygocentrus_nattereri_per3	A82V	# | |---->Altered Special_structural_signatures (Pr = 0.01) |
Pygocentrus_nattereri_per3	A82V	# | |---->Altered Signal_peptide (Pr = 0.00) |
Pygocentrus_nattereri_per3	A82V	# | | |
Pygocentrus_nattereri_per3	A82V	# | |---->Altered Transmembrane_protein (Pr = 0.01) |
Pygocentrus_nattereri_per3	A82V	# | |
Pygocentrus_nattereri_per3	A82V	# |---->Altered Functional_residue (Pr = 0.16) |
Pygocentrus_nattereri_per3	A82V	# |---->Altered Macromolecular_binding (Pr = 0.06) |
Pygocentrus_nattereri_per3	A82V	# | |---->Altered Protein_binding (Pr = 0.06) |
Pygocentrus_nattereri_per3	A82V	# | |---->Altered Disordered_interface (Pr = 0.06) |
Pygocentrus_nattereri_per3	A82V	# | | |
Pygocentrus_nattereri_per3	A82V	# | |---->Altered Ordered_interface (Pr = 0.01) |
Pygocentrus_nattereri_per3	A82V	# | |
Pygocentrus_nattereri_per3	A82V	# |---->Altered Metal_binding (Pr = 0.00)<---------------------------------------------------------|
Pygocentrus_nattereri_per3	A82V	# |
Pygocentrus_nattereri_per3	A82V	# |---->Altered PTM_site (Pr = 0.16)
Pygocentrus_nattereri_per3	A83T	0.038		Altered Motifs (ELME000063:CK1 phosphorylation site; ELME000064:CK2 phosphorylation site; ELME000085:Glycosaminoglycan attachment site; ELME000117:Major TRAF2-binding consensus motif. Members of the tumor necrosis factor receptor (TNFR) superfamily initiate intracellular signaling by recruiting the C-domain of the TNFR-associated factors (TRAFs) through their cytoplasmic tails.; ELME000147:Site phosphorylated by the Polo-like kinase.; ELME000220:Phosphothreonine motif binding a subset of FHA domains that have a preference for an acidic amino acid at the pT+3 position.; PS00006:Casein kinase II phosphorylation site)	Predicted conservation scores
Pygocentrus_nattereri_per3	A83T	# Altered Effect (Pr = 0.24)
Pygocentrus_nattereri_per3	A83T	# |---->Altered Motifs (ELME000063|ELME000064|ELME000085|ELME000117|ELME000147|ELME000220|PS00006)
Pygocentrus_nattereri_per3	A83T	# |---->Altered Structure_and_dynamics (Pr = 0.24)-------------------------------------------------------|
Pygocentrus_nattereri_per3	A83T	# | |---->Altered Secondary_structure (Pr = 0.24) |
Pygocentrus_nattereri_per3	A83T	# | | |
Pygocentrus_nattereri_per3	A83T	# | |---->Altered Stability_and_conformational_flexibility (Pr = 0.24) |
Pygocentrus_nattereri_per3	A83T	# | | |---->Altered Conformational_flexibility (Pr = 0.24) |
Pygocentrus_nattereri_per3	A83T	# | | |
Pygocentrus_nattereri_per3	A83T	# | |---->Altered Special_structural_signatures (Pr = 0.01) |
Pygocentrus_nattereri_per3	A83T	# | |---->Altered Signal_peptide (Pr = 0.00) |
Pygocentrus_nattereri_per3	A83T	# | | |
Pygocentrus_nattereri_per3	A83T	# | |---->Altered Transmembrane_protein (Pr = 0.01) |
Pygocentrus_nattereri_per3	A83T	# | |
Pygocentrus_nattereri_per3	A83T	# |---->Altered Functional_residue (Pr = 0.14) |
Pygocentrus_nattereri_per3	A83T	# |---->Altered Macromolecular_binding (Pr = 0.06) |
Pygocentrus_nattereri_per3	A83T	# | |---->Altered Protein_binding (Pr = 0.06) |
Pygocentrus_nattereri_per3	A83T	# | |---->Altered Disordered_interface (Pr = 0.06) |
Pygocentrus_nattereri_per3	A83T	# | | |
Pygocentrus_nattereri_per3	A83T	# | |---->Altered Ordered_interface (Pr = 0.01) |
Pygocentrus_nattereri_per3	A83T	# | |
Pygocentrus_nattereri_per3	A83T	# |---->Altered Metal_binding (Pr = 0.00)<---------------------------------------------------------|
Pygocentrus_nattereri_per3	A83T	# |
Pygocentrus_nattereri_per3	A83T	# |---->Altered PTM_site (Pr = 0.14)
Pygocentrus_nattereri_per3	I116M	0.054	Gain of Loop (Pr = 0.27 | P = 0.04); Gain of B-factor (Pr = 0.25 | P = 0.03); Gain of Nickel_binding at H121 (Pr = 0.17 | P = 0.04)	Altered Motifs (ELME000070:Generic motif for N-glycosylation. It was shown that Trp - Asp - and Glu are uncommon before the Ser/Thr position (PMID-8626433). Efficient glycosylation usually occurs when ~60 residues or more separate the glycosylation acceptor site from the C-terminus.; ELME000337:NEK2 phosphorylation motif with specific set of residues in the +1 and +2 position to compensate for less favorable residues in the -3 position.; PS00001:N-glycosylation site)	Predicted conservation scores
Pygocentrus_nattereri_per3	I116M	# Altered Effect (Pr = 0.27)
Pygocentrus_nattereri_per3	I116M	# |---->Altered Motifs (ELME000070|ELME000337|PS00001)
Pygocentrus_nattereri_per3	I116M	# |---->Altered Structure_and_dynamics (Pr = 0.27)-------------------------------------------------------|
Pygocentrus_nattereri_per3	I116M	# | |---->Altered Secondary_structure (Pr = 0.27) |
Pygocentrus_nattereri_per3	I116M	# | | |---->Gain of Loop (Pr = 0.27 | P = 0.04) |
Pygocentrus_nattereri_per3	I116M	# | | |
Pygocentrus_nattereri_per3	I116M	# | |---->Altered Stability_and_conformational_flexibility (Pr = 0.25) |
Pygocentrus_nattereri_per3	I116M	# | | |---->Altered Conformational_flexibility (Pr = 0.25) |
Pygocentrus_nattereri_per3	I116M	# | | |---->Gain of B-factor (Pr = 0.25 | P = 0.03) |
Pygocentrus_nattereri_per3	I116M	# | | |
Pygocentrus_nattereri_per3	I116M	# | |---->Altered Special_structural_signatures (Pr = 0.01) |
Pygocentrus_nattereri_per3	I116M	# | |---->Altered Signal_peptide (Pr = 0.00) |
Pygocentrus_nattereri_per3	I116M	# | | |
Pygocentrus_nattereri_per3	I116M	# | |---->Altered Transmembrane_protein (Pr = 0.01) |
Pygocentrus_nattereri_per3	I116M	# | |
Pygocentrus_nattereri_per3	I116M	# |---->Altered Functional_residue (Pr = 0.17) |
Pygocentrus_nattereri_per3	I116M	# |---->Altered Macromolecular_binding (Pr = 0.17) |
Pygocentrus_nattereri_per3	I116M	# | |---->Altered Protein_binding (Pr = 0.17) |
Pygocentrus_nattereri_per3	I116M	# | |---->Altered Disordered_interface (Pr = 0.17) |
Pygocentrus_nattereri_per3	I116M	# | | |
Pygocentrus_nattereri_per3	I116M	# | |---->Altered Ordered_interface (Pr = 0.02) |
Pygocentrus_nattereri_per3	I116M	# | |
Pygocentrus_nattereri_per3	I116M	# |---->Altered Metal_binding (Pr = 0.17)<---------------------------------------------------------|
Pygocentrus_nattereri_per3	I116M	# | |---->Gain of Nickel_binding at H121 (Pr = 0.17 | P = 0.04)
Pygocentrus_nattereri_per3	I116M	# |
Pygocentrus_nattereri_per3	I116M	# |---->Altered PTM_site (Pr = 0.10)
Pygocentrus_nattereri_per3	G128R	0.146	Altered Calmodulin_binding (Pr = 0.38 | P = 4.3e-03); Loss of Loop (Pr = 0.29 | P = 0.01)	Altered Motifs (ELME000012:The di-Arg ER retention motif is defined by two consecutive arginine residues (RR) or with a single residue insertion (RXR). The motif is completed by an adjacent hydrophobic/arginine residue which may be on either side of the Arg pair.; ELME000053:GSK3 phosphorylation recognition site; ELME000101:Furin (PACE) cleavage site (Arg-Xaa-[Arg/Lys]-Arg-|-Xaa))	Predicted conservation scores
Pygocentrus_nattereri_per3	G128R	# Altered Effect (Pr = 0.38)
Pygocentrus_nattereri_per3	G128R	# |---->Altered Motifs (ELME000012|ELME000053|ELME000101)
Pygocentrus_nattereri_per3	G128R	# |---->Altered Structure_and_dynamics (Pr = 0.29)-------------------------------------------------------|
Pygocentrus_nattereri_per3	G128R	# | |---->Altered Secondary_structure (Pr = 0.29) |
Pygocentrus_nattereri_per3	G128R	# | | |---->Loss of Loop (Pr = 0.29 | P = 0.01) |
Pygocentrus_nattereri_per3	G128R	# | | |
Pygocentrus_nattereri_per3	G128R	# | |---->Altered Stability_and_conformational_flexibility (Pr = 0.22) |
Pygocentrus_nattereri_per3	G128R	# | | |---->Altered Conformational_flexibility (Pr = 0.22) |
Pygocentrus_nattereri_per3	G128R	# | | |
Pygocentrus_nattereri_per3	G128R	# | |---->Altered Special_structural_signatures (Pr = 0.01) |
Pygocentrus_nattereri_per3	G128R	# | |---->Altered Signal_peptide (Pr = 0.00) |
Pygocentrus_nattereri_per3	G128R	# | | |
Pygocentrus_nattereri_per3	G128R	# | |---->Altered Transmembrane_protein (Pr = 0.01) |
Pygocentrus_nattereri_per3	G128R	# | |
Pygocentrus_nattereri_per3	G128R	# |---->Altered Functional_residue (Pr = 0.38) |
Pygocentrus_nattereri_per3	G128R	# |---->Altered Macromolecular_binding (Pr = 0.38) |
Pygocentrus_nattereri_per3	G128R	# | |---->Altered Protein_binding (Pr = 0.38) |
Pygocentrus_nattereri_per3	G128R	# | |---->Altered Disordered_interface (Pr = 0.38) |
Pygocentrus_nattereri_per3	G128R	# | | |---->Altered Calmodulin_binding (Pr = 0.38 | P = 4.3e-03) |
Pygocentrus_nattereri_per3	G128R	# | | |
Pygocentrus_nattereri_per3	G128R	# | |---->Altered Ordered_interface (Pr = 0.02) |
Pygocentrus_nattereri_per3	G128R	# | |
Pygocentrus_nattereri_per3	G128R	# |---->Altered Metal_binding (Pr = 0.10)<---------------------------------------------------------|
Pygocentrus_nattereri_per3	G128R	# |
Pygocentrus_nattereri_per3	G128R	# |---->Altered PTM_site (Pr = 0.15)
Pygocentrus_nattereri_per3	T143S	0.031	Gain of Loop (Pr = 0.30 | P = 5.9e-03); Loss of Phosphorylation at S139 (Pr = 0.29 | P = 0.02); Gain of B-factor (Pr = 0.27 | P = 0.01)	Altered Motifs (ELME000053:GSK3 phosphorylation recognition site; ELME000063:CK1 phosphorylation site; ELME000239:The USP7 NTD domain binding motif variant based on the MDM2 and P53 interactions.; PS00008:N-myristoylation site)	Predicted conservation scores
Pygocentrus_nattereri_per3	T143S	# Altered Effect (Pr = 0.30)
Pygocentrus_nattereri_per3	T143S	# |---->Altered Motifs (ELME000053|ELME000063|ELME000239|PS00008)
Pygocentrus_nattereri_per3	T143S	# |---->Altered Structure_and_dynamics (Pr = 0.30)-------------------------------------------------------|
Pygocentrus_nattereri_per3	T143S	# | |---->Altered Secondary_structure (Pr = 0.30) |
Pygocentrus_nattereri_per3	T143S	# | | |---->Gain of Loop (Pr = 0.30 | P = 5.9e-03) |
Pygocentrus_nattereri_per3	T143S	# | | |
Pygocentrus_nattereri_per3	T143S	# | |---->Altered Stability_and_conformational_flexibility (Pr = 0.27) |
Pygocentrus_nattereri_per3	T143S	# | | |---->Altered Conformational_flexibility (Pr = 0.27) |
Pygocentrus_nattereri_per3	T143S	# | | |---->Gain of B-factor (Pr = 0.27 | P = 0.01) |
Pygocentrus_nattereri_per3	T143S	# | | |
Pygocentrus_nattereri_per3	T143S	# | |---->Altered Special_structural_signatures (Pr = 0.01) |
Pygocentrus_nattereri_per3	T143S	# | |---->Altered Signal_peptide (Pr = 0.00) |
Pygocentrus_nattereri_per3	T143S	# | | |
Pygocentrus_nattereri_per3	T143S	# | |---->Altered Transmembrane_protein (Pr = 0.01) |
Pygocentrus_nattereri_per3	T143S	# | |
Pygocentrus_nattereri_per3	T143S	# |---->Altered Functional_residue (Pr = 0.29) |
Pygocentrus_nattereri_per3	T143S	# |---->Altered Macromolecular_binding (Pr = 0.12) |
Pygocentrus_nattereri_per3	T143S	# | |---->Altered Protein_binding (Pr = 0.12) |
Pygocentrus_nattereri_per3	T143S	# | |---->Altered Disordered_interface (Pr = 0.12) |
Pygocentrus_nattereri_per3	T143S	# | | |
Pygocentrus_nattereri_per3	T143S	# | |---->Altered Ordered_interface (Pr = 0.01) |
Pygocentrus_nattereri_per3	T143S	# | |
Pygocentrus_nattereri_per3	T143S	# |---->Altered Metal_binding (Pr = 0.01)<---------------------------------------------------------|
Pygocentrus_nattereri_per3	T143S	# |
Pygocentrus_nattereri_per3	T143S	# |---->Altered PTM_site (Pr = 0.29)
Pygocentrus_nattereri_per3	T143S	# |---->Loss of Phosphorylation at S139 (Pr = 0.29 | P = 0.02)
Pygocentrus_nattereri_per3	G147A	0.111	Loss of B-factor (Pr = 0.27 | P = 0.02); Loss of Loop (Pr = 0.27 | P = 0.03); Gain of Ubiquitylation at K150 (Pr = 0.22 | P = 3.9e-03); Gain of O-linked_glycosylation at T149 (Pr = 0.11 | P = 0.04); Gain of Methylation at K150 (Pr = 0.11 | P = 0.03)	Altered Motifs (ELME000053:GSK3 phosphorylation recognition site; ELME000063:CK1 phosphorylation site; ELME000085:Glycosaminoglycan attachment site; PS00008:N-myristoylation site)	Predicted conservation scores
Pygocentrus_nattereri_per3	G147A	# Altered Effect (Pr = 0.27)
Pygocentrus_nattereri_per3	G147A	# |---->Altered Motifs (ELME000053|ELME000063|ELME000085|PS00008)
Pygocentrus_nattereri_per3	G147A	# |---->Altered Structure_and_dynamics (Pr = 0.27)-------------------------------------------------------|
Pygocentrus_nattereri_per3	G147A	# | |---->Altered Secondary_structure (Pr = 0.27) |
Pygocentrus_nattereri_per3	G147A	# | | |---->Loss of Loop (Pr = 0.27 | P = 0.03) |
Pygocentrus_nattereri_per3	G147A	# | | |
Pygocentrus_nattereri_per3	G147A	# | |---->Altered Stability_and_conformational_flexibility (Pr = 0.27) |
Pygocentrus_nattereri_per3	G147A	# | | |---->Altered Conformational_flexibility (Pr = 0.27) |
Pygocentrus_nattereri_per3	G147A	# | | |---->Loss of B-factor (Pr = 0.27 | P = 0.02) |
Pygocentrus_nattereri_per3	G147A	# | | |
Pygocentrus_nattereri_per3	G147A	# | |---->Altered Special_structural_signatures (Pr = 0.01) |
Pygocentrus_nattereri_per3	G147A	# | |---->Altered Signal_peptide (Pr = 0.00) |
Pygocentrus_nattereri_per3	G147A	# | | |
Pygocentrus_nattereri_per3	G147A	# | |---->Altered Transmembrane_protein (Pr = 0.01) |
Pygocentrus_nattereri_per3	G147A	# | |
Pygocentrus_nattereri_per3	G147A	# |---->Altered Functional_residue (Pr = 0.23) |
Pygocentrus_nattereri_per3	G147A	# |---->Altered Macromolecular_binding (Pr = 0.13) |
Pygocentrus_nattereri_per3	G147A	# | |---->Altered Protein_binding (Pr = 0.13) |
Pygocentrus_nattereri_per3	G147A	# | |---->Altered Disordered_interface (Pr = 0.13) |
Pygocentrus_nattereri_per3	G147A	# | | |
Pygocentrus_nattereri_per3	G147A	# | |---->Altered Ordered_interface (Pr = 0.02) |
Pygocentrus_nattereri_per3	G147A	# | |
Pygocentrus_nattereri_per3	G147A	# |---->Altered Metal_binding (Pr = 0.01)<---------------------------------------------------------|
Pygocentrus_nattereri_per3	G147A	# |
Pygocentrus_nattereri_per3	G147A	# |---->Altered PTM_site (Pr = 0.23)
Pygocentrus_nattereri_per3	G147A	# |---->Gain of Methylation at K150 (Pr = 0.11 | P = 0.03)
Pygocentrus_nattereri_per3	G147A	# |---->Gain of O-linked_glycosylation at T149 (Pr = 0.11 | P = 0.04)
Pygocentrus_nattereri_per3	G147A	# |---->Gain of Ubiquitylation at K150 (Pr = 0.22 | P = 3.9e-03)
Pygocentrus_nattereri_per3	T149A	0.046	Loss of Loop (Pr = 0.29 | P = 0.01); Gain of Ubiquitylation at K150 (Pr = 0.24 | P = 2.4e-03); Gain of Methylation at K150 (Pr = 0.12 | P = 0.02)	Altered Motifs (ELME000053:GSK3 phosphorylation recognition site; ELME000063:CK1 phosphorylation site; ELME000239:The USP7 NTD domain binding motif variant based on the MDM2 and P53 interactions.; PS00005:Protein kinase C phosphorylation site; PS00008:N-myristoylation site)	Predicted conservation scores
Pygocentrus_nattereri_per3	T149A	# Altered Effect (Pr = 0.29)
Pygocentrus_nattereri_per3	T149A	# |---->Altered Motifs (ELME000053|ELME000063|ELME000239|PS00005|PS00008)
Pygocentrus_nattereri_per3	T149A	# |---->Altered Structure_and_dynamics (Pr = 0.29)-------------------------------------------------------|
Pygocentrus_nattereri_per3	T149A	# | |---->Altered Secondary_structure (Pr = 0.29) |
Pygocentrus_nattereri_per3	T149A	# | | |---->Loss of Loop (Pr = 0.29 | P = 0.01) |
Pygocentrus_nattereri_per3	T149A	# | | |
Pygocentrus_nattereri_per3	T149A	# | |---->Altered Stability_and_conformational_flexibility (Pr = 0.25) |
Pygocentrus_nattereri_per3	T149A	# | | |---->Altered Conformational_flexibility (Pr = 0.25) |
Pygocentrus_nattereri_per3	T149A	# | | |
Pygocentrus_nattereri_per3	T149A	# | |---->Altered Special_structural_signatures (Pr = 0.01) |
Pygocentrus_nattereri_per3	T149A	# | |---->Altered Signal_peptide (Pr = 0.00) |
Pygocentrus_nattereri_per3	T149A	# | | |
Pygocentrus_nattereri_per3	T149A	# | |---->Altered Transmembrane_protein (Pr = 0.01) |
Pygocentrus_nattereri_per3	T149A	# | |
Pygocentrus_nattereri_per3	T149A	# |---->Altered Functional_residue (Pr = 0.24) |
Pygocentrus_nattereri_per3	T149A	# |---->Altered Macromolecular_binding (Pr = 0.13) |
Pygocentrus_nattereri_per3	T149A	# | |---->Altered Protein_binding (Pr = 0.13) |
Pygocentrus_nattereri_per3	T149A	# | |---->Altered Disordered_interface (Pr = 0.13) |
Pygocentrus_nattereri_per3	T149A	# | | |
Pygocentrus_nattereri_per3	T149A	# | |---->Altered Ordered_interface (Pr = 0.02) |
Pygocentrus_nattereri_per3	T149A	# | |
Pygocentrus_nattereri_per3	T149A	# |---->Altered Metal_binding (Pr = 0.01)<---------------------------------------------------------|
Pygocentrus_nattereri_per3	T149A	# |
Pygocentrus_nattereri_per3	T149A	# |---->Altered PTM_site (Pr = 0.24)
Pygocentrus_nattereri_per3	T149A	# |---->Gain of Methylation at K150 (Pr = 0.12 | P = 0.02)
Pygocentrus_nattereri_per3	T149A	# |---->Gain of Ubiquitylation at K150 (Pr = 0.24 | P = 2.4e-03)
Pygocentrus_nattereri_per3	F163I	0.107		Altered Motifs (ELME000063:CK1 phosphorylation site; ELME000197:Phosphopeptide motif which directly interacts with the BRCT (carboxy-terminal) domain of the Breast Cancer Gene BRCA1 with low affinity)	Predicted conservation scores
Pygocentrus_nattereri_per3	F163I	# Altered Effect (Pr = 0.26)
Pygocentrus_nattereri_per3	F163I	# |---->Altered Motifs (ELME000063|ELME000197)
Pygocentrus_nattereri_per3	F163I	# |---->Altered Structure_and_dynamics (Pr = 0.26)-------------------------------------------------------|
Pygocentrus_nattereri_per3	F163I	# | |---->Altered Secondary_structure (Pr = 0.26) |
Pygocentrus_nattereri_per3	F163I	# | | |
Pygocentrus_nattereri_per3	F163I	# | |---->Altered Stability_and_conformational_flexibility (Pr = 0.25) |
Pygocentrus_nattereri_per3	F163I	# | | |---->Altered Conformational_flexibility (Pr = 0.25) |
Pygocentrus_nattereri_per3	F163I	# | | |
Pygocentrus_nattereri_per3	F163I	# | |---->Altered Special_structural_signatures (Pr = 0.01) |
Pygocentrus_nattereri_per3	F163I	# | |---->Altered Signal_peptide (Pr = 0.00) |
Pygocentrus_nattereri_per3	F163I	# | | |
Pygocentrus_nattereri_per3	F163I	# | |---->Altered Transmembrane_protein (Pr = 0.01) |
Pygocentrus_nattereri_per3	F163I	# | |
Pygocentrus_nattereri_per3	F163I	# |---->Altered Functional_residue (Pr = 0.17) |
Pygocentrus_nattereri_per3	F163I	# |---->Altered Macromolecular_binding (Pr = 0.12) |
Pygocentrus_nattereri_per3	F163I	# | |---->Altered Protein_binding (Pr = 0.12) |
Pygocentrus_nattereri_per3	F163I	# | |---->Altered Disordered_interface (Pr = 0.12) |
Pygocentrus_nattereri_per3	F163I	# | | |
Pygocentrus_nattereri_per3	F163I	# | |---->Altered Ordered_interface (Pr = 0.03) |
Pygocentrus_nattereri_per3	F163I	# | |
Pygocentrus_nattereri_per3	F163I	# |---->Altered Metal_binding (Pr = 0.01)<---------------------------------------------------------|
Pygocentrus_nattereri_per3	F163I	# |
Pygocentrus_nattereri_per3	F163I	# |---->Altered PTM_site (Pr = 0.17)
Pygocentrus_nattereri_per3	H164R	0.100	Altered Calmodulin_binding (Pr = 0.24 | P = 0.02)	Altered Motifs (ELME000063:CK1 phosphorylation site; ELME000085:Glycosaminoglycan attachment site; PS00005:Protein kinase C phosphorylation site)	Predicted conservation scores
Pygocentrus_nattereri_per3	H164R	# Altered Effect (Pr = 0.25)
Pygocentrus_nattereri_per3	H164R	# |---->Altered Motifs (ELME000063|ELME000085|PS00005)
Pygocentrus_nattereri_per3	H164R	# |---->Altered Structure_and_dynamics (Pr = 0.25)-------------------------------------------------------|
Pygocentrus_nattereri_per3	H164R	# | |---->Altered Secondary_structure (Pr = 0.25) |
Pygocentrus_nattereri_per3	H164R	# | | |
Pygocentrus_nattereri_per3	H164R	# | |---->Altered Stability_and_conformational_flexibility (Pr = 0.24) |
Pygocentrus_nattereri_per3	H164R	# | | |---->Altered Conformational_flexibility (Pr = 0.24) |
Pygocentrus_nattereri_per3	H164R	# | | |
Pygocentrus_nattereri_per3	H164R	# | |---->Altered Special_structural_signatures (Pr = 0.01) |
Pygocentrus_nattereri_per3	H164R	# | |---->Altered Signal_peptide (Pr = 0.00) |
Pygocentrus_nattereri_per3	H164R	# | | |
Pygocentrus_nattereri_per3	H164R	# | |---->Altered Transmembrane_protein (Pr = 0.01) |
Pygocentrus_nattereri_per3	H164R	# | |
Pygocentrus_nattereri_per3	H164R	# |---->Altered Functional_residue (Pr = 0.24) |
Pygocentrus_nattereri_per3	H164R	# |---->Altered Macromolecular_binding (Pr = 0.24) |
Pygocentrus_nattereri_per3	H164R	# | |---->Altered Protein_binding (Pr = 0.24) |
Pygocentrus_nattereri_per3	H164R	# | |---->Altered Disordered_interface (Pr = 0.24) |
Pygocentrus_nattereri_per3	H164R	# | | |---->Altered Calmodulin_binding (Pr = 0.24 | P = 0.02) |
Pygocentrus_nattereri_per3	H164R	# | | |
Pygocentrus_nattereri_per3	H164R	# | |---->Altered Ordered_interface (Pr = 0.04) |
Pygocentrus_nattereri_per3	H164R	# | |
Pygocentrus_nattereri_per3	H164R	# |---->Altered Metal_binding (Pr = 0.01)<---------------------------------------------------------|
Pygocentrus_nattereri_per3	H164R	# |
Pygocentrus_nattereri_per3	H164R	# |---->Altered PTM_site (Pr = 0.18)
Pygocentrus_nattereri_per3	G167A	0.076		Altered Motifs (ELME000063:CK1 phosphorylation site; ELME000085:Glycosaminoglycan attachment site; PS00008:N-myristoylation site)	Predicted conservation scores
Pygocentrus_nattereri_per3	G167A	# Altered Effect (Pr = 0.25)
Pygocentrus_nattereri_per3	G167A	# |---->Altered Motifs (ELME000063|ELME000085|PS00008)
Pygocentrus_nattereri_per3	G167A	# |---->Altered Structure_and_dynamics (Pr = 0.25)-------------------------------------------------------|
Pygocentrus_nattereri_per3	G167A	# | |---->Altered Secondary_structure (Pr = 0.25) |
Pygocentrus_nattereri_per3	G167A	# | | |
Pygocentrus_nattereri_per3	G167A	# | |---->Altered Stability_and_conformational_flexibility (Pr = 0.23) |
Pygocentrus_nattereri_per3	G167A	# | | |---->Altered Conformational_flexibility (Pr = 0.23) |
Pygocentrus_nattereri_per3	G167A	# | | |
Pygocentrus_nattereri_per3	G167A	# | |---->Altered Special_structural_signatures (Pr = 0.01) |
Pygocentrus_nattereri_per3	G167A	# | |---->Altered Signal_peptide (Pr = 0.00) |
Pygocentrus_nattereri_per3	G167A	# | | |
Pygocentrus_nattereri_per3	G167A	# | |---->Altered Transmembrane_protein (Pr = 0.01) |
Pygocentrus_nattereri_per3	G167A	# | |
Pygocentrus_nattereri_per3	G167A	# |---->Altered Functional_residue (Pr = 0.14) |
Pygocentrus_nattereri_per3	G167A	# |---->Altered Macromolecular_binding (Pr = 0.10) |
Pygocentrus_nattereri_per3	G167A	# | |---->Altered Protein_binding (Pr = 0.10) |
Pygocentrus_nattereri_per3	G167A	# | |---->Altered Disordered_interface (Pr = 0.10) |
Pygocentrus_nattereri_per3	G167A	# | | |
Pygocentrus_nattereri_per3	G167A	# | |---->Altered Ordered_interface (Pr = 0.03) |
Pygocentrus_nattereri_per3	G167A	# | |
Pygocentrus_nattereri_per3	G167A	# |---->Altered Metal_binding (Pr = 0.00)<---------------------------------------------------------|
Pygocentrus_nattereri_per3	G167A	# |
Pygocentrus_nattereri_per3	G167A	# |---->Altered PTM_site (Pr = 0.14)
Pygocentrus_nattereri_per3	S178N	0.060	Altered Coiled_coil (Pr = 0.25 | P = 0.01); Gain of GPI-anchor_amidation at S178 (Pr = 0.02 | P = 0.02)	Altered Motifs (ELME000063:CK1 phosphorylation site; ELME000064:CK2 phosphorylation site)	Predicted conservation scores
Pygocentrus_nattereri_per3	S178N	# Altered Effect (Pr = 0.25)
Pygocentrus_nattereri_per3	S178N	# |---->Altered Motifs (ELME000063|ELME000064)
Pygocentrus_nattereri_per3	S178N	# |---->Altered Structure_and_dynamics (Pr = 0.25)-------------------------------------------------------|
Pygocentrus_nattereri_per3	S178N	# | |---->Altered Secondary_structure (Pr = 0.25) |
Pygocentrus_nattereri_per3	S178N	# | | |
Pygocentrus_nattereri_per3	S178N	# | |---->Altered Stability_and_conformational_flexibility (Pr = 0.22) |
Pygocentrus_nattereri_per3	S178N	# | | |---->Altered Conformational_flexibility (Pr = 0.22) |
Pygocentrus_nattereri_per3	S178N	# | | |
Pygocentrus_nattereri_per3	S178N	# | |---->Altered Special_structural_signatures (Pr = 0.25) |
Pygocentrus_nattereri_per3	S178N	# | |---->Altered Coiled_coil (Pr = 0.25 | P = 0.01) |
Pygocentrus_nattereri_per3	S178N	# | |---->Altered Signal_peptide (Pr = 0.00) |
Pygocentrus_nattereri_per3	S178N	# | | |
Pygocentrus_nattereri_per3	S178N	# | |---->Altered Transmembrane_protein (Pr = 0.00) |
Pygocentrus_nattereri_per3	S178N	# | |
Pygocentrus_nattereri_per3	S178N	# |---->Altered Functional_residue (Pr = 0.12) |
Pygocentrus_nattereri_per3	S178N	# |---->Altered Macromolecular_binding (Pr = 0.06) |
Pygocentrus_nattereri_per3	S178N	# | |---->Altered Protein_binding (Pr = 0.06) |
Pygocentrus_nattereri_per3	S178N	# | |---->Altered Disordered_interface (Pr = 0.06) |
Pygocentrus_nattereri_per3	S178N	# | | |
Pygocentrus_nattereri_per3	S178N	# | |---->Altered Ordered_interface (Pr = 0.02) |
Pygocentrus_nattereri_per3	S178N	# | |
Pygocentrus_nattereri_per3	S178N	# |---->Altered Metal_binding (Pr = 0.00)<---------------------------------------------------------|
Pygocentrus_nattereri_per3	S178N	# |
Pygocentrus_nattereri_per3	S178N	# |---->Altered PTM_site (Pr = 0.12)
Pygocentrus_nattereri_per3	S178N	# |---->Gain of GPI-anchor_amidation at S178 (Pr = 0.02 | P = 0.02)
Pygocentrus_nattereri_per3	E186G	0.131	Altered Coiled_coil (Pr = 0.52 | P = 6.7e-03)	Altered Motifs (None)	Predicted conservation scores
Pygocentrus_nattereri_per3	E186G	# Altered Effect (Pr = 0.52)
Pygocentrus_nattereri_per3	E186G	# |---->Altered Motifs (None)
Pygocentrus_nattereri_per3	E186G	# |---->Altered Structure_and_dynamics (Pr = 0.52)-------------------------------------------------------|
Pygocentrus_nattereri_per3	E186G	# | |---->Altered Secondary_structure (Pr = 0.25) |
Pygocentrus_nattereri_per3	E186G	# | | |
Pygocentrus_nattereri_per3	E186G	# | |---->Altered Stability_and_conformational_flexibility (Pr = 0.23) |
Pygocentrus_nattereri_per3	E186G	# | | |---->Altered Conformational_flexibility (Pr = 0.23) |
Pygocentrus_nattereri_per3	E186G	# | | |
Pygocentrus_nattereri_per3	E186G	# | |---->Altered Special_structural_signatures (Pr = 0.52) |
Pygocentrus_nattereri_per3	E186G	# | |---->Altered Coiled_coil (Pr = 0.52 | P = 6.7e-03) |
Pygocentrus_nattereri_per3	E186G	# | |---->Altered Signal_peptide (Pr = 0.00) |
Pygocentrus_nattereri_per3	E186G	# | | |
Pygocentrus_nattereri_per3	E186G	# | |---->Altered Transmembrane_protein (Pr = 0.01) |
Pygocentrus_nattereri_per3	E186G	# | |
Pygocentrus_nattereri_per3	E186G	# |---->Altered Functional_residue (Pr = 0.18) |
Pygocentrus_nattereri_per3	E186G	# |---->Altered Macromolecular_binding (Pr = 0.18) |
Pygocentrus_nattereri_per3	E186G	# | |---->Altered Protein_binding (Pr = 0.18) |
Pygocentrus_nattereri_per3	E186G	# | |---->Altered Disordered_interface (Pr = 0.18) |
Pygocentrus_nattereri_per3	E186G	# | | |
Pygocentrus_nattereri_per3	E186G	# | |---->Altered Ordered_interface (Pr = 0.02) |
Pygocentrus_nattereri_per3	E186G	# | |
Pygocentrus_nattereri_per3	E186G	# |---->Altered Metal_binding (Pr = 0.02)<---------------------------------------------------------|
Pygocentrus_nattereri_per3	E186G	# |
Pygocentrus_nattereri_per3	E186G	# |---->Altered PTM_site (Pr = 0.07)
Pygocentrus_nattereri_per3	L255Q	0.305		Altered Motifs (ELME000202:(ST)Q motif which is phosphorylated by PIKK family members.; ELME000313:The WH2 motif is of variable length (16-19 amino acids) binding to the hydrophobic cleft formed by actin's subdomains 1 and 3. At the N-terminus it forms an alpha-helix followed by a flexible loop stabilised upon actin binding.)	Predicted conservation scores
Pygocentrus_nattereri_per3	L255Q	# Altered Effect (Pr = 0.23)
Pygocentrus_nattereri_per3	L255Q	# |---->Altered Motifs (ELME000202|ELME000313)
Pygocentrus_nattereri_per3	L255Q	# |---->Altered Structure_and_dynamics (Pr = 0.23)-------------------------------------------------------|
Pygocentrus_nattereri_per3	L255Q	# | |---->Altered Secondary_structure (Pr = 0.22) |
Pygocentrus_nattereri_per3	L255Q	# | | |
Pygocentrus_nattereri_per3	L255Q	# | |---->Altered Stability_and_conformational_flexibility (Pr = 0.23) |
Pygocentrus_nattereri_per3	L255Q	# | | |---->Altered Conformational_flexibility (Pr = 0.23) |
Pygocentrus_nattereri_per3	L255Q	# | | |
Pygocentrus_nattereri_per3	L255Q	# | |---->Altered Special_structural_signatures (Pr = 0.02) |
Pygocentrus_nattereri_per3	L255Q	# | |---->Altered Signal_peptide (Pr = 0.00) |
Pygocentrus_nattereri_per3	L255Q	# | | |
Pygocentrus_nattereri_per3	L255Q	# | |---->Altered Transmembrane_protein (Pr = 0.02) |
Pygocentrus_nattereri_per3	L255Q	# | |
Pygocentrus_nattereri_per3	L255Q	# |---->Altered Functional_residue (Pr = 0.05) |
Pygocentrus_nattereri_per3	L255Q	# |---->Altered Macromolecular_binding (Pr = 0.05) |
Pygocentrus_nattereri_per3	L255Q	# | |---->Altered Protein_binding (Pr = 0.05) |
Pygocentrus_nattereri_per3	L255Q	# | |---->Altered Disordered_interface (Pr = 0.03) |
Pygocentrus_nattereri_per3	L255Q	# | | |
Pygocentrus_nattereri_per3	L255Q	# | |---->Altered Ordered_interface (Pr = 0.05) |
Pygocentrus_nattereri_per3	L255Q	# | |
Pygocentrus_nattereri_per3	L255Q	# |---->Altered Metal_binding (Pr = 0.01)<---------------------------------------------------------|
Pygocentrus_nattereri_per3	L255Q	# |
Pygocentrus_nattereri_per3	L255Q	# |---->Altered PTM_site (Pr = 0.05)
Pygocentrus_nattereri_per3	V285I	0.171	Altered Cytoplasmic_loop (Pr = 0.10 | P = 0.05)	Altered Motifs (ELME000052:Phosphothreonine motif binding a subset of FHA domains that show a preference for a large aliphatic amino acid at the pT+3 position.; ELME000053:GSK3 phosphorylation recognition site)	Predicted conservation scores
Pygocentrus_nattereri_per3	V285I	# Altered Effect (Pr = 0.26)
Pygocentrus_nattereri_per3	V285I	# |---->Altered Motifs (ELME000052|ELME000053)
Pygocentrus_nattereri_per3	V285I	# |---->Altered Structure_and_dynamics (Pr = 0.26)-------------------------------------------------------|
Pygocentrus_nattereri_per3	V285I	# | |---->Altered Secondary_structure (Pr = 0.26) |
Pygocentrus_nattereri_per3	V285I	# | | |
Pygocentrus_nattereri_per3	V285I	# | |---->Altered Stability_and_conformational_flexibility (Pr = 0.17) |
Pygocentrus_nattereri_per3	V285I	# | | |---->Altered Conformational_flexibility (Pr = 0.17) |
Pygocentrus_nattereri_per3	V285I	# | | |
Pygocentrus_nattereri_per3	V285I	# | |---->Altered Special_structural_signatures (Pr = 0.10) |
Pygocentrus_nattereri_per3	V285I	# | |---->Altered Signal_peptide (Pr = 0.00) |
Pygocentrus_nattereri_per3	V285I	# | | |
Pygocentrus_nattereri_per3	V285I	# | |---->Altered Transmembrane_protein (Pr = 0.10) |
Pygocentrus_nattereri_per3	V285I	# | |---->Altered Non-cytoplasmic_loop (Pr = 0.10 | P = 0.05) |
Pygocentrus_nattereri_per3	V285I	# | |
Pygocentrus_nattereri_per3	V285I	# |---->Altered Functional_residue (Pr = 0.25) |
Pygocentrus_nattereri_per3	V285I	# |---->Altered Macromolecular_binding (Pr = 0.25) |
Pygocentrus_nattereri_per3	V285I	# | |---->Altered Protein_binding (Pr = 0.25) |
Pygocentrus_nattereri_per3	V285I	# | |---->Altered Disordered_interface (Pr = 0.02) |
Pygocentrus_nattereri_per3	V285I	# | | |
Pygocentrus_nattereri_per3	V285I	# | |---->Altered Ordered_interface (Pr = 0.25) |
Pygocentrus_nattereri_per3	V285I	# | |
Pygocentrus_nattereri_per3	V285I	# |---->Altered Metal_binding (Pr = 0.08)<---------------------------------------------------------|
Pygocentrus_nattereri_per3	V285I	# |
Pygocentrus_nattereri_per3	V285I	# |---->Altered PTM_site (Pr = 0.13)
Pygocentrus_nattereri_per3	G334D	0.489	Altered Cytoplasmic_loop (Pr = 0.09 | P = 0.05)	Altered Motifs (PS00008:N-myristoylation site)	Predicted conservation scores
Pygocentrus_nattereri_per3	G334D	# Altered Effect (Pr = 0.25)
Pygocentrus_nattereri_per3	G334D	# |---->Altered Motifs (PS00008)
Pygocentrus_nattereri_per3	G334D	# |---->Altered Structure_and_dynamics (Pr = 0.25)-------------------------------------------------------|
Pygocentrus_nattereri_per3	G334D	# | |---->Altered Secondary_structure (Pr = 0.25) |
Pygocentrus_nattereri_per3	G334D	# | | |
Pygocentrus_nattereri_per3	G334D	# | |---->Altered Stability_and_conformational_flexibility (Pr = 0.18) |
Pygocentrus_nattereri_per3	G334D	# | | |---->Altered Conformational_flexibility (Pr = 0.18) |
Pygocentrus_nattereri_per3	G334D	# | | |
Pygocentrus_nattereri_per3	G334D	# | |---->Altered Special_structural_signatures (Pr = 0.09) |
Pygocentrus_nattereri_per3	G334D	# | |---->Altered Signal_peptide (Pr = 0.00) |
Pygocentrus_nattereri_per3	G334D	# | | |
Pygocentrus_nattereri_per3	G334D	# | |---->Altered Transmembrane_protein (Pr = 0.09) |
Pygocentrus_nattereri_per3	G334D	# | |---->Altered Non-cytoplasmic_loop (Pr = 0.09 | P = 0.05) |
Pygocentrus_nattereri_per3	G334D	# | |
Pygocentrus_nattereri_per3	G334D	# |---->Altered Functional_residue (Pr = 0.08) |
Pygocentrus_nattereri_per3	G334D	# |---->Altered Macromolecular_binding (Pr = 0.08) |
Pygocentrus_nattereri_per3	G334D	# | |---->Altered Protein_binding (Pr = 0.08) |
Pygocentrus_nattereri_per3	G334D	# | |---->Altered Disordered_interface (Pr = 0.05) |
Pygocentrus_nattereri_per3	G334D	# | | |
Pygocentrus_nattereri_per3	G334D	# | |---->Altered Ordered_interface (Pr = 0.08) |
Pygocentrus_nattereri_per3	G334D	# | |
Pygocentrus_nattereri_per3	G334D	# |---->Altered Metal_binding (Pr = 0.01)<---------------------------------------------------------|
Pygocentrus_nattereri_per3	G334D	# |
Pygocentrus_nattereri_per3	G334D	# |---->Altered PTM_site (Pr = 0.08)
Pygocentrus_nattereri_per3	C344S	0.276	Altered DNA_binding (Pr = 0.17 | P = 0.03); Gain of Proteolytic_cleavage at E343 (Pr = 0.12 | P = 0.03)	Altered Motifs (ELME000085:Glycosaminoglycan attachment site; ELME000336:NEK2 phosphorylation motif with preferred Phe - Leu or Met in the -3 position to compensate for less favorable residues in the +1 and +2 position.)	Predicted conservation scores
Pygocentrus_nattereri_per3	C344S	# Altered Effect (Pr = 0.25)
Pygocentrus_nattereri_per3	C344S	# |---->Altered Motifs (ELME000085|ELME000336)
Pygocentrus_nattereri_per3	C344S	# |---->Altered Structure_and_dynamics (Pr = 0.25)-------------------------------------------------------|
Pygocentrus_nattereri_per3	C344S	# | |---->Altered Secondary_structure (Pr = 0.25) |
Pygocentrus_nattereri_per3	C344S	# | | |
Pygocentrus_nattereri_per3	C344S	# | |---->Altered Stability_and_conformational_flexibility (Pr = 0.12) |
Pygocentrus_nattereri_per3	C344S	# | | |---->Altered Conformational_flexibility (Pr = 0.12) |
Pygocentrus_nattereri_per3	C344S	# | | |
Pygocentrus_nattereri_per3	C344S	# | |---->Altered Special_structural_signatures (Pr = 0.03) |
Pygocentrus_nattereri_per3	C344S	# | |---->Altered Signal_peptide (Pr = 0.00) |
Pygocentrus_nattereri_per3	C344S	# | | |
Pygocentrus_nattereri_per3	C344S	# | |---->Altered Transmembrane_protein (Pr = 0.03) |
Pygocentrus_nattereri_per3	C344S	# | |
Pygocentrus_nattereri_per3	C344S	# |---->Altered Functional_residue (Pr = 0.17) |
Pygocentrus_nattereri_per3	C344S	# |---->Altered Macromolecular_binding (Pr = 0.17) |
Pygocentrus_nattereri_per3	C344S	# | |---->Altered DNA_binding (Pr = 0.17 | P = 0.03) |
Pygocentrus_nattereri_per3	C344S	# | |---->Altered Protein_binding (Pr = 0.12) |
Pygocentrus_nattereri_per3	C344S	# | |---->Altered Disordered_interface (Pr = 0.05) |
Pygocentrus_nattereri_per3	C344S	# | | |
Pygocentrus_nattereri_per3	C344S	# | |---->Altered Ordered_interface (Pr = 0.12) |
Pygocentrus_nattereri_per3	C344S	# | |
Pygocentrus_nattereri_per3	C344S	# |---->Altered Metal_binding (Pr = 0.02)<---------------------------------------------------------|
Pygocentrus_nattereri_per3	C344S	# |
Pygocentrus_nattereri_per3	C344S	# |---->Altered PTM_site (Pr = 0.12)
Pygocentrus_nattereri_per3	C344S	# |---->Gain of Proteolytic_cleavage at E343 (Pr = 0.12 | P = 0.03)
Pygocentrus_nattereri_per3	Q379R	0.156	Gain of B-factor (Pr = 0.24 | P = 0.04)	Altered Motifs (ELME000053:GSK3 phosphorylation recognition site; ELME000065:Phosphorylase kinase phosphorylation site; ELME000173:Consensus derived from reported natural interactors which do not match the Mode 1 and Mode 2 ligands.)	Predicted conservation scores
Pygocentrus_nattereri_per3	Q379R	# Altered Effect (Pr = 0.27)
Pygocentrus_nattereri_per3	Q379R	# |---->Altered Motifs (ELME000053|ELME000065|ELME000173)
Pygocentrus_nattereri_per3	Q379R	# |---->Altered Structure_and_dynamics (Pr = 0.27)-------------------------------------------------------|
Pygocentrus_nattereri_per3	Q379R	# | |---->Altered Secondary_structure (Pr = 0.25) |
Pygocentrus_nattereri_per3	Q379R	# | | |
Pygocentrus_nattereri_per3	Q379R	# | |---->Altered Stability_and_conformational_flexibility (Pr = 0.27) |
Pygocentrus_nattereri_per3	Q379R	# | | |---->Altered Conformational_flexibility (Pr = 0.27) |
Pygocentrus_nattereri_per3	Q379R	# | | |---->Gain of B-factor (Pr = 0.24 | P = 0.04) |
Pygocentrus_nattereri_per3	Q379R	# | | |
Pygocentrus_nattereri_per3	Q379R	# | |---->Altered Special_structural_signatures (Pr = 0.04) |
Pygocentrus_nattereri_per3	Q379R	# | |---->Altered Signal_peptide (Pr = 0.00) |
Pygocentrus_nattereri_per3	Q379R	# | | |
Pygocentrus_nattereri_per3	Q379R	# | |---->Altered Transmembrane_protein (Pr = 0.04) |
Pygocentrus_nattereri_per3	Q379R	# | |
Pygocentrus_nattereri_per3	Q379R	# |---->Altered Functional_residue (Pr = 0.21) |
Pygocentrus_nattereri_per3	Q379R	# |---->Altered Macromolecular_binding (Pr = 0.21) |
Pygocentrus_nattereri_per3	Q379R	# | |---->Altered Protein_binding (Pr = 0.21) |
Pygocentrus_nattereri_per3	Q379R	# | |---->Altered Disordered_interface (Pr = 0.04) |
Pygocentrus_nattereri_per3	Q379R	# | | |
Pygocentrus_nattereri_per3	Q379R	# | |---->Altered Ordered_interface (Pr = 0.21) |
Pygocentrus_nattereri_per3	Q379R	# | |
Pygocentrus_nattereri_per3	Q379R	# |---->Altered Metal_binding (Pr = 0.03)<---------------------------------------------------------|
Pygocentrus_nattereri_per3	Q379R	# |
Pygocentrus_nattereri_per3	Q379R	# |---->Altered PTM_site (Pr = 0.18)
Pygocentrus_nattereri_per3	S382G	0.137		Altered Motifs (ELME000053:GSK3 phosphorylation recognition site; ELME000063:CK1 phosphorylation site; ELME000064:CK2 phosphorylation site; ELME000065:Phosphorylase kinase phosphorylation site; ELME000173:Consensus derived from reported natural interactors which do not match the Mode 1 and Mode 2 ligands.)	Predicted conservation scores
Pygocentrus_nattereri_per3	S382G	# Altered Effect (Pr = 0.27)
Pygocentrus_nattereri_per3	S382G	# |---->Altered Motifs (ELME000053|ELME000063|ELME000064|ELME000065|ELME000173)
Pygocentrus_nattereri_per3	S382G	# |---->Altered Structure_and_dynamics (Pr = 0.27)-------------------------------------------------------|
Pygocentrus_nattereri_per3	S382G	# | |---->Altered Secondary_structure (Pr = 0.26) |
Pygocentrus_nattereri_per3	S382G	# | | |
Pygocentrus_nattereri_per3	S382G	# | |---->Altered Stability_and_conformational_flexibility (Pr = 0.27) |
Pygocentrus_nattereri_per3	S382G	# | | |---->Altered Conformational_flexibility (Pr = 0.27) |
Pygocentrus_nattereri_per3	S382G	# | | |
Pygocentrus_nattereri_per3	S382G	# | |---->Altered Special_structural_signatures (Pr = 0.04) |
Pygocentrus_nattereri_per3	S382G	# | |---->Altered Signal_peptide (Pr = 0.00) |
Pygocentrus_nattereri_per3	S382G	# | | |
Pygocentrus_nattereri_per3	S382G	# | |---->Altered Transmembrane_protein (Pr = 0.04) |
Pygocentrus_nattereri_per3	S382G	# | |
Pygocentrus_nattereri_per3	S382G	# |---->Altered Functional_residue (Pr = 0.23) |
Pygocentrus_nattereri_per3	S382G	# |---->Altered Macromolecular_binding (Pr = 0.23) |
Pygocentrus_nattereri_per3	S382G	# | |---->Altered Protein_binding (Pr = 0.23) |
Pygocentrus_nattereri_per3	S382G	# | |---->Altered Disordered_interface (Pr = 0.02) |
Pygocentrus_nattereri_per3	S382G	# | | |
Pygocentrus_nattereri_per3	S382G	# | |---->Altered Ordered_interface (Pr = 0.23) |
Pygocentrus_nattereri_per3	S382G	# | |
Pygocentrus_nattereri_per3	S382G	# |---->Altered Metal_binding (Pr = 0.08)<---------------------------------------------------------|
Pygocentrus_nattereri_per3	S382G	# |
Pygocentrus_nattereri_per3	S382G	# |---->Altered PTM_site (Pr = 0.09)
Pygocentrus_nattereri_per3	A466T	0.118	Loss of Allosteric_site at H468 (Pr = 0.22 | P = 0.03)	Altered Motifs (ELME000313:The WH2 motif is of variable length (16-19 amino acids) binding to the hydrophobic cleft formed by actin's subdomains 1 and 3. At the N-terminus it forms an alpha-helix followed by a flexible loop stabilised upon actin binding.; ELME000336:NEK2 phosphorylation motif with preferred Phe - Leu or Met in the -3 position to compensate for less favorable residues in the +1 and +2 position.)	Predicted conservation scores
Pygocentrus_nattereri_per3	A466T	# Altered Effect (Pr = 0.23)
Pygocentrus_nattereri_per3	A466T	# |---->Altered Motifs (ELME000313|ELME000336)
Pygocentrus_nattereri_per3	A466T	# |---->Altered Structure_and_dynamics (Pr = 0.23)-------------------------------------------------------|
Pygocentrus_nattereri_per3	A466T	# | |---->Altered Secondary_structure (Pr = 0.23) |
Pygocentrus_nattereri_per3	A466T	# | | |
Pygocentrus_nattereri_per3	A466T	# | |---->Altered Stability_and_conformational_flexibility (Pr = 0.14) |
Pygocentrus_nattereri_per3	A466T	# | | |---->Altered Conformational_flexibility (Pr = 0.14) |
Pygocentrus_nattereri_per3	A466T	# | | |
Pygocentrus_nattereri_per3	A466T	# | |---->Altered Special_structural_signatures (Pr = 0.04) |
Pygocentrus_nattereri_per3	A466T	# | |---->Altered Signal_peptide (Pr = 0.00) |
Pygocentrus_nattereri_per3	A466T	# | | |
Pygocentrus_nattereri_per3	A466T	# | |---->Altered Transmembrane_protein (Pr = 0.02) |
Pygocentrus_nattereri_per3	A466T	# | |
Pygocentrus_nattereri_per3	A466T	# |---->Altered Functional_residue (Pr = 0.22) |
Pygocentrus_nattereri_per3	A466T	# |---->Loss of Allosteric_site at H468 (Pr = 0.22 | P = 0.03)<------------------------------------|
Pygocentrus_nattereri_per3	A466T	# |---->Altered Macromolecular_binding (Pr = 0.14) |
Pygocentrus_nattereri_per3	A466T	# | |---->Altered Protein_binding (Pr = 0.14) |
Pygocentrus_nattereri_per3	A466T	# | |---->Altered Disordered_interface (Pr = 0.06) |
Pygocentrus_nattereri_per3	A466T	# | | |
Pygocentrus_nattereri_per3	A466T	# | |---->Altered Ordered_interface (Pr = 0.14) |
Pygocentrus_nattereri_per3	A466T	# | |
Pygocentrus_nattereri_per3	A466T	# |---->Altered Metal_binding (Pr = 0.05)<---------------------------------------------------------|
Pygocentrus_nattereri_per3	A466T	# |
Pygocentrus_nattereri_per3	A466T	# |---->Altered PTM_site (Pr = 0.08)
Pygocentrus_nattereri_per3	I471V	0.093	Gain of Allosteric_site at H468 (Pr = 0.24 | P = 0.01)	Altered Motifs (ELME000106:Substrate recognition site that interacts with cyclin and thereby increases phosphorylation by cyclin/cdk complexes. Predicted proteins should have a CDK phosphorylation site. Also used by cyclin/cdk inhibitors.; ELME000146:Subtilisin/kexin isozyme-1 (SKI1) cleavage site ([RK]-X-[hydrophobic]-[LTKF]-|-X); ELME000167:Mad2 binding motif; ELME000313:The WH2 motif is of variable length (16-19 amino acids) binding to the hydrophobic cleft formed by actin's subdomains 1 and 3. At the N-terminus it forms an alpha-helix followed by a flexible loop stabilised upon actin binding.)	Predicted conservation scores
Pygocentrus_nattereri_per3	I471V	# Altered Effect (Pr = 0.25)
Pygocentrus_nattereri_per3	I471V	# |---->Altered Motifs (ELME000106|ELME000146|ELME000167|ELME000313)
Pygocentrus_nattereri_per3	I471V	# |---->Altered Structure_and_dynamics (Pr = 0.25)-------------------------------------------------------|
Pygocentrus_nattereri_per3	I471V	# | |---->Altered Secondary_structure (Pr = 0.25) |
Pygocentrus_nattereri_per3	I471V	# | | |
Pygocentrus_nattereri_per3	I471V	# | |---->Altered Stability_and_conformational_flexibility (Pr = 0.16) |
Pygocentrus_nattereri_per3	I471V	# | | |---->Altered Conformational_flexibility (Pr = 0.16) |
Pygocentrus_nattereri_per3	I471V	# | | |
Pygocentrus_nattereri_per3	I471V	# | |---->Altered Special_structural_signatures (Pr = 0.04) |
Pygocentrus_nattereri_per3	I471V	# | |---->Altered Signal_peptide (Pr = 0.00) |
Pygocentrus_nattereri_per3	I471V	# | | |
Pygocentrus_nattereri_per3	I471V	# | |---->Altered Transmembrane_protein (Pr = 0.03) |
Pygocentrus_nattereri_per3	I471V	# | |
Pygocentrus_nattereri_per3	I471V	# |---->Altered Functional_residue (Pr = 0.24) |
Pygocentrus_nattereri_per3	I471V	# |---->Gain of Allosteric_site at H468 (Pr = 0.24 | P = 0.01)<------------------------------------|
Pygocentrus_nattereri_per3	I471V	# |---->Altered Macromolecular_binding (Pr = 0.14) |
Pygocentrus_nattereri_per3	I471V	# | |---->Altered Protein_binding (Pr = 0.14) |
Pygocentrus_nattereri_per3	I471V	# | |---->Altered Disordered_interface (Pr = 0.06) |
Pygocentrus_nattereri_per3	I471V	# | | |
Pygocentrus_nattereri_per3	I471V	# | |---->Altered Ordered_interface (Pr = 0.14) |
Pygocentrus_nattereri_per3	I471V	# | |
Pygocentrus_nattereri_per3	I471V	# |---->Altered Metal_binding (Pr = 0.05)<---------------------------------------------------------|
Pygocentrus_nattereri_per3	I471V	# |
Pygocentrus_nattereri_per3	I471V	# |---->Altered PTM_site (Pr = 0.18)
Pygocentrus_nattereri_per3	C489S	0.645	Altered DNA_binding (Pr = 0.32 | P = 8.7e-04); Altered PPI_residue (Pr = 0.31 | P = 0.02); Loss of Allosteric_site at R486 (Pr = 0.22 | P = 0.03); Gain of Catalytic_site at R486 (Pr = 0.09 | P = 0.04); Gain of Sulfation at Y494 (Pr = 0.02 | P = 0.03)	Altered Motifs (ELME000202:(ST)Q motif which is phosphorylated by PIKK family members.)	Predicted conservation scores
Pygocentrus_nattereri_per3	C489S	# Altered Effect (Pr = 0.32)
Pygocentrus_nattereri_per3	C489S	# |---->Altered Motifs (ELME000202)
Pygocentrus_nattereri_per3	C489S	# |---->Altered Structure_and_dynamics (Pr = 0.28)-------------------------------------------------------|
Pygocentrus_nattereri_per3	C489S	# | |---->Altered Secondary_structure (Pr = 0.25) |
Pygocentrus_nattereri_per3	C489S	# | | |
Pygocentrus_nattereri_per3	C489S	# | |---->Altered Stability_and_conformational_flexibility (Pr = 0.28) |
Pygocentrus_nattereri_per3	C489S	# | | |---->Altered Conformational_flexibility (Pr = 0.28) |
Pygocentrus_nattereri_per3	C489S	# | | |
Pygocentrus_nattereri_per3	C489S	# | |---->Altered Special_structural_signatures (Pr = 0.04) |
Pygocentrus_nattereri_per3	C489S	# | |---->Altered Signal_peptide (Pr = 0.00) |
Pygocentrus_nattereri_per3	C489S	# | | |
Pygocentrus_nattereri_per3	C489S	# | |---->Altered Transmembrane_protein (Pr = 0.04) |
Pygocentrus_nattereri_per3	C489S	# | |
Pygocentrus_nattereri_per3	C489S	# |---->Altered Functional_residue (Pr = 0.32) |
Pygocentrus_nattereri_per3	C489S	# |---->Gain of Catalytic_site at R486 (Pr = 0.09 | P = 0.04) |
Pygocentrus_nattereri_per3	C489S	# |---->Loss of Allosteric_site at R486 (Pr = 0.22 | P = 0.03)<------------------------------------|
Pygocentrus_nattereri_per3	C489S	# |---->Altered Macromolecular_binding (Pr = 0.32) |
Pygocentrus_nattereri_per3	C489S	# | |---->Altered DNA_binding (Pr = 0.32 | P = 8.7e-04) |
Pygocentrus_nattereri_per3	C489S	# | |---->Altered Protein_binding (Pr = 0.31) |
Pygocentrus_nattereri_per3	C489S	# | |---->Altered Disordered_interface (Pr = 0.03) |
Pygocentrus_nattereri_per3	C489S	# | | |
Pygocentrus_nattereri_per3	C489S	# | |---->Altered Ordered_interface (Pr = 0.31) |
Pygocentrus_nattereri_per3	C489S	# | |---->Altered PPI_residue (Pr = 0.31 | P = 0.02) |
Pygocentrus_nattereri_per3	C489S	# | |
Pygocentrus_nattereri_per3	C489S	# |---->Altered Metal_binding (Pr = 0.12)<---------------------------------------------------------|
Pygocentrus_nattereri_per3	C489S	# |
Pygocentrus_nattereri_per3	C489S	# |---->Altered PTM_site (Pr = 0.11)
Pygocentrus_nattereri_per3	C489S	# |---->Gain of Sulfation at Y494 (Pr = 0.02 | P = 0.03)
Pygocentrus_nattereri_per3	T499S	0.301	Gain of Allosteric_site at W501 (Pr = 0.27 | P = 4.9e-03); Altered PPI_residue (Pr = 0.27 | P = 0.05); Loss of Sulfation at Y494 (Pr = 0.01 | P = 0.05)	Altered Motifs (ELME000053:GSK3 phosphorylation recognition site; ELME000063:CK1 phosphorylation site; ELME000147:Site phosphorylated by the Polo-like kinase.; ELME000336:NEK2 phosphorylation motif with preferred Phe - Leu or Met in the -3 position to compensate for less favorable residues in the +1 and +2 position.)	Predicted conservation scores
Pygocentrus_nattereri_per3	T499S	# Altered Effect (Pr = 0.27)
Pygocentrus_nattereri_per3	T499S	# |---->Altered Motifs (ELME000053|ELME000063|ELME000147|ELME000336)
Pygocentrus_nattereri_per3	T499S	# |---->Altered Structure_and_dynamics (Pr = 0.27)-------------------------------------------------------|
Pygocentrus_nattereri_per3	T499S	# | |---->Altered Secondary_structure (Pr = 0.25) |
Pygocentrus_nattereri_per3	T499S	# | | |
Pygocentrus_nattereri_per3	T499S	# | |---->Altered Stability_and_conformational_flexibility (Pr = 0.18) |
Pygocentrus_nattereri_per3	T499S	# | | |---->Altered Conformational_flexibility (Pr = 0.18) |
Pygocentrus_nattereri_per3	T499S	# | | |
Pygocentrus_nattereri_per3	T499S	# | |---->Altered Special_structural_signatures (Pr = 0.04) |
Pygocentrus_nattereri_per3	T499S	# | |---->Altered Signal_peptide (Pr = 0.00) |
Pygocentrus_nattereri_per3	T499S	# | | |
Pygocentrus_nattereri_per3	T499S	# | |---->Altered Transmembrane_protein (Pr = 0.04) |
Pygocentrus_nattereri_per3	T499S	# | |
Pygocentrus_nattereri_per3	T499S	# |---->Altered Functional_residue (Pr = 0.27) |
Pygocentrus_nattereri_per3	T499S	# |---->Gain of Allosteric_site at W501 (Pr = 0.27 | P = 4.9e-03)<---------------------------------|
Pygocentrus_nattereri_per3	T499S	# |---->Altered Macromolecular_binding (Pr = 0.27) |
Pygocentrus_nattereri_per3	T499S	# | |---->Altered Protein_binding (Pr = 0.27) |
Pygocentrus_nattereri_per3	T499S	# | |---->Altered Disordered_interface (Pr = 0.05) |
Pygocentrus_nattereri_per3	T499S	# | | |
Pygocentrus_nattereri_per3	T499S	# | |---->Altered Ordered_interface (Pr = 0.27) |
Pygocentrus_nattereri_per3	T499S	# | |---->Altered PPI_residue (Pr = 0.27 | P = 0.05) |
Pygocentrus_nattereri_per3	T499S	# | |
Pygocentrus_nattereri_per3	T499S	# |---->Altered Metal_binding (Pr = 0.16)<---------------------------------------------------------|
Pygocentrus_nattereri_per3	T499S	# |
Pygocentrus_nattereri_per3	T499S	# |---->Altered PTM_site (Pr = 0.09)
Pygocentrus_nattereri_per3	T499S	# |---->Loss of Sulfation at Y494 (Pr = 0.01 | P = 0.05)
Pygocentrus_nattereri_per3	R534Q	0.130	Loss of SUMOylation at K536 (Pr = 0.29 | P = 3.2e-03); Loss of ADP-ribosylation at R534 (Pr = 0.21 | P = 0.04); Gain of Ubiquitylation at K536 (Pr = 0.17 | P = 0.03)	Altered Motifs (ELME000064:CK2 phosphorylation site; ELME000233:MAPK interacting molecules (e.g. MAPKKs - substrates - phosphatases) carry docking motif that help to regulate specific interaction in the MAPK cascade. The classic motif approximates (R/K)xxxx#x# where # is a hydrophobic residue.; ELME000239:The USP7 NTD domain binding motif variant based on the MDM2 and P53 interactions.)	Predicted conservation scores
Pygocentrus_nattereri_per3	R534Q	# Altered Effect (Pr = 0.29)
Pygocentrus_nattereri_per3	R534Q	# |---->Altered Motifs (ELME000064|ELME000233|ELME000239)
Pygocentrus_nattereri_per3	R534Q	# |---->Altered Structure_and_dynamics (Pr = 0.23)-------------------------------------------------------|
Pygocentrus_nattereri_per3	R534Q	# | |---->Altered Secondary_structure (Pr = 0.20) |
Pygocentrus_nattereri_per3	R534Q	# | | |
Pygocentrus_nattereri_per3	R534Q	# | |---->Altered Stability_and_conformational_flexibility (Pr = 0.23) |
Pygocentrus_nattereri_per3	R534Q	# | | |---->Altered Conformational_flexibility (Pr = 0.23) |
Pygocentrus_nattereri_per3	R534Q	# | | |
Pygocentrus_nattereri_per3	R534Q	# | |---->Altered Special_structural_signatures (Pr = 0.04) |
Pygocentrus_nattereri_per3	R534Q	# | |---->Altered Signal_peptide (Pr = 0.00) |
Pygocentrus_nattereri_per3	R534Q	# | | |
Pygocentrus_nattereri_per3	R534Q	# | |---->Altered Transmembrane_protein (Pr = 0.04) |
Pygocentrus_nattereri_per3	R534Q	# | |
Pygocentrus_nattereri_per3	R534Q	# |---->Altered Functional_residue (Pr = 0.29) |
Pygocentrus_nattereri_per3	R534Q	# |---->Altered Macromolecular_binding (Pr = 0.07) |
Pygocentrus_nattereri_per3	R534Q	# | |---->Altered Protein_binding (Pr = 0.07) |
Pygocentrus_nattereri_per3	R534Q	# | |---->Altered Disordered_interface (Pr = 0.06) |
Pygocentrus_nattereri_per3	R534Q	# | | |
Pygocentrus_nattereri_per3	R534Q	# | |---->Altered Ordered_interface (Pr = 0.07) |
Pygocentrus_nattereri_per3	R534Q	# | |
Pygocentrus_nattereri_per3	R534Q	# |---->Altered Metal_binding (Pr = 0.07)<---------------------------------------------------------|
Pygocentrus_nattereri_per3	R534Q	# |
Pygocentrus_nattereri_per3	R534Q	# |---->Altered PTM_site (Pr = 0.29)
Pygocentrus_nattereri_per3	R534Q	# |---->Loss of ADP-ribosylation at R534 (Pr = 0.21 | P = 0.04)
Pygocentrus_nattereri_per3	R534Q	# |---->Loss of SUMOylation at K536 (Pr = 0.29 | P = 3.2e-03)
Pygocentrus_nattereri_per3	R534Q	# |---->Gain of Ubiquitylation at K536 (Pr = 0.17 | P = 0.03)
Pygocentrus_nattereri_per3	S535N	0.107	Loss of SUMOylation at K536 (Pr = 0.26 | P = 6.8e-03); Loss of Ubiquitylation at K536 (Pr = 0.17 | P = 0.02)	Altered Motifs (ELME000064:CK2 phosphorylation site; ELME000117:Major TRAF2-binding consensus motif. Members of the tumor necrosis factor receptor (TNFR) superfamily initiate intracellular signaling by recruiting the C-domain of the TNFR-associated factors (TRAFs) through their cytoplasmic tails.; ELME000233:MAPK interacting molecules (e.g. MAPKKs - substrates - phosphatases) carry docking motif that help to regulate specific interaction in the MAPK cascade. The classic motif approximates (R/K)xxxx#x# where # is a hydrophobic residue.; ELME000239:The USP7 NTD domain binding motif variant based on the MDM2 and P53 interactions.; PS00006:Casein kinase II phosphorylation site)	Predicted conservation scores
Pygocentrus_nattereri_per3	S535N	# Altered Effect (Pr = 0.26)
Pygocentrus_nattereri_per3	S535N	# |---->Altered Motifs (ELME000064|ELME000117|ELME000233|ELME000239|PS00006)
Pygocentrus_nattereri_per3	S535N	# |---->Altered Structure_and_dynamics (Pr = 0.25)-------------------------------------------------------|
Pygocentrus_nattereri_per3	S535N	# | |---->Altered Secondary_structure (Pr = 0.21) |
Pygocentrus_nattereri_per3	S535N	# | | |
Pygocentrus_nattereri_per3	S535N	# | |---->Altered Stability_and_conformational_flexibility (Pr = 0.25) |
Pygocentrus_nattereri_per3	S535N	# | | |---->Altered Conformational_flexibility (Pr = 0.25) |
Pygocentrus_nattereri_per3	S535N	# | | |
Pygocentrus_nattereri_per3	S535N	# | |---->Altered Special_structural_signatures (Pr = 0.04) |
Pygocentrus_nattereri_per3	S535N	# | |---->Altered Signal_peptide (Pr = 0.00) |
Pygocentrus_nattereri_per3	S535N	# | | |
Pygocentrus_nattereri_per3	S535N	# | |---->Altered Transmembrane_protein (Pr = 0.04) |
Pygocentrus_nattereri_per3	S535N	# | |
Pygocentrus_nattereri_per3	S535N	# |---->Altered Functional_residue (Pr = 0.26) |
Pygocentrus_nattereri_per3	S535N	# |---->Altered Macromolecular_binding (Pr = 0.07) |
Pygocentrus_nattereri_per3	S535N	# | |---->Altered Protein_binding (Pr = 0.07) |
Pygocentrus_nattereri_per3	S535N	# | |---->Altered Disordered_interface (Pr = 0.05) |
Pygocentrus_nattereri_per3	S535N	# | | |
Pygocentrus_nattereri_per3	S535N	# | |---->Altered Ordered_interface (Pr = 0.07) |
Pygocentrus_nattereri_per3	S535N	# | |
Pygocentrus_nattereri_per3	S535N	# |---->Altered Metal_binding (Pr = 0.01)<---------------------------------------------------------|
Pygocentrus_nattereri_per3	S535N	# |
Pygocentrus_nattereri_per3	S535N	# |---->Altered PTM_site (Pr = 0.26)
Pygocentrus_nattereri_per3	S535N	# |---->Loss of SUMOylation at K536 (Pr = 0.26 | P = 6.8e-03)
Pygocentrus_nattereri_per3	S535N	# |---->Loss of Ubiquitylation at K536 (Pr = 0.17 | P = 0.02)
Pygocentrus_nattereri_per3	E537V	0.271	Loss of SUMOylation at K536 (Pr = 0.28 | P = 3.9e-03); Gain of ADP-ribosylation at R534 (Pr = 0.19 | P = 0.04); Loss of Ubiquitylation at K536 (Pr = 0.17 | P = 0.03)	Altered Motifs (ELME000064:CK2 phosphorylation site; ELME000117:Major TRAF2-binding consensus motif. Members of the tumor necrosis factor receptor (TNFR) superfamily initiate intracellular signaling by recruiting the C-domain of the TNFR-associated factors (TRAFs) through their cytoplasmic tails.; ELME000155:This is the motif recognized by those SH3 domains with a non-canonical class I recognition specificity; ELME000233:MAPK interacting molecules (e.g. MAPKKs - substrates - phosphatases) carry docking motif that help to regulate specific interaction in the MAPK cascade. The classic motif approximates (R/K)xxxx#x# where # is a hydrophobic residue.; PS00006:Casein kinase II phosphorylation site)	Predicted conservation scores
Pygocentrus_nattereri_per3	E537V	# Altered Effect (Pr = 0.29)
Pygocentrus_nattereri_per3	E537V	# |---->Altered Motifs (ELME000064|ELME000117|ELME000155|ELME000233|PS00006)
Pygocentrus_nattereri_per3	E537V	# |---->Altered Structure_and_dynamics (Pr = 0.29)-------------------------------------------------------|
Pygocentrus_nattereri_per3	E537V	# | |---->Altered Secondary_structure (Pr = 0.20) |
Pygocentrus_nattereri_per3	E537V	# | | |
Pygocentrus_nattereri_per3	E537V	# | |---->Altered Stability_and_conformational_flexibility (Pr = 0.29) |
Pygocentrus_nattereri_per3	E537V	# | | |---->Altered Conformational_flexibility (Pr = 0.29) |
Pygocentrus_nattereri_per3	E537V	# | | |
Pygocentrus_nattereri_per3	E537V	# | |---->Altered Special_structural_signatures (Pr = 0.03) |
Pygocentrus_nattereri_per3	E537V	# | |---->Altered Signal_peptide (Pr = 0.00) |
Pygocentrus_nattereri_per3	E537V	# | | |
Pygocentrus_nattereri_per3	E537V	# | |---->Altered Transmembrane_protein (Pr = 0.03) |
Pygocentrus_nattereri_per3	E537V	# | |
Pygocentrus_nattereri_per3	E537V	# |---->Altered Functional_residue (Pr = 0.28) |
Pygocentrus_nattereri_per3	E537V	# |---->Altered Macromolecular_binding (Pr = 0.05) |
Pygocentrus_nattereri_per3	E537V	# | |---->Altered Protein_binding (Pr = 0.05) |
Pygocentrus_nattereri_per3	E537V	# | |---->Altered Disordered_interface (Pr = 0.05) |
Pygocentrus_nattereri_per3	E537V	# | | |
Pygocentrus_nattereri_per3	E537V	# | |---->Altered Ordered_interface (Pr = 0.04) |
Pygocentrus_nattereri_per3	E537V	# | |
Pygocentrus_nattereri_per3	E537V	# |---->Altered Metal_binding (Pr = 0.01)<---------------------------------------------------------|
Pygocentrus_nattereri_per3	E537V	# |
Pygocentrus_nattereri_per3	E537V	# |---->Altered PTM_site (Pr = 0.28)
Pygocentrus_nattereri_per3	E537V	# |---->Gain of ADP-ribosylation at R534 (Pr = 0.19 | P = 0.04)
Pygocentrus_nattereri_per3	E537V	# |---->Loss of SUMOylation at K536 (Pr = 0.28 | P = 3.9e-03)
Pygocentrus_nattereri_per3	E537V	# |---->Loss of Ubiquitylation at K536 (Pr = 0.17 | P = 0.03)
Pygocentrus_nattereri_per3	L539P	0.274	Gain of Intrinsic_disorder (Pr = 0.39 | P = 0.01); Gain of B-factor (Pr = 0.28 | P = 7.4e-03); Gain of SUMOylation at K536 (Pr = 0.26 | P = 6.8e-03); Gain of Ubiquitylation at K536 (Pr = 0.18 | P = 0.02)	Altered Motifs (ELME000233:MAPK interacting molecules (e.g. MAPKKs - substrates - phosphatases) carry docking motif that help to regulate specific interaction in the MAPK cascade. The classic motif approximates (R/K)xxxx#x# where # is a hydrophobic residue.)	Predicted conservation scores
Pygocentrus_nattereri_per3	L539P	# Altered Effect (Pr = 0.39)
Pygocentrus_nattereri_per3	L539P	# |---->Altered Motifs (ELME000233)
Pygocentrus_nattereri_per3	L539P	# |---->Altered Structure_and_dynamics (Pr = 0.39)-------------------------------------------------------|
Pygocentrus_nattereri_per3	L539P	# | |---->Altered Secondary_structure (Pr = 0.21) |
Pygocentrus_nattereri_per3	L539P	# | | |
Pygocentrus_nattereri_per3	L539P	# | |---->Altered Stability_and_conformational_flexibility (Pr = 0.39) |
Pygocentrus_nattereri_per3	L539P	# | | |---->Altered Conformational_flexibility (Pr = 0.39) |
Pygocentrus_nattereri_per3	L539P	# | | |---->Gain of Intrinsic_disorder (Pr = 0.39 | P = 0.01) |
Pygocentrus_nattereri_per3	L539P	# | | |---->Gain of B-factor (Pr = 0.28 | P = 7.4e-03) |
Pygocentrus_nattereri_per3	L539P	# | | |
Pygocentrus_nattereri_per3	L539P	# | |---->Altered Special_structural_signatures (Pr = 0.03) |
Pygocentrus_nattereri_per3	L539P	# | |---->Altered Signal_peptide (Pr = 0.00) |
Pygocentrus_nattereri_per3	L539P	# | | |
Pygocentrus_nattereri_per3	L539P	# | |---->Altered Transmembrane_protein (Pr = 0.03) |
Pygocentrus_nattereri_per3	L539P	# | |
Pygocentrus_nattereri_per3	L539P	# |---->Altered Functional_residue (Pr = 0.26) |
Pygocentrus_nattereri_per3	L539P	# |---->Altered Macromolecular_binding (Pr = 0.12) |
Pygocentrus_nattereri_per3	L539P	# | |---->Altered Protein_binding (Pr = 0.12) |
Pygocentrus_nattereri_per3	L539P	# | |---->Altered Disordered_interface (Pr = 0.05) |
Pygocentrus_nattereri_per3	L539P	# | | |
Pygocentrus_nattereri_per3	L539P	# | |---->Altered Ordered_interface (Pr = 0.12) |
Pygocentrus_nattereri_per3	L539P	# | |
Pygocentrus_nattereri_per3	L539P	# |---->Altered Metal_binding (Pr = 0.04)<---------------------------------------------------------|
Pygocentrus_nattereri_per3	L539P	# |
Pygocentrus_nattereri_per3	L539P	# |---->Altered PTM_site (Pr = 0.26)
Pygocentrus_nattereri_per3	L539P	# |---->Gain of SUMOylation at K536 (Pr = 0.26 | P = 6.8e-03)
Pygocentrus_nattereri_per3	L539P	# |---->Gain of Ubiquitylation at K536 (Pr = 0.18 | P = 0.02)
Pygocentrus_nattereri_per3	P540L	0.105	Loss of SUMOylation at K536 (Pr = 0.26 | P = 7.4e-03); Altered Coiled_coil (Pr = 0.18 | P = 0.02); Loss of Ubiquitylation at K536 (Pr = 0.17 | P = 0.02)	Altered Motifs (ELME000233:MAPK interacting molecules (e.g. MAPKKs - substrates - phosphatases) carry docking motif that help to regulate specific interaction in the MAPK cascade. The classic motif approximates (R/K)xxxx#x# where # is a hydrophobic residue.; ELME000335:Inverted version of LIG_SUMO_SBM_1 that mediates binding to SUMO proteins non-covalently.)	Predicted conservation scores
Pygocentrus_nattereri_per3	P540L	# Altered Effect (Pr = 0.28)
Pygocentrus_nattereri_per3	P540L	# |---->Altered Motifs (ELME000233|ELME000335)
Pygocentrus_nattereri_per3	P540L	# |---->Altered Structure_and_dynamics (Pr = 0.28)-------------------------------------------------------|
Pygocentrus_nattereri_per3	P540L	# | |---->Altered Secondary_structure (Pr = 0.20) |
Pygocentrus_nattereri_per3	P540L	# | | |
Pygocentrus_nattereri_per3	P540L	# | |---->Altered Stability_and_conformational_flexibility (Pr = 0.28) |
Pygocentrus_nattereri_per3	P540L	# | | |---->Altered Conformational_flexibility (Pr = 0.28) |
Pygocentrus_nattereri_per3	P540L	# | | |
Pygocentrus_nattereri_per3	P540L	# | |---->Altered Special_structural_signatures (Pr = 0.18) |
Pygocentrus_nattereri_per3	P540L	# | |---->Altered Coiled_coil (Pr = 0.18 | P = 0.02) |
Pygocentrus_nattereri_per3	P540L	# | |---->Altered Signal_peptide (Pr = 0.00) |
Pygocentrus_nattereri_per3	P540L	# | | |
Pygocentrus_nattereri_per3	P540L	# | |---->Altered Transmembrane_protein (Pr = 0.02) |
Pygocentrus_nattereri_per3	P540L	# | |
Pygocentrus_nattereri_per3	P540L	# |---->Altered Functional_residue (Pr = 0.26) |
Pygocentrus_nattereri_per3	P540L	# |---->Altered Macromolecular_binding (Pr = 0.10) |
Pygocentrus_nattereri_per3	P540L	# | |---->Altered Protein_binding (Pr = 0.10) |
Pygocentrus_nattereri_per3	P540L	# | |---->Altered Disordered_interface (Pr = 0.05) |
Pygocentrus_nattereri_per3	P540L	# | | |
Pygocentrus_nattereri_per3	P540L	# | |---->Altered Ordered_interface (Pr = 0.10) |
Pygocentrus_nattereri_per3	P540L	# | |
Pygocentrus_nattereri_per3	P540L	# |---->Altered Metal_binding (Pr = 0.03)<---------------------------------------------------------|
Pygocentrus_nattereri_per3	P540L	# |
Pygocentrus_nattereri_per3	P540L	# |---->Altered PTM_site (Pr = 0.26)
Pygocentrus_nattereri_per3	P540L	# |---->Loss of SUMOylation at K536 (Pr = 0.26 | P = 7.4e-03)
Pygocentrus_nattereri_per3	P540L	# |---->Loss of Ubiquitylation at K536 (Pr = 0.17 | P = 0.02)
Pygocentrus_nattereri_per3	M552I	0.191		Altered Motifs (ELME000193:Some proteins re-exported from the nucleus contain a Leucine-rich nuclear export signal (NES) binding to the CRM1 exportin protein.)	Predicted conservation scores
Pygocentrus_nattereri_per3	M552I	# Altered Effect (Pr = 0.24)
Pygocentrus_nattereri_per3	M552I	# |---->Altered Motifs (ELME000193)
Pygocentrus_nattereri_per3	M552I	# |---->Altered Structure_and_dynamics (Pr = 0.24)-------------------------------------------------------|
Pygocentrus_nattereri_per3	M552I	# | |---->Altered Secondary_structure (Pr = 0.24) |
Pygocentrus_nattereri_per3	M552I	# | | |
Pygocentrus_nattereri_per3	M552I	# | |---->Altered Stability_and_conformational_flexibility (Pr = 0.15) |
Pygocentrus_nattereri_per3	M552I	# | | |---->Altered Conformational_flexibility (Pr = 0.15) |
Pygocentrus_nattereri_per3	M552I	# | | |
Pygocentrus_nattereri_per3	M552I	# | |---->Altered Special_structural_signatures (Pr = 0.03) |
Pygocentrus_nattereri_per3	M552I	# | |---->Altered Signal_peptide (Pr = 0.00) |
Pygocentrus_nattereri_per3	M552I	# | | |
Pygocentrus_nattereri_per3	M552I	# | |---->Altered Transmembrane_protein (Pr = 0.03) |
Pygocentrus_nattereri_per3	M552I	# | |
Pygocentrus_nattereri_per3	M552I	# |---->Altered Functional_residue (Pr = 0.23) |
Pygocentrus_nattereri_per3	M552I	# |---->Altered Macromolecular_binding (Pr = 0.23) |
Pygocentrus_nattereri_per3	M552I	# | |---->Altered Protein_binding (Pr = 0.23) |
Pygocentrus_nattereri_per3	M552I	# | |---->Altered Disordered_interface (Pr = 0.23) |
Pygocentrus_nattereri_per3	M552I	# | | |
Pygocentrus_nattereri_per3	M552I	# | |---->Altered Ordered_interface (Pr = 0.13) |
Pygocentrus_nattereri_per3	M552I	# | |
Pygocentrus_nattereri_per3	M552I	# |---->Altered Metal_binding (Pr = 0.01)<---------------------------------------------------------|
Pygocentrus_nattereri_per3	M552I	# |
Pygocentrus_nattereri_per3	M552I	# |---->Altered PTM_site (Pr = 0.16)
Pygocentrus_nattereri_per3	T617R	0.353	Altered Calmodulin_binding (Pr = 0.26 | P = 0.01); Gain of ADP-ribosylation at T617 (Pr = 0.21 | P = 0.02)	Altered Motifs (ELME000100:NEC1/NEC2 cleavage site (Lys-Arg-|-Xaa); ELME000108:Yeast kexin 2 cleavage site (Lys-Arg-|-Xaa or Arg-Arg-|-Xaa))	Predicted conservation scores
Pygocentrus_nattereri_per3	T617R	# Altered Effect (Pr = 0.26)
Pygocentrus_nattereri_per3	T617R	# |---->Altered Motifs (ELME000100|ELME000108)
Pygocentrus_nattereri_per3	T617R	# |---->Altered Structure_and_dynamics (Pr = 0.25)-------------------------------------------------------|
Pygocentrus_nattereri_per3	T617R	# | |---->Altered Secondary_structure (Pr = 0.25) |
Pygocentrus_nattereri_per3	T617R	# | | |
Pygocentrus_nattereri_per3	T617R	# | |---->Altered Stability_and_conformational_flexibility (Pr = 0.20) |
Pygocentrus_nattereri_per3	T617R	# | | |---->Altered Conformational_flexibility (Pr = 0.20) |
Pygocentrus_nattereri_per3	T617R	# | | |
Pygocentrus_nattereri_per3	T617R	# | |---->Altered Special_structural_signatures (Pr = 0.09) |
Pygocentrus_nattereri_per3	T617R	# | |---->Altered Signal_peptide (Pr = 0.00) |
Pygocentrus_nattereri_per3	T617R	# | | |
Pygocentrus_nattereri_per3	T617R	# | |---->Altered Transmembrane_protein (Pr = 0.09) |
Pygocentrus_nattereri_per3	T617R	# | |
Pygocentrus_nattereri_per3	T617R	# |---->Altered Functional_residue (Pr = 0.26) |
Pygocentrus_nattereri_per3	T617R	# |---->Altered Macromolecular_binding (Pr = 0.26) |
Pygocentrus_nattereri_per3	T617R	# | |---->Altered Protein_binding (Pr = 0.26) |
Pygocentrus_nattereri_per3	T617R	# | |---->Altered Disordered_interface (Pr = 0.26) |
Pygocentrus_nattereri_per3	T617R	# | | |---->Altered Calmodulin_binding (Pr = 0.26 | P = 0.01) |
Pygocentrus_nattereri_per3	T617R	# | | |
Pygocentrus_nattereri_per3	T617R	# | |---->Altered Ordered_interface (Pr = 0.07) |
Pygocentrus_nattereri_per3	T617R	# | |
Pygocentrus_nattereri_per3	T617R	# |---->Altered Metal_binding (Pr = 0.01)<---------------------------------------------------------|
Pygocentrus_nattereri_per3	T617R	# |
Pygocentrus_nattereri_per3	T617R	# |---->Altered PTM_site (Pr = 0.21)
Pygocentrus_nattereri_per3	T617R	# |---->Gain of ADP-ribosylation at T617 (Pr = 0.21 | P = 0.02)
Pygocentrus_nattereri_per3	T631R	0.191	Loss of Phosphorylation at T631 (Pr = 0.57 | P = 2.6e-03); Altered Calmodulin_binding (Pr = 0.33 | P = 6.5e-03); Gain of ADP-ribosylation at T631 (Pr = 0.27 | P = 5.4e-03); Gain of Acetylation at K635 (Pr = 0.21 | P = 0.03)	Altered Motifs (ELME000106:Substrate recognition site that interacts with cyclin and thereby increases phosphorylation by cyclin/cdk complexes. Predicted proteins should have a CDK phosphorylation site. Also used by cyclin/cdk inhibitors.; ELME000136:The Class IV WW domain interaction motif is recognised primarily by the Pin1 phosphorylation-dependent prolyl isomerase.; ELME000146:Subtilisin/kexin isozyme-1 (SKI1) cleavage site ([RK]-X-[hydrophobic]-[LTKF]-|-X); ELME000159:Proline-Directed Kinase (e.g. MAPK) phosphorylation site in higher eukaryotes.; ELME000231:An RxxL-based motif that binds to the Cdh1 and Cdc20 components of APC/C thereby targeting the protein for destruction in a cell cycle dependent manner; ELME000271:Monopartite variant of the classical basically charged NLS. N-extended version.; ELME000278:Monopartite variant of the classical basically charged NLS. C-extended version.; PS00004:cAMP- and cGMP-dependent protein kinase phosphorylation site)	Predicted conservation scores
Pygocentrus_nattereri_per3	T631R	# Altered Effect (Pr = 0.57)
Pygocentrus_nattereri_per3	T631R	# |---->Altered Motifs (ELME000106|ELME000136|ELME000146|ELME000159|ELME000231|ELME000271|ELME000278|PS00004)
Pygocentrus_nattereri_per3	T631R	# |---->Altered Structure_and_dynamics (Pr = 0.25)-------------------------------------------------------|
Pygocentrus_nattereri_per3	T631R	# | |---->Altered Secondary_structure (Pr = 0.25) |
Pygocentrus_nattereri_per3	T631R	# | | |
Pygocentrus_nattereri_per3	T631R	# | |---->Altered Stability_and_conformational_flexibility (Pr = 0.24) |
Pygocentrus_nattereri_per3	T631R	# | | |---->Altered Conformational_flexibility (Pr = 0.24) |
Pygocentrus_nattereri_per3	T631R	# | | |
Pygocentrus_nattereri_per3	T631R	# | |---->Altered Special_structural_signatures (Pr = 0.03) |
Pygocentrus_nattereri_per3	T631R	# | |---->Altered Signal_peptide (Pr = 0.00) |
Pygocentrus_nattereri_per3	T631R	# | | |
Pygocentrus_nattereri_per3	T631R	# | |---->Altered Transmembrane_protein (Pr = 0.03) |
Pygocentrus_nattereri_per3	T631R	# | |
Pygocentrus_nattereri_per3	T631R	# |---->Altered Functional_residue (Pr = 0.57) |
Pygocentrus_nattereri_per3	T631R	# |---->Altered Macromolecular_binding (Pr = 0.33) |
Pygocentrus_nattereri_per3	T631R	# | |---->Altered Protein_binding (Pr = 0.33) |
Pygocentrus_nattereri_per3	T631R	# | |---->Altered Disordered_interface (Pr = 0.33) |
Pygocentrus_nattereri_per3	T631R	# | | |---->Altered Calmodulin_binding (Pr = 0.33 | P = 6.5e-03) |
Pygocentrus_nattereri_per3	T631R	# | | |
Pygocentrus_nattereri_per3	T631R	# | |---->Altered Ordered_interface (Pr = 0.04) |
Pygocentrus_nattereri_per3	T631R	# | |
Pygocentrus_nattereri_per3	T631R	# |---->Altered Metal_binding (Pr = 0.00)<---------------------------------------------------------|
Pygocentrus_nattereri_per3	T631R	# |
Pygocentrus_nattereri_per3	T631R	# |---->Altered PTM_site (Pr = 0.57)
Pygocentrus_nattereri_per3	T631R	# |---->Gain of Acetylation at K635 (Pr = 0.21 | P = 0.03)
Pygocentrus_nattereri_per3	T631R	# |---->Gain of ADP-ribosylation at T631 (Pr = 0.27 | P = 5.4e-03)
Pygocentrus_nattereri_per3	T631R	# |---->Loss of Phosphorylation at T631 (Pr = 0.57 | P = 2.6e-03)
Pygocentrus_nattereri_per3	I633V	0.033	Gain of Intrinsic_disorder (Pr = 0.30 | P = 0.05); Gain of Phosphorylation at T631 (Pr = 0.25 | P = 0.03)	Altered Motifs (ELME000136:The Class IV WW domain interaction motif is recognised primarily by the Pin1 phosphorylation-dependent prolyl isomerase.; ELME000159:Proline-Directed Kinase (e.g. MAPK) phosphorylation site in higher eukaryotes.; ELME000231:An RxxL-based motif that binds to the Cdh1 and Cdc20 components of APC/C thereby targeting the protein for destruction in a cell cycle dependent manner)	Predicted conservation scores
Pygocentrus_nattereri_per3	I633V	# Altered Effect (Pr = 0.30)
Pygocentrus_nattereri_per3	I633V	# |---->Altered Motifs (ELME000136|ELME000159|ELME000231)
Pygocentrus_nattereri_per3	I633V	# |---->Altered Structure_and_dynamics (Pr = 0.30)-------------------------------------------------------|
Pygocentrus_nattereri_per3	I633V	# | |---->Altered Secondary_structure (Pr = 0.26) |
Pygocentrus_nattereri_per3	I633V	# | | |
Pygocentrus_nattereri_per3	I633V	# | |---->Altered Stability_and_conformational_flexibility (Pr = 0.30) |
Pygocentrus_nattereri_per3	I633V	# | | |---->Altered Conformational_flexibility (Pr = 0.30) |
Pygocentrus_nattereri_per3	I633V	# | | |---->Gain of Intrinsic_disorder (Pr = 0.30 | P = 0.05) |
Pygocentrus_nattereri_per3	I633V	# | | |
Pygocentrus_nattereri_per3	I633V	# | |---->Altered Special_structural_signatures (Pr = 0.03) |
Pygocentrus_nattereri_per3	I633V	# | |---->Altered Signal_peptide (Pr = 0.00) |
Pygocentrus_nattereri_per3	I633V	# | | |
Pygocentrus_nattereri_per3	I633V	# | |---->Altered Transmembrane_protein (Pr = 0.03) |
Pygocentrus_nattereri_per3	I633V	# | |
Pygocentrus_nattereri_per3	I633V	# |---->Altered Functional_residue (Pr = 0.25) |
Pygocentrus_nattereri_per3	I633V	# |---->Altered Macromolecular_binding (Pr = 0.13) |
Pygocentrus_nattereri_per3	I633V	# | |---->Altered Protein_binding (Pr = 0.13) |
Pygocentrus_nattereri_per3	I633V	# | |---->Altered Disordered_interface (Pr = 0.13) |
Pygocentrus_nattereri_per3	I633V	# | | |
Pygocentrus_nattereri_per3	I633V	# | |---->Altered Ordered_interface (Pr = 0.04) |
Pygocentrus_nattereri_per3	I633V	# | |
Pygocentrus_nattereri_per3	I633V	# |---->Altered Metal_binding (Pr = 0.00)<---------------------------------------------------------|
Pygocentrus_nattereri_per3	I633V	# |
Pygocentrus_nattereri_per3	I633V	# |---->Altered PTM_site (Pr = 0.25)
Pygocentrus_nattereri_per3	I633V	# |---->Gain of Phosphorylation at T631 (Pr = 0.25 | P = 0.03)
Pygocentrus_nattereri_per3	H647R	0.071	Gain of ADP-ribosylation at H647 (Pr = 0.31 | P = 2.7e-03); Gain of Intrinsic_disorder (Pr = 0.31 | P = 0.04); Gain of Pyrrolidone_carboxylic_acid at Q652 (Pr = 0.07 | P = 0.02)	Altered Motifs (None)	Predicted conservation scores
Pygocentrus_nattereri_per3	H647R	# Altered Effect (Pr = 0.31)
Pygocentrus_nattereri_per3	H647R	# |---->Altered Motifs (None)
Pygocentrus_nattereri_per3	H647R	# |---->Altered Structure_and_dynamics (Pr = 0.31)-------------------------------------------------------|
Pygocentrus_nattereri_per3	H647R	# | |---->Altered Secondary_structure (Pr = 0.24) |
Pygocentrus_nattereri_per3	H647R	# | | |
Pygocentrus_nattereri_per3	H647R	# | |---->Altered Stability_and_conformational_flexibility (Pr = 0.31) |
Pygocentrus_nattereri_per3	H647R	# | | |---->Altered Conformational_flexibility (Pr = 0.31) |
Pygocentrus_nattereri_per3	H647R	# | | |---->Gain of Intrinsic_disorder (Pr = 0.31 | P = 0.04) |
Pygocentrus_nattereri_per3	H647R	# | | |
Pygocentrus_nattereri_per3	H647R	# | |---->Altered Special_structural_signatures (Pr = 0.02) |
Pygocentrus_nattereri_per3	H647R	# | |---->Altered Signal_peptide (Pr = 0.00) |
Pygocentrus_nattereri_per3	H647R	# | | |
Pygocentrus_nattereri_per3	H647R	# | |---->Altered Transmembrane_protein (Pr = 0.02) |
Pygocentrus_nattereri_per3	H647R	# | |
Pygocentrus_nattereri_per3	H647R	# |---->Altered Functional_residue (Pr = 0.31) |
Pygocentrus_nattereri_per3	H647R	# |---->Altered Macromolecular_binding (Pr = 0.09) |
Pygocentrus_nattereri_per3	H647R	# | |---->Altered Protein_binding (Pr = 0.09) |
Pygocentrus_nattereri_per3	H647R	# | |---->Altered Disordered_interface (Pr = 0.09) |
Pygocentrus_nattereri_per3	H647R	# | | |
Pygocentrus_nattereri_per3	H647R	# | |---->Altered Ordered_interface (Pr = 0.02) |
Pygocentrus_nattereri_per3	H647R	# | |
Pygocentrus_nattereri_per3	H647R	# |---->Altered Metal_binding (Pr = 0.00)<---------------------------------------------------------|
Pygocentrus_nattereri_per3	H647R	# |
Pygocentrus_nattereri_per3	H647R	# |---->Altered PTM_site (Pr = 0.31)
Pygocentrus_nattereri_per3	H647R	# |---->Gain of ADP-ribosylation at H647 (Pr = 0.31 | P = 2.7e-03)
Pygocentrus_nattereri_per3	H647R	# |---->Gain of Pyrrolidone_carboxylic_acid at Q652 (Pr = 0.07 | P = 0.02)
Pygocentrus_nattereri_per3	R651V	0.122	Loss of Intrinsic_disorder (Pr = 0.39 | P = 0.03); Loss of ADP-ribosylation at R651 (Pr = 0.24 | P = 0.01); Loss of Pyrrolidone_carboxylic_acid at Q652 (Pr = 0.06 | P = 0.03)	Altered Motifs (PS00008:N-myristoylation site)	Predicted conservation scores
Pygocentrus_nattereri_per3	R651V	# Altered Effect (Pr = 0.39)
Pygocentrus_nattereri_per3	R651V	# |---->Altered Motifs (PS00008)
Pygocentrus_nattereri_per3	R651V	# |---->Altered Structure_and_dynamics (Pr = 0.39)-------------------------------------------------------|
Pygocentrus_nattereri_per3	R651V	# | |---->Altered Secondary_structure (Pr = 0.23) |
Pygocentrus_nattereri_per3	R651V	# | | |
Pygocentrus_nattereri_per3	R651V	# | |---->Altered Stability_and_conformational_flexibility (Pr = 0.39) |
Pygocentrus_nattereri_per3	R651V	# | | |---->Altered Conformational_flexibility (Pr = 0.39) |
Pygocentrus_nattereri_per3	R651V	# | | |---->Loss of Intrinsic_disorder (Pr = 0.39 | P = 0.03) |
Pygocentrus_nattereri_per3	R651V	# | | |
Pygocentrus_nattereri_per3	R651V	# | |---->Altered Special_structural_signatures (Pr = 0.02) |
Pygocentrus_nattereri_per3	R651V	# | |---->Altered Signal_peptide (Pr = 0.00) |
Pygocentrus_nattereri_per3	R651V	# | | |
Pygocentrus_nattereri_per3	R651V	# | |---->Altered Transmembrane_protein (Pr = 0.02) |
Pygocentrus_nattereri_per3	R651V	# | |
Pygocentrus_nattereri_per3	R651V	# |---->Altered Functional_residue (Pr = 0.24) |
Pygocentrus_nattereri_per3	R651V	# |---->Altered Macromolecular_binding (Pr = 0.05) |
Pygocentrus_nattereri_per3	R651V	# | |---->Altered Protein_binding (Pr = 0.05) |
Pygocentrus_nattereri_per3	R651V	# | |---->Altered Disordered_interface (Pr = 0.05) |
Pygocentrus_nattereri_per3	R651V	# | | |
Pygocentrus_nattereri_per3	R651V	# | |---->Altered Ordered_interface (Pr = 0.01) |
Pygocentrus_nattereri_per3	R651V	# | |
Pygocentrus_nattereri_per3	R651V	# |---->Altered Metal_binding (Pr = 0.00)<---------------------------------------------------------|
Pygocentrus_nattereri_per3	R651V	# |
Pygocentrus_nattereri_per3	R651V	# |---->Altered PTM_site (Pr = 0.24)
Pygocentrus_nattereri_per3	R651V	# |---->Loss of ADP-ribosylation at R651 (Pr = 0.24 | P = 0.01)
Pygocentrus_nattereri_per3	R651V	# |---->Loss of Pyrrolidone_carboxylic_acid at Q652 (Pr = 0.06 | P = 0.03)
Pygocentrus_nattereri_per3	G653S	0.104	Gain of Phosphorylation at G653 (Pr = 0.32 | P = 0.01); Gain of Loop (Pr = 0.28 | P = 0.01); Loss of Pyrrolidone_carboxylic_acid at Q652 (Pr = 0.06 | P = 0.03)	Altered Motifs (ELME000053:GSK3 phosphorylation recognition site; ELME000062:Secondary preference for PKA-type AGC kinase phosphorylation.; PS00008:N-myristoylation site)	Predicted conservation scores
Pygocentrus_nattereri_per3	G653S	# Altered Effect (Pr = 0.32)
Pygocentrus_nattereri_per3	G653S	# |---->Altered Motifs (ELME000053|ELME000062|PS00008)
Pygocentrus_nattereri_per3	G653S	# |---->Altered Structure_and_dynamics (Pr = 0.28)-------------------------------------------------------|
Pygocentrus_nattereri_per3	G653S	# | |---->Altered Secondary_structure (Pr = 0.28) |
Pygocentrus_nattereri_per3	G653S	# | | |---->Gain of Loop (Pr = 0.28 | P = 0.01) |
Pygocentrus_nattereri_per3	G653S	# | | |
Pygocentrus_nattereri_per3	G653S	# | |---->Altered Stability_and_conformational_flexibility (Pr = 0.21) |
Pygocentrus_nattereri_per3	G653S	# | | |---->Altered Conformational_flexibility (Pr = 0.21) |
Pygocentrus_nattereri_per3	G653S	# | | |
Pygocentrus_nattereri_per3	G653S	# | |---->Altered Special_structural_signatures (Pr = 0.02) |
Pygocentrus_nattereri_per3	G653S	# | |---->Altered Signal_peptide (Pr = 0.00) |
Pygocentrus_nattereri_per3	G653S	# | | |
Pygocentrus_nattereri_per3	G653S	# | |---->Altered Transmembrane_protein (Pr = 0.02) |
Pygocentrus_nattereri_per3	G653S	# | |
Pygocentrus_nattereri_per3	G653S	# |---->Altered Functional_residue (Pr = 0.32) |
Pygocentrus_nattereri_per3	G653S	# |---->Altered Macromolecular_binding (Pr = 0.05) |
Pygocentrus_nattereri_per3	G653S	# | |---->Altered Protein_binding (Pr = 0.05) |
Pygocentrus_nattereri_per3	G653S	# | |---->Altered Disordered_interface (Pr = 0.05) |
Pygocentrus_nattereri_per3	G653S	# | | |
Pygocentrus_nattereri_per3	G653S	# | |---->Altered Ordered_interface (Pr = 0.01) |
Pygocentrus_nattereri_per3	G653S	# | |
Pygocentrus_nattereri_per3	G653S	# |---->Altered Metal_binding (Pr = 0.00)<---------------------------------------------------------|
Pygocentrus_nattereri_per3	G653S	# |
Pygocentrus_nattereri_per3	G653S	# |---->Altered PTM_site (Pr = 0.32)
Pygocentrus_nattereri_per3	G653S	# |---->Gain of Phosphorylation at G653 (Pr = 0.32 | P = 0.01)
Pygocentrus_nattereri_per3	G653S	# |---->Loss of Pyrrolidone_carboxylic_acid at Q652 (Pr = 0.06 | P = 0.03)
Pygocentrus_nattereri_per3	V654L	0.059	Loss of ADP-ribosylation at R659 (Pr = 0.20 | P = 0.04); Loss of Pyrrolidone_carboxylic_acid at Q652 (Pr = 0.06 | P = 0.03)	Altered Motifs (ELME000336:NEK2 phosphorylation motif with preferred Phe - Leu or Met in the -3 position to compensate for less favorable residues in the +1 and +2 position.; PS00008:N-myristoylation site)	Predicted conservation scores
Pygocentrus_nattereri_per3	V654L	# Altered Effect (Pr = 0.26)
Pygocentrus_nattereri_per3	V654L	# |---->Altered Motifs (ELME000336|PS00008)
Pygocentrus_nattereri_per3	V654L	# |---->Altered Structure_and_dynamics (Pr = 0.26)-------------------------------------------------------|
Pygocentrus_nattereri_per3	V654L	# | |---->Altered Secondary_structure (Pr = 0.26) |
Pygocentrus_nattereri_per3	V654L	# | | |
Pygocentrus_nattereri_per3	V654L	# | |---->Altered Stability_and_conformational_flexibility (Pr = 0.21) |
Pygocentrus_nattereri_per3	V654L	# | | |---->Altered Conformational_flexibility (Pr = 0.21) |
Pygocentrus_nattereri_per3	V654L	# | | |
Pygocentrus_nattereri_per3	V654L	# | |---->Altered Special_structural_signatures (Pr = 0.02) |
Pygocentrus_nattereri_per3	V654L	# | |---->Altered Signal_peptide (Pr = 0.00) |
Pygocentrus_nattereri_per3	V654L	# | | |
Pygocentrus_nattereri_per3	V654L	# | |---->Altered Transmembrane_protein (Pr = 0.02) |
Pygocentrus_nattereri_per3	V654L	# | |
Pygocentrus_nattereri_per3	V654L	# |---->Altered Functional_residue (Pr = 0.20) |
Pygocentrus_nattereri_per3	V654L	# |---->Altered Macromolecular_binding (Pr = 0.05) |
Pygocentrus_nattereri_per3	V654L	# | |---->Altered Protein_binding (Pr = 0.05) |
Pygocentrus_nattereri_per3	V654L	# | |---->Altered Disordered_interface (Pr = 0.05) |
Pygocentrus_nattereri_per3	V654L	# | | |
Pygocentrus_nattereri_per3	V654L	# | |---->Altered Ordered_interface (Pr = 0.01) |
Pygocentrus_nattereri_per3	V654L	# | |
Pygocentrus_nattereri_per3	V654L	# |---->Altered Metal_binding (Pr = 0.00)<---------------------------------------------------------|
Pygocentrus_nattereri_per3	V654L	# |
Pygocentrus_nattereri_per3	V654L	# |---->Altered PTM_site (Pr = 0.20)
Pygocentrus_nattereri_per3	V654L	# |---->Loss of ADP-ribosylation at R659 (Pr = 0.20 | P = 0.04)
Pygocentrus_nattereri_per3	V654L	# |---->Loss of Pyrrolidone_carboxylic_acid at Q652 (Pr = 0.06 | P = 0.03)
Pygocentrus_nattereri_per3	G656A	0.119	Gain of Helix (Pr = 0.28 | P = 0.02); Loss of Pyrrolidone_carboxylic_acid at Q652 (Pr = 0.06 | P = 0.03)	Altered Motifs (PS00008:N-myristoylation site)	Predicted conservation scores
Pygocentrus_nattereri_per3	G656A	# Altered Effect (Pr = 0.28)
Pygocentrus_nattereri_per3	G656A	# |---->Altered Motifs (PS00008)
Pygocentrus_nattereri_per3	G656A	# |---->Altered Structure_and_dynamics (Pr = 0.28)-------------------------------------------------------|
Pygocentrus_nattereri_per3	G656A	# | |---->Altered Secondary_structure (Pr = 0.28) |
Pygocentrus_nattereri_per3	G656A	# | | |---->Gain of Helix (Pr = 0.28 | P = 0.02) |
Pygocentrus_nattereri_per3	G656A	# | | |
Pygocentrus_nattereri_per3	G656A	# | |---->Altered Stability_and_conformational_flexibility (Pr = 0.27) |
Pygocentrus_nattereri_per3	G656A	# | | |---->Altered Conformational_flexibility (Pr = 0.27) |
Pygocentrus_nattereri_per3	G656A	# | | |
Pygocentrus_nattereri_per3	G656A	# | |---->Altered Special_structural_signatures (Pr = 0.02) |
Pygocentrus_nattereri_per3	G656A	# | |---->Altered Signal_peptide (Pr = 0.00) |
Pygocentrus_nattereri_per3	G656A	# | | |
Pygocentrus_nattereri_per3	G656A	# | |---->Altered Transmembrane_protein (Pr = 0.02) |
Pygocentrus_nattereri_per3	G656A	# | |
Pygocentrus_nattereri_per3	G656A	# |---->Altered Functional_residue (Pr = 0.19) |
Pygocentrus_nattereri_per3	G656A	# |---->Altered Macromolecular_binding (Pr = 0.06) |
Pygocentrus_nattereri_per3	G656A	# | |---->Altered Protein_binding (Pr = 0.06) |
Pygocentrus_nattereri_per3	G656A	# | |---->Altered Disordered_interface (Pr = 0.06) |
Pygocentrus_nattereri_per3	G656A	# | | |
Pygocentrus_nattereri_per3	G656A	# | |---->Altered Ordered_interface (Pr = 0.02) |
Pygocentrus_nattereri_per3	G656A	# | |
Pygocentrus_nattereri_per3	G656A	# |---->Altered Metal_binding (Pr = 0.00)<---------------------------------------------------------|
Pygocentrus_nattereri_per3	G656A	# |
Pygocentrus_nattereri_per3	G656A	# |---->Altered PTM_site (Pr = 0.19)
Pygocentrus_nattereri_per3	G656A	# |---->Loss of Pyrrolidone_carboxylic_acid at Q652 (Pr = 0.06 | P = 0.03)
Pygocentrus_nattereri_per3	P669T	0.121	Loss of Intrinsic_disorder (Pr = 0.36 | P = 0.04); Altered MoRF (Pr = 0.28 | P = 0.03); Gain of Helix (Pr = 0.28 | P = 0.03)	Altered Motifs (ELME000005:This is the motif recognized by class I SH3 domains; ELME000008:Main preference for PKA-type AGC kinase phosphorylation.; ELME000053:GSK3 phosphorylation recognition site; ELME000155:This is the motif recognized by those SH3 domains with a non-canonical class I recognition specificity; ELME000254:SxIP motifs bind to EBH domains.; PS00004:cAMP- and cGMP-dependent protein kinase phosphorylation site)	Predicted conservation scores
Pygocentrus_nattereri_per3	P669T	# Altered Effect (Pr = 0.36)
Pygocentrus_nattereri_per3	P669T	# |---->Altered Motifs (ELME000005|ELME000008|ELME000053|ELME000155|ELME000254|PS00004)
Pygocentrus_nattereri_per3	P669T	# |---->Altered Structure_and_dynamics (Pr = 0.36)-------------------------------------------------------|
Pygocentrus_nattereri_per3	P669T	# | |---->Altered Secondary_structure (Pr = 0.28) |
Pygocentrus_nattereri_per3	P669T	# | | |---->Gain of Helix (Pr = 0.28 | P = 0.03) |
Pygocentrus_nattereri_per3	P669T	# | | |
Pygocentrus_nattereri_per3	P669T	# | |---->Altered Stability_and_conformational_flexibility (Pr = 0.36) |
Pygocentrus_nattereri_per3	P669T	# | | |---->Altered Conformational_flexibility (Pr = 0.36) |
Pygocentrus_nattereri_per3	P669T	# | | |---->Loss of Intrinsic_disorder (Pr = 0.36 | P = 0.04) |
Pygocentrus_nattereri_per3	P669T	# | | |
Pygocentrus_nattereri_per3	P669T	# | |---->Altered Special_structural_signatures (Pr = 0.03) |
Pygocentrus_nattereri_per3	P669T	# | |---->Altered Signal_peptide (Pr = 0.00) |
Pygocentrus_nattereri_per3	P669T	# | | |
Pygocentrus_nattereri_per3	P669T	# | |---->Altered Transmembrane_protein (Pr = 0.03) |
Pygocentrus_nattereri_per3	P669T	# | |
Pygocentrus_nattereri_per3	P669T	# |---->Altered Functional_residue (Pr = 0.28) |
Pygocentrus_nattereri_per3	P669T	# |---->Altered Macromolecular_binding (Pr = 0.28) |
Pygocentrus_nattereri_per3	P669T	# | |---->Altered Protein_binding (Pr = 0.28) |
Pygocentrus_nattereri_per3	P669T	# | |---->Altered Disordered_interface (Pr = 0.28) |
Pygocentrus_nattereri_per3	P669T	# | | |---->Altered MoRF (Pr = 0.28 | P = 0.03) |
Pygocentrus_nattereri_per3	P669T	# | | |
Pygocentrus_nattereri_per3	P669T	# | |---->Altered Ordered_interface (Pr = 0.20) |
Pygocentrus_nattereri_per3	P669T	# | |
Pygocentrus_nattereri_per3	P669T	# |---->Altered Metal_binding (Pr = 0.01)<---------------------------------------------------------|
Pygocentrus_nattereri_per3	P669T	# |
Pygocentrus_nattereri_per3	P669T	# |---->Altered PTM_site (Pr = 0.15)
Pygocentrus_nattereri_per3	T706A	0.059	Loss of Phosphorylation at T706 (Pr = 0.36 | P = 9.8e-03); Gain of B-factor (Pr = 0.25 | P = 0.03); Loss of O-linked_glycosylation at T706 (Pr = 0.13 | P = 0.04)	Altered Motifs (ELME000053:GSK3 phosphorylation recognition site; ELME000063:CK1 phosphorylation site; ELME000239:The USP7 NTD domain binding motif variant based on the MDM2 and P53 interactions.)	Predicted conservation scores
Pygocentrus_nattereri_per3	T706A	# Altered Effect (Pr = 0.36)
Pygocentrus_nattereri_per3	T706A	# |---->Altered Motifs (ELME000053|ELME000063|ELME000239)
Pygocentrus_nattereri_per3	T706A	# |---->Altered Structure_and_dynamics (Pr = 0.25)-------------------------------------------------------|
Pygocentrus_nattereri_per3	T706A	# | |---->Altered Secondary_structure (Pr = 0.25) |
Pygocentrus_nattereri_per3	T706A	# | | |
Pygocentrus_nattereri_per3	T706A	# | |---->Altered Stability_and_conformational_flexibility (Pr = 0.25) |
Pygocentrus_nattereri_per3	T706A	# | | |---->Altered Conformational_flexibility (Pr = 0.25) |
Pygocentrus_nattereri_per3	T706A	# | | |---->Gain of B-factor (Pr = 0.25 | P = 0.03) |
Pygocentrus_nattereri_per3	T706A	# | | |
Pygocentrus_nattereri_per3	T706A	# | |---->Altered Special_structural_signatures (Pr = 0.01) |
Pygocentrus_nattereri_per3	T706A	# | |---->Altered Signal_peptide (Pr = 0.00) |
Pygocentrus_nattereri_per3	T706A	# | | |
Pygocentrus_nattereri_per3	T706A	# | |---->Altered Transmembrane_protein (Pr = 0.01) |
Pygocentrus_nattereri_per3	T706A	# | |
Pygocentrus_nattereri_per3	T706A	# |---->Altered Functional_residue (Pr = 0.36) |
Pygocentrus_nattereri_per3	T706A	# |---->Altered Macromolecular_binding (Pr = 0.13) |
Pygocentrus_nattereri_per3	T706A	# | |---->Altered Protein_binding (Pr = 0.13) |
Pygocentrus_nattereri_per3	T706A	# | |---->Altered Disordered_interface (Pr = 0.13) |
Pygocentrus_nattereri_per3	T706A	# | | |
Pygocentrus_nattereri_per3	T706A	# | |---->Altered Ordered_interface (Pr = 0.03) |
Pygocentrus_nattereri_per3	T706A	# | |
Pygocentrus_nattereri_per3	T706A	# |---->Altered Metal_binding (Pr = 0.01)<---------------------------------------------------------|
Pygocentrus_nattereri_per3	T706A	# |
Pygocentrus_nattereri_per3	T706A	# |---->Altered PTM_site (Pr = 0.36)
Pygocentrus_nattereri_per3	T706A	# |---->Loss of O-linked_glycosylation at T706 (Pr = 0.13 | P = 0.04)
Pygocentrus_nattereri_per3	T706A	# |---->Loss of Phosphorylation at T706 (Pr = 0.36 | P = 9.8e-03)
Pygocentrus_nattereri_per3	A720P	0.152	Gain of B-factor (Pr = 0.30 | P = 2.3e-03); Loss of Ubiquitylation at K717 (Pr = 0.23 | P = 2.3e-03); Gain of SUMOylation at K717 (Pr = 0.23 | P = 0.02); Loss of Methylation at K717 (Pr = 0.11 | P = 0.04)	Altered Motifs (ELME000155:This is the motif recognized by those SH3 domains with a non-canonical class I recognition specificity)	Predicted conservation scores
Pygocentrus_nattereri_per3	A720P	# Altered Effect (Pr = 0.30)
Pygocentrus_nattereri_per3	A720P	# |---->Altered Motifs (ELME000155)
Pygocentrus_nattereri_per3	A720P	# |---->Altered Structure_and_dynamics (Pr = 0.30)-------------------------------------------------------|
Pygocentrus_nattereri_per3	A720P	# | |---->Altered Secondary_structure (Pr = 0.26) |
Pygocentrus_nattereri_per3	A720P	# | | |
Pygocentrus_nattereri_per3	A720P	# | |---->Altered Stability_and_conformational_flexibility (Pr = 0.30) |
Pygocentrus_nattereri_per3	A720P	# | | |---->Altered Conformational_flexibility (Pr = 0.30) |
Pygocentrus_nattereri_per3	A720P	# | | |---->Gain of B-factor (Pr = 0.30 | P = 2.3e-03) |
Pygocentrus_nattereri_per3	A720P	# | | |
Pygocentrus_nattereri_per3	A720P	# | |---->Altered Special_structural_signatures (Pr = 0.04) |
Pygocentrus_nattereri_per3	A720P	# | |---->Altered Signal_peptide (Pr = 0.00) |
Pygocentrus_nattereri_per3	A720P	# | | |
Pygocentrus_nattereri_per3	A720P	# | |---->Altered Transmembrane_protein (Pr = 0.04) |
Pygocentrus_nattereri_per3	A720P	# | |
Pygocentrus_nattereri_per3	A720P	# |---->Altered Functional_residue (Pr = 0.23) |
Pygocentrus_nattereri_per3	A720P	# |---->Altered Macromolecular_binding (Pr = 0.14) |
Pygocentrus_nattereri_per3	A720P	# | |---->Altered Protein_binding (Pr = 0.14) |
Pygocentrus_nattereri_per3	A720P	# | |---->Altered Disordered_interface (Pr = 0.14) |
Pygocentrus_nattereri_per3	A720P	# | | |
Pygocentrus_nattereri_per3	A720P	# | |---->Altered Ordered_interface (Pr = 0.02) |
Pygocentrus_nattereri_per3	A720P	# | |
Pygocentrus_nattereri_per3	A720P	# |---->Altered Metal_binding (Pr = 0.01)<---------------------------------------------------------|
Pygocentrus_nattereri_per3	A720P	# |
Pygocentrus_nattereri_per3	A720P	# |---->Altered PTM_site (Pr = 0.23)
Pygocentrus_nattereri_per3	A720P	# |---->Loss of Methylation at K717 (Pr = 0.11 | P = 0.04)
Pygocentrus_nattereri_per3	A720P	# |---->Gain of SUMOylation at K717 (Pr = 0.23 | P = 0.02)
Pygocentrus_nattereri_per3	A720P	# |---->Loss of Ubiquitylation at K717 (Pr = 0.23 | P = 2.3e-03)
Pygocentrus_nattereri_per3	P808S	0.059	Loss of Loop (Pr = 0.27 | P = 0.04)	Altered Motifs (ELME000085:Glycosaminoglycan attachment site; ELME000155:This is the motif recognized by those SH3 domains with a non-canonical class I recognition specificity; PS00008:N-myristoylation site)	Predicted conservation scores
Pygocentrus_nattereri_per3	P808S	# Altered Effect (Pr = 0.27)
Pygocentrus_nattereri_per3	P808S	# |---->Altered Motifs (ELME000085|ELME000155|PS00008)
Pygocentrus_nattereri_per3	P808S	# |---->Altered Structure_and_dynamics (Pr = 0.27)-------------------------------------------------------|
Pygocentrus_nattereri_per3	P808S	# | |---->Altered Secondary_structure (Pr = 0.27) |
Pygocentrus_nattereri_per3	P808S	# | | |---->Loss of Loop (Pr = 0.27 | P = 0.04) |
Pygocentrus_nattereri_per3	P808S	# | | |
Pygocentrus_nattereri_per3	P808S	# | |---->Altered Stability_and_conformational_flexibility (Pr = 0.25) |
Pygocentrus_nattereri_per3	P808S	# | | |---->Altered Conformational_flexibility (Pr = 0.25) |
Pygocentrus_nattereri_per3	P808S	# | | |
Pygocentrus_nattereri_per3	P808S	# | |---->Altered Special_structural_signatures (Pr = 0.02) |
Pygocentrus_nattereri_per3	P808S	# | |---->Altered Signal_peptide (Pr = 0.00) |
Pygocentrus_nattereri_per3	P808S	# | | |
Pygocentrus_nattereri_per3	P808S	# | |---->Altered Transmembrane_protein (Pr = 0.02) |
Pygocentrus_nattereri_per3	P808S	# | |
Pygocentrus_nattereri_per3	P808S	# |---->Altered Functional_residue (Pr = 0.08) |
Pygocentrus_nattereri_per3	P808S	# |---->Altered Macromolecular_binding (Pr = 0.08) |
Pygocentrus_nattereri_per3	P808S	# | |---->Altered Protein_binding (Pr = 0.08) |
Pygocentrus_nattereri_per3	P808S	# | |---->Altered Disordered_interface (Pr = 0.08) |
Pygocentrus_nattereri_per3	P808S	# | | |
Pygocentrus_nattereri_per3	P808S	# | |---->Altered Ordered_interface (Pr = 0.02) |
Pygocentrus_nattereri_per3	P808S	# | |
Pygocentrus_nattereri_per3	P808S	# |---->Altered Metal_binding (Pr = 0.01)<---------------------------------------------------------|
Pygocentrus_nattereri_per3	P808S	# |
Pygocentrus_nattereri_per3	P808S	# |---->Altered PTM_site (Pr = 0.06)
Pygocentrus_nattereri_per3	P823L	0.074	Loss of B-factor (Pr = 0.30 | P = 8.9e-03); Loss of Loop (Pr = 0.28 | P = 0.01); Loss of ADP-ribosylation at R820 (Pr = 0.25 | P = 0.01)	Altered Motifs (ELME000053:GSK3 phosphorylation recognition site; ELME000146:Subtilisin/kexin isozyme-1 (SKI1) cleavage site ([RK]-X-[hydrophobic]-[LTKF]-|-X); ELME000239:The USP7 NTD domain binding motif variant based on the MDM2 and P53 interactions.; ELME000336:NEK2 phosphorylation motif with preferred Phe - Leu or Met in the -3 position to compensate for less favorable residues in the +1 and +2 position.)	Predicted conservation scores
Pygocentrus_nattereri_per3	P823L	# Altered Effect (Pr = 0.30)
Pygocentrus_nattereri_per3	P823L	# |---->Altered Motifs (ELME000053|ELME000146|ELME000239|ELME000336)
Pygocentrus_nattereri_per3	P823L	# |---->Altered Structure_and_dynamics (Pr = 0.30)-------------------------------------------------------|
Pygocentrus_nattereri_per3	P823L	# | |---->Altered Secondary_structure (Pr = 0.28) |
Pygocentrus_nattereri_per3	P823L	# | | |---->Loss of Loop (Pr = 0.28 | P = 0.01) |
Pygocentrus_nattereri_per3	P823L	# | | |
Pygocentrus_nattereri_per3	P823L	# | |---->Altered Stability_and_conformational_flexibility (Pr = 0.30) |
Pygocentrus_nattereri_per3	P823L	# | | |---->Altered Conformational_flexibility (Pr = 0.30) |
Pygocentrus_nattereri_per3	P823L	# | | |---->Loss of B-factor (Pr = 0.30 | P = 8.9e-03) |
Pygocentrus_nattereri_per3	P823L	# | | |
Pygocentrus_nattereri_per3	P823L	# | |---->Altered Special_structural_signatures (Pr = 0.03) |
Pygocentrus_nattereri_per3	P823L	# | |---->Altered Signal_peptide (Pr = 0.00) |
Pygocentrus_nattereri_per3	P823L	# | | |
Pygocentrus_nattereri_per3	P823L	# | |---->Altered Transmembrane_protein (Pr = 0.03) |
Pygocentrus_nattereri_per3	P823L	# | |
Pygocentrus_nattereri_per3	P823L	# |---->Altered Functional_residue (Pr = 0.25) |
Pygocentrus_nattereri_per3	P823L	# |---->Altered Macromolecular_binding (Pr = 0.18) |
Pygocentrus_nattereri_per3	P823L	# | |---->Altered Protein_binding (Pr = 0.18) |
Pygocentrus_nattereri_per3	P823L	# | |---->Altered Disordered_interface (Pr = 0.18) |
Pygocentrus_nattereri_per3	P823L	# | | |
Pygocentrus_nattereri_per3	P823L	# | |---->Altered Ordered_interface (Pr = 0.04) |
Pygocentrus_nattereri_per3	P823L	# | |
Pygocentrus_nattereri_per3	P823L	# |---->Altered Metal_binding (Pr = 0.01)<---------------------------------------------------------|
Pygocentrus_nattereri_per3	P823L	# |
Pygocentrus_nattereri_per3	P823L	# |---->Altered PTM_site (Pr = 0.25)
Pygocentrus_nattereri_per3	P823L	# |---->Loss of ADP-ribosylation at R820 (Pr = 0.25 | P = 0.01)
```
