## Supplementary material for "Contrasted gene decay in subterranean vertebrates: insights from cavefishes and fossorial mammals": Pygocentrus_nattereri_circadian.results (part 3 of 3)

```
Pygocentrus_nattereri_per3	Y869F	0.120	Loss of Phosphorylation at Y869 (Pr = 0.40 | P = 7.8e-03)	Altered Motifs (ELME000053:GSK3 phosphorylation recognition site; ELME000063:CK1 phosphorylation site; ELME000136:The Class IV WW domain interaction motif is recognised primarily by the Pin1 phosphorylation-dependent prolyl isomerase.; ELME000159:Proline-Directed Kinase (e.g. MAPK) phosphorylation site in higher eukaryotes.; ELME000239:The USP7 NTD domain binding motif variant based on the MDM2 and P53 interactions.; PS00007:Tyrosine kinase phosphorylation site)	Predicted conservation scores
Pygocentrus_nattereri_per3	Y869F	# Altered Effect (Pr = 0.40)
Pygocentrus_nattereri_per3	Y869F	# |---->Altered Motifs (ELME000053|ELME000063|ELME000136|ELME000159|ELME000239|PS00007)
Pygocentrus_nattereri_per3	Y869F	# |---->Altered Structure_and_dynamics (Pr = 0.27)-------------------------------------------------------|
Pygocentrus_nattereri_per3	Y869F	# | |---->Altered Secondary_structure (Pr = 0.25) |
Pygocentrus_nattereri_per3	Y869F	# | | |
Pygocentrus_nattereri_per3	Y869F	# | |---->Altered Stability_and_conformational_flexibility (Pr = 0.27) |
Pygocentrus_nattereri_per3	Y869F	# | | |---->Altered Conformational_flexibility (Pr = 0.27) |
Pygocentrus_nattereri_per3	Y869F	# | | |
Pygocentrus_nattereri_per3	Y869F	# | |---->Altered Special_structural_signatures (Pr = 0.02) |
Pygocentrus_nattereri_per3	Y869F	# | |---->Altered Signal_peptide (Pr = 0.00) |
Pygocentrus_nattereri_per3	Y869F	# | | |
Pygocentrus_nattereri_per3	Y869F	# | |---->Altered Transmembrane_protein (Pr = 0.02) |
Pygocentrus_nattereri_per3	Y869F	# | |
Pygocentrus_nattereri_per3	Y869F	# |---->Altered Functional_residue (Pr = 0.40) |
Pygocentrus_nattereri_per3	Y869F	# |---->Altered Macromolecular_binding (Pr = 0.12) |
Pygocentrus_nattereri_per3	Y869F	# | |---->Altered Protein_binding (Pr = 0.12) |
Pygocentrus_nattereri_per3	Y869F	# | |---->Altered Disordered_interface (Pr = 0.12) |
Pygocentrus_nattereri_per3	Y869F	# | | |
Pygocentrus_nattereri_per3	Y869F	# | |---->Altered Ordered_interface (Pr = 0.09) |
Pygocentrus_nattereri_per3	Y869F	# | |
Pygocentrus_nattereri_per3	Y869F	# |---->Altered Metal_binding (Pr = 0.01)<---------------------------------------------------------|
Pygocentrus_nattereri_per3	Y869F	# |
Pygocentrus_nattereri_per3	Y869F	# |---->Altered PTM_site (Pr = 0.40)
Pygocentrus_nattereri_per3	Y869F	# |---->Loss of Phosphorylation at Y869 (Pr = 0.40 | P = 7.8e-03)
Pygocentrus_nattereri_per3	S879G	0.103		Altered Motifs (ELME000053:GSK3 phosphorylation recognition site; ELME000070:Generic motif for N-glycosylation. It was shown that Trp - Asp - and Glu are uncommon before the Ser/Thr position (PMID-8626433). Efficient glycosylation usually occurs when ~60 residues or more separate the glycosylation acceptor site from the C-terminus.; PS00001:N-glycosylation site; PS00008:N-myristoylation site)	Predicted conservation scores
Pygocentrus_nattereri_per3	S879G	# Altered Effect (Pr = 0.31)
Pygocentrus_nattereri_per3	S879G	# |---->Altered Motifs (ELME000053|ELME000070|PS00001|PS00008)
Pygocentrus_nattereri_per3	S879G	# |---->Altered Structure_and_dynamics (Pr = 0.31)-------------------------------------------------------|
Pygocentrus_nattereri_per3	S879G	# | |---->Altered Secondary_structure (Pr = 0.25) |
Pygocentrus_nattereri_per3	S879G	# | | |
Pygocentrus_nattereri_per3	S879G	# | |---->Altered Stability_and_conformational_flexibility (Pr = 0.31) |
Pygocentrus_nattereri_per3	S879G	# | | |---->Altered Conformational_flexibility (Pr = 0.31) |
Pygocentrus_nattereri_per3	S879G	# | | |
Pygocentrus_nattereri_per3	S879G	# | |---->Altered Special_structural_signatures (Pr = 0.02) |
Pygocentrus_nattereri_per3	S879G	# | |---->Altered Signal_peptide (Pr = 0.00) |
Pygocentrus_nattereri_per3	S879G	# | | |
Pygocentrus_nattereri_per3	S879G	# | |---->Altered Transmembrane_protein (Pr = 0.02) |
Pygocentrus_nattereri_per3	S879G	# | |
Pygocentrus_nattereri_per3	S879G	# |---->Altered Functional_residue (Pr = 0.08) |
Pygocentrus_nattereri_per3	S879G	# |---->Altered Macromolecular_binding (Pr = 0.08) |
Pygocentrus_nattereri_per3	S879G	# | |---->Altered Protein_binding (Pr = 0.08) |
Pygocentrus_nattereri_per3	S879G	# | |---->Altered Disordered_interface (Pr = 0.06) |
Pygocentrus_nattereri_per3	S879G	# | | |
Pygocentrus_nattereri_per3	S879G	# | |---->Altered Ordered_interface (Pr = 0.08) |
Pygocentrus_nattereri_per3	S879G	# | |
Pygocentrus_nattereri_per3	S879G	# |---->Altered Metal_binding (Pr = 0.04)<---------------------------------------------------------|
Pygocentrus_nattereri_per3	S879G	# |
Pygocentrus_nattereri_per3	S879G	# |---->Altered PTM_site (Pr = 0.06)
Pygocentrus_nattereri_per3	M880W	0.087	Loss of Intrinsic_disorder (Pr = 0.39 | P = 0.03)	Altered Motifs (ELME000053:GSK3 phosphorylation recognition site; ELME000070:Generic motif for N-glycosylation. It was shown that Trp - Asp - and Glu are uncommon before the Ser/Thr position (PMID-8626433). Efficient glycosylation usually occurs when ~60 residues or more separate the glycosylation acceptor site from the C-terminus.; ELME000336:NEK2 phosphorylation motif with preferred Phe - Leu or Met in the -3 position to compensate for less favorable residues in the +1 and +2 position.; PS00001:N-glycosylation site)	Predicted conservation scores
Pygocentrus_nattereri_per3	M880W	# Altered Effect (Pr = 0.39)
Pygocentrus_nattereri_per3	M880W	# |---->Altered Motifs (ELME000053|ELME000070|ELME000336|PS00001)
Pygocentrus_nattereri_per3	M880W	# |---->Altered Structure_and_dynamics (Pr = 0.39)-------------------------------------------------------|
Pygocentrus_nattereri_per3	M880W	# | |---->Altered Secondary_structure (Pr = 0.25) |
Pygocentrus_nattereri_per3	M880W	# | | |
Pygocentrus_nattereri_per3	M880W	# | |---->Altered Stability_and_conformational_flexibility (Pr = 0.39) |
Pygocentrus_nattereri_per3	M880W	# | | |---->Altered Conformational_flexibility (Pr = 0.39) |
Pygocentrus_nattereri_per3	M880W	# | | |---->Loss of Intrinsic_disorder (Pr = 0.39 | P = 0.03) |
Pygocentrus_nattereri_per3	M880W	# | | |
Pygocentrus_nattereri_per3	M880W	# | |---->Altered Special_structural_signatures (Pr = 0.02) |
Pygocentrus_nattereri_per3	M880W	# | |---->Altered Signal_peptide (Pr = 0.00) |
Pygocentrus_nattereri_per3	M880W	# | | |
Pygocentrus_nattereri_per3	M880W	# | |---->Altered Transmembrane_protein (Pr = 0.02) |
Pygocentrus_nattereri_per3	M880W	# | |
Pygocentrus_nattereri_per3	M880W	# |---->Altered Functional_residue (Pr = 0.09) |
Pygocentrus_nattereri_per3	M880W	# |---->Altered Macromolecular_binding (Pr = 0.09) |
Pygocentrus_nattereri_per3	M880W	# | |---->Altered Protein_binding (Pr = 0.09) |
Pygocentrus_nattereri_per3	M880W	# | |---->Altered Disordered_interface (Pr = 0.08) |
Pygocentrus_nattereri_per3	M880W	# | | |
Pygocentrus_nattereri_per3	M880W	# | |---->Altered Ordered_interface (Pr = 0.09) |
Pygocentrus_nattereri_per3	M880W	# | |
Pygocentrus_nattereri_per3	M880W	# |---->Altered Metal_binding (Pr = 0.05)<---------------------------------------------------------|
Pygocentrus_nattereri_per3	M880W	# |
Pygocentrus_nattereri_per3	M880W	# |---->Altered PTM_site (Pr = 0.06)
Pygocentrus_nattereri_per3	A881N	0.131	Gain of Intrinsic_disorder (Pr = 0.30 | P = 0.05)	Altered Motifs (ELME000053:GSK3 phosphorylation recognition site; ELME000070:Generic motif for N-glycosylation. It was shown that Trp - Asp - and Glu are uncommon before the Ser/Thr position (PMID-8626433). Efficient glycosylation usually occurs when ~60 residues or more separate the glycosylation acceptor site from the C-terminus.; ELME000336:NEK2 phosphorylation motif with preferred Phe - Leu or Met in the -3 position to compensate for less favorable residues in the +1 and +2 position.; PS00001:N-glycosylation site)	Predicted conservation scores
Pygocentrus_nattereri_per3	A881N	# Altered Effect (Pr = 0.30)
Pygocentrus_nattereri_per3	A881N	# |---->Altered Motifs (ELME000053|ELME000070|ELME000336|PS00001)
Pygocentrus_nattereri_per3	A881N	# |---->Altered Structure_and_dynamics (Pr = 0.30)-------------------------------------------------------|
Pygocentrus_nattereri_per3	A881N	# | |---->Altered Secondary_structure (Pr = 0.25) |
Pygocentrus_nattereri_per3	A881N	# | | |
Pygocentrus_nattereri_per3	A881N	# | |---->Altered Stability_and_conformational_flexibility (Pr = 0.30) |
Pygocentrus_nattereri_per3	A881N	# | | |---->Altered Conformational_flexibility (Pr = 0.30) |
Pygocentrus_nattereri_per3	A881N	# | | |---->Gain of Intrinsic_disorder (Pr = 0.30 | P = 0.05) |
Pygocentrus_nattereri_per3	A881N	# | | |
Pygocentrus_nattereri_per3	A881N	# | |---->Altered Special_structural_signatures (Pr = 0.02) |
Pygocentrus_nattereri_per3	A881N	# | |---->Altered Signal_peptide (Pr = 0.00) |
Pygocentrus_nattereri_per3	A881N	# | | |
Pygocentrus_nattereri_per3	A881N	# | |---->Altered Transmembrane_protein (Pr = 0.02) |
Pygocentrus_nattereri_per3	A881N	# | |
Pygocentrus_nattereri_per3	A881N	# |---->Altered Functional_residue (Pr = 0.10) |
Pygocentrus_nattereri_per3	A881N	# |---->Altered Macromolecular_binding (Pr = 0.10) |
Pygocentrus_nattereri_per3	A881N	# | |---->Altered Protein_binding (Pr = 0.10) |
Pygocentrus_nattereri_per3	A881N	# | |---->Altered Disordered_interface (Pr = 0.10) |
Pygocentrus_nattereri_per3	A881N	# | | |
Pygocentrus_nattereri_per3	A881N	# | |---->Altered Ordered_interface (Pr = 0.07) |
Pygocentrus_nattereri_per3	A881N	# | |
Pygocentrus_nattereri_per3	A881N	# |---->Altered Metal_binding (Pr = 0.05)<---------------------------------------------------------|
Pygocentrus_nattereri_per3	A881N	# |
Pygocentrus_nattereri_per3	A881N	# |---->Altered PTM_site (Pr = 0.09)
Pygocentrus_nattereri_per3	H882T	0.098		Altered Motifs (ELME000053:GSK3 phosphorylation recognition site; ELME000063:CK1 phosphorylation site; ELME000336:NEK2 phosphorylation motif with preferred Phe - Leu or Met in the -3 position to compensate for less favorable residues in the +1 and +2 position.; PS00008:N-myristoylation site)	Predicted conservation scores
Pygocentrus_nattereri_per3	H882T	# Altered Effect (Pr = 0.30)
Pygocentrus_nattereri_per3	H882T	# |---->Altered Motifs (ELME000053|ELME000063|ELME000336|PS00008)
Pygocentrus_nattereri_per3	H882T	# |---->Altered Structure_and_dynamics (Pr = 0.30)-------------------------------------------------------|
Pygocentrus_nattereri_per3	H882T	# | |---->Altered Secondary_structure (Pr = 0.26) |
Pygocentrus_nattereri_per3	H882T	# | | |
Pygocentrus_nattereri_per3	H882T	# | |---->Altered Stability_and_conformational_flexibility (Pr = 0.30) |
Pygocentrus_nattereri_per3	H882T	# | | |---->Altered Conformational_flexibility (Pr = 0.30) |
Pygocentrus_nattereri_per3	H882T	# | | |
Pygocentrus_nattereri_per3	H882T	# | |---->Altered Special_structural_signatures (Pr = 0.02) |
Pygocentrus_nattereri_per3	H882T	# | |---->Altered Signal_peptide (Pr = 0.00) |
Pygocentrus_nattereri_per3	H882T	# | | |
Pygocentrus_nattereri_per3	H882T	# | |---->Altered Transmembrane_protein (Pr = 0.02) |
Pygocentrus_nattereri_per3	H882T	# | |
Pygocentrus_nattereri_per3	H882T	# |---->Altered Functional_residue (Pr = 0.10) |
Pygocentrus_nattereri_per3	H882T	# |---->Altered Macromolecular_binding (Pr = 0.10) |
Pygocentrus_nattereri_per3	H882T	# | |---->Altered Protein_binding (Pr = 0.10) |
Pygocentrus_nattereri_per3	H882T	# | |---->Altered Disordered_interface (Pr = 0.10) |
Pygocentrus_nattereri_per3	H882T	# | | |
Pygocentrus_nattereri_per3	H882T	# | |---->Altered Ordered_interface (Pr = 0.07) |
Pygocentrus_nattereri_per3	H882T	# | |
Pygocentrus_nattereri_per3	H882T	# |---->Altered Metal_binding (Pr = 0.05)<---------------------------------------------------------|
Pygocentrus_nattereri_per3	H882T	# |
Pygocentrus_nattereri_per3	H882T	# |---->Altered PTM_site (Pr = 0.10)
Pygocentrus_nattereri_per3	H885S	0.121	Gain of Intrinsic_disorder (Pr = 0.30 | P = 0.05); Gain of Phosphorylation at Y889 (Pr = 0.26 | P = 0.03)	Altered Motifs (ELME000336:NEK2 phosphorylation motif with preferred Phe - Leu or Met in the -3 position to compensate for less favorable residues in the +1 and +2 position.; PS00006:Casein kinase II phosphorylation site)	Predicted conservation scores
Pygocentrus_nattereri_per3	H885S	# Altered Effect (Pr = 0.30)
Pygocentrus_nattereri_per3	H885S	# |---->Altered Motifs (ELME000336|PS00006)
Pygocentrus_nattereri_per3	H885S	# |---->Altered Structure_and_dynamics (Pr = 0.30)-------------------------------------------------------|
Pygocentrus_nattereri_per3	H885S	# | |---->Altered Secondary_structure (Pr = 0.26) |
Pygocentrus_nattereri_per3	H885S	# | | |
Pygocentrus_nattereri_per3	H885S	# | |---->Altered Stability_and_conformational_flexibility (Pr = 0.30) |
Pygocentrus_nattereri_per3	H885S	# | | |---->Altered Conformational_flexibility (Pr = 0.30) |
Pygocentrus_nattereri_per3	H885S	# | | |---->Gain of Intrinsic_disorder (Pr = 0.30 | P = 0.05) |
Pygocentrus_nattereri_per3	H885S	# | | |
Pygocentrus_nattereri_per3	H885S	# | |---->Altered Special_structural_signatures (Pr = 0.02) |
Pygocentrus_nattereri_per3	H885S	# | |---->Altered Signal_peptide (Pr = 0.00) |
Pygocentrus_nattereri_per3	H885S	# | | |
Pygocentrus_nattereri_per3	H885S	# | |---->Altered Transmembrane_protein (Pr = 0.02) |
Pygocentrus_nattereri_per3	H885S	# | |
Pygocentrus_nattereri_per3	H885S	# |---->Altered Functional_residue (Pr = 0.26) |
Pygocentrus_nattereri_per3	H885S	# |---->Altered Macromolecular_binding (Pr = 0.10) |
Pygocentrus_nattereri_per3	H885S	# | |---->Altered Protein_binding (Pr = 0.10) |
Pygocentrus_nattereri_per3	H885S	# | |---->Altered Disordered_interface (Pr = 0.10) |
Pygocentrus_nattereri_per3	H885S	# | | |
Pygocentrus_nattereri_per3	H885S	# | |---->Altered Ordered_interface (Pr = 0.09) |
Pygocentrus_nattereri_per3	H885S	# | |
Pygocentrus_nattereri_per3	H885S	# |---->Altered Metal_binding (Pr = 0.05)<---------------------------------------------------------|
Pygocentrus_nattereri_per3	H885S	# |
Pygocentrus_nattereri_per3	H885S	# |---->Altered PTM_site (Pr = 0.26)
Pygocentrus_nattereri_per3	H885S	# |---->Gain of Phosphorylation at Y889 (Pr = 0.26 | P = 0.03)
Pygocentrus_nattereri_per3	R886G	0.143	Gain of Loop (Pr = 0.29 | P = 9.8e-03); Gain of Phosphorylation at Y889 (Pr = 0.25 | P = 0.03)	Altered Motifs (PS00016:Cell attachment sequence)	Predicted conservation scores
Pygocentrus_nattereri_per3	R886G	# Altered Effect (Pr = 0.29)
Pygocentrus_nattereri_per3	R886G	# |---->Altered Motifs (PS00016)
Pygocentrus_nattereri_per3	R886G	# |---->Altered Structure_and_dynamics (Pr = 0.29)-------------------------------------------------------|
Pygocentrus_nattereri_per3	R886G	# | |---->Altered Secondary_structure (Pr = 0.29) |
Pygocentrus_nattereri_per3	R886G	# | | |---->Gain of Loop (Pr = 0.29 | P = 9.8e-03) |
Pygocentrus_nattereri_per3	R886G	# | | |
Pygocentrus_nattereri_per3	R886G	# | |---->Altered Stability_and_conformational_flexibility (Pr = 0.26) |
Pygocentrus_nattereri_per3	R886G	# | | |---->Altered Conformational_flexibility (Pr = 0.26) |
Pygocentrus_nattereri_per3	R886G	# | | |
Pygocentrus_nattereri_per3	R886G	# | |---->Altered Special_structural_signatures (Pr = 0.02) |
Pygocentrus_nattereri_per3	R886G	# | |---->Altered Signal_peptide (Pr = 0.00) |
Pygocentrus_nattereri_per3	R886G	# | | |
Pygocentrus_nattereri_per3	R886G	# | |---->Altered Transmembrane_protein (Pr = 0.02) |
Pygocentrus_nattereri_per3	R886G	# | |
Pygocentrus_nattereri_per3	R886G	# |---->Altered Functional_residue (Pr = 0.25) |
Pygocentrus_nattereri_per3	R886G	# |---->Altered Macromolecular_binding (Pr = 0.10) |
Pygocentrus_nattereri_per3	R886G	# | |---->Altered Protein_binding (Pr = 0.10) |
Pygocentrus_nattereri_per3	R886G	# | |---->Altered Disordered_interface (Pr = 0.10) |
Pygocentrus_nattereri_per3	R886G	# | | |
Pygocentrus_nattereri_per3	R886G	# | |---->Altered Ordered_interface (Pr = 0.09) |
Pygocentrus_nattereri_per3	R886G	# | |
Pygocentrus_nattereri_per3	R886G	# |---->Altered Metal_binding (Pr = 0.08)<---------------------------------------------------------|
Pygocentrus_nattereri_per3	R886G	# |
Pygocentrus_nattereri_per3	R886G	# |---->Altered PTM_site (Pr = 0.25)
Pygocentrus_nattereri_per3	R886G	# |---->Gain of Phosphorylation at Y889 (Pr = 0.25 | P = 0.03)
Pygocentrus_nattereri_per3	A916C	0.067	Loss of B-factor (Pr = 0.26 | P = 0.04)	Altered Motifs (ELME000239:The USP7 NTD domain binding motif variant based on the MDM2 and P53 interactions.)	Predicted conservation scores
Pygocentrus_nattereri_per3	A916C	# Altered Effect (Pr = 0.26)
Pygocentrus_nattereri_per3	A916C	# |---->Altered Motifs (ELME000239)
Pygocentrus_nattereri_per3	A916C	# |---->Altered Structure_and_dynamics (Pr = 0.26)-------------------------------------------------------|
Pygocentrus_nattereri_per3	A916C	# | |---->Altered Secondary_structure (Pr = 0.18) |
Pygocentrus_nattereri_per3	A916C	# | | |
Pygocentrus_nattereri_per3	A916C	# | |---->Altered Stability_and_conformational_flexibility (Pr = 0.26) |
Pygocentrus_nattereri_per3	A916C	# | | |---->Altered Conformational_flexibility (Pr = 0.26) |
Pygocentrus_nattereri_per3	A916C	# | | |---->Loss of B-factor (Pr = 0.26 | P = 0.04) |
Pygocentrus_nattereri_per3	A916C	# | | |
Pygocentrus_nattereri_per3	A916C	# | |---->Altered Special_structural_signatures (Pr = 0.01) |
Pygocentrus_nattereri_per3	A916C	# | |---->Altered Signal_peptide (Pr = 0.00) |
Pygocentrus_nattereri_per3	A916C	# | | |
Pygocentrus_nattereri_per3	A916C	# | |---->Altered Transmembrane_protein (Pr = 0.01) |
Pygocentrus_nattereri_per3	A916C	# | |
Pygocentrus_nattereri_per3	A916C	# |---->Altered Functional_residue (Pr = 0.18) |
Pygocentrus_nattereri_per3	A916C	# |---->Altered Macromolecular_binding (Pr = 0.06) |
Pygocentrus_nattereri_per3	A916C	# | |---->Altered Protein_binding (Pr = 0.06) |
Pygocentrus_nattereri_per3	A916C	# | |---->Altered Disordered_interface (Pr = 0.06) |
Pygocentrus_nattereri_per3	A916C	# | | |
Pygocentrus_nattereri_per3	A916C	# | |---->Altered Ordered_interface (Pr = 0.03) |
Pygocentrus_nattereri_per3	A916C	# | |
Pygocentrus_nattereri_per3	A916C	# |---->Altered Metal_binding (Pr = 0.01)<---------------------------------------------------------|
Pygocentrus_nattereri_per3	A916C	# |
Pygocentrus_nattereri_per3	A916C	# |---->Altered PTM_site (Pr = 0.18)
Pygocentrus_nattereri_per3	G923V	0.091	Loss of B-factor (Pr = 0.30 | P = 9.4e-03); Gain of Phosphorylation at S920 (Pr = 0.27 | P = 0.02); Gain of ADP-ribosylation at R925 (Pr = 0.21 | P = 0.03)	Altered Motifs (ELME000053:GSK3 phosphorylation recognition site; ELME000063:CK1 phosphorylation site; ELME000155:This is the motif recognized by those SH3 domains with a non-canonical class I recognition specificity; PS00008:N-myristoylation site)	Predicted conservation scores
Pygocentrus_nattereri_per3	G923V	# Altered Effect (Pr = 0.30)
Pygocentrus_nattereri_per3	G923V	# |---->Altered Motifs (ELME000053|ELME000063|ELME000155|PS00008)
Pygocentrus_nattereri_per3	G923V	# |---->Altered Structure_and_dynamics (Pr = 0.30)-------------------------------------------------------|
Pygocentrus_nattereri_per3	G923V	# | |---->Altered Secondary_structure (Pr = 0.25) |
Pygocentrus_nattereri_per3	G923V	# | | |
Pygocentrus_nattereri_per3	G923V	# | |---->Altered Stability_and_conformational_flexibility (Pr = 0.30) |
Pygocentrus_nattereri_per3	G923V	# | | |---->Altered Conformational_flexibility (Pr = 0.30) |
Pygocentrus_nattereri_per3	G923V	# | | |---->Loss of B-factor (Pr = 0.30 | P = 9.4e-03) |
Pygocentrus_nattereri_per3	G923V	# | | |
Pygocentrus_nattereri_per3	G923V	# | |---->Altered Special_structural_signatures (Pr = 0.01) |
Pygocentrus_nattereri_per3	G923V	# | |---->Altered Signal_peptide (Pr = 0.00) |
Pygocentrus_nattereri_per3	G923V	# | | |
Pygocentrus_nattereri_per3	G923V	# | |---->Altered Transmembrane_protein (Pr = 0.01) |
Pygocentrus_nattereri_per3	G923V	# | |
Pygocentrus_nattereri_per3	G923V	# |---->Altered Functional_residue (Pr = 0.27) |
Pygocentrus_nattereri_per3	G923V	# |---->Altered Macromolecular_binding (Pr = 0.11) |
Pygocentrus_nattereri_per3	G923V	# | |---->Altered Protein_binding (Pr = 0.11) |
Pygocentrus_nattereri_per3	G923V	# | |---->Altered Disordered_interface (Pr = 0.11) |
Pygocentrus_nattereri_per3	G923V	# | | |
Pygocentrus_nattereri_per3	G923V	# | |---->Altered Ordered_interface (Pr = 0.04) |
Pygocentrus_nattereri_per3	G923V	# | |
Pygocentrus_nattereri_per3	G923V	# |---->Altered Metal_binding (Pr = 0.00)<---------------------------------------------------------|
Pygocentrus_nattereri_per3	G923V	# |
Pygocentrus_nattereri_per3	G923V	# |---->Altered PTM_site (Pr = 0.27)
Pygocentrus_nattereri_per3	G923V	# |---->Gain of ADP-ribosylation at R925 (Pr = 0.21 | P = 0.03)
Pygocentrus_nattereri_per3	G923V	# |---->Gain of Phosphorylation at S920 (Pr = 0.27 | P = 0.02)
Pygocentrus_nattereri_per3	S933C	0.094		Altered Motifs (ELME000136:The Class IV WW domain interaction motif is recognised primarily by the Pin1 phosphorylation-dependent prolyl isomerase.; ELME000159:Proline-Directed Kinase (e.g. MAPK) phosphorylation site in higher eukaryotes.)	Predicted conservation scores
Pygocentrus_nattereri_per3	S933C	# Altered Effect (Pr = 0.25)
Pygocentrus_nattereri_per3	S933C	# |---->Altered Motifs (ELME000136|ELME000159)
Pygocentrus_nattereri_per3	S933C	# |---->Altered Structure_and_dynamics (Pr = 0.25)-------------------------------------------------------|
Pygocentrus_nattereri_per3	S933C	# | |---->Altered Secondary_structure (Pr = 0.25) |
Pygocentrus_nattereri_per3	S933C	# | | |
Pygocentrus_nattereri_per3	S933C	# | |---->Altered Stability_and_conformational_flexibility (Pr = 0.19) |
Pygocentrus_nattereri_per3	S933C	# | | |---->Altered Conformational_flexibility (Pr = 0.19) |
Pygocentrus_nattereri_per3	S933C	# | | |
Pygocentrus_nattereri_per3	S933C	# | |---->Altered Special_structural_signatures (Pr = 0.01) |
Pygocentrus_nattereri_per3	S933C	# | |---->Altered Signal_peptide (Pr = 0.00) |
Pygocentrus_nattereri_per3	S933C	# | | |
Pygocentrus_nattereri_per3	S933C	# | |---->Altered Transmembrane_protein (Pr = 0.01) |
Pygocentrus_nattereri_per3	S933C	# | |
Pygocentrus_nattereri_per3	S933C	# |---->Altered Functional_residue (Pr = 0.16) |
Pygocentrus_nattereri_per3	S933C	# |---->Altered Macromolecular_binding (Pr = 0.16) |
Pygocentrus_nattereri_per3	S933C	# | |---->Altered Protein_binding (Pr = 0.16) |
Pygocentrus_nattereri_per3	S933C	# | |---->Altered Disordered_interface (Pr = 0.16) |
Pygocentrus_nattereri_per3	S933C	# | | |
Pygocentrus_nattereri_per3	S933C	# | |---->Altered Ordered_interface (Pr = 0.08) |
Pygocentrus_nattereri_per3	S933C	# | |
Pygocentrus_nattereri_per3	S933C	# |---->Altered Metal_binding (Pr = 0.00)<---------------------------------------------------------|
Pygocentrus_nattereri_per3	S933C	# |
Pygocentrus_nattereri_per3	S933C	# |---->Altered PTM_site (Pr = 0.16)
Pygocentrus_nattereri_per3	G960N	0.156	Altered MoRF (Pr = 0.32 | P = 0.02); Gain of GPI-anchor_amidation at G960 (Pr = 0.01 | P = 0.03)	Altered Motifs (ELME000053:GSK3 phosphorylation recognition site; ELME000085:Glycosaminoglycan attachment site; ELME000136:The Class IV WW domain interaction motif is recognised primarily by the Pin1 phosphorylation-dependent prolyl isomerase.; ELME000159:Proline-Directed Kinase (e.g. MAPK) phosphorylation site in higher eukaryotes.; ELME000328:Fxxx[WF] motifs are present in Pex19 and S. cerevisiae Pex5 cytosolic receptors that bind to peroxisomal membrane docking member - Pex14)	Predicted conservation scores
Pygocentrus_nattereri_per3	G960N	# Altered Effect (Pr = 0.32)
Pygocentrus_nattereri_per3	G960N	# |---->Altered Motifs (ELME000053|ELME000085|ELME000136|ELME000159|ELME000328)
Pygocentrus_nattereri_per3	G960N	# |---->Altered Structure_and_dynamics (Pr = 0.26)-------------------------------------------------------|
Pygocentrus_nattereri_per3	G960N	# | |---->Altered Secondary_structure (Pr = 0.26) |
Pygocentrus_nattereri_per3	G960N	# | | |
Pygocentrus_nattereri_per3	G960N	# | |---->Altered Stability_and_conformational_flexibility (Pr = 0.18) |
Pygocentrus_nattereri_per3	G960N	# | | |---->Altered Conformational_flexibility (Pr = 0.18) |
Pygocentrus_nattereri_per3	G960N	# | | |
Pygocentrus_nattereri_per3	G960N	# | |---->Altered Special_structural_signatures (Pr = 0.02) |
Pygocentrus_nattereri_per3	G960N	# | |---->Altered Signal_peptide (Pr = 0.00) |
Pygocentrus_nattereri_per3	G960N	# | | |
Pygocentrus_nattereri_per3	G960N	# | |---->Altered Transmembrane_protein (Pr = 0.02) |
Pygocentrus_nattereri_per3	G960N	# | |
Pygocentrus_nattereri_per3	G960N	# |---->Altered Functional_residue (Pr = 0.32) |
Pygocentrus_nattereri_per3	G960N	# |---->Altered Macromolecular_binding (Pr = 0.32) |
Pygocentrus_nattereri_per3	G960N	# | |---->Altered Protein_binding (Pr = 0.32) |
Pygocentrus_nattereri_per3	G960N	# | |---->Altered Disordered_interface (Pr = 0.32) |
Pygocentrus_nattereri_per3	G960N	# | | |---->Altered MoRF (Pr = 0.32 | P = 0.02) |
Pygocentrus_nattereri_per3	G960N	# | | |
Pygocentrus_nattereri_per3	G960N	# | |---->Altered Ordered_interface (Pr = 0.03) |
Pygocentrus_nattereri_per3	G960N	# | |
Pygocentrus_nattereri_per3	G960N	# |---->Altered Metal_binding (Pr = 0.00)<---------------------------------------------------------|
Pygocentrus_nattereri_per3	G960N	# |
Pygocentrus_nattereri_per3	G960N	# |---->Altered PTM_site (Pr = 0.10)
Pygocentrus_nattereri_per3	G960N	# |---->Gain of GPI-anchor_amidation at G960 (Pr = 0.01 | P = 0.03)
Pygocentrus_nattereri_per3	Q966L	0.296	Altered MoRF (Pr = 0.28 | P = 0.04)	Altered Motifs (ELME000145:PxLxP motif is recognized by a subset of MYND domain containing proteins.; ELME000155:This is the motif recognized by those SH3 domains with a non-canonical class I recognition specificity; ELME000159:Proline-Directed Kinase (e.g. MAPK) phosphorylation site in higher eukaryotes.)	Predicted conservation scores
Pygocentrus_nattereri_per3	Q966L	# Altered Effect (Pr = 0.28)
Pygocentrus_nattereri_per3	Q966L	# |---->Altered Motifs (ELME000145|ELME000155|ELME000159)
Pygocentrus_nattereri_per3	Q966L	# |---->Altered Structure_and_dynamics (Pr = 0.25)-------------------------------------------------------|
Pygocentrus_nattereri_per3	Q966L	# | |---->Altered Secondary_structure (Pr = 0.25) |
Pygocentrus_nattereri_per3	Q966L	# | | |
Pygocentrus_nattereri_per3	Q966L	# | |---->Altered Stability_and_conformational_flexibility (Pr = 0.20) |
Pygocentrus_nattereri_per3	Q966L	# | | |---->Altered Conformational_flexibility (Pr = 0.20) |
Pygocentrus_nattereri_per3	Q966L	# | | |
Pygocentrus_nattereri_per3	Q966L	# | |---->Altered Special_structural_signatures (Pr = 0.02) |
Pygocentrus_nattereri_per3	Q966L	# | |---->Altered Signal_peptide (Pr = 0.00) |
Pygocentrus_nattereri_per3	Q966L	# | | |
Pygocentrus_nattereri_per3	Q966L	# | |---->Altered Transmembrane_protein (Pr = 0.02) |
Pygocentrus_nattereri_per3	Q966L	# | |
Pygocentrus_nattereri_per3	Q966L	# |---->Altered Functional_residue (Pr = 0.28) |
Pygocentrus_nattereri_per3	Q966L	# |---->Altered Macromolecular_binding (Pr = 0.28) |
Pygocentrus_nattereri_per3	Q966L	# | |---->Altered Protein_binding (Pr = 0.28) |
Pygocentrus_nattereri_per3	Q966L	# | |---->Altered Disordered_interface (Pr = 0.28) |
Pygocentrus_nattereri_per3	Q966L	# | | |---->Altered MoRF (Pr = 0.28 | P = 0.04) |
Pygocentrus_nattereri_per3	Q966L	# | | |
Pygocentrus_nattereri_per3	Q966L	# | |---->Altered Ordered_interface (Pr = 0.03) |
Pygocentrus_nattereri_per3	Q966L	# | |
Pygocentrus_nattereri_per3	Q966L	# |---->Altered Metal_binding (Pr = 0.01)<---------------------------------------------------------|
Pygocentrus_nattereri_per3	Q966L	# |
Pygocentrus_nattereri_per3	Q966L	# |---->Altered PTM_site (Pr = 0.08)
Pygocentrus_nattereri_per3	M969V	0.044	Altered MoRF (Pr = 0.38 | P = 5.6e-03); Gain of Loop (Pr = 0.33 | P = 1.2e-03); Loss of Sulfation at Y974 (Pr = 0.08 | P = 4.2e-03)	Altered Motifs (ELME000155:This is the motif recognized by those SH3 domains with a non-canonical class I recognition specificity)	Predicted conservation scores
Pygocentrus_nattereri_per3	M969V	# Altered Effect (Pr = 0.38)
Pygocentrus_nattereri_per3	M969V	# |---->Altered Motifs (ELME000155)
Pygocentrus_nattereri_per3	M969V	# |---->Altered Structure_and_dynamics (Pr = 0.33)-------------------------------------------------------|
Pygocentrus_nattereri_per3	M969V	# | |---->Altered Secondary_structure (Pr = 0.33) |
Pygocentrus_nattereri_per3	M969V	# | | |---->Gain of Loop (Pr = 0.33 | P = 1.2e-03) |
Pygocentrus_nattereri_per3	M969V	# | | |
Pygocentrus_nattereri_per3	M969V	# | |---->Altered Stability_and_conformational_flexibility (Pr = 0.21) |
Pygocentrus_nattereri_per3	M969V	# | | |---->Altered Conformational_flexibility (Pr = 0.21) |
Pygocentrus_nattereri_per3	M969V	# | | |
Pygocentrus_nattereri_per3	M969V	# | |---->Altered Special_structural_signatures (Pr = 0.02) |
Pygocentrus_nattereri_per3	M969V	# | |---->Altered Signal_peptide (Pr = 0.00) |
Pygocentrus_nattereri_per3	M969V	# | | |
Pygocentrus_nattereri_per3	M969V	# | |---->Altered Transmembrane_protein (Pr = 0.02) |
Pygocentrus_nattereri_per3	M969V	# | |
Pygocentrus_nattereri_per3	M969V	# |---->Altered Functional_residue (Pr = 0.38) |
Pygocentrus_nattereri_per3	M969V	# |---->Altered Macromolecular_binding (Pr = 0.38) |
Pygocentrus_nattereri_per3	M969V	# | |---->Altered Protein_binding (Pr = 0.38) |
Pygocentrus_nattereri_per3	M969V	# | |---->Altered Disordered_interface (Pr = 0.38) |
Pygocentrus_nattereri_per3	M969V	# | | |---->Altered MoRF (Pr = 0.38 | P = 5.6e-03) |
Pygocentrus_nattereri_per3	M969V	# | | |
Pygocentrus_nattereri_per3	M969V	# | |---->Altered Ordered_interface (Pr = 0.13) |
Pygocentrus_nattereri_per3	M969V	# | |
Pygocentrus_nattereri_per3	M969V	# |---->Altered Metal_binding (Pr = 0.01)<---------------------------------------------------------|
Pygocentrus_nattereri_per3	M969V	# |
Pygocentrus_nattereri_per3	M969V	# |---->Altered PTM_site (Pr = 0.18)
Pygocentrus_nattereri_per3	M969V	# |---->Loss of Sulfation at Y974 (Pr = 0.08 | P = 4.2e-03)
Pygocentrus_nattereri_per3	V999A	0.086	Loss of Phosphorylation at S1004 (Pr = 0.28 | P = 0.02); Gain of B-factor (Pr = 0.24 | P = 0.04); Loss of GPI-anchor_amidation at N1002 (Pr = 0.02 | P = 0.02)	Altered Motifs (PS00008:N-myristoylation site)	Predicted conservation scores
Pygocentrus_nattereri_per3	V999A	# Altered Effect (Pr = 0.28)
Pygocentrus_nattereri_per3	V999A	# |---->Altered Motifs (PS00008)
Pygocentrus_nattereri_per3	V999A	# |---->Altered Structure_and_dynamics (Pr = 0.25)-------------------------------------------------------|
Pygocentrus_nattereri_per3	V999A	# | |---->Altered Secondary_structure (Pr = 0.25) |
Pygocentrus_nattereri_per3	V999A	# | | |
Pygocentrus_nattereri_per3	V999A	# | |---->Altered Stability_and_conformational_flexibility (Pr = 0.24) |
Pygocentrus_nattereri_per3	V999A	# | | |---->Altered Conformational_flexibility (Pr = 0.24) |
Pygocentrus_nattereri_per3	V999A	# | | |---->Gain of B-factor (Pr = 0.24 | P = 0.04) |
Pygocentrus_nattereri_per3	V999A	# | | |
Pygocentrus_nattereri_per3	V999A	# | |---->Altered Special_structural_signatures (Pr = 0.01) |
Pygocentrus_nattereri_per3	V999A	# | |---->Altered Signal_peptide (Pr = 0.00) |
Pygocentrus_nattereri_per3	V999A	# | | |
Pygocentrus_nattereri_per3	V999A	# | |---->Altered Transmembrane_protein (Pr = 0.01) |
Pygocentrus_nattereri_per3	V999A	# | |
Pygocentrus_nattereri_per3	V999A	# |---->Altered Functional_residue (Pr = 0.28) |
Pygocentrus_nattereri_per3	V999A	# |---->Altered Macromolecular_binding (Pr = 0.05) |
Pygocentrus_nattereri_per3	V999A	# | |---->Altered Protein_binding (Pr = 0.05) |
Pygocentrus_nattereri_per3	V999A	# | |---->Altered Disordered_interface (Pr = 0.05) |
Pygocentrus_nattereri_per3	V999A	# | | |
Pygocentrus_nattereri_per3	V999A	# | |---->Altered Ordered_interface (Pr = 0.02) |
Pygocentrus_nattereri_per3	V999A	# | |
Pygocentrus_nattereri_per3	V999A	# |---->Altered Metal_binding (Pr = 0.00)<---------------------------------------------------------|
Pygocentrus_nattereri_per3	V999A	# |
Pygocentrus_nattereri_per3	V999A	# |---->Altered PTM_site (Pr = 0.28)
Pygocentrus_nattereri_per3	V999A	# |---->Loss of GPI-anchor_amidation at N1002 (Pr = 0.02 | P = 0.02)
Pygocentrus_nattereri_per3	V999A	# |---->Loss of Phosphorylation at S1004 (Pr = 0.28 | P = 0.02)
Pygocentrus_nattereri_per3	G1023S	0.234		Altered Motifs (ELME000063:CK1 phosphorylation site)	Predicted conservation scores
Pygocentrus_nattereri_per3	G1023S	# Altered Effect (Pr = 0.25)
Pygocentrus_nattereri_per3	G1023S	# |---->Altered Motifs (ELME000063)
Pygocentrus_nattereri_per3	G1023S	# |---->Altered Structure_and_dynamics (Pr = 0.25)-------------------------------------------------------|
Pygocentrus_nattereri_per3	G1023S	# | |---->Altered Secondary_structure (Pr = 0.25) |
Pygocentrus_nattereri_per3	G1023S	# | | |
Pygocentrus_nattereri_per3	G1023S	# | |---->Altered Stability_and_conformational_flexibility (Pr = 0.22) |
Pygocentrus_nattereri_per3	G1023S	# | | |---->Altered Conformational_flexibility (Pr = 0.22) |
Pygocentrus_nattereri_per3	G1023S	# | | |
Pygocentrus_nattereri_per3	G1023S	# | |---->Altered Special_structural_signatures (Pr = 0.01) |
Pygocentrus_nattereri_per3	G1023S	# | |---->Altered Signal_peptide (Pr = 0.00) |
Pygocentrus_nattereri_per3	G1023S	# | | |
Pygocentrus_nattereri_per3	G1023S	# | |---->Altered Transmembrane_protein (Pr = 0.01) |
Pygocentrus_nattereri_per3	G1023S	# | |
Pygocentrus_nattereri_per3	G1023S	# |---->Altered Functional_residue (Pr = 0.08) |
Pygocentrus_nattereri_per3	G1023S	# |---->Altered Macromolecular_binding (Pr = 0.08) |
Pygocentrus_nattereri_per3	G1023S	# | |---->Altered Protein_binding (Pr = 0.08) |
Pygocentrus_nattereri_per3	G1023S	# | |---->Altered Disordered_interface (Pr = 0.08) |
Pygocentrus_nattereri_per3	G1023S	# | | |
Pygocentrus_nattereri_per3	G1023S	# | |---->Altered Ordered_interface (Pr = 0.01) |
Pygocentrus_nattereri_per3	G1023S	# | |
Pygocentrus_nattereri_per3	G1023S	# |---->Altered Metal_binding (Pr = 0.00)<---------------------------------------------------------|
Pygocentrus_nattereri_per3	G1023S	# |
Pygocentrus_nattereri_per3	G1023S	# |---->Altered PTM_site (Pr = 0.06)
Pygocentrus_nattereri_per3	A1024T	0.099	Gain of O-linked_glycosylation at A1024 (Pr = 0.17 | P = 0.02)	Altered Motifs (ELME000053:GSK3 phosphorylation recognition site)	Predicted conservation scores
Pygocentrus_nattereri_per3	A1024T	# Altered Effect (Pr = 0.26)
Pygocentrus_nattereri_per3	A1024T	# |---->Altered Motifs (ELME000053)
Pygocentrus_nattereri_per3	A1024T	# |---->Altered Structure_and_dynamics (Pr = 0.26)-------------------------------------------------------|
Pygocentrus_nattereri_per3	A1024T	# | |---->Altered Secondary_structure (Pr = 0.26) |
Pygocentrus_nattereri_per3	A1024T	# | | |
Pygocentrus_nattereri_per3	A1024T	# | |---->Altered Stability_and_conformational_flexibility (Pr = 0.21) |
Pygocentrus_nattereri_per3	A1024T	# | | |---->Altered Conformational_flexibility (Pr = 0.21) |
Pygocentrus_nattereri_per3	A1024T	# | | |
Pygocentrus_nattereri_per3	A1024T	# | |---->Altered Special_structural_signatures (Pr = 0.01) |
Pygocentrus_nattereri_per3	A1024T	# | |---->Altered Signal_peptide (Pr = 0.00) |
Pygocentrus_nattereri_per3	A1024T	# | | |
Pygocentrus_nattereri_per3	A1024T	# | |---->Altered Transmembrane_protein (Pr = 0.01) |
Pygocentrus_nattereri_per3	A1024T	# | |
Pygocentrus_nattereri_per3	A1024T	# |---->Altered Functional_residue (Pr = 0.17) |
Pygocentrus_nattereri_per3	A1024T	# |---->Altered Macromolecular_binding (Pr = 0.08) |
Pygocentrus_nattereri_per3	A1024T	# | |---->Altered Protein_binding (Pr = 0.08) |
Pygocentrus_nattereri_per3	A1024T	# | |---->Altered Disordered_interface (Pr = 0.08) |
Pygocentrus_nattereri_per3	A1024T	# | | |
Pygocentrus_nattereri_per3	A1024T	# | |---->Altered Ordered_interface (Pr = 0.01) |
Pygocentrus_nattereri_per3	A1024T	# | |
Pygocentrus_nattereri_per3	A1024T	# |---->Altered Metal_binding (Pr = 0.00)<---------------------------------------------------------|
Pygocentrus_nattereri_per3	A1024T	# |
Pygocentrus_nattereri_per3	A1024T	# |---->Altered PTM_site (Pr = 0.17)
Pygocentrus_nattereri_per3	A1024T	# |---->Gain of O-linked_glycosylation at A1024 (Pr = 0.17 | P = 0.02)
Pygocentrus_nattereri_per3	Y1058N	0.536	Loss of Loop (Pr = 0.27 | P = 0.04); Gain of B-factor (Pr = 0.25 | P = 0.03); Loss of Sulfation at Y1058 (Pr = 0.03 | P = 0.02)	Altered Motifs (ELME000070:Generic motif for N-glycosylation. It was shown that Trp - Asp - and Glu are uncommon before the Ser/Thr position (PMID-8626433). Efficient glycosylation usually occurs when ~60 residues or more separate the glycosylation acceptor site from the C-terminus.; ELME000136:The Class IV WW domain interaction motif is recognised primarily by the Pin1 phosphorylation-dependent prolyl isomerase.; ELME000159:Proline-Directed Kinase (e.g. MAPK) phosphorylation site in higher eukaryotes.)	Predicted conservation scores
Pygocentrus_nattereri_per3	Y1058N	# Altered Effect (Pr = 0.27)
Pygocentrus_nattereri_per3	Y1058N	# |---->Altered Motifs (ELME000070|ELME000136|ELME000159)
Pygocentrus_nattereri_per3	Y1058N	# |---->Altered Structure_and_dynamics (Pr = 0.27)-------------------------------------------------------|
Pygocentrus_nattereri_per3	Y1058N	# | |---->Altered Secondary_structure (Pr = 0.27) |
Pygocentrus_nattereri_per3	Y1058N	# | | |---->Loss of Loop (Pr = 0.27 | P = 0.04) |
Pygocentrus_nattereri_per3	Y1058N	# | | |
Pygocentrus_nattereri_per3	Y1058N	# | |---->Altered Stability_and_conformational_flexibility (Pr = 0.25) |
Pygocentrus_nattereri_per3	Y1058N	# | | |---->Altered Conformational_flexibility (Pr = 0.25) |
Pygocentrus_nattereri_per3	Y1058N	# | | |---->Gain of B-factor (Pr = 0.25 | P = 0.03) |
Pygocentrus_nattereri_per3	Y1058N	# | | |
Pygocentrus_nattereri_per3	Y1058N	# | |---->Altered Special_structural_signatures (Pr = 0.04) |
Pygocentrus_nattereri_per3	Y1058N	# | |---->Altered Signal_peptide (Pr = 0.00) |
Pygocentrus_nattereri_per3	Y1058N	# | | |
Pygocentrus_nattereri_per3	Y1058N	# | |---->Altered Transmembrane_protein (Pr = 0.04) |
Pygocentrus_nattereri_per3	Y1058N	# | |
Pygocentrus_nattereri_per3	Y1058N	# |---->Altered Functional_residue (Pr = 0.20) |
Pygocentrus_nattereri_per3	Y1058N	# |---->Altered Macromolecular_binding (Pr = 0.20) |
Pygocentrus_nattereri_per3	Y1058N	# | |---->Altered Protein_binding (Pr = 0.20) |
Pygocentrus_nattereri_per3	Y1058N	# | |---->Altered Disordered_interface (Pr = 0.20) |
Pygocentrus_nattereri_per3	Y1058N	# | | |
Pygocentrus_nattereri_per3	Y1058N	# | |---->Altered Ordered_interface (Pr = 0.08) |
Pygocentrus_nattereri_per3	Y1058N	# | |
Pygocentrus_nattereri_per3	Y1058N	# |---->Altered Metal_binding (Pr = 0.01)<---------------------------------------------------------|
Pygocentrus_nattereri_per3	Y1058N	# |
Pygocentrus_nattereri_per3	Y1058N	# |---->Altered PTM_site (Pr = 0.11)
Pygocentrus_nattereri_per3	Y1058N	# |---->Loss of Sulfation at Y1058 (Pr = 0.03 | P = 0.02)
Pygocentrus_nattereri_per3	M1059P	0.450	Gain of Loop (Pr = 0.27 | P = 0.03); Gain of B-factor (Pr = 0.25 | P = 0.02); Gain of Sulfation at Y1058 (Pr = 0.03 | P = 0.02)	Altered Motifs (ELME000159:Proline-Directed Kinase (e.g. MAPK) phosphorylation site in higher eukaryotes.)	Predicted conservation scores
Pygocentrus_nattereri_per3	M1059P	# Altered Effect (Pr = 0.27)
Pygocentrus_nattereri_per3	M1059P	# |---->Altered Motifs (ELME000159)
Pygocentrus_nattereri_per3	M1059P	# |---->Altered Structure_and_dynamics (Pr = 0.27)-------------------------------------------------------|
Pygocentrus_nattereri_per3	M1059P	# | |---->Altered Secondary_structure (Pr = 0.27) |
Pygocentrus_nattereri_per3	M1059P	# | | |---->Gain of Loop (Pr = 0.27 | P = 0.03) |
Pygocentrus_nattereri_per3	M1059P	# | | |
Pygocentrus_nattereri_per3	M1059P	# | |---->Altered Stability_and_conformational_flexibility (Pr = 0.25) |
Pygocentrus_nattereri_per3	M1059P	# | | |---->Altered Conformational_flexibility (Pr = 0.25) |
Pygocentrus_nattereri_per3	M1059P	# | | |---->Gain of B-factor (Pr = 0.25 | P = 0.02) |
Pygocentrus_nattereri_per3	M1059P	# | | |
Pygocentrus_nattereri_per3	M1059P	# | |---->Altered Special_structural_signatures (Pr = 0.04) |
Pygocentrus_nattereri_per3	M1059P	# | |---->Altered Signal_peptide (Pr = 0.00) |
Pygocentrus_nattereri_per3	M1059P	# | | |
Pygocentrus_nattereri_per3	M1059P	# | |---->Altered Transmembrane_protein (Pr = 0.04) |
Pygocentrus_nattereri_per3	M1059P	# | |
Pygocentrus_nattereri_per3	M1059P	# |---->Altered Functional_residue (Pr = 0.18) |
Pygocentrus_nattereri_per3	M1059P	# |---->Altered Macromolecular_binding (Pr = 0.18) |
Pygocentrus_nattereri_per3	M1059P	# | |---->Altered Protein_binding (Pr = 0.18) |
Pygocentrus_nattereri_per3	M1059P	# | |---->Altered Disordered_interface (Pr = 0.18) |
Pygocentrus_nattereri_per3	M1059P	# | | |
Pygocentrus_nattereri_per3	M1059P	# | |---->Altered Ordered_interface (Pr = 0.08) |
Pygocentrus_nattereri_per3	M1059P	# | |
Pygocentrus_nattereri_per3	M1059P	# |---->Altered Metal_binding (Pr = 0.01)<---------------------------------------------------------|
Pygocentrus_nattereri_per3	M1059P	# |
Pygocentrus_nattereri_per3	M1059P	# |---->Altered PTM_site (Pr = 0.10)
Pygocentrus_nattereri_per3	M1059P	# |---->Gain of Sulfation at Y1058 (Pr = 0.03 | P = 0.02)
Pygocentrus_nattereri_per3	S1060F	0.306	Loss of Intrinsic_disorder (Pr = 0.50 | P = 7.3e-03); Gain of Sulfation at Y1058 (Pr = 0.03 | P = 0.02)	Altered Motifs (None)	Predicted conservation scores
Pygocentrus_nattereri_per3	S1060F	# Altered Effect (Pr = 0.50)
Pygocentrus_nattereri_per3	S1060F	# |---->Altered Motifs (None)
Pygocentrus_nattereri_per3	S1060F	# |---->Altered Structure_and_dynamics (Pr = 0.50)-------------------------------------------------------|
Pygocentrus_nattereri_per3	S1060F	# | |---->Altered Secondary_structure (Pr = 0.25) |
Pygocentrus_nattereri_per3	S1060F	# | | |
Pygocentrus_nattereri_per3	S1060F	# | |---->Altered Stability_and_conformational_flexibility (Pr = 0.50) |
Pygocentrus_nattereri_per3	S1060F	# | | |---->Altered Conformational_flexibility (Pr = 0.50) |
Pygocentrus_nattereri_per3	S1060F	# | | |---->Loss of Intrinsic_disorder (Pr = 0.50 | P = 7.3e-03) |
Pygocentrus_nattereri_per3	S1060F	# | | |
Pygocentrus_nattereri_per3	S1060F	# | |---->Altered Special_structural_signatures (Pr = 0.04) |
Pygocentrus_nattereri_per3	S1060F	# | |---->Altered Signal_peptide (Pr = 0.00) |
Pygocentrus_nattereri_per3	S1060F	# | | |
Pygocentrus_nattereri_per3	S1060F	# | |---->Altered Transmembrane_protein (Pr = 0.04) |
Pygocentrus_nattereri_per3	S1060F	# | |
Pygocentrus_nattereri_per3	S1060F	# |---->Altered Functional_residue (Pr = 0.22) |
Pygocentrus_nattereri_per3	S1060F	# |---->Altered Macromolecular_binding (Pr = 0.22) |
Pygocentrus_nattereri_per3	S1060F	# | |---->Altered Protein_binding (Pr = 0.22) |
Pygocentrus_nattereri_per3	S1060F	# | |---->Altered Disordered_interface (Pr = 0.22) |
Pygocentrus_nattereri_per3	S1060F	# | | |
Pygocentrus_nattereri_per3	S1060F	# | |---->Altered Ordered_interface (Pr = 0.08) |
Pygocentrus_nattereri_per3	S1060F	# | |
Pygocentrus_nattereri_per3	S1060F	# |---->Altered Metal_binding (Pr = 0.01)<---------------------------------------------------------|
Pygocentrus_nattereri_per3	S1060F	# |
Pygocentrus_nattereri_per3	S1060F	# |---->Altered PTM_site (Pr = 0.10)
Pygocentrus_nattereri_per3	S1060F	# |---->Gain of Sulfation at Y1058 (Pr = 0.03 | P = 0.02)
Pygocentrus_nattereri_per3	V1062I	0.121	Gain of Strand (Pr = 0.28 | P = 1.0e-02); Loss of Sulfation at Y1058 (Pr = 0.03 | P = 0.02)	Altered Motifs (ELME000155:This is the motif recognized by those SH3 domains with a non-canonical class I recognition specificity)	Predicted conservation scores
Pygocentrus_nattereri_per3	V1062I	# Altered Effect (Pr = 0.33)
Pygocentrus_nattereri_per3	V1062I	# |---->Altered Motifs (ELME000155)
Pygocentrus_nattereri_per3	V1062I	# |---->Altered Structure_and_dynamics (Pr = 0.33)-------------------------------------------------------|
Pygocentrus_nattereri_per3	V1062I	# | |---->Altered Secondary_structure (Pr = 0.28) |
Pygocentrus_nattereri_per3	V1062I	# | | |---->Gain of Strand (Pr = 0.28 | P = 1.0e-02) |
Pygocentrus_nattereri_per3	V1062I	# | | |
Pygocentrus_nattereri_per3	V1062I	# | |---->Altered Stability_and_conformational_flexibility (Pr = 0.33) |
Pygocentrus_nattereri_per3	V1062I	# | | |---->Altered Conformational_flexibility (Pr = 0.33) |
Pygocentrus_nattereri_per3	V1062I	# | | |
Pygocentrus_nattereri_per3	V1062I	# | |---->Altered Special_structural_signatures (Pr = 0.04) |
Pygocentrus_nattereri_per3	V1062I	# | |---->Altered Signal_peptide (Pr = 0.00) |
Pygocentrus_nattereri_per3	V1062I	# | | |
Pygocentrus_nattereri_per3	V1062I	# | |---->Altered Transmembrane_protein (Pr = 0.04) |
Pygocentrus_nattereri_per3	V1062I	# | |
Pygocentrus_nattereri_per3	V1062I	# |---->Altered Functional_residue (Pr = 0.24) |
Pygocentrus_nattereri_per3	V1062I	# |---->Altered Macromolecular_binding (Pr = 0.24) |
Pygocentrus_nattereri_per3	V1062I	# | |---->Altered Protein_binding (Pr = 0.24) |
Pygocentrus_nattereri_per3	V1062I	# | |---->Altered Disordered_interface (Pr = 0.24) |
Pygocentrus_nattereri_per3	V1062I	# | | |
Pygocentrus_nattereri_per3	V1062I	# | |---->Altered Ordered_interface (Pr = 0.09) |
Pygocentrus_nattereri_per3	V1062I	# | |
Pygocentrus_nattereri_per3	V1062I	# |---->Altered Metal_binding (Pr = 0.01)<---------------------------------------------------------|
Pygocentrus_nattereri_per3	V1062I	# |
Pygocentrus_nattereri_per3	V1062I	# |---->Altered PTM_site (Pr = 0.10)
Pygocentrus_nattereri_per3	V1062I	# |---->Loss of Sulfation at Y1058 (Pr = 0.03 | P = 0.02)
Pygocentrus_nattereri_per3	M1063V	0.346	Gain of Sulfation at Y1058 (Pr = 0.03 | P = 0.02)	Altered Motifs (ELME000155:This is the motif recognized by those SH3 domains with a non-canonical class I recognition specificity)	Predicted conservation scores
Pygocentrus_nattereri_per3	M1063V	# Altered Effect (Pr = 0.32)
Pygocentrus_nattereri_per3	M1063V	# |---->Altered Motifs (ELME000155)
Pygocentrus_nattereri_per3	M1063V	# |---->Altered Structure_and_dynamics (Pr = 0.32)-------------------------------------------------------|
Pygocentrus_nattereri_per3	M1063V	# | |---->Altered Secondary_structure (Pr = 0.25) |
Pygocentrus_nattereri_per3	M1063V	# | | |
Pygocentrus_nattereri_per3	M1063V	# | |---->Altered Stability_and_conformational_flexibility (Pr = 0.32) |
Pygocentrus_nattereri_per3	M1063V	# | | |---->Altered Conformational_flexibility (Pr = 0.32) |
Pygocentrus_nattereri_per3	M1063V	# | | |
Pygocentrus_nattereri_per3	M1063V	# | |---->Altered Special_structural_signatures (Pr = 0.04) |
Pygocentrus_nattereri_per3	M1063V	# | |---->Altered Signal_peptide (Pr = 0.00) |
Pygocentrus_nattereri_per3	M1063V	# | | |
Pygocentrus_nattereri_per3	M1063V	# | |---->Altered Transmembrane_protein (Pr = 0.04) |
Pygocentrus_nattereri_per3	M1063V	# | |
Pygocentrus_nattereri_per3	M1063V	# |---->Altered Functional_residue (Pr = 0.18) |
Pygocentrus_nattereri_per3	M1063V	# |---->Altered Macromolecular_binding (Pr = 0.18) |
Pygocentrus_nattereri_per3	M1063V	# | |---->Altered Protein_binding (Pr = 0.18) |
Pygocentrus_nattereri_per3	M1063V	# | |---->Altered Disordered_interface (Pr = 0.18) |
Pygocentrus_nattereri_per3	M1063V	# | | |
Pygocentrus_nattereri_per3	M1063V	# | |---->Altered Ordered_interface (Pr = 0.08) |
Pygocentrus_nattereri_per3	M1063V	# | |
Pygocentrus_nattereri_per3	M1063V	# |---->Altered Metal_binding (Pr = 0.01)<---------------------------------------------------------|
Pygocentrus_nattereri_per3	M1063V	# |
Pygocentrus_nattereri_per3	M1063V	# |---->Altered PTM_site (Pr = 0.10)
Pygocentrus_nattereri_per3	M1063V	# |---->Gain of Sulfation at Y1058 (Pr = 0.03 | P = 0.02)
Pygocentrus_nattereri_per3	L1066I	0.109	Gain of Strand (Pr = 0.30 | P = 2.7e-03); Altered MoRF (Pr = 0.28 | P = 0.03); Loss of Sulfation at Y1070 (Pr = 0.04 | P = 1.0e-02)	Altered Motifs (ELME000155:This is the motif recognized by those SH3 domains with a non-canonical class I recognition specificity)	Predicted conservation scores
Pygocentrus_nattereri_per3	L1066I	# Altered Effect (Pr = 0.33)
Pygocentrus_nattereri_per3	L1066I	# |---->Altered Motifs (ELME000155)
Pygocentrus_nattereri_per3	L1066I	# |---->Altered Structure_and_dynamics (Pr = 0.33)-------------------------------------------------------|
Pygocentrus_nattereri_per3	L1066I	# | |---->Altered Secondary_structure (Pr = 0.30) |
Pygocentrus_nattereri_per3	L1066I	# | | |---->Gain of Strand (Pr = 0.30 | P = 2.7e-03) |
Pygocentrus_nattereri_per3	L1066I	# | | |
Pygocentrus_nattereri_per3	L1066I	# | |---->Altered Stability_and_conformational_flexibility (Pr = 0.33) |
Pygocentrus_nattereri_per3	L1066I	# | | |---->Altered Conformational_flexibility (Pr = 0.33) |
Pygocentrus_nattereri_per3	L1066I	# | | |
Pygocentrus_nattereri_per3	L1066I	# | |---->Altered Special_structural_signatures (Pr = 0.05) |
Pygocentrus_nattereri_per3	L1066I	# | |---->Altered Signal_peptide (Pr = 0.00) |
Pygocentrus_nattereri_per3	L1066I	# | | |
Pygocentrus_nattereri_per3	L1066I	# | |---->Altered Transmembrane_protein (Pr = 0.05) |
Pygocentrus_nattereri_per3	L1066I	# | |
Pygocentrus_nattereri_per3	L1066I	# |---->Altered Functional_residue (Pr = 0.28) |
Pygocentrus_nattereri_per3	L1066I	# |---->Altered Macromolecular_binding (Pr = 0.28) |
Pygocentrus_nattereri_per3	L1066I	# | |---->Altered Protein_binding (Pr = 0.28) |
Pygocentrus_nattereri_per3	L1066I	# | |---->Altered Disordered_interface (Pr = 0.28) |
Pygocentrus_nattereri_per3	L1066I	# | | |---->Altered MoRF (Pr = 0.28 | P = 0.03) |
Pygocentrus_nattereri_per3	L1066I	# | | |
Pygocentrus_nattereri_per3	L1066I	# | |---->Altered Ordered_interface (Pr = 0.12) |
Pygocentrus_nattereri_per3	L1066I	# | |
Pygocentrus_nattereri_per3	L1066I	# |---->Altered Metal_binding (Pr = 0.01)<---------------------------------------------------------|
Pygocentrus_nattereri_per3	L1066I	# |
Pygocentrus_nattereri_per3	L1066I	# |---->Altered PTM_site (Pr = 0.06)
Pygocentrus_nattereri_per3	L1066I	# |---->Loss of Sulfation at Y1070 (Pr = 0.04 | P = 1.0e-02)
Pygocentrus_nattereri_per3	V1088I	0.047	Altered MoRF (Pr = 0.35 | P = 0.01); Gain of Loop (Pr = 0.28 | P = 0.02); Loss of Pyrrolidone_carboxylic_acid at Q1086 (Pr = 0.06 | P = 0.03); Loss of Sulfation at Y1084 (Pr = 0.03 | P = 0.02)	Altered Motifs (ELME000155:This is the motif recognized by those SH3 domains with a non-canonical class I recognition specificity)	Predicted conservation scores
Pygocentrus_nattereri_per3	V1088I	# Altered Effect (Pr = 0.35)
Pygocentrus_nattereri_per3	V1088I	# |---->Altered Motifs (ELME000155)
Pygocentrus_nattereri_per3	V1088I	# |---->Altered Structure_and_dynamics (Pr = 0.31)-------------------------------------------------------|
Pygocentrus_nattereri_per3	V1088I	# | |---->Altered Secondary_structure (Pr = 0.28) |
Pygocentrus_nattereri_per3	V1088I	# | | |---->Gain of Loop (Pr = 0.28 | P = 0.02) |
Pygocentrus_nattereri_per3	V1088I	# | | |
Pygocentrus_nattereri_per3	V1088I	# | |---->Altered Stability_and_conformational_flexibility (Pr = 0.31) |
Pygocentrus_nattereri_per3	V1088I	# | | |---->Altered Conformational_flexibility (Pr = 0.31) |
Pygocentrus_nattereri_per3	V1088I	# | | |
Pygocentrus_nattereri_per3	V1088I	# | |---->Altered Special_structural_signatures (Pr = 0.02) |
Pygocentrus_nattereri_per3	V1088I	# | |---->Altered Signal_peptide (Pr = 0.00) |
Pygocentrus_nattereri_per3	V1088I	# | | |
Pygocentrus_nattereri_per3	V1088I	# | |---->Altered Transmembrane_protein (Pr = 0.02) |
Pygocentrus_nattereri_per3	V1088I	# | |
Pygocentrus_nattereri_per3	V1088I	# |---->Altered Functional_residue (Pr = 0.35) |
Pygocentrus_nattereri_per3	V1088I	# |---->Altered Macromolecular_binding (Pr = 0.35) |
Pygocentrus_nattereri_per3	V1088I	# | |---->Altered Protein_binding (Pr = 0.35) |
Pygocentrus_nattereri_per3	V1088I	# | |---->Altered Disordered_interface (Pr = 0.35) |
Pygocentrus_nattereri_per3	V1088I	# | | |---->Altered MoRF (Pr = 0.35 | P = 0.01) |
Pygocentrus_nattereri_per3	V1088I	# | | |
Pygocentrus_nattereri_per3	V1088I	# | |---->Altered Ordered_interface (Pr = 0.08) |
Pygocentrus_nattereri_per3	V1088I	# | |
Pygocentrus_nattereri_per3	V1088I	# |---->Altered Metal_binding (Pr = 0.00)<---------------------------------------------------------|
Pygocentrus_nattereri_per3	V1088I	# |
Pygocentrus_nattereri_per3	V1088I	# |---->Altered PTM_site (Pr = 0.11)
Pygocentrus_nattereri_per3	V1088I	# |---->Loss of Pyrrolidone_carboxylic_acid at Q1086 (Pr = 0.06 | P = 0.03)
Pygocentrus_nattereri_per3	V1088I	# |---->Loss of Sulfation at Y1084 (Pr = 0.03 | P = 0.02)
Pygocentrus_nattereri_per3	V1091I	0.048	Altered MoRF (Pr = 0.31 | P = 0.02); Gain of Loop (Pr = 0.28 | P = 0.02); Loss of Pyrrolidone_carboxylic_acid at Q1086 (Pr = 0.06 | P = 0.03)	Altered Motifs (ELME000155:This is the motif recognized by those SH3 domains with a non-canonical class I recognition specificity)	Predicted conservation scores
Pygocentrus_nattereri_per3	V1091I	# Altered Effect (Pr = 0.31)
Pygocentrus_nattereri_per3	V1091I	# |---->Altered Motifs (ELME000155)
Pygocentrus_nattereri_per3	V1091I	# |---->Altered Structure_and_dynamics (Pr = 0.28)-------------------------------------------------------|
Pygocentrus_nattereri_per3	V1091I	# | |---->Altered Secondary_structure (Pr = 0.28) |
Pygocentrus_nattereri_per3	V1091I	# | | |---->Gain of Loop (Pr = 0.28 | P = 0.02) |
Pygocentrus_nattereri_per3	V1091I	# | | |
Pygocentrus_nattereri_per3	V1091I	# | |---->Altered Stability_and_conformational_flexibility (Pr = 0.24) |
Pygocentrus_nattereri_per3	V1091I	# | | |---->Altered Conformational_flexibility (Pr = 0.24) |
Pygocentrus_nattereri_per3	V1091I	# | | |
Pygocentrus_nattereri_per3	V1091I	# | |---->Altered Special_structural_signatures (Pr = 0.02) |
Pygocentrus_nattereri_per3	V1091I	# | |---->Altered Signal_peptide (Pr = 0.00) |
Pygocentrus_nattereri_per3	V1091I	# | | |
Pygocentrus_nattereri_per3	V1091I	# | |---->Altered Transmembrane_protein (Pr = 0.02) |
Pygocentrus_nattereri_per3	V1091I	# | |
Pygocentrus_nattereri_per3	V1091I	# |---->Altered Functional_residue (Pr = 0.31) |
Pygocentrus_nattereri_per3	V1091I	# |---->Altered Macromolecular_binding (Pr = 0.31) |
Pygocentrus_nattereri_per3	V1091I	# | |---->Altered Protein_binding (Pr = 0.31) |
Pygocentrus_nattereri_per3	V1091I	# | |---->Altered Disordered_interface (Pr = 0.31) |
Pygocentrus_nattereri_per3	V1091I	# | | |---->Altered MoRF (Pr = 0.31 | P = 0.02) |
Pygocentrus_nattereri_per3	V1091I	# | | |
Pygocentrus_nattereri_per3	V1091I	# | |---->Altered Ordered_interface (Pr = 0.05) |
Pygocentrus_nattereri_per3	V1091I	# | |
Pygocentrus_nattereri_per3	V1091I	# |---->Altered Metal_binding (Pr = 0.00)<---------------------------------------------------------|
Pygocentrus_nattereri_per3	V1091I	# |
Pygocentrus_nattereri_per3	V1091I	# |---->Altered PTM_site (Pr = 0.06)
Pygocentrus_nattereri_per3	V1091I	# |---->Loss of Pyrrolidone_carboxylic_acid at Q1086 (Pr = 0.06 | P = 0.03)
Pygocentrus_nattereri_per3	V1104G	0.221	Loss of O-linked_glycosylation at T1108 (Pr = 0.27 | P = 0.01); Gain of Loop (Pr = 0.27 | P = 0.03)	Altered Motifs (ELME000148:The engrailed homology domain 1 motif is found in homeodomain containing active repressors and other transcription families - and allows for the recruitment of Groucho/TLE corepressors.; ELME000155:This is the motif recognized by those SH3 domains with a non-canonical class I recognition specificity)	Predicted conservation scores
Pygocentrus_nattereri_per3	V1104G	# Altered Effect (Pr = 0.27)
Pygocentrus_nattereri_per3	V1104G	# |---->Altered Motifs (ELME000148|ELME000155)
Pygocentrus_nattereri_per3	V1104G	# |---->Altered Structure_and_dynamics (Pr = 0.27)-------------------------------------------------------|
Pygocentrus_nattereri_per3	V1104G	# | |---->Altered Secondary_structure (Pr = 0.27) |
Pygocentrus_nattereri_per3	V1104G	# | | |---->Gain of Loop (Pr = 0.27 | P = 0.03) |
Pygocentrus_nattereri_per3	V1104G	# | | |
Pygocentrus_nattereri_per3	V1104G	# | |---->Altered Stability_and_conformational_flexibility (Pr = 0.19) |
Pygocentrus_nattereri_per3	V1104G	# | | |---->Altered Conformational_flexibility (Pr = 0.19) |
Pygocentrus_nattereri_per3	V1104G	# | | |
Pygocentrus_nattereri_per3	V1104G	# | |---->Altered Special_structural_signatures (Pr = 0.01) |
Pygocentrus_nattereri_per3	V1104G	# | |---->Altered Signal_peptide (Pr = 0.00) |
Pygocentrus_nattereri_per3	V1104G	# | | |
Pygocentrus_nattereri_per3	V1104G	# | |---->Altered Transmembrane_protein (Pr = 0.01) |
Pygocentrus_nattereri_per3	V1104G	# | |
Pygocentrus_nattereri_per3	V1104G	# |---->Altered Functional_residue (Pr = 0.27) |
Pygocentrus_nattereri_per3	V1104G	# |---->Altered Macromolecular_binding (Pr = 0.19) |
Pygocentrus_nattereri_per3	V1104G	# | |---->Altered Protein_binding (Pr = 0.19) |
Pygocentrus_nattereri_per3	V1104G	# | |---->Altered Disordered_interface (Pr = 0.19) |
Pygocentrus_nattereri_per3	V1104G	# | | |
Pygocentrus_nattereri_per3	V1104G	# | |---->Altered Ordered_interface (Pr = 0.03) |
Pygocentrus_nattereri_per3	V1104G	# | |
Pygocentrus_nattereri_per3	V1104G	# |---->Altered Metal_binding (Pr = 0.00)<---------------------------------------------------------|
Pygocentrus_nattereri_per3	V1104G	# |
Pygocentrus_nattereri_per3	V1104G	# |---->Altered PTM_site (Pr = 0.27)
Pygocentrus_nattereri_per3	V1104G	# |---->Loss of O-linked_glycosylation at T1108 (Pr = 0.27 | P = 0.01)
Pygocentrus_nattereri_per3	P1106H	0.265	Loss of O-linked_glycosylation at T1108 (Pr = 0.33 | P = 7.3e-03)	Altered Motifs (ELME000136:The Class IV WW domain interaction motif is recognised primarily by the Pin1 phosphorylation-dependent prolyl isomerase.; ELME000155:This is the motif recognized by those SH3 domains with a non-canonical class I recognition specificity; ELME000159:Proline-Directed Kinase (e.g. MAPK) phosphorylation site in higher eukaryotes.; ELME000358:Phospho-dependent motif that mediates docking of CDK substrates and regulators to cyclin-CDK-bound Cks1.)	Predicted conservation scores
Pygocentrus_nattereri_per3	P1106H	# Altered Effect (Pr = 0.33)
Pygocentrus_nattereri_per3	P1106H	# |---->Altered Motifs (ELME000136|ELME000155|ELME000159|ELME000358)
Pygocentrus_nattereri_per3	P1106H	# |---->Altered Structure_and_dynamics (Pr = 0.26)-------------------------------------------------------|
Pygocentrus_nattereri_per3	P1106H	# | |---->Altered Secondary_structure (Pr = 0.26) |
Pygocentrus_nattereri_per3	P1106H	# | | |
Pygocentrus_nattereri_per3	P1106H	# | |---->Altered Stability_and_conformational_flexibility (Pr = 0.20) |
Pygocentrus_nattereri_per3	P1106H	# | | |---->Altered Conformational_flexibility (Pr = 0.20) |
Pygocentrus_nattereri_per3	P1106H	# | | |
Pygocentrus_nattereri_per3	P1106H	# | |---->Altered Special_structural_signatures (Pr = 0.01) |
Pygocentrus_nattereri_per3	P1106H	# | |---->Altered Signal_peptide (Pr = 0.00) |
Pygocentrus_nattereri_per3	P1106H	# | | |
Pygocentrus_nattereri_per3	P1106H	# | |---->Altered Transmembrane_protein (Pr = 0.01) |
Pygocentrus_nattereri_per3	P1106H	# | |
Pygocentrus_nattereri_per3	P1106H	# |---->Altered Functional_residue (Pr = 0.33) |
Pygocentrus_nattereri_per3	P1106H	# |---->Altered Macromolecular_binding (Pr = 0.19) |
Pygocentrus_nattereri_per3	P1106H	# | |---->Altered Protein_binding (Pr = 0.19) |
Pygocentrus_nattereri_per3	P1106H	# | |---->Altered Disordered_interface (Pr = 0.19) |
Pygocentrus_nattereri_per3	P1106H	# | | |
Pygocentrus_nattereri_per3	P1106H	# | |---->Altered Ordered_interface (Pr = 0.03) |
Pygocentrus_nattereri_per3	P1106H	# | |
Pygocentrus_nattereri_per3	P1106H	# |---->Altered Metal_binding (Pr = 0.01)<---------------------------------------------------------|
Pygocentrus_nattereri_per3	P1106H	# |
Pygocentrus_nattereri_per3	P1106H	# |---->Altered PTM_site (Pr = 0.33)
Pygocentrus_nattereri_per3	P1106H	# |---->Loss of O-linked_glycosylation at T1108 (Pr = 0.33 | P = 7.3e-03)
Pygocentrus_nattereri_per3	P1111F	0.342	Loss of O-linked_glycosylation at T1108 (Pr = 0.49 | P = 3.4e-03); Altered MoRF (Pr = 0.32 | P = 0.02); Gain of Loop (Pr = 0.28 | P = 0.02)	Altered Motifs (ELME000159:Proline-Directed Kinase (e.g. MAPK) phosphorylation site in higher eukaryotes.; ELME000328:Fxxx[WF] motifs are present in Pex19 and S. cerevisiae Pex5 cytosolic receptors that bind to peroxisomal membrane docking member - Pex14; ELME000358:Phospho-dependent motif that mediates docking of CDK substrates and regulators to cyclin-CDK-bound Cks1.)	Predicted conservation scores
Pygocentrus_nattereri_per3	P1111F	# Altered Effect (Pr = 0.49)
Pygocentrus_nattereri_per3	P1111F	# |---->Altered Motifs (ELME000159|ELME000328|ELME000358)
Pygocentrus_nattereri_per3	P1111F	# |---->Altered Structure_and_dynamics (Pr = 0.28)-------------------------------------------------------|
Pygocentrus_nattereri_per3	P1111F	# | |---->Altered Secondary_structure (Pr = 0.28) |
Pygocentrus_nattereri_per3	P1111F	# | | |---->Gain of Loop (Pr = 0.28 | P = 0.02) |
Pygocentrus_nattereri_per3	P1111F	# | | |
Pygocentrus_nattereri_per3	P1111F	# | |---->Altered Stability_and_conformational_flexibility (Pr = 0.21) |
Pygocentrus_nattereri_per3	P1111F	# | | |---->Altered Conformational_flexibility (Pr = 0.21) |
Pygocentrus_nattereri_per3	P1111F	# | | |
Pygocentrus_nattereri_per3	P1111F	# | |---->Altered Special_structural_signatures (Pr = 0.01) |
Pygocentrus_nattereri_per3	P1111F	# | |---->Altered Signal_peptide (Pr = 0.00) |
Pygocentrus_nattereri_per3	P1111F	# | | |
Pygocentrus_nattereri_per3	P1111F	# | |---->Altered Transmembrane_protein (Pr = 0.01) |
Pygocentrus_nattereri_per3	P1111F	# | |
Pygocentrus_nattereri_per3	P1111F	# |---->Altered Functional_residue (Pr = 0.49) |
Pygocentrus_nattereri_per3	P1111F	# |---->Altered Macromolecular_binding (Pr = 0.32) |
Pygocentrus_nattereri_per3	P1111F	# | |---->Altered Protein_binding (Pr = 0.32) |
Pygocentrus_nattereri_per3	P1111F	# | |---->Altered Disordered_interface (Pr = 0.32) |
Pygocentrus_nattereri_per3	P1111F	# | | |---->Altered MoRF (Pr = 0.32 | P = 0.02) |
Pygocentrus_nattereri_per3	P1111F	# | | |
Pygocentrus_nattereri_per3	P1111F	# | |---->Altered Ordered_interface (Pr = 0.03) |
Pygocentrus_nattereri_per3	P1111F	# | |
Pygocentrus_nattereri_per3	P1111F	# |---->Altered Metal_binding (Pr = 0.01)<---------------------------------------------------------|
Pygocentrus_nattereri_per3	P1111F	# |
Pygocentrus_nattereri_per3	P1111F	# |---->Altered PTM_site (Pr = 0.49)
Pygocentrus_nattereri_per3	P1111F	# |---->Loss of O-linked_glycosylation at T1108 (Pr = 0.49 | P = 3.4e-03)
Pygocentrus_nattereri_per3	F1112H	0.242	Gain of B-factor (Pr = 0.27 | P = 0.01); Loss of O-linked_glycosylation at T1108 (Pr = 0.25 | P = 0.01)	Altered Motifs (None)	Predicted conservation scores
Pygocentrus_nattereri_per3	F1112H	# Altered Effect (Pr = 0.27)
Pygocentrus_nattereri_per3	F1112H	# |---->Altered Motifs (None)
Pygocentrus_nattereri_per3	F1112H	# |---->Altered Structure_and_dynamics (Pr = 0.27)-------------------------------------------------------|
Pygocentrus_nattereri_per3	F1112H	# | |---->Altered Secondary_structure (Pr = 0.25) |
Pygocentrus_nattereri_per3	F1112H	# | | |
Pygocentrus_nattereri_per3	F1112H	# | |---->Altered Stability_and_conformational_flexibility (Pr = 0.27) |
Pygocentrus_nattereri_per3	F1112H	# | | |---->Altered Conformational_flexibility (Pr = 0.27) |
Pygocentrus_nattereri_per3	F1112H	# | | |---->Gain of B-factor (Pr = 0.27 | P = 0.01) |
Pygocentrus_nattereri_per3	F1112H	# | | |
Pygocentrus_nattereri_per3	F1112H	# | |---->Altered Special_structural_signatures (Pr = 0.01) |
Pygocentrus_nattereri_per3	F1112H	# | |---->Altered Signal_peptide (Pr = 0.00) |
Pygocentrus_nattereri_per3	F1112H	# | | |
Pygocentrus_nattereri_per3	F1112H	# | |---->Altered Transmembrane_protein (Pr = 0.01) |
Pygocentrus_nattereri_per3	F1112H	# | |
Pygocentrus_nattereri_per3	F1112H	# |---->Altered Functional_residue (Pr = 0.25) |
Pygocentrus_nattereri_per3	F1112H	# |---->Altered Macromolecular_binding (Pr = 0.20) |
Pygocentrus_nattereri_per3	F1112H	# | |---->Altered Protein_binding (Pr = 0.20) |
Pygocentrus_nattereri_per3	F1112H	# | |---->Altered Disordered_interface (Pr = 0.20) |
Pygocentrus_nattereri_per3	F1112H	# | | |
Pygocentrus_nattereri_per3	F1112H	# | |---->Altered Ordered_interface (Pr = 0.02) |
Pygocentrus_nattereri_per3	F1112H	# | |
Pygocentrus_nattereri_per3	F1112H	# |---->Altered Metal_binding (Pr = 0.03)<---------------------------------------------------------|
Pygocentrus_nattereri_per3	F1112H	# |
Pygocentrus_nattereri_per3	F1112H	# |---->Altered PTM_site (Pr = 0.25)
Pygocentrus_nattereri_per3	F1112H	# |---->Loss of O-linked_glycosylation at T1108 (Pr = 0.25 | P = 0.01)
Pygocentrus_nattereri_per3	F1119C	0.263		Altered Motifs (ELME000239:The USP7 NTD domain binding motif variant based on the MDM2 and P53 interactions.; PS00008:N-myristoylation site)	Predicted conservation scores
Pygocentrus_nattereri_per3	F1119C	# Altered Effect (Pr = 0.24)
Pygocentrus_nattereri_per3	F1119C	# |---->Altered Motifs (ELME000239|PS00008)
Pygocentrus_nattereri_per3	F1119C	# |---->Altered Structure_and_dynamics (Pr = 0.24)-------------------------------------------------------|
Pygocentrus_nattereri_per3	F1119C	# | |---->Altered Secondary_structure (Pr = 0.24) |
Pygocentrus_nattereri_per3	F1119C	# | | |
Pygocentrus_nattereri_per3	F1119C	# | |---->Altered Stability_and_conformational_flexibility (Pr = 0.20) |
Pygocentrus_nattereri_per3	F1119C	# | | |---->Altered Conformational_flexibility (Pr = 0.20) |
Pygocentrus_nattereri_per3	F1119C	# | | |
Pygocentrus_nattereri_per3	F1119C	# | |---->Altered Special_structural_signatures (Pr = 0.01) |
Pygocentrus_nattereri_per3	F1119C	# | |---->Altered Signal_peptide (Pr = 0.00) |
Pygocentrus_nattereri_per3	F1119C	# | | |
Pygocentrus_nattereri_per3	F1119C	# | |---->Altered Transmembrane_protein (Pr = 0.01) |
Pygocentrus_nattereri_per3	F1119C	# | |
Pygocentrus_nattereri_per3	F1119C	# |---->Altered Functional_residue (Pr = 0.16) |
Pygocentrus_nattereri_per3	F1119C	# |---->Altered Macromolecular_binding (Pr = 0.16) |
Pygocentrus_nattereri_per3	F1119C	# | |---->Altered Protein_binding (Pr = 0.16) |
Pygocentrus_nattereri_per3	F1119C	# | |---->Altered Disordered_interface (Pr = 0.16) |
Pygocentrus_nattereri_per3	F1119C	# | | |
Pygocentrus_nattereri_per3	F1119C	# | |---->Altered Ordered_interface (Pr = 0.02) |
Pygocentrus_nattereri_per3	F1119C	# | |
Pygocentrus_nattereri_per3	F1119C	# |---->Altered Metal_binding (Pr = 0.01)<---------------------------------------------------------|
Pygocentrus_nattereri_per3	F1119C	# |
Pygocentrus_nattereri_per3	F1119C	# |---->Altered PTM_site (Pr = 0.05)
Pygocentrus_nattereri_per3	A1125T	0.074		Altered Motifs (ELME000053:GSK3 phosphorylation recognition site; ELME000136:The Class IV WW domain interaction motif is recognised primarily by the Pin1 phosphorylation-dependent prolyl isomerase.; ELME000155:This is the motif recognized by those SH3 domains with a non-canonical class I recognition specificity; ELME000159:Proline-Directed Kinase (e.g. MAPK) phosphorylation site in higher eukaryotes.; ELME000287:These IBMs are found at the N-terminal regions of caspase subunits where they mediate the inhibition of activated caspases by binding to conserved surface grooves on type III BIR domains of Inhibitor of Apoptosis Proteins (IAPs).; ELME000321:Caspase3 and Caspase7 cleavage site; ELME000358:Phospho-dependent motif that mediates docking of CDK substrates and regulators to cyclin-CDK-bound Cks1.)	Predicted conservation scores
Pygocentrus_nattereri_per3	A1125T	# Altered Effect (Pr = 0.25)
Pygocentrus_nattereri_per3	A1125T	# |---->Altered Motifs (ELME000053|ELME000136|ELME000155|ELME000159|ELME000287|ELME000321|ELME000358)
Pygocentrus_nattereri_per3	A1125T	# |---->Altered Structure_and_dynamics (Pr = 0.25)-------------------------------------------------------|
Pygocentrus_nattereri_per3	A1125T	# | |---->Altered Secondary_structure (Pr = 0.25) |
Pygocentrus_nattereri_per3	A1125T	# | | |
Pygocentrus_nattereri_per3	A1125T	# | |---->Altered Stability_and_conformational_flexibility (Pr = 0.22) |
Pygocentrus_nattereri_per3	A1125T	# | | |---->Altered Conformational_flexibility (Pr = 0.22) |
Pygocentrus_nattereri_per3	A1125T	# | | |
Pygocentrus_nattereri_per3	A1125T	# | |---->Altered Special_structural_signatures (Pr = 0.01) |
Pygocentrus_nattereri_per3	A1125T	# | |---->Altered Signal_peptide (Pr = 0.00) |
Pygocentrus_nattereri_per3	A1125T	# | | |
Pygocentrus_nattereri_per3	A1125T	# | |---->Altered Transmembrane_protein (Pr = 0.01) |
Pygocentrus_nattereri_per3	A1125T	# | |
Pygocentrus_nattereri_per3	A1125T	# |---->Altered Functional_residue (Pr = 0.11) |
Pygocentrus_nattereri_per3	A1125T	# |---->Altered Macromolecular_binding (Pr = 0.11) |
Pygocentrus_nattereri_per3	A1125T	# | |---->Altered Protein_binding (Pr = 0.11) |
Pygocentrus_nattereri_per3	A1125T	# | |---->Altered Disordered_interface (Pr = 0.11) |
Pygocentrus_nattereri_per3	A1125T	# | | |
Pygocentrus_nattereri_per3	A1125T	# | |---->Altered Ordered_interface (Pr = 0.02) |
Pygocentrus_nattereri_per3	A1125T	# | |
Pygocentrus_nattereri_per3	A1125T	# |---->Altered Metal_binding (Pr = 0.00)<---------------------------------------------------------|
Pygocentrus_nattereri_per3	A1125T	# |
Pygocentrus_nattereri_per3	A1125T	# |---->Altered PTM_site (Pr = 0.11)
Pygocentrus_nattereri_per3	P1126S	0.107		Altered Motifs (ELME000136:The Class IV WW domain interaction motif is recognised primarily by the Pin1 phosphorylation-dependent prolyl isomerase.; ELME000155:This is the motif recognized by those SH3 domains with a non-canonical class I recognition specificity; ELME000159:Proline-Directed Kinase (e.g. MAPK) phosphorylation site in higher eukaryotes.; ELME000287:These IBMs are found at the N-terminal regions of caspase subunits where they mediate the inhibition of activated caspases by binding to conserved surface grooves on type III BIR domains of Inhibitor of Apoptosis Proteins (IAPs).)	Predicted conservation scores
Pygocentrus_nattereri_per3	P1126S	# Altered Effect (Pr = 0.25)
Pygocentrus_nattereri_per3	P1126S	# |---->Altered Motifs (ELME000136|ELME000155|ELME000159|ELME000287)
Pygocentrus_nattereri_per3	P1126S	# |---->Altered Structure_and_dynamics (Pr = 0.25)-------------------------------------------------------|
Pygocentrus_nattereri_per3	P1126S	# | |---->Altered Secondary_structure (Pr = 0.25) |
Pygocentrus_nattereri_per3	P1126S	# | | |
Pygocentrus_nattereri_per3	P1126S	# | |---->Altered Stability_and_conformational_flexibility (Pr = 0.23) |
Pygocentrus_nattereri_per3	P1126S	# | | |---->Altered Conformational_flexibility (Pr = 0.23) |
Pygocentrus_nattereri_per3	P1126S	# | | |
Pygocentrus_nattereri_per3	P1126S	# | |---->Altered Special_structural_signatures (Pr = 0.01) |
Pygocentrus_nattereri_per3	P1126S	# | |---->Altered Signal_peptide (Pr = 0.00) |
Pygocentrus_nattereri_per3	P1126S	# | | |
Pygocentrus_nattereri_per3	P1126S	# | |---->Altered Transmembrane_protein (Pr = 0.01) |
Pygocentrus_nattereri_per3	P1126S	# | |
Pygocentrus_nattereri_per3	P1126S	# |---->Altered Functional_residue (Pr = 0.10) |
Pygocentrus_nattereri_per3	P1126S	# |---->Altered Macromolecular_binding (Pr = 0.10) |
Pygocentrus_nattereri_per3	P1126S	# | |---->Altered Protein_binding (Pr = 0.10) |
Pygocentrus_nattereri_per3	P1126S	# | |---->Altered Disordered_interface (Pr = 0.10) |
Pygocentrus_nattereri_per3	P1126S	# | | |
Pygocentrus_nattereri_per3	P1126S	# | |---->Altered Ordered_interface (Pr = 0.01) |
Pygocentrus_nattereri_per3	P1126S	# | |
Pygocentrus_nattereri_per3	P1126S	# |---->Altered Metal_binding (Pr = 0.00)<---------------------------------------------------------|
Pygocentrus_nattereri_per3	P1126S	# |
Pygocentrus_nattereri_per3	P1126S	# |---->Altered PTM_site (Pr = 0.09)
Pygocentrus_nattereri_per3	A1161G	0.046	Loss of O-linked_glycosylation at T1165 (Pr = 0.14 | P = 0.04)	Altered Motifs (ELME000321:Caspase3 and Caspase7 cleavage site; PS00008:N-myristoylation site)	Predicted conservation scores
Pygocentrus_nattereri_per3	A1161G	# Altered Effect (Pr = 0.25)
Pygocentrus_nattereri_per3	A1161G	# |---->Altered Motifs (ELME000321|PS00008)
Pygocentrus_nattereri_per3	A1161G	# |---->Altered Structure_and_dynamics (Pr = 0.25)-------------------------------------------------------|
Pygocentrus_nattereri_per3	A1161G	# | |---->Altered Secondary_structure (Pr = 0.25) |
Pygocentrus_nattereri_per3	A1161G	# | | |
Pygocentrus_nattereri_per3	A1161G	# | |---->Altered Stability_and_conformational_flexibility (Pr = 0.20) |
Pygocentrus_nattereri_per3	A1161G	# | | |---->Altered Conformational_flexibility (Pr = 0.20) |
Pygocentrus_nattereri_per3	A1161G	# | | |
Pygocentrus_nattereri_per3	A1161G	# | |---->Altered Special_structural_signatures (Pr = 0.01) |
Pygocentrus_nattereri_per3	A1161G	# | |---->Altered Signal_peptide (Pr = 0.00) |
Pygocentrus_nattereri_per3	A1161G	# | | |
Pygocentrus_nattereri_per3	A1161G	# | |---->Altered Transmembrane_protein (Pr = 0.01) |
Pygocentrus_nattereri_per3	A1161G	# | |
Pygocentrus_nattereri_per3	A1161G	# |---->Altered Functional_residue (Pr = 0.14) |
Pygocentrus_nattereri_per3	A1161G	# |---->Altered Macromolecular_binding (Pr = 0.05) |
Pygocentrus_nattereri_per3	A1161G	# | |---->Altered Protein_binding (Pr = 0.05) |
Pygocentrus_nattereri_per3	A1161G	# | |---->Altered Disordered_interface (Pr = 0.05) |
Pygocentrus_nattereri_per3	A1161G	# | | |
Pygocentrus_nattereri_per3	A1161G	# | |---->Altered Ordered_interface (Pr = 0.02) |
Pygocentrus_nattereri_per3	A1161G	# | |
Pygocentrus_nattereri_per3	A1161G	# |---->Altered Metal_binding (Pr = 0.00)<---------------------------------------------------------|
Pygocentrus_nattereri_per3	A1161G	# |
Pygocentrus_nattereri_per3	A1161G	# |---->Altered PTM_site (Pr = 0.14)
Pygocentrus_nattereri_per3	A1161G	# |---->Loss of O-linked_glycosylation at T1165 (Pr = 0.14 | P = 0.04)
Pygocentrus_nattereri_per3	H1200R	0.074	Gain of Phosphorylation at S1203 (Pr = 0.39 | P = 6.8e-03); Gain of ADP-ribosylation at H1200 (Pr = 0.19 | P = 0.04)	Altered Motifs (ELME000064:CK2 phosphorylation site; ELME000334:The LATS phosphorylation motif is recognised by the LATS kinases for Ser/Thr phosphorylation. Substrates are often found toward the end of the Hippo signalling pathway.)	Predicted conservation scores
Pygocentrus_nattereri_per3	H1200R	# Altered Effect (Pr = 0.39)
Pygocentrus_nattereri_per3	H1200R	# |---->Altered Motifs (ELME000064|ELME000334)
Pygocentrus_nattereri_per3	H1200R	# |---->Altered Structure_and_dynamics (Pr = 0.26)-------------------------------------------------------|
Pygocentrus_nattereri_per3	H1200R	# | |---->Altered Secondary_structure (Pr = 0.26) |
Pygocentrus_nattereri_per3	H1200R	# | | |
Pygocentrus_nattereri_per3	H1200R	# | |---->Altered Stability_and_conformational_flexibility (Pr = 0.21) |
Pygocentrus_nattereri_per3	H1200R	# | | |---->Altered Conformational_flexibility (Pr = 0.21) |
Pygocentrus_nattereri_per3	H1200R	# | | |
Pygocentrus_nattereri_per3	H1200R	# | |---->Altered Special_structural_signatures (Pr = 0.02) |
Pygocentrus_nattereri_per3	H1200R	# | |---->Altered Signal_peptide (Pr = 0.00) |
Pygocentrus_nattereri_per3	H1200R	# | | |
Pygocentrus_nattereri_per3	H1200R	# | |---->Altered Transmembrane_protein (Pr = 0.02) |
Pygocentrus_nattereri_per3	H1200R	# | |
Pygocentrus_nattereri_per3	H1200R	# |---->Altered Functional_residue (Pr = 0.39) |
Pygocentrus_nattereri_per3	H1200R	# |---->Altered Macromolecular_binding (Pr = 0.04) |
Pygocentrus_nattereri_per3	H1200R	# | |---->Altered Protein_binding (Pr = 0.04) |
Pygocentrus_nattereri_per3	H1200R	# | |---->Altered Disordered_interface (Pr = 0.04) |
Pygocentrus_nattereri_per3	H1200R	# | | |
Pygocentrus_nattereri_per3	H1200R	# | |---->Altered Ordered_interface (Pr = 0.01) |
Pygocentrus_nattereri_per3	H1200R	# | |
Pygocentrus_nattereri_per3	H1200R	# |---->Altered Metal_binding (Pr = 0.15)<---------------------------------------------------------|
Pygocentrus_nattereri_per3	H1200R	# |
Pygocentrus_nattereri_per3	H1200R	# |---->Altered PTM_site (Pr = 0.39)
Pygocentrus_nattereri_per3	H1200R	# |---->Gain of ADP-ribosylation at H1200 (Pr = 0.19 | P = 0.04)
Pygocentrus_nattereri_per3	H1200R	# |---->Gain of Phosphorylation at S1203 (Pr = 0.39 | P = 6.8e-03)
Pygocentrus_nattereri_per3	D1215V	0.165	Loss of Loop (Pr = 0.29 | P = 8.4e-03); Loss of B-factor (Pr = 0.26 | P = 0.03); Gain of SUMOylation at K1210 (Pr = 0.19 | P = 0.04)	Altered Motifs (ELME000155:This is the motif recognized by those SH3 domains with a non-canonical class I recognition specificity)	Predicted conservation scores
Pygocentrus_nattereri_per3	D1215V	# Altered Effect (Pr = 0.29)
Pygocentrus_nattereri_per3	D1215V	# |---->Altered Motifs (ELME000155)
Pygocentrus_nattereri_per3	D1215V	# |---->Altered Structure_and_dynamics (Pr = 0.29)-------------------------------------------------------|
Pygocentrus_nattereri_per3	D1215V	# | |---->Altered Secondary_structure (Pr = 0.29) |
Pygocentrus_nattereri_per3	D1215V	# | | |---->Loss of Loop (Pr = 0.29 | P = 8.4e-03) |
Pygocentrus_nattereri_per3	D1215V	# | | |
Pygocentrus_nattereri_per3	D1215V	# | |---->Altered Stability_and_conformational_flexibility (Pr = 0.26) |
Pygocentrus_nattereri_per3	D1215V	# | | |---->Altered Conformational_flexibility (Pr = 0.26) |
Pygocentrus_nattereri_per3	D1215V	# | | |---->Loss of B-factor (Pr = 0.26 | P = 0.03) |
Pygocentrus_nattereri_per3	D1215V	# | | |
Pygocentrus_nattereri_per3	D1215V	# | |---->Altered Special_structural_signatures (Pr = 0.02) |
Pygocentrus_nattereri_per3	D1215V	# | |---->Altered Signal_peptide (Pr = 0.00) |
Pygocentrus_nattereri_per3	D1215V	# | | |
Pygocentrus_nattereri_per3	D1215V	# | |---->Altered Transmembrane_protein (Pr = 0.02) |
Pygocentrus_nattereri_per3	D1215V	# | |
Pygocentrus_nattereri_per3	D1215V	# |---->Altered Functional_residue (Pr = 0.21) |
Pygocentrus_nattereri_per3	D1215V	# |---->Altered Macromolecular_binding (Pr = 0.05) |
Pygocentrus_nattereri_per3	D1215V	# | |---->Altered Protein_binding (Pr = 0.05) |
Pygocentrus_nattereri_per3	D1215V	# | |---->Altered Disordered_interface (Pr = 0.05) |
Pygocentrus_nattereri_per3	D1215V	# | | |
Pygocentrus_nattereri_per3	D1215V	# | |---->Altered Ordered_interface (Pr = 0.02) |
Pygocentrus_nattereri_per3	D1215V	# | |
Pygocentrus_nattereri_per3	D1215V	# |---->Altered Metal_binding (Pr = 0.01)<---------------------------------------------------------|
Pygocentrus_nattereri_per3	D1215V	# |
Pygocentrus_nattereri_per3	D1215V	# |---->Altered PTM_site (Pr = 0.21)
Pygocentrus_nattereri_per3	D1215V	# |---->Gain of SUMOylation at K1210 (Pr = 0.19 | P = 0.04)
Pygocentrus_nattereri_per3	F1323Y	0.364		Altered Motifs (ELME000062:Secondary preference for PKA-type AGC kinase phosphorylation.; ELME000064:CK2 phosphorylation site; ELME000220:Phosphothreonine motif binding a subset of FHA domains that have a preference for an acidic amino acid at the pT+3 position.; PS00006:Casein kinase II phosphorylation site)	Predicted conservation scores
Pygocentrus_nattereri_per3	F1323Y	# Altered Effect (Pr = 0.26)
Pygocentrus_nattereri_per3	F1323Y	# |---->Altered Motifs (ELME000062|ELME000064|ELME000220|PS00006)
Pygocentrus_nattereri_per3	F1323Y	# |---->Altered Structure_and_dynamics (Pr = 0.26)-------------------------------------------------------|
Pygocentrus_nattereri_per3	F1323Y	# | |---->Altered Secondary_structure (Pr = 0.20) |
Pygocentrus_nattereri_per3	F1323Y	# | | |
Pygocentrus_nattereri_per3	F1323Y	# | |---->Altered Stability_and_conformational_flexibility (Pr = 0.26) |
Pygocentrus_nattereri_per3	F1323Y	# | | |---->Altered Conformational_flexibility (Pr = 0.26) |
Pygocentrus_nattereri_per3	F1323Y	# | | |
Pygocentrus_nattereri_per3	F1323Y	# | |---->Altered Special_structural_signatures (Pr = 0.02) |
Pygocentrus_nattereri_per3	F1323Y	# | |---->Altered Signal_peptide (Pr = 0.00) |
Pygocentrus_nattereri_per3	F1323Y	# | | |
Pygocentrus_nattereri_per3	F1323Y	# | |---->Altered Transmembrane_protein (Pr = 0.02) |
Pygocentrus_nattereri_per3	F1323Y	# | |
Pygocentrus_nattereri_per3	F1323Y	# |---->Altered Functional_residue (Pr = 0.16) |
Pygocentrus_nattereri_per3	F1323Y	# |---->Altered Macromolecular_binding (Pr = 0.10) |
Pygocentrus_nattereri_per3	F1323Y	# | |---->Altered Protein_binding (Pr = 0.10) |
Pygocentrus_nattereri_per3	F1323Y	# | |---->Altered Disordered_interface (Pr = 0.10) |
Pygocentrus_nattereri_per3	F1323Y	# | | |
Pygocentrus_nattereri_per3	F1323Y	# | |---->Altered Ordered_interface (Pr = 0.09) |
Pygocentrus_nattereri_per3	F1323Y	# | |
Pygocentrus_nattereri_per3	F1323Y	# |---->Altered Metal_binding (Pr = 0.01)<---------------------------------------------------------|
Pygocentrus_nattereri_per3	F1323Y	# |
Pygocentrus_nattereri_per3	F1323Y	# |---->Altered PTM_site (Pr = 0.16)
Pygocentrus_nattereri_per3	N1329S	0.190	Gain of Intrinsic_disorder (Pr = 0.33 | P = 0.03)	Altered Motifs (ELME000053:GSK3 phosphorylation recognition site; ELME000147:Site phosphorylated by the Polo-like kinase.)	Predicted conservation scores
Pygocentrus_nattereri_per3	N1329S	# Altered Effect (Pr = 0.33)
Pygocentrus_nattereri_per3	N1329S	# |---->Altered Motifs (ELME000053|ELME000147)
Pygocentrus_nattereri_per3	N1329S	# |---->Altered Structure_and_dynamics (Pr = 0.33)-------------------------------------------------------|
Pygocentrus_nattereri_per3	N1329S	# | |---->Altered Secondary_structure (Pr = 0.25) |
Pygocentrus_nattereri_per3	N1329S	# | | |
Pygocentrus_nattereri_per3	N1329S	# | |---->Altered Stability_and_conformational_flexibility (Pr = 0.33) |
Pygocentrus_nattereri_per3	N1329S	# | | |---->Altered Conformational_flexibility (Pr = 0.33) |
Pygocentrus_nattereri_per3	N1329S	# | | |---->Gain of Intrinsic_disorder (Pr = 0.33 | P = 0.03) |
Pygocentrus_nattereri_per3	N1329S	# | | |
Pygocentrus_nattereri_per3	N1329S	# | |---->Altered Special_structural_signatures (Pr = 0.02) |
Pygocentrus_nattereri_per3	N1329S	# | |---->Altered Signal_peptide (Pr = 0.00) |
Pygocentrus_nattereri_per3	N1329S	# | | |
Pygocentrus_nattereri_per3	N1329S	# | |---->Altered Transmembrane_protein (Pr = 0.02) |
Pygocentrus_nattereri_per3	N1329S	# | |
Pygocentrus_nattereri_per3	N1329S	# |---->Altered Functional_residue (Pr = 0.17) |
Pygocentrus_nattereri_per3	N1329S	# |---->Altered Macromolecular_binding (Pr = 0.17) |
Pygocentrus_nattereri_per3	N1329S	# | |---->Altered Protein_binding (Pr = 0.17) |
Pygocentrus_nattereri_per3	N1329S	# | |---->Altered Disordered_interface (Pr = 0.17) |
Pygocentrus_nattereri_per3	N1329S	# | | |
Pygocentrus_nattereri_per3	N1329S	# | |---->Altered Ordered_interface (Pr = 0.15) |
Pygocentrus_nattereri_per3	N1329S	# | |
Pygocentrus_nattereri_per3	N1329S	# |---->Altered Metal_binding (Pr = 0.05)<---------------------------------------------------------|
Pygocentrus_nattereri_per3	N1329S	# |
Pygocentrus_nattereri_per3	N1329S	# |---->Altered PTM_site (Pr = 0.17)
Pygocentrus_nattereri_per3	T1375S	0.053	Loss of Pyrrolidone_carboxylic_acid at Q1371 (Pr = 0.05 | P = 0.04)	Altered Motifs (ELME000202:(ST)Q motif which is phosphorylated by PIKK family members.)	Predicted conservation scores
Pygocentrus_nattereri_per3	T1375S	# Altered Effect (Pr = 0.27)
Pygocentrus_nattereri_per3	T1375S	# |---->Altered Motifs (ELME000202)
Pygocentrus_nattereri_per3	T1375S	# |---->Altered Structure_and_dynamics (Pr = 0.27)-------------------------------------------------------|
Pygocentrus_nattereri_per3	T1375S	# | |---->Altered Secondary_structure (Pr = 0.17) |
Pygocentrus_nattereri_per3	T1375S	# | | |
Pygocentrus_nattereri_per3	T1375S	# | |---->Altered Stability_and_conformational_flexibility (Pr = 0.27) |
Pygocentrus_nattereri_per3	T1375S	# | | |---->Altered Conformational_flexibility (Pr = 0.27) |
Pygocentrus_nattereri_per3	T1375S	# | | |
Pygocentrus_nattereri_per3	T1375S	# | |---->Altered Special_structural_signatures (Pr = 0.01) |
Pygocentrus_nattereri_per3	T1375S	# | |---->Altered Signal_peptide (Pr = 0.00) |
Pygocentrus_nattereri_per3	T1375S	# | | |
Pygocentrus_nattereri_per3	T1375S	# | |---->Altered Transmembrane_protein (Pr = 0.01) |
Pygocentrus_nattereri_per3	T1375S	# | |
Pygocentrus_nattereri_per3	T1375S	# |---->Altered Functional_residue (Pr = 0.21) |
Pygocentrus_nattereri_per3	T1375S	# |---->Altered Macromolecular_binding (Pr = 0.21) |
Pygocentrus_nattereri_per3	T1375S	# | |---->Altered Protein_binding (Pr = 0.21) |
Pygocentrus_nattereri_per3	T1375S	# | |---->Altered Disordered_interface (Pr = 0.21) |
Pygocentrus_nattereri_per3	T1375S	# | | |
Pygocentrus_nattereri_per3	T1375S	# | |---->Altered Ordered_interface (Pr = 0.12) |
Pygocentrus_nattereri_per3	T1375S	# | |
Pygocentrus_nattereri_per3	T1375S	# |---->Altered Metal_binding (Pr = 0.01)<---------------------------------------------------------|
Pygocentrus_nattereri_per3	T1375S	# |
Pygocentrus_nattereri_per3	T1375S	# |---->Altered PTM_site (Pr = 0.17)
Pygocentrus_nattereri_per3	T1375S	# |---->Loss of Pyrrolidone_carboxylic_acid at Q1371 (Pr = 0.05 | P = 0.04)
Pygocentrus_nattereri_per3	H1392R	0.163	Loss of Loop (Pr = 0.27 | P = 0.03); Altered Cytoplasmic_loop (Pr = 0.21 | P = 3.9e-03); Loss of Copper_binding at R1391 (Pr = 0.12 | P = 6.1e-03); Loss of Potassium_binding at V1394 (Pr = 0.10 | P = 0.05)	Altered Motifs (ELME000062:Secondary preference for PKA-type AGC kinase phosphorylation.; ELME000064:CK2 phosphorylation site; ELME000102:N-Arg dibasic convertase (nardilysin) cleavage site (Xaa-|-Arg-Lys or Arg-|-Arg-Xaa).; ELME000108:Yeast kexin 2 cleavage site (Lys-Arg-|-Xaa or Arg-Arg-|-Xaa); ELME000220:Phosphothreonine motif binding a subset of FHA domains that have a preference for an acidic amino acid at the pT+3 position.)	Predicted conservation scores
Pygocentrus_nattereri_per3	H1392R	# Altered Effect (Pr = 0.27)
Pygocentrus_nattereri_per3	H1392R	# |---->Altered Motifs (ELME000062|ELME000064|ELME000102|ELME000108|ELME000220)
Pygocentrus_nattereri_per3	H1392R	# |---->Altered Structure_and_dynamics (Pr = 0.27)-------------------------------------------------------|
Pygocentrus_nattereri_per3	H1392R	# | |---->Altered Secondary_structure (Pr = 0.27) |
Pygocentrus_nattereri_per3	H1392R	# | | |---->Loss of Loop (Pr = 0.27 | P = 0.03) |
Pygocentrus_nattereri_per3	H1392R	# | | |
Pygocentrus_nattereri_per3	H1392R	# | |---->Altered Stability_and_conformational_flexibility (Pr = 0.16) |
Pygocentrus_nattereri_per3	H1392R	# | | |---->Altered Conformational_flexibility (Pr = 0.16) |
Pygocentrus_nattereri_per3	H1392R	# | | |
Pygocentrus_nattereri_per3	H1392R	# | |---->Altered Special_structural_signatures (Pr = 0.21) |
Pygocentrus_nattereri_per3	H1392R	# | |---->Altered Signal_peptide (Pr = 0.00) |
Pygocentrus_nattereri_per3	H1392R	# | | |
Pygocentrus_nattereri_per3	H1392R	# | |---->Altered Transmembrane_protein (Pr = 0.21) |
Pygocentrus_nattereri_per3	H1392R	# | |---->Altered Non-cytoplasmic_loop (Pr = 0.21 | P = 3.9e-03) |
Pygocentrus_nattereri_per3	H1392R	# | |
Pygocentrus_nattereri_per3	H1392R	# |---->Altered Functional_residue (Pr = 0.21) |
Pygocentrus_nattereri_per3	H1392R	# |---->Altered Macromolecular_binding (Pr = 0.21) |
Pygocentrus_nattereri_per3	H1392R	# | |---->Altered Protein_binding (Pr = 0.21) |
Pygocentrus_nattereri_per3	H1392R	# | |---->Altered Disordered_interface (Pr = 0.13) |
Pygocentrus_nattereri_per3	H1392R	# | | |
Pygocentrus_nattereri_per3	H1392R	# | |---->Altered Ordered_interface (Pr = 0.21) |
Pygocentrus_nattereri_per3	H1392R	# | |
Pygocentrus_nattereri_per3	H1392R	# |---->Altered Metal_binding (Pr = 0.13)<---------------------------------------------------------|
Pygocentrus_nattereri_per3	H1392R	# | |---->Loss of Copper_binding at R1391 (Pr = 0.12 | P = 6.1e-03)
Pygocentrus_nattereri_per3	H1392R	# | |---->Loss of Potassium_binding at V1394 (Pr = 0.10 | P = 0.05)
Pygocentrus_nattereri_per3	H1392R	# |
Pygocentrus_nattereri_per3	H1392R	# |---->Altered PTM_site (Pr = 0.13)
Pygocentrus_nattereri_per3	V1415G	0.107	Gain of Intrinsic_disorder (Pr = 0.33 | P = 0.03); Gain of Loop (Pr = 0.30 | P = 5.8e-03); Gain of B-factor (Pr = 0.27 | P = 9.6e-03); Loss of Proteolytic_cleavage at D1416 (Pr = 0.11 | P = 0.05)	Altered Motifs (PS00008:N-myristoylation site)	Predicted conservation scores
Pygocentrus_nattereri_per3	V1415G	# Altered Effect (Pr = 0.33)
Pygocentrus_nattereri_per3	V1415G	# |---->Altered Motifs (PS00008)
Pygocentrus_nattereri_per3	V1415G	# |---->Altered Structure_and_dynamics (Pr = 0.33)-------------------------------------------------------|
Pygocentrus_nattereri_per3	V1415G	# | |---->Altered Secondary_structure (Pr = 0.30) |
Pygocentrus_nattereri_per3	V1415G	# | | |---->Gain of Loop (Pr = 0.30 | P = 5.8e-03) |
Pygocentrus_nattereri_per3	V1415G	# | | |
Pygocentrus_nattereri_per3	V1415G	# | |---->Altered Stability_and_conformational_flexibility (Pr = 0.33) |
Pygocentrus_nattereri_per3	V1415G	# | | |---->Altered Conformational_flexibility (Pr = 0.33) |
Pygocentrus_nattereri_per3	V1415G	# | | |---->Gain of Intrinsic_disorder (Pr = 0.33 | P = 0.03) |
Pygocentrus_nattereri_per3	V1415G	# | | |---->Gain of B-factor (Pr = 0.27 | P = 9.6e-03) |
Pygocentrus_nattereri_per3	V1415G	# | | |
Pygocentrus_nattereri_per3	V1415G	# | |---->Altered Special_structural_signatures (Pr = 0.03) |
Pygocentrus_nattereri_per3	V1415G	# | |---->Altered Signal_peptide (Pr = 0.00) |
Pygocentrus_nattereri_per3	V1415G	# | | |
Pygocentrus_nattereri_per3	V1415G	# | |---->Altered Transmembrane_protein (Pr = 0.03) |
Pygocentrus_nattereri_per3	V1415G	# | |
Pygocentrus_nattereri_per3	V1415G	# |---->Altered Functional_residue (Pr = 0.11) |
Pygocentrus_nattereri_per3	V1415G	# |---->Altered Macromolecular_binding (Pr = 0.08) |
Pygocentrus_nattereri_per3	V1415G	# | |---->Altered Protein_binding (Pr = 0.08) |
Pygocentrus_nattereri_per3	V1415G	# | |---->Altered Disordered_interface (Pr = 0.08) |
Pygocentrus_nattereri_per3	V1415G	# | | |
Pygocentrus_nattereri_per3	V1415G	# | |---->Altered Ordered_interface (Pr = 0.08) |
Pygocentrus_nattereri_per3	V1415G	# | |
Pygocentrus_nattereri_per3	V1415G	# |---->Altered Metal_binding (Pr = 0.02)<---------------------------------------------------------|
Pygocentrus_nattereri_per3	V1415G	# |
Pygocentrus_nattereri_per3	V1415G	# |---->Altered PTM_site (Pr = 0.11)
Pygocentrus_nattereri_per3	V1415G	# |---->Loss of Proteolytic_cleavage at D1416 (Pr = 0.11 | P = 0.05)
Pygocentrus_nattereri_per3	D1416E	0.065	Loss of Phosphorylation at S1421 (Pr = 0.27 | P = 0.03); Loss of Proteolytic_cleavage at D1416 (Pr = 0.11 | P = 0.04)	Altered Motifs (None)	Predicted conservation scores
Pygocentrus_nattereri_per3	D1416E	# Altered Effect (Pr = 0.29)
Pygocentrus_nattereri_per3	D1416E	# |---->Altered Motifs (None)
Pygocentrus_nattereri_per3	D1416E	# |---->Altered Structure_and_dynamics (Pr = 0.29)-------------------------------------------------------|
Pygocentrus_nattereri_per3	D1416E	# | |---->Altered Secondary_structure (Pr = 0.25) |
Pygocentrus_nattereri_per3	D1416E	# | | |
Pygocentrus_nattereri_per3	D1416E	# | |---->Altered Stability_and_conformational_flexibility (Pr = 0.29) |
Pygocentrus_nattereri_per3	D1416E	# | | |---->Altered Conformational_flexibility (Pr = 0.29) |
Pygocentrus_nattereri_per3	D1416E	# | | |
Pygocentrus_nattereri_per3	D1416E	# | |---->Altered Special_structural_signatures (Pr = 0.03) |
Pygocentrus_nattereri_per3	D1416E	# | |---->Altered Signal_peptide (Pr = 0.00) |
Pygocentrus_nattereri_per3	D1416E	# | | |
Pygocentrus_nattereri_per3	D1416E	# | |---->Altered Transmembrane_protein (Pr = 0.03) |
Pygocentrus_nattereri_per3	D1416E	# | |
Pygocentrus_nattereri_per3	D1416E	# |---->Altered Functional_residue (Pr = 0.27) |
Pygocentrus_nattereri_per3	D1416E	# |---->Altered Macromolecular_binding (Pr = 0.08) |
Pygocentrus_nattereri_per3	D1416E	# | |---->Altered Protein_binding (Pr = 0.08) |
Pygocentrus_nattereri_per3	D1416E	# | |---->Altered Disordered_interface (Pr = 0.08) |
Pygocentrus_nattereri_per3	D1416E	# | | |
Pygocentrus_nattereri_per3	D1416E	# | |---->Altered Ordered_interface (Pr = 0.08) |
Pygocentrus_nattereri_per3	D1416E	# | |
Pygocentrus_nattereri_per3	D1416E	# |---->Altered Metal_binding (Pr = 0.02)<---------------------------------------------------------|
Pygocentrus_nattereri_per3	D1416E	# |
Pygocentrus_nattereri_per3	D1416E	# |---->Altered PTM_site (Pr = 0.27)
Pygocentrus_nattereri_per3	D1416E	# |---->Loss of Phosphorylation at S1421 (Pr = 0.27 | P = 0.03)
Pygocentrus_nattereri_per3	D1416E	# |---->Loss of Proteolytic_cleavage at D1416 (Pr = 0.11 | P = 0.04)
Pygocentrus_nattereri_per3	H1420D	0.138	Loss of Phosphorylation at S1421 (Pr = 0.26 | P = 0.03); Gain of Proteolytic_cleavage at D1416 (Pr = 0.11 | P = 0.04)	Altered Motifs (ELME000136:The Class IV WW domain interaction motif is recognised primarily by the Pin1 phosphorylation-dependent prolyl isomerase.; ELME000155:This is the motif recognized by those SH3 domains with a non-canonical class I recognition specificity; ELME000159:Proline-Directed Kinase (e.g. MAPK) phosphorylation site in higher eukaryotes.)	Predicted conservation scores
Pygocentrus_nattereri_per3	H1420D	# Altered Effect (Pr = 0.28)
Pygocentrus_nattereri_per3	H1420D	# |---->Altered Motifs (ELME000136|ELME000155|ELME000159)
Pygocentrus_nattereri_per3	H1420D	# |---->Altered Structure_and_dynamics (Pr = 0.28)-------------------------------------------------------|
Pygocentrus_nattereri_per3	H1420D	# | |---->Altered Secondary_structure (Pr = 0.24) |
Pygocentrus_nattereri_per3	H1420D	# | | |
Pygocentrus_nattereri_per3	H1420D	# | |---->Altered Stability_and_conformational_flexibility (Pr = 0.28) |
Pygocentrus_nattereri_per3	H1420D	# | | |---->Altered Conformational_flexibility (Pr = 0.28) |
Pygocentrus_nattereri_per3	H1420D	# | | |
Pygocentrus_nattereri_per3	H1420D	# | |---->Altered Special_structural_signatures (Pr = 0.04) |
Pygocentrus_nattereri_per3	H1420D	# | |---->Altered Signal_peptide (Pr = 0.00) |
Pygocentrus_nattereri_per3	H1420D	# | | |
Pygocentrus_nattereri_per3	H1420D	# | |---->Altered Transmembrane_protein (Pr = 0.04) |
Pygocentrus_nattereri_per3	H1420D	# | |
Pygocentrus_nattereri_per3	H1420D	# |---->Altered Functional_residue (Pr = 0.26) |
Pygocentrus_nattereri_per3	H1420D	# |---->Altered Macromolecular_binding (Pr = 0.08) |
Pygocentrus_nattereri_per3	H1420D	# | |---->Altered Protein_binding (Pr = 0.08) |
Pygocentrus_nattereri_per3	H1420D	# | |---->Altered Disordered_interface (Pr = 0.07) |
Pygocentrus_nattereri_per3	H1420D	# | | |
Pygocentrus_nattereri_per3	H1420D	# | |---->Altered Ordered_interface (Pr = 0.08) |
Pygocentrus_nattereri_per3	H1420D	# | |
Pygocentrus_nattereri_per3	H1420D	# |---->Altered Metal_binding (Pr = 0.01)<---------------------------------------------------------|
Pygocentrus_nattereri_per3	H1420D	# |
Pygocentrus_nattereri_per3	H1420D	# |---->Altered PTM_site (Pr = 0.26)
Pygocentrus_nattereri_per3	H1420D	# |---->Loss of Phosphorylation at S1421 (Pr = 0.26 | P = 0.03)
Pygocentrus_nattereri_per3	H1420D	# |---->Gain of Proteolytic_cleavage at D1416 (Pr = 0.11 | P = 0.04)
Pygocentrus_nattereri_per3	N1423D	0.054	Gain of Phosphorylation at S1421 (Pr = 0.32 | P = 0.01); Loss of O-linked_glycosylation at T1426 (Pr = 0.12 | P = 0.05)	Altered Motifs (ELME000053:GSK3 phosphorylation recognition site; ELME000136:The Class IV WW domain interaction motif is recognised primarily by the Pin1 phosphorylation-dependent prolyl isomerase.; ELME000155:This is the motif recognized by those SH3 domains with a non-canonical class I recognition specificity; ELME000159:Proline-Directed Kinase (e.g. MAPK) phosphorylation site in higher eukaryotes.)	Predicted conservation scores
Pygocentrus_nattereri_per3	N1423D	# Altered Effect (Pr = 0.32)
Pygocentrus_nattereri_per3	N1423D	# |---->Altered Motifs (ELME000053|ELME000136|ELME000155|ELME000159)
Pygocentrus_nattereri_per3	N1423D	# |---->Altered Structure_and_dynamics (Pr = 0.26)-------------------------------------------------------|
Pygocentrus_nattereri_per3	N1423D	# | |---->Altered Secondary_structure (Pr = 0.22) |
Pygocentrus_nattereri_per3	N1423D	# | | |
Pygocentrus_nattereri_per3	N1423D	# | |---->Altered Stability_and_conformational_flexibility (Pr = 0.26) |
Pygocentrus_nattereri_per3	N1423D	# | | |---->Altered Conformational_flexibility (Pr = 0.26) |
Pygocentrus_nattereri_per3	N1423D	# | | |
Pygocentrus_nattereri_per3	N1423D	# | |---->Altered Special_structural_signatures (Pr = 0.03) |
Pygocentrus_nattereri_per3	N1423D	# | |---->Altered Signal_peptide (Pr = 0.00) |
Pygocentrus_nattereri_per3	N1423D	# | | |
Pygocentrus_nattereri_per3	N1423D	# | |---->Altered Transmembrane_protein (Pr = 0.03) |
Pygocentrus_nattereri_per3	N1423D	# | |
Pygocentrus_nattereri_per3	N1423D	# |---->Altered Functional_residue (Pr = 0.32) |
Pygocentrus_nattereri_per3	N1423D	# |---->Altered Macromolecular_binding (Pr = 0.08) |
Pygocentrus_nattereri_per3	N1423D	# | |---->Altered Protein_binding (Pr = 0.08) |
Pygocentrus_nattereri_per3	N1423D	# | |---->Altered Disordered_interface (Pr = 0.06) |
Pygocentrus_nattereri_per3	N1423D	# | | |
Pygocentrus_nattereri_per3	N1423D	# | |---->Altered Ordered_interface (Pr = 0.08) |
Pygocentrus_nattereri_per3	N1423D	# | |
Pygocentrus_nattereri_per3	N1423D	# |---->Altered Metal_binding (Pr = 0.03)<---------------------------------------------------------|
Pygocentrus_nattereri_per3	N1423D	# |
Pygocentrus_nattereri_per3	N1423D	# |---->Altered PTM_site (Pr = 0.32)
Pygocentrus_nattereri_per3	N1423D	# |---->Loss of O-linked_glycosylation at T1426 (Pr = 0.12 | P = 0.05)
Pygocentrus_nattereri_per3	N1423D	# |---->Gain of Phosphorylation at S1421 (Pr = 0.32 | P = 0.01)
Pygocentrus_nattereri_per3	P1425T	0.155	Loss of B-factor (Pr = 0.25 | P = 0.05); Loss of Phosphorylation at S1421 (Pr = 0.25 | P = 0.04); Loss of O-linked_glycosylation at T1426 (Pr = 0.12 | P = 0.05); Gain of N-linked_glycosylation at N1423 (Pr = 0.01 | P = 0.04)	Altered Motifs (ELME000053:GSK3 phosphorylation recognition site; ELME000070:Generic motif for N-glycosylation. It was shown that Trp - Asp - and Glu are uncommon before the Ser/Thr position (PMID-8626433). Efficient glycosylation usually occurs when ~60 residues or more separate the glycosylation acceptor site from the C-terminus.; ELME000155:This is the motif recognized by those SH3 domains with a non-canonical class I recognition specificity; ELME000220:Phosphothreonine motif binding a subset of FHA domains that have a preference for an acidic amino acid at the pT+3 position.; ELME000289:The TPxxS phospho-dependent degron binds the FBW7 F box proteins of the SCF (Skp1_Cullin-Fbox) complex.; ELME000321:Caspase3 and Caspase7 cleavage site; ELME000358:Phospho-dependent motif that mediates docking of CDK substrates and regulators to cyclin-CDK-bound Cks1.; PS00001:N-glycosylation site; PS00006:Casein kinase II phosphorylation site)	Predicted conservation scores
Pygocentrus_nattereri_per3	P1425T	# Altered Effect (Pr = 0.25)
Pygocentrus_nattereri_per3	P1425T	# |---->Altered Motifs (ELME000053|ELME000070|ELME000155|ELME000220|ELME000289|ELME000321|ELME000358|PS00001|PS00006)
Pygocentrus_nattereri_per3	P1425T	# |---->Altered Structure_and_dynamics (Pr = 0.25)-------------------------------------------------------|
Pygocentrus_nattereri_per3	P1425T	# | |---->Altered Secondary_structure (Pr = 0.23) |
Pygocentrus_nattereri_per3	P1425T	# | | |
Pygocentrus_nattereri_per3	P1425T	# | |---->Altered Stability_and_conformational_flexibility (Pr = 0.25) |
Pygocentrus_nattereri_per3	P1425T	# | | |---->Altered Conformational_flexibility (Pr = 0.25) |
Pygocentrus_nattereri_per3	P1425T	# | | |---->Loss of B-factor (Pr = 0.25 | P = 0.05) |
Pygocentrus_nattereri_per3	P1425T	# | | |
Pygocentrus_nattereri_per3	P1425T	# | |---->Altered Special_structural_signatures (Pr = 0.03) |
Pygocentrus_nattereri_per3	P1425T	# | |---->Altered Signal_peptide (Pr = 0.00) |
Pygocentrus_nattereri_per3	P1425T	# | | |
Pygocentrus_nattereri_per3	P1425T	# | |---->Altered Transmembrane_protein (Pr = 0.03) |
Pygocentrus_nattereri_per3	P1425T	# | |
Pygocentrus_nattereri_per3	P1425T	# |---->Altered Functional_residue (Pr = 0.25) |
Pygocentrus_nattereri_per3	P1425T	# |---->Altered Macromolecular_binding (Pr = 0.09) |
Pygocentrus_nattereri_per3	P1425T	# | |---->Altered Protein_binding (Pr = 0.09) |
Pygocentrus_nattereri_per3	P1425T	# | |---->Altered Disordered_interface (Pr = 0.05) |
Pygocentrus_nattereri_per3	P1425T	# | | |
Pygocentrus_nattereri_per3	P1425T	# | |---->Altered Ordered_interface (Pr = 0.09) |
Pygocentrus_nattereri_per3	P1425T	# | |
Pygocentrus_nattereri_per3	P1425T	# |---->Altered Metal_binding (Pr = 0.01)<---------------------------------------------------------|
Pygocentrus_nattereri_per3	P1425T	# |
Pygocentrus_nattereri_per3	P1425T	# |---->Altered PTM_site (Pr = 0.25)
Pygocentrus_nattereri_per3	P1425T	# |---->Gain of N-linked_glycosylation at N1423 (Pr = 0.01 | P = 0.04)
Pygocentrus_nattereri_per3	P1425T	# |---->Loss of O-linked_glycosylation at T1426 (Pr = 0.12 | P = 0.05)
Pygocentrus_nattereri_per3	P1425T	# |---->Loss of Phosphorylation at S1421 (Pr = 0.25 | P = 0.04)
Pygocentrus_nattereri_per3	D1434N	0.071		Altered Motifs (ELME000155:This is the motif recognized by those SH3 domains with a non-canonical class I recognition specificity; ELME000159:Proline-Directed Kinase (e.g. MAPK) phosphorylation site in higher eukaryotes.; PS00006:Casein kinase II phosphorylation site)	Predicted conservation scores
Pygocentrus_nattereri_per3	D1434N	# Altered Effect (Pr = 0.26)
Pygocentrus_nattereri_per3	D1434N	# |---->Altered Motifs (ELME000155|ELME000159|PS00006)
Pygocentrus_nattereri_per3	D1434N	# |---->Altered Structure_and_dynamics (Pr = 0.26)-------------------------------------------------------|
Pygocentrus_nattereri_per3	D1434N	# | |---->Altered Secondary_structure (Pr = 0.26) |
Pygocentrus_nattereri_per3	D1434N	# | | |
Pygocentrus_nattereri_per3	D1434N	# | |---->Altered Stability_and_conformational_flexibility (Pr = 0.25) |
Pygocentrus_nattereri_per3	D1434N	# | | |---->Altered Conformational_flexibility (Pr = 0.25) |
Pygocentrus_nattereri_per3	D1434N	# | | |
Pygocentrus_nattereri_per3	D1434N	# | |---->Altered Special_structural_signatures (Pr = 0.02) |
Pygocentrus_nattereri_per3	D1434N	# | |---->Altered Signal_peptide (Pr = 0.00) |
Pygocentrus_nattereri_per3	D1434N	# | | |
Pygocentrus_nattereri_per3	D1434N	# | |---->Altered Transmembrane_protein (Pr = 0.02) |
Pygocentrus_nattereri_per3	D1434N	# | |
Pygocentrus_nattereri_per3	D1434N	# |---->Altered Functional_residue (Pr = 0.19) |
Pygocentrus_nattereri_per3	D1434N	# |---->Altered Macromolecular_binding (Pr = 0.10) |
Pygocentrus_nattereri_per3	D1434N	# | |---->Altered Protein_binding (Pr = 0.10) |
Pygocentrus_nattereri_per3	D1434N	# | |---->Altered Disordered_interface (Pr = 0.10) |
Pygocentrus_nattereri_per3	D1434N	# | | |
Pygocentrus_nattereri_per3	D1434N	# | |---->Altered Ordered_interface (Pr = 0.03) |
Pygocentrus_nattereri_per3	D1434N	# | |
Pygocentrus_nattereri_per3	D1434N	# |---->Altered Metal_binding (Pr = 0.01)<---------------------------------------------------------|
Pygocentrus_nattereri_per3	D1434N	# |
Pygocentrus_nattereri_per3	D1434N	# |---->Altered PTM_site (Pr = 0.19)
Pygocentrus_nattereri_per3	Q1439E	0.040	Gain of Phosphorylation at S1442 (Pr = 0.29 | P = 0.02); Gain of Loop (Pr = 0.27 | P = 0.04); Loss of O-linked_glycosylation at T1444 (Pr = 0.17 | P = 0.03)	Altered Motifs (ELME000052:Phosphothreonine motif binding a subset of FHA domains that show a preference for a large aliphatic amino acid at the pT+3 position.; ELME000053:GSK3 phosphorylation recognition site; ELME000136:The Class IV WW domain interaction motif is recognised primarily by the Pin1 phosphorylation-dependent prolyl isomerase.; ELME000159:Proline-Directed Kinase (e.g. MAPK) phosphorylation site in higher eukaryotes.; ELME000202:(ST)Q motif which is phosphorylated by PIKK family members.)	Predicted conservation scores
Pygocentrus_nattereri_per3	Q1439E	# Altered Effect (Pr = 0.29)
Pygocentrus_nattereri_per3	Q1439E	# |---->Altered Motifs (ELME000052|ELME000053|ELME000136|ELME000159|ELME000202)
Pygocentrus_nattereri_per3	Q1439E	# |---->Altered Structure_and_dynamics (Pr = 0.27)-------------------------------------------------------|
Pygocentrus_nattereri_per3	Q1439E	# | |---->Altered Secondary_structure (Pr = 0.27) |
Pygocentrus_nattereri_per3	Q1439E	# | | |---->Gain of Loop (Pr = 0.27 | P = 0.04) |
Pygocentrus_nattereri_per3	Q1439E	# | | |
Pygocentrus_nattereri_per3	Q1439E	# | |---->Altered Stability_and_conformational_flexibility (Pr = 0.22) |
Pygocentrus_nattereri_per3	Q1439E	# | | |---->Altered Conformational_flexibility (Pr = 0.22) |
Pygocentrus_nattereri_per3	Q1439E	# | | |
Pygocentrus_nattereri_per3	Q1439E	# | |---->Altered Special_structural_signatures (Pr = 0.04) |
Pygocentrus_nattereri_per3	Q1439E	# | |---->Altered Signal_peptide (Pr = 0.00) |
Pygocentrus_nattereri_per3	Q1439E	# | | |
Pygocentrus_nattereri_per3	Q1439E	# | |---->Altered Transmembrane_protein (Pr = 0.02) |
Pygocentrus_nattereri_per3	Q1439E	# | |
Pygocentrus_nattereri_per3	Q1439E	# |---->Altered Functional_residue (Pr = 0.29) |
Pygocentrus_nattereri_per3	Q1439E	# |---->Altered Macromolecular_binding (Pr = 0.13) |
Pygocentrus_nattereri_per3	Q1439E	# | |---->Altered Protein_binding (Pr = 0.13) |
Pygocentrus_nattereri_per3	Q1439E	# | |---->Altered Disordered_interface (Pr = 0.13) |
Pygocentrus_nattereri_per3	Q1439E	# | | |
Pygocentrus_nattereri_per3	Q1439E	# | |---->Altered Ordered_interface (Pr = 0.03) |
Pygocentrus_nattereri_per3	Q1439E	# | |
Pygocentrus_nattereri_per3	Q1439E	# |---->Altered Metal_binding (Pr = 0.01)<---------------------------------------------------------|
Pygocentrus_nattereri_per3	Q1439E	# |
Pygocentrus_nattereri_per3	Q1439E	# |---->Altered PTM_site (Pr = 0.29)
Pygocentrus_nattereri_per3	Q1439E	# |---->Loss of O-linked_glycosylation at T1444 (Pr = 0.17 | P = 0.03)
Pygocentrus_nattereri_per3	Q1439E	# |---->Gain of Phosphorylation at S1442 (Pr = 0.29 | P = 0.02)
Pygocentrus_nattereri_per3	S1442T	0.035	Loss of Phosphorylation at S1442 (Pr = 0.31 | P = 0.02); Gain of O-linked_glycosylation at T1444 (Pr = 0.18 | P = 0.02)	Altered Motifs (ELME000052:Phosphothreonine motif binding a subset of FHA domains that show a preference for a large aliphatic amino acid at the pT+3 position.; ELME000053:GSK3 phosphorylation recognition site; ELME000063:CK1 phosphorylation site; ELME000136:The Class IV WW domain interaction motif is recognised primarily by the Pin1 phosphorylation-dependent prolyl isomerase.; ELME000159:Proline-Directed Kinase (e.g. MAPK) phosphorylation site in higher eukaryotes.)	Predicted conservation scores
Pygocentrus_nattereri_per3	S1442T	# Altered Effect (Pr = 0.31)
Pygocentrus_nattereri_per3	S1442T	# |---->Altered Motifs (ELME000052|ELME000053|ELME000063|ELME000136|ELME000159)
Pygocentrus_nattereri_per3	S1442T	# |---->Altered Structure_and_dynamics (Pr = 0.26)-------------------------------------------------------|
Pygocentrus_nattereri_per3	S1442T	# | |---->Altered Secondary_structure (Pr = 0.26) |
Pygocentrus_nattereri_per3	S1442T	# | | |
Pygocentrus_nattereri_per3	S1442T	# | |---->Altered Stability_and_conformational_flexibility (Pr = 0.19) |
Pygocentrus_nattereri_per3	S1442T	# | | |---->Altered Conformational_flexibility (Pr = 0.19) |
Pygocentrus_nattereri_per3	S1442T	# | | |
Pygocentrus_nattereri_per3	S1442T	# | |---->Altered Special_structural_signatures (Pr = 0.04) |
Pygocentrus_nattereri_per3	S1442T	# | |---->Altered Signal_peptide (Pr = 0.00) |
Pygocentrus_nattereri_per3	S1442T	# | | |
Pygocentrus_nattereri_per3	S1442T	# | |---->Altered Transmembrane_protein (Pr = 0.02) |
Pygocentrus_nattereri_per3	S1442T	# | |
Pygocentrus_nattereri_per3	S1442T	# |---->Altered Functional_residue (Pr = 0.31) |
Pygocentrus_nattereri_per3	S1442T	# |---->Altered Macromolecular_binding (Pr = 0.15) |
Pygocentrus_nattereri_per3	S1442T	# | |---->Altered Protein_binding (Pr = 0.15) |
Pygocentrus_nattereri_per3	S1442T	# | |---->Altered Disordered_interface (Pr = 0.15) |
Pygocentrus_nattereri_per3	S1442T	# | | |
Pygocentrus_nattereri_per3	S1442T	# | |---->Altered Ordered_interface (Pr = 0.03) |
Pygocentrus_nattereri_per3	S1442T	# | |
Pygocentrus_nattereri_per3	S1442T	# |---->Altered Metal_binding (Pr = 0.00)<---------------------------------------------------------|
Pygocentrus_nattereri_per3	S1442T	# |
Pygocentrus_nattereri_per3	S1442T	# |---->Altered PTM_site (Pr = 0.31)
Pygocentrus_nattereri_per3	S1442T	# |---->Gain of O-linked_glycosylation at T1444 (Pr = 0.18 | P = 0.02)
Pygocentrus_nattereri_per3	S1442T	# |---->Loss of Phosphorylation at S1442 (Pr = 0.31 | P = 0.02)
Pygocentrus_nattereri_rorb	M5V	0.175	Gain of Relative_solvent_accessibility (Pr = 0.31 | P = 6.7e-03); Altered PPI_residue (Pr = 0.28 | P = 0.04); Gain of ADP-ribosylation at R6 (Pr = 0.20 | P = 0.04); Altered Cytoplasmic_loop (Pr = 0.16 | P = 0.01); Gain of N-terminal_acetylation at M1 (Pr = 0.03 | P = 4.4e-03)	Altered Motifs (None)	Predicted conservation scores
Pygocentrus_nattereri_rorb	M5V	# Altered Effect (Pr = 0.31)
Pygocentrus_nattereri_rorb	M5V	# |---->Altered Motifs (None)
Pygocentrus_nattereri_rorb	M5V	# |---->Altered Structure_and_dynamics (Pr = 0.31)----------------------------------------------------------|
Pygocentrus_nattereri_rorb	M5V	# | |---->Gain of Relative_solvent_accessibility (Pr = 0.31 | P = 6.7e-03) |
Pygocentrus_nattereri_rorb	M5V	# | |---->Altered Secondary_structure (Pr = 0.26) |
Pygocentrus_nattereri_rorb	M5V	# | | |
Pygocentrus_nattereri_rorb	M5V	# | |---->Altered Stability_and_conformational_flexibility (Pr = 0.26) |
Pygocentrus_nattereri_rorb	M5V	# | | |---->Altered Conformational_flexibility (Pr = 0.26) |
Pygocentrus_nattereri_rorb	M5V	# | | |
Pygocentrus_nattereri_rorb	M5V	# | |---->Altered Special_structural_signatures (Pr = 0.16) |
Pygocentrus_nattereri_rorb	M5V	# | |---->Altered Signal_peptide (Pr = 0.00) |
Pygocentrus_nattereri_rorb	M5V	# | | |
Pygocentrus_nattereri_rorb	M5V	# | |---->Altered Transmembrane_protein (Pr = 0.16) |
Pygocentrus_nattereri_rorb	M5V	# | |---->Altered Non-cytoplasmic_loop (Pr = 0.16 | P = 0.01) |
Pygocentrus_nattereri_rorb	M5V	# | |
Pygocentrus_nattereri_rorb	M5V	# |---->Altered Functional_residue (Pr = 0.28) |
Pygocentrus_nattereri_rorb	M5V	# |---->Altered Macromolecular_binding (Pr = 0.28) |
Pygocentrus_nattereri_rorb	M5V	# | |---->Altered Protein_binding (Pr = 0.28) |
Pygocentrus_nattereri_rorb	M5V	# | |---->Altered Disordered_interface (Pr = 0.16) |
Pygocentrus_nattereri_rorb	M5V	# | | |
Pygocentrus_nattereri_rorb	M5V	# | |---->Altered Ordered_interface (Pr = 0.28) |
Pygocentrus_nattereri_rorb	M5V	# | |---->Altered PPI_residue (Pr = 0.28 | P = 0.04) |
Pygocentrus_nattereri_rorb	M5V	# | |
Pygocentrus_nattereri_rorb	M5V	# |---->Altered Metal_binding (Pr = 0.16)<------------------------------------------------------------|
Pygocentrus_nattereri_rorb	M5V	# |
Pygocentrus_nattereri_rorb	M5V	# |---->Altered PTM_site (Pr = 0.20)
Pygocentrus_nattereri_rorb	M5V	# |---->Gain of ADP-ribosylation at R6 (Pr = 0.20 | P = 0.04)
Pygocentrus_nattereri_rorb	M5V	# |---->Gain of N-terminal_acetylation at M1 (Pr = 0.03 | P = 4.4e-03)
Pygocentrus_nattereri_rorb	R6V	0.347	Loss of Relative_solvent_accessibility (Pr = 0.28 | P = 0.01); Loss of ADP-ribosylation at R6 (Pr = 0.20 | P = 0.04); Altered Cytoplasmic_loop (Pr = 0.19 | P = 6.4e-03); Gain of Ubiquitylation at K2 (Pr = 0.16 | P = 0.03); Gain of N-terminal_acetylation at M1 (Pr = 0.03 | P = 4.4e-03)	Altered Motifs (None)	Predicted conservation scores
Pygocentrus_nattereri_rorb	R6V	# Altered Effect (Pr = 0.30)
Pygocentrus_nattereri_rorb	R6V	# |---->Altered Motifs (None)
Pygocentrus_nattereri_rorb	R6V	# |---->Altered Structure_and_dynamics (Pr = 0.30)-------------------------------------------------------|
Pygocentrus_nattereri_rorb	R6V	# | |---->Loss of Relative_solvent_accessibility (Pr = 0.28 | P = 0.01) |
Pygocentrus_nattereri_rorb	R6V	# | |---->Altered Secondary_structure (Pr = 0.25) |
Pygocentrus_nattereri_rorb	R6V	# | | |
Pygocentrus_nattereri_rorb	R6V	# | |---->Altered Stability_and_conformational_flexibility (Pr = 0.30) |
Pygocentrus_nattereri_rorb	R6V	# | | |---->Altered Conformational_flexibility (Pr = 0.30) |
Pygocentrus_nattereri_rorb	R6V	# | | |
Pygocentrus_nattereri_rorb	R6V	# | |---->Altered Special_structural_signatures (Pr = 0.19) |
Pygocentrus_nattereri_rorb	R6V	# | |---->Altered Signal_peptide (Pr = 0.00) |
Pygocentrus_nattereri_rorb	R6V	# | | |
Pygocentrus_nattereri_rorb	R6V	# | |---->Altered Transmembrane_protein (Pr = 0.19) |
Pygocentrus_nattereri_rorb	R6V	# | |---->Altered Non-cytoplasmic_loop (Pr = 0.19 | P = 6.4e-03) |
Pygocentrus_nattereri_rorb	R6V	# | |
Pygocentrus_nattereri_rorb	R6V	# |---->Altered Functional_residue (Pr = 0.24) |
Pygocentrus_nattereri_rorb	R6V	# |---->Altered Macromolecular_binding (Pr = 0.24) |
Pygocentrus_nattereri_rorb	R6V	# | |---->Altered Protein_binding (Pr = 0.24) |
Pygocentrus_nattereri_rorb	R6V	# | |---->Altered Disordered_interface (Pr = 0.20) |
Pygocentrus_nattereri_rorb	R6V	# | | |
Pygocentrus_nattereri_rorb	R6V	# | |---->Altered Ordered_interface (Pr = 0.24) |
Pygocentrus_nattereri_rorb	R6V	# | |
Pygocentrus_nattereri_rorb	R6V	# |---->Altered Metal_binding (Pr = 0.13)<---------------------------------------------------------|
Pygocentrus_nattereri_rorb	R6V	# |
Pygocentrus_nattereri_rorb	R6V	# |---->Altered PTM_site (Pr = 0.20)
Pygocentrus_nattereri_rorb	R6V	# |---->Loss of ADP-ribosylation at R6 (Pr = 0.20 | P = 0.04)
Pygocentrus_nattereri_rorb	R6V	# |---->Gain of N-terminal_acetylation at M1 (Pr = 0.03 | P = 4.4e-03)
Pygocentrus_nattereri_rorb	R6V	# |---->Gain of Ubiquitylation at K2 (Pr = 0.16 | P = 0.03)
Pygocentrus_nattereri_rorb	A150S	0.162	Loss of Loop (Pr = 0.27 | P = 0.04); Loss of Phosphorylation at Y149 (Pr = 0.26 | P = 0.04)	Altered Motifs (ELME000081:Src-family Src Homology 2 (SH2) domains binding motif.; ELME000084:GRB2-like Src Homology 2 (SH2) domains binding motif.; ELME000317:Motif binding to the dorsal surface of eIF4E.; PS00008:N-myristoylation site)	Predicted conservation scores
Pygocentrus_nattereri_rorb	A150S	# Altered Effect (Pr = 0.29)
Pygocentrus_nattereri_rorb	A150S	# |---->Altered Motifs (ELME000081|ELME000084|ELME000317|PS00008)
Pygocentrus_nattereri_rorb	A150S	# |---->Altered Structure_and_dynamics (Pr = 0.29)-------------------------------------------------------|
Pygocentrus_nattereri_rorb	A150S	# | |---->Altered Secondary_structure (Pr = 0.27) |
Pygocentrus_nattereri_rorb	A150S	# | | |---->Loss of Loop (Pr = 0.27 | P = 0.04) |
Pygocentrus_nattereri_rorb	A150S	# | | |
Pygocentrus_nattereri_rorb	A150S	# | |---->Altered Stability_and_conformational_flexibility (Pr = 0.29) |
Pygocentrus_nattereri_rorb	A150S	# | | |---->Altered Conformational_flexibility (Pr = 0.29) |
Pygocentrus_nattereri_rorb	A150S	# | | |
Pygocentrus_nattereri_rorb	A150S	# | |---->Altered Special_structural_signatures (Pr = 0.02) |
Pygocentrus_nattereri_rorb	A150S	# | |---->Altered Signal_peptide (Pr = 0.00) |
Pygocentrus_nattereri_rorb	A150S	# | | |
Pygocentrus_nattereri_rorb	A150S	# | |---->Altered Transmembrane_protein (Pr = 0.02) |
Pygocentrus_nattereri_rorb	A150S	# | |
Pygocentrus_nattereri_rorb	A150S	# |---->Altered Functional_residue (Pr = 0.26) |
Pygocentrus_nattereri_rorb	A150S	# |---->Altered Macromolecular_binding (Pr = 0.08) |
Pygocentrus_nattereri_rorb	A150S	# | |---->Altered Protein_binding (Pr = 0.08) |
Pygocentrus_nattereri_rorb	A150S	# | |---->Altered Disordered_interface (Pr = 0.08) |
Pygocentrus_nattereri_rorb	A150S	# | | |
Pygocentrus_nattereri_rorb	A150S	# | |---->Altered Ordered_interface (Pr = 0.07) |
Pygocentrus_nattereri_rorb	A150S	# | |
Pygocentrus_nattereri_rorb	A150S	# |---->Altered Metal_binding (Pr = 0.01)<---------------------------------------------------------|
Pygocentrus_nattereri_rorb	A150S	# |
Pygocentrus_nattereri_rorb	A150S	# |---->Altered PTM_site (Pr = 0.26)
Pygocentrus_nattereri_rorb	A150S	# |---->Loss of Phosphorylation at Y149 (Pr = 0.26 | P = 0.04)
Pygocentrus_nattereri_rorcb	P125T	0.104		Altered Motifs (ELME000052:Phosphothreonine motif binding a subset of FHA domains that show a preference for a large aliphatic amino acid at the pT+3 position.)	Predicted conservation scores
Pygocentrus_nattereri_rorcb	P125T	# Altered Effect (Pr = 0.24)
Pygocentrus_nattereri_rorcb	P125T	# |---->Altered Motifs (ELME000052)
Pygocentrus_nattereri_rorcb	P125T	# |---->Altered Structure_and_dynamics (Pr = 0.24)-------------------------------------------------------|
Pygocentrus_nattereri_rorcb	P125T	# | |---->Altered Secondary_structure (Pr = 0.20) |
Pygocentrus_nattereri_rorcb	P125T	# | | |
Pygocentrus_nattereri_rorcb	P125T	# | |---->Altered Stability_and_conformational_flexibility (Pr = 0.24) |
Pygocentrus_nattereri_rorcb	P125T	# | | |---->Altered Conformational_flexibility (Pr = 0.24) |
Pygocentrus_nattereri_rorcb	P125T	# | | |
Pygocentrus_nattereri_rorcb	P125T	# | |---->Altered Special_structural_signatures (Pr = 0.02) |
Pygocentrus_nattereri_rorcb	P125T	# | |---->Altered Signal_peptide (Pr = 0.00) |
Pygocentrus_nattereri_rorcb	P125T	# | | |
Pygocentrus_nattereri_rorcb	P125T	# | |---->Altered Transmembrane_protein (Pr = 0.02) |
Pygocentrus_nattereri_rorcb	P125T	# | |
Pygocentrus_nattereri_rorcb	P125T	# |---->Altered Functional_residue (Pr = 0.18) |
Pygocentrus_nattereri_rorcb	P125T	# |---->Altered Macromolecular_binding (Pr = 0.03) |
Pygocentrus_nattereri_rorcb	P125T	# | |---->Altered Protein_binding (Pr = 0.03) |
Pygocentrus_nattereri_rorcb	P125T	# | |---->Altered Disordered_interface (Pr = 0.03) |
Pygocentrus_nattereri_rorcb	P125T	# | | |
Pygocentrus_nattereri_rorcb	P125T	# | |---->Altered Ordered_interface (Pr = 0.01) |
Pygocentrus_nattereri_rorcb	P125T	# | |
Pygocentrus_nattereri_rorcb	P125T	# |---->Altered Metal_binding (Pr = 0.00)<---------------------------------------------------------|
Pygocentrus_nattereri_rorcb	P125T	# |
Pygocentrus_nattereri_rorcb	P125T	# |---->Altered PTM_site (Pr = 0.18)
Pygocentrus_nattereri_rorcb	L196P	0.463	Gain of B-factor (Pr = 0.25 | P = 0.03); Loss of Sulfation at Y191 (Pr = 0.05 | P = 8.1e-03)	Altered Motifs (ELME000317:Motif binding to the dorsal surface of eIF4E.; ELME000321:Caspase3 and Caspase7 cleavage site; ELME000333:Motif that mediates binding to SUMO proteins non-covalently.)	Predicted conservation scores
Pygocentrus_nattereri_rorcb	L196P	# Altered Effect (Pr = 0.26)
Pygocentrus_nattereri_rorcb	L196P	# |---->Altered Motifs (ELME000317|ELME000321|ELME000333)
Pygocentrus_nattereri_rorcb	L196P	# |---->Altered Structure_and_dynamics (Pr = 0.26)-------------------------------------------------------|
Pygocentrus_nattereri_rorcb	L196P	# | |---->Altered Secondary_structure (Pr = 0.26) |
Pygocentrus_nattereri_rorcb	L196P	# | | |
Pygocentrus_nattereri_rorcb	L196P	# | |---->Altered Stability_and_conformational_flexibility (Pr = 0.25) |
Pygocentrus_nattereri_rorcb	L196P	# | | |---->Altered Conformational_flexibility (Pr = 0.25) |
Pygocentrus_nattereri_rorcb	L196P	# | | |---->Gain of B-factor (Pr = 0.25 | P = 0.03) |
Pygocentrus_nattereri_rorcb	L196P	# | | |
Pygocentrus_nattereri_rorcb	L196P	# | |---->Altered Special_structural_signatures (Pr = 0.02) |
Pygocentrus_nattereri_rorcb	L196P	# | |---->Altered Signal_peptide (Pr = 0.00) |
Pygocentrus_nattereri_rorcb	L196P	# | | |
Pygocentrus_nattereri_rorcb	L196P	# | |---->Altered Transmembrane_protein (Pr = 0.02) |
Pygocentrus_nattereri_rorcb	L196P	# | |
Pygocentrus_nattereri_rorcb	L196P	# |---->Altered Functional_residue (Pr = 0.18) |
Pygocentrus_nattereri_rorcb	L196P	# |---->Altered Macromolecular_binding (Pr = 0.16) |
Pygocentrus_nattereri_rorcb	L196P	# | |---->Altered Protein_binding (Pr = 0.16) |
Pygocentrus_nattereri_rorcb	L196P	# | |---->Altered Disordered_interface (Pr = 0.16) |
Pygocentrus_nattereri_rorcb	L196P	# | | |
Pygocentrus_nattereri_rorcb	L196P	# | |---->Altered Ordered_interface (Pr = 0.04) |
Pygocentrus_nattereri_rorcb	L196P	# | |
Pygocentrus_nattereri_rorcb	L196P	# |---->Altered Metal_binding (Pr = 0.00)<---------------------------------------------------------|
Pygocentrus_nattereri_rorcb	L196P	# |
Pygocentrus_nattereri_rorcb	L196P	# |---->Altered PTM_site (Pr = 0.18)
Pygocentrus_nattereri_rorcb	L196P	# |---->Loss of Sulfation at Y191 (Pr = 0.05 | P = 8.1e-03)
Pygocentrus_nattereri_rorcb	L197F	0.168		Altered Motifs (ELME000317:Motif binding to the dorsal surface of eIF4E.; ELME000321:Caspase3 and Caspase7 cleavage site; ELME000333:Motif that mediates binding to SUMO proteins non-covalently.)	Predicted conservation scores
Pygocentrus_nattereri_rorcb	L197F	# Altered Effect (Pr = 0.26)
Pygocentrus_nattereri_rorcb	L197F	# |---->Altered Motifs (ELME000317|ELME000321|ELME000333)
Pygocentrus_nattereri_rorcb	L197F	# |---->Altered Structure_and_dynamics (Pr = 0.26)-------------------------------------------------------|
Pygocentrus_nattereri_rorcb	L197F	# | |---->Altered Secondary_structure (Pr = 0.26) |
Pygocentrus_nattereri_rorcb	L197F	# | | |
Pygocentrus_nattereri_rorcb	L197F	# | |---->Altered Stability_and_conformational_flexibility (Pr = 0.25) |
Pygocentrus_nattereri_rorcb	L197F	# | | |---->Altered Conformational_flexibility (Pr = 0.25) |
Pygocentrus_nattereri_rorcb	L197F	# | | |
Pygocentrus_nattereri_rorcb	L197F	# | |---->Altered Special_structural_signatures (Pr = 0.02) |
Pygocentrus_nattereri_rorcb	L197F	# | |---->Altered Signal_peptide (Pr = 0.00) |
Pygocentrus_nattereri_rorcb	L197F	# | | |
Pygocentrus_nattereri_rorcb	L197F	# | |---->Altered Transmembrane_protein (Pr = 0.02) |
Pygocentrus_nattereri_rorcb	L197F	# | |
Pygocentrus_nattereri_rorcb	L197F	# |---->Altered Functional_residue (Pr = 0.16) |
Pygocentrus_nattereri_rorcb	L197F	# |---->Altered Macromolecular_binding (Pr = 0.16) |
Pygocentrus_nattereri_rorcb	L197F	# | |---->Altered Protein_binding (Pr = 0.16) |
Pygocentrus_nattereri_rorcb	L197F	# | |---->Altered Disordered_interface (Pr = 0.16) |
Pygocentrus_nattereri_rorcb	L197F	# | | |
Pygocentrus_nattereri_rorcb	L197F	# | |---->Altered Ordered_interface (Pr = 0.03) |
Pygocentrus_nattereri_rorcb	L197F	# | |
Pygocentrus_nattereri_rorcb	L197F	# |---->Altered Metal_binding (Pr = 0.01)<---------------------------------------------------------|
Pygocentrus_nattereri_rorcb	L197F	# |
Pygocentrus_nattereri_rorcb	L197F	# |---->Altered PTM_site (Pr = 0.07)
Pygocentrus_nattereri_rorcb	G199S	0.314	Loss of B-factor (Pr = 0.27 | P = 0.03); Gain of Proteolytic_cleavage at D198 (Pr = 0.12 | P = 0.03)	Altered Motifs (ELME000085:Glycosaminoglycan attachment site; ELME000321:Caspase3 and Caspase7 cleavage site; ELME000333:Motif that mediates binding to SUMO proteins non-covalently.; ELME000336:NEK2 phosphorylation motif with preferred Phe - Leu or Met in the -3 position to compensate for less favorable residues in the +1 and +2 position.; PS00008:N-myristoylation site)	Predicted conservation scores
Pygocentrus_nattereri_rorcb	G199S	# Altered Effect (Pr = 0.27)
Pygocentrus_nattereri_rorcb	G199S	# |---->Altered Motifs (ELME000085|ELME000321|ELME000333|ELME000336|PS00008)
Pygocentrus_nattereri_rorcb	G199S	# |---->Altered Structure_and_dynamics (Pr = 0.27)-------------------------------------------------------|
Pygocentrus_nattereri_rorcb	G199S	# | |---->Altered Secondary_structure (Pr = 0.26) |
Pygocentrus_nattereri_rorcb	G199S	# | | |
Pygocentrus_nattereri_rorcb	G199S	# | |---->Altered Stability_and_conformational_flexibility (Pr = 0.27) |
Pygocentrus_nattereri_rorcb	G199S	# | | |---->Altered Conformational_flexibility (Pr = 0.27) |
Pygocentrus_nattereri_rorcb	G199S	# | | |---->Loss of B-factor (Pr = 0.27 | P = 0.03) |
Pygocentrus_nattereri_rorcb	G199S	# | | |
Pygocentrus_nattereri_rorcb	G199S	# | |---->Altered Special_structural_signatures (Pr = 0.02) |
Pygocentrus_nattereri_rorcb	G199S	# | |---->Altered Signal_peptide (Pr = 0.00) |
Pygocentrus_nattereri_rorcb	G199S	# | | |
Pygocentrus_nattereri_rorcb	G199S	# | |---->Altered Transmembrane_protein (Pr = 0.02) |
Pygocentrus_nattereri_rorcb	G199S	# | |
Pygocentrus_nattereri_rorcb	G199S	# |---->Altered Functional_residue (Pr = 0.12) |
Pygocentrus_nattereri_rorcb	G199S	# |---->Altered Macromolecular_binding (Pr = 0.12) |
Pygocentrus_nattereri_rorcb	G199S	# | |---->Altered Protein_binding (Pr = 0.12) |
Pygocentrus_nattereri_rorcb	G199S	# | |---->Altered Disordered_interface (Pr = 0.12) |
Pygocentrus_nattereri_rorcb	G199S	# | | |
Pygocentrus_nattereri_rorcb	G199S	# | |---->Altered Ordered_interface (Pr = 0.02) |
Pygocentrus_nattereri_rorcb	G199S	# | |
Pygocentrus_nattereri_rorcb	G199S	# |---->Altered Metal_binding (Pr = 0.01)<---------------------------------------------------------|
Pygocentrus_nattereri_rorcb	G199S	# |
Pygocentrus_nattereri_rorcb	G199S	# |---->Altered PTM_site (Pr = 0.12)
Pygocentrus_nattereri_rorcb	G199S	# |---->Gain of Proteolytic_cleavage at D198 (Pr = 0.12 | P = 0.03)
Pygocentrus_nattereri_rorcb	N223T	0.124	Gain of O-linked_glycosylation at N223 (Pr = 0.39 | P = 2.9e-03); Loss of B-factor (Pr = 0.26 | P = 0.05); Loss of GPI-anchor_amidation at N223 (Pr = 0.03 | P = 9.6e-03); Loss of N-linked_glycosylation at N223 (Pr = 0.01 | P = 0.04)	Altered Motifs (ELME000053:GSK3 phosphorylation recognition site; ELME000063:CK1 phosphorylation site; ELME000064:CK2 phosphorylation site; ELME000070:Generic motif for N-glycosylation. It was shown that Trp - Asp - and Glu are uncommon before the Ser/Thr position (PMID-8626433). Efficient glycosylation usually occurs when ~60 residues or more separate the glycosylation acceptor site from the C-terminus.; ELME000136:The Class IV WW domain interaction motif is recognised primarily by the Pin1 phosphorylation-dependent prolyl isomerase.; ELME000159:Proline-Directed Kinase (e.g. MAPK) phosphorylation site in higher eukaryotes.; ELME000202:(ST)Q motif which is phosphorylated by PIKK family members.; PS00001:N-glycosylation site)	Predicted conservation scores
Pygocentrus_nattereri_rorcb	N223T	# Altered Effect (Pr = 0.39)
Pygocentrus_nattereri_rorcb	N223T	# |---->Altered Motifs (ELME000053|ELME000063|ELME000064|ELME000070|ELME000136|ELME000159|ELME000202|PS00001)
Pygocentrus_nattereri_rorcb	N223T	# |---->Altered Structure_and_dynamics (Pr = 0.26)-------------------------------------------------------|
Pygocentrus_nattereri_rorcb	N223T	# | |---->Altered Secondary_structure (Pr = 0.25) |
Pygocentrus_nattereri_rorcb	N223T	# | | |
Pygocentrus_nattereri_rorcb	N223T	# | |---->Altered Stability_and_conformational_flexibility (Pr = 0.26) |
Pygocentrus_nattereri_rorcb	N223T	# | | |---->Altered Conformational_flexibility (Pr = 0.26) |
Pygocentrus_nattereri_rorcb	N223T	# | | |---->Loss of B-factor (Pr = 0.26 | P = 0.05) |
Pygocentrus_nattereri_rorcb	N223T	# | | |
Pygocentrus_nattereri_rorcb	N223T	# | |---->Altered Special_structural_signatures (Pr = 0.01) |
Pygocentrus_nattereri_rorcb	N223T	# | |---->Altered Signal_peptide (Pr = 0.00) |
Pygocentrus_nattereri_rorcb	N223T	# | | |
Pygocentrus_nattereri_rorcb	N223T	# | |---->Altered Transmembrane_protein (Pr = 0.01) |
Pygocentrus_nattereri_rorcb	N223T	# | |
Pygocentrus_nattereri_rorcb	N223T	# |---->Altered Functional_residue (Pr = 0.39) |
Pygocentrus_nattereri_rorcb	N223T	# |---->Altered Macromolecular_binding (Pr = 0.05) |
Pygocentrus_nattereri_rorcb	N223T	# | |---->Altered Protein_binding (Pr = 0.05) |
Pygocentrus_nattereri_rorcb	N223T	# | |---->Altered Disordered_interface (Pr = 0.03) |
Pygocentrus_nattereri_rorcb	N223T	# | | |
Pygocentrus_nattereri_rorcb	N223T	# | |---->Altered Ordered_interface (Pr = 0.05) |
Pygocentrus_nattereri_rorcb	N223T	# | |
Pygocentrus_nattereri_rorcb	N223T	# |---->Altered Metal_binding (Pr = 0.02)<---------------------------------------------------------|
Pygocentrus_nattereri_rorcb	N223T	# |
Pygocentrus_nattereri_rorcb	N223T	# |---->Altered PTM_site (Pr = 0.39)
Pygocentrus_nattereri_rorcb	N223T	# |---->Loss of GPI-anchor_amidation at N223 (Pr = 0.03 | P = 9.6e-03)
Pygocentrus_nattereri_rorcb	N223T	# |---->Loss of N-linked_glycosylation at N223 (Pr = 0.01 | P = 0.04)
Pygocentrus_nattereri_rorcb	N223T	# |---->Gain of O-linked_glycosylation at N223 (Pr = 0.39 | P = 2.9e-03)
Pygocentrus_nattereri_rorcb	F303H	0.681	Altered Stability (Pr = 0.16 | P = 0.02)	Altered Motifs (ELME000008:Main preference for PKA-type AGC kinase phosphorylation.; ELME000062:Secondary preference for PKA-type AGC kinase phosphorylation.; ELME000100:NEC1/NEC2 cleavage site (Lys-Arg-|-Xaa); ELME000108:Yeast kexin 2 cleavage site (Lys-Arg-|-Xaa or Arg-Arg-|-Xaa); ELME000146:Subtilisin/kexin isozyme-1 (SKI1) cleavage site ([RK]-X-[hydrophobic]-[LTKF]-|-X); PS00004:cAMP- and cGMP-dependent protein kinase phosphorylation site)	Predicted conservation scores
Pygocentrus_nattereri_rorcb	F303H	# Altered Effect (Pr = 0.26)
Pygocentrus_nattereri_rorcb	F303H	# |---->Altered Motifs (ELME000008|ELME000062|ELME000100|ELME000108|ELME000146|PS00004)
Pygocentrus_nattereri_rorcb	F303H	# |---->Altered Structure_and_dynamics (Pr = 0.26)-------------------------------------------------------|
Pygocentrus_nattereri_rorcb	F303H	# | |---->Altered Secondary_structure (Pr = 0.26) |
Pygocentrus_nattereri_rorcb	F303H	# | | |
Pygocentrus_nattereri_rorcb	F303H	# | |---->Altered Stability_and_conformational_flexibility (Pr = 0.24) |
Pygocentrus_nattereri_rorcb	F303H	# | | |---->Altered Stability (Pr = 0.16 | P = 0.02) |
Pygocentrus_nattereri_rorcb	F303H	# | | |---->Altered Conformational_flexibility (Pr = 0.24) |
Pygocentrus_nattereri_rorcb	F303H	# | | |
Pygocentrus_nattereri_rorcb	F303H	# | |---->Altered Special_structural_signatures (Pr = 0.06) |
Pygocentrus_nattereri_rorcb	F303H	# | |---->Altered Signal_peptide (Pr = 0.00) |
Pygocentrus_nattereri_rorcb	F303H	# | | |
Pygocentrus_nattereri_rorcb	F303H	# | |---->Altered Transmembrane_protein (Pr = 0.06) |
Pygocentrus_nattereri_rorcb	F303H	# | |
Pygocentrus_nattereri_rorcb	F303H	# |---->Altered Functional_residue (Pr = 0.10) |
Pygocentrus_nattereri_rorcb	F303H	# |---->Altered Macromolecular_binding (Pr = 0.07) |
Pygocentrus_nattereri_rorcb	F303H	# | |---->Altered Protein_binding (Pr = 0.07) |
Pygocentrus_nattereri_rorcb	F303H	# | |---->Altered Disordered_interface (Pr = 0.05) |
Pygocentrus_nattereri_rorcb	F303H	# | | |
Pygocentrus_nattereri_rorcb	F303H	# | |---->Altered Ordered_interface (Pr = 0.07) |
Pygocentrus_nattereri_rorcb	F303H	# | |
Pygocentrus_nattereri_rorcb	F303H	# |---->Altered Metal_binding (Pr = 0.01)<---------------------------------------------------------|
Pygocentrus_nattereri_rorcb	F303H	# |
Pygocentrus_nattereri_rorcb	F303H	# |---->Altered PTM_site (Pr = 0.10)
Pygocentrus_nattereri_rorcb	S348N	0.386	Loss of Acetylation at K345 (Pr = 0.19 | P = 0.05)	Altered Motifs (ELME000008:Main preference for PKA-type AGC kinase phosphorylation.; ELME000062:Secondary preference for PKA-type AGC kinase phosphorylation.; ELME000085:Glycosaminoglycan attachment site; ELME000233:MAPK interacting molecules (e.g. MAPKKs - substrates - phosphatases) carry docking motif that help to regulate specific interaction in the MAPK cascade. The classic motif approximates (R/K)xxxx#x# where # is a hydrophobic residue.; PS00004:cAMP- and cGMP-dependent protein kinase phosphorylation site)	Predicted conservation scores
Pygocentrus_nattereri_rorcb	S348N	# Altered Effect (Pr = 0.25)
Pygocentrus_nattereri_rorcb	S348N	# |---->Altered Motifs (ELME000008|ELME000062|ELME000085|ELME000233|PS00004)
Pygocentrus_nattereri_rorcb	S348N	# |---->Altered Structure_and_dynamics (Pr = 0.25)-------------------------------------------------------|
Pygocentrus_nattereri_rorcb	S348N	# | |---->Altered Secondary_structure (Pr = 0.25) |
Pygocentrus_nattereri_rorcb	S348N	# | | |
Pygocentrus_nattereri_rorcb	S348N	# | |---->Altered Stability_and_conformational_flexibility (Pr = 0.10) |
Pygocentrus_nattereri_rorcb	S348N	# | | |---->Altered Conformational_flexibility (Pr = 0.10) |
Pygocentrus_nattereri_rorcb	S348N	# | | |
Pygocentrus_nattereri_rorcb	S348N	# | |---->Altered Special_structural_signatures (Pr = 0.07) |
Pygocentrus_nattereri_rorcb	S348N	# | |---->Altered Signal_peptide (Pr = 0.00) |
Pygocentrus_nattereri_rorcb	S348N	# | | |
Pygocentrus_nattereri_rorcb	S348N	# | |---->Altered Transmembrane_protein (Pr = 0.07) |
Pygocentrus_nattereri_rorcb	S348N	# | |
Pygocentrus_nattereri_rorcb	S348N	# |---->Altered Functional_residue (Pr = 0.22) |
Pygocentrus_nattereri_rorcb	S348N	# |---->Altered Macromolecular_binding (Pr = 0.22) |
Pygocentrus_nattereri_rorcb	S348N	# | |---->Altered Protein_binding (Pr = 0.22) |
Pygocentrus_nattereri_rorcb	S348N	# | |---->Altered Disordered_interface (Pr = 0.10) |
Pygocentrus_nattereri_rorcb	S348N	# | | |
Pygocentrus_nattereri_rorcb	S348N	# | |---->Altered Ordered_interface (Pr = 0.22) |
Pygocentrus_nattereri_rorcb	S348N	# | |
Pygocentrus_nattereri_rorcb	S348N	# |---->Altered Metal_binding (Pr = 0.03)<---------------------------------------------------------|
Pygocentrus_nattereri_rorcb	S348N	# |
Pygocentrus_nattereri_rorcb	S348N	# |---->Altered PTM_site (Pr = 0.19)
Pygocentrus_nattereri_rorcb	S348N	# |---->Loss of Acetylation at K345 (Pr = 0.19 | P = 0.05)
Pygocentrus_nattereri_rorcb	D389N	0.412	Altered Cytoplasmic_loop (Pr = 0.24 | P = 1.9e-03)	Altered Motifs (ELME000122:These phosphorylation-independent motifs bind to Dab-like PTB domains. Binding is not driven by contacts at the 0 or FY position - but instead is dependent upon the large number of hydrophobic and hydrogen bond contacts between motif and domain.; ELME000328:Fxxx[WF] motifs are present in Pex19 and S. cerevisiae Pex5 cytosolic receptors that bind to peroxisomal membrane docking member - Pex14)	Predicted conservation scores
Pygocentrus_nattereri_rorcb	D389N	# Altered Effect (Pr = 0.26)
Pygocentrus_nattereri_rorcb	D389N	# |---->Altered Motifs (ELME000122|ELME000328)
Pygocentrus_nattereri_rorcb	D389N	# |---->Altered Structure_and_dynamics (Pr = 0.26)-------------------------------------------------------|
Pygocentrus_nattereri_rorcb	D389N	# | |---->Altered Secondary_structure (Pr = 0.26) |
Pygocentrus_nattereri_rorcb	D389N	# | | |
Pygocentrus_nattereri_rorcb	D389N	# | |---->Altered Stability_and_conformational_flexibility (Pr = 0.15) |
Pygocentrus_nattereri_rorcb	D389N	# | | |---->Altered Conformational_flexibility (Pr = 0.15) |
Pygocentrus_nattereri_rorcb	D389N	# | | |
Pygocentrus_nattereri_rorcb	D389N	# | |---->Altered Special_structural_signatures (Pr = 0.24) |
Pygocentrus_nattereri_rorcb	D389N	# | |---->Altered Signal_peptide (Pr = 0.00) |
Pygocentrus_nattereri_rorcb	D389N	# | | |
Pygocentrus_nattereri_rorcb	D389N	# | |---->Altered Transmembrane_protein (Pr = 0.24) |
Pygocentrus_nattereri_rorcb	D389N	# | |---->Altered Non-cytoplasmic_loop (Pr = 0.24 | P = 1.9e-03) |
Pygocentrus_nattereri_rorcb	D389N	# | |
Pygocentrus_nattereri_rorcb	D389N	# |---->Altered Functional_residue (Pr = 0.22) |
Pygocentrus_nattereri_rorcb	D389N	# |---->Altered Macromolecular_binding (Pr = 0.22) |
Pygocentrus_nattereri_rorcb	D389N	# | |---->Altered Protein_binding (Pr = 0.22) |
Pygocentrus_nattereri_rorcb	D389N	# | |---->Altered Disordered_interface (Pr = 0.05) |
Pygocentrus_nattereri_rorcb	D389N	# | | |
Pygocentrus_nattereri_rorcb	D389N	# | |---->Altered Ordered_interface (Pr = 0.22) |
Pygocentrus_nattereri_rorcb	D389N	# | |
Pygocentrus_nattereri_rorcb	D389N	# |---->Altered Metal_binding (Pr = 0.12)<---------------------------------------------------------|
Pygocentrus_nattereri_rorcb	D389N	# |
Pygocentrus_nattereri_rorcb	D389N	# |---->Altered PTM_site (Pr = 0.14)
Pygocentrus_nattereri_rorcb	V458L	0.062		Altered Motifs (ELME000083:SH-PTP2 and phospholipase C-gamma Src Homology 2 (SH2) domains binding motif.; ELME000120:Tyrosine-based sorting signal responsible for the interaction with mu subunit of AP (Adaptor Protein) complex; ELME000182:STAT5 Src Homology 2 (SH2) domain binding motif.)	Predicted conservation scores
Pygocentrus_nattereri_rorcb	V458L	# Altered Effect (Pr = 0.19)
Pygocentrus_nattereri_rorcb	V458L	# |---->Altered Motifs (ELME000083|ELME000120|ELME000182)
Pygocentrus_nattereri_rorcb	V458L	# |---->Altered Structure_and_dynamics (Pr = 0.19)-------------------------------------------------------|
Pygocentrus_nattereri_rorcb	V458L	# | |---->Altered Secondary_structure (Pr = 0.05) |
Pygocentrus_nattereri_rorcb	V458L	# | | |
Pygocentrus_nattereri_rorcb	V458L	# | |---->Altered Stability_and_conformational_flexibility (Pr = 0.19) |
Pygocentrus_nattereri_rorcb	V458L	# | | |---->Altered Conformational_flexibility (Pr = 0.19) |
Pygocentrus_nattereri_rorcb	V458L	# | | |
Pygocentrus_nattereri_rorcb	V458L	# | |---->Altered Special_structural_signatures (Pr = 0.02) |
Pygocentrus_nattereri_rorcb	V458L	# | |---->Altered Signal_peptide (Pr = 0.00) |
Pygocentrus_nattereri_rorcb	V458L	# | | |
Pygocentrus_nattereri_rorcb	V458L	# | |---->Altered Transmembrane_protein (Pr = 0.02) |
Pygocentrus_nattereri_rorcb	V458L	# | |
Pygocentrus_nattereri_rorcb	V458L	# |---->Altered Functional_residue (Pr = 0.14) |
Pygocentrus_nattereri_rorcb	V458L	# |---->Altered Macromolecular_binding (Pr = 0.07) |
Pygocentrus_nattereri_rorcb	V458L	# | |---->Altered Protein_binding (Pr = 0.07) |
Pygocentrus_nattereri_rorcb	V458L	# | |---->Altered Disordered_interface (Pr = 0.06) |
Pygocentrus_nattereri_rorcb	V458L	# | | |
Pygocentrus_nattereri_rorcb	V458L	# | |---->Altered Ordered_interface (Pr = 0.07) |
Pygocentrus_nattereri_rorcb	V458L	# | |
Pygocentrus_nattereri_rorcb	V458L	# |---->Altered Metal_binding (Pr = 0.02)<---------------------------------------------------------|
Pygocentrus_nattereri_rorcb	V458L	# |
Pygocentrus_nattereri_rorcb	V458L	# |---->Altered PTM_site (Pr = 0.14)
Pygocentrus_nattereri_rorcb	S529C	0.218	Loss of Intrinsic_disorder (Pr = 0.38 | P = 0.03); Loss of B-factor (Pr = 0.32 | P = 4.8e-03)	Altered Motifs (ELME000086:The C-terminal class 1 PDZ-binding motif is classically represented by a pattern like (ST)X(VIL)*; ELME000321:Caspase3 and Caspase7 cleavage site)	Predicted conservation scores
Pygocentrus_nattereri_rorcb	S529C	# Altered Effect (Pr = 0.38)
Pygocentrus_nattereri_rorcb	S529C	# |---->Altered Motifs (ELME000086|ELME000321)
Pygocentrus_nattereri_rorcb	S529C	# |---->Altered Structure_and_dynamics (Pr = 0.38)-------------------------------------------------------|
Pygocentrus_nattereri_rorcb	S529C	# | |---->Altered Secondary_structure (Pr = 0.18) |
Pygocentrus_nattereri_rorcb	S529C	# | | |
Pygocentrus_nattereri_rorcb	S529C	# | |---->Altered Stability_and_conformational_flexibility (Pr = 0.38) |
Pygocentrus_nattereri_rorcb	S529C	# | | |---->Altered Conformational_flexibility (Pr = 0.38) |
Pygocentrus_nattereri_rorcb	S529C	# | | |---->Loss of Intrinsic_disorder (Pr = 0.38 | P = 0.03) |
Pygocentrus_nattereri_rorcb	S529C	# | | |---->Loss of B-factor (Pr = 0.32 | P = 4.8e-03) |
Pygocentrus_nattereri_rorcb	S529C	# | | |
Pygocentrus_nattereri_rorcb	S529C	# | |---->Altered Special_structural_signatures (Pr = 0.03) |
Pygocentrus_nattereri_rorcb	S529C	# | |---->Altered Signal_peptide (Pr = 0.00) |
Pygocentrus_nattereri_rorcb	S529C	# | | |
Pygocentrus_nattereri_rorcb	S529C	# | |---->Altered Transmembrane_protein (Pr = 0.03) |
Pygocentrus_nattereri_rorcb	S529C	# | |
Pygocentrus_nattereri_rorcb	S529C	# |---->Altered Functional_residue (Pr = 0.18) |
Pygocentrus_nattereri_rorcb	S529C	# |---->Altered Macromolecular_binding (Pr = 0.18) |
Pygocentrus_nattereri_rorcb	S529C	# | |---->Altered Protein_binding (Pr = 0.18) |
Pygocentrus_nattereri_rorcb	S529C	# | |---->Altered Disordered_interface (Pr = 0.14) |
Pygocentrus_nattereri_rorcb	S529C	# | | |
Pygocentrus_nattereri_rorcb	S529C	# | |---->Altered Ordered_interface (Pr = 0.18) |
Pygocentrus_nattereri_rorcb	S529C	# | |
Pygocentrus_nattereri_rorcb	S529C	# |---->Altered Metal_binding (Pr = 0.07)<---------------------------------------------------------|
Pygocentrus_nattereri_rorcb	S529C	# |
Pygocentrus_nattereri_rorcb	S529C	# |---->Altered PTM_site (Pr = 0.15)
Pygocentrus_nattereri_rorca	P116T	0.316	Loss of B-factor (Pr = 0.29 | P = 0.01)	Altered Motifs (PS00008:N-myristoylation site)	Predicted conservation scores
Pygocentrus_nattereri_rorca	P116T	# Altered Effect (Pr = 0.29)
Pygocentrus_nattereri_rorca	P116T	# |---->Altered Motifs (PS00008)
Pygocentrus_nattereri_rorca	P116T	# |---->Altered Structure_and_dynamics (Pr = 0.29)-------------------------------------------------------|
Pygocentrus_nattereri_rorca	P116T	# | |---->Altered Secondary_structure (Pr = 0.25) |
Pygocentrus_nattereri_rorca	P116T	# | | |
Pygocentrus_nattereri_rorca	P116T	# | |---->Altered Stability_and_conformational_flexibility (Pr = 0.29) |
Pygocentrus_nattereri_rorca	P116T	# | | |---->Altered Conformational_flexibility (Pr = 0.29) |
Pygocentrus_nattereri_rorca	P116T	# | | |---->Loss of B-factor (Pr = 0.29 | P = 0.01) |
Pygocentrus_nattereri_rorca	P116T	# | | |
Pygocentrus_nattereri_rorca	P116T	# | |---->Altered Special_structural_signatures (Pr = 0.02) |
Pygocentrus_nattereri_rorca	P116T	# | |---->Altered Signal_peptide (Pr = 0.00) |
Pygocentrus_nattereri_rorca	P116T	# | | |
Pygocentrus_nattereri_rorca	P116T	# | |---->Altered Transmembrane_protein (Pr = 0.02) |
Pygocentrus_nattereri_rorca	P116T	# | |
Pygocentrus_nattereri_rorca	P116T	# |---->Altered Functional_residue (Pr = 0.18) |
Pygocentrus_nattereri_rorca	P116T	# |---->Altered Macromolecular_binding (Pr = 0.02) |
Pygocentrus_nattereri_rorca	P116T	# | |---->Altered Protein_binding (Pr = 0.02) |
Pygocentrus_nattereri_rorca	P116T	# | |---->Altered Disordered_interface (Pr = 0.02) |
Pygocentrus_nattereri_rorca	P116T	# | | |
Pygocentrus_nattereri_rorca	P116T	# | |---->Altered Ordered_interface (Pr = 0.01) |
Pygocentrus_nattereri_rorca	P116T	# | |
Pygocentrus_nattereri_rorca	P116T	# |---->Altered Metal_binding (Pr = 0.00)<---------------------------------------------------------|
Pygocentrus_nattereri_rorca	P116T	# |
Pygocentrus_nattereri_rorca	P116T	# |---->Altered PTM_site (Pr = 0.18)
Pygocentrus_nattereri_rorca	G118A	0.124	Loss of B-factor (Pr = 0.33 | P = 3.3e-03)	Altered Motifs (PS00008:N-myristoylation site)	Predicted conservation scores
Pygocentrus_nattereri_rorca	G118A	# Altered Effect (Pr = 0.33)
Pygocentrus_nattereri_rorca	G118A	# |---->Altered Motifs (PS00008)
Pygocentrus_nattereri_rorca	G118A	# |---->Altered Structure_and_dynamics (Pr = 0.33)-------------------------------------------------------|
Pygocentrus_nattereri_rorca	G118A	# | |---->Altered Secondary_structure (Pr = 0.25) |
Pygocentrus_nattereri_rorca	G118A	# | | |
Pygocentrus_nattereri_rorca	G118A	# | |---->Altered Stability_and_conformational_flexibility (Pr = 0.33) |
Pygocentrus_nattereri_rorca	G118A	# | | |---->Altered Conformational_flexibility (Pr = 0.33) |
Pygocentrus_nattereri_rorca	G118A	# | | |---->Loss of B-factor (Pr = 0.33 | P = 3.3e-03) |
Pygocentrus_nattereri_rorca	G118A	# | | |
Pygocentrus_nattereri_rorca	G118A	# | |---->Altered Special_structural_signatures (Pr = 0.02) |
Pygocentrus_nattereri_rorca	G118A	# | |---->Altered Signal_peptide (Pr = 0.00) |
Pygocentrus_nattereri_rorca	G118A	# | | |
Pygocentrus_nattereri_rorca	G118A	# | |---->Altered Transmembrane_protein (Pr = 0.02) |
Pygocentrus_nattereri_rorca	G118A	# | |
Pygocentrus_nattereri_rorca	G118A	# |---->Altered Functional_residue (Pr = 0.09) |
Pygocentrus_nattereri_rorca	G118A	# |---->Altered Macromolecular_binding (Pr = 0.02) |
Pygocentrus_nattereri_rorca	G118A	# | |---->Altered Protein_binding (Pr = 0.02) |
Pygocentrus_nattereri_rorca	G118A	# | |---->Altered Disordered_interface (Pr = 0.02) |
Pygocentrus_nattereri_rorca	G118A	# | | |
Pygocentrus_nattereri_rorca	G118A	# | |---->Altered Ordered_interface (Pr = 0.01) |
Pygocentrus_nattereri_rorca	G118A	# | |
Pygocentrus_nattereri_rorca	G118A	# |---->Altered Metal_binding (Pr = 0.00)<---------------------------------------------------------|
Pygocentrus_nattereri_rorca	G118A	# |
Pygocentrus_nattereri_rorca	G118A	# |---->Altered PTM_site (Pr = 0.09)
Pygocentrus_nattereri_rorca	S126P	0.297	Gain of ADP-ribosylation at R127 (Pr = 0.24 | P = 0.01)	Altered Motifs (ELME000063:CK1 phosphorylation site; ELME000135:WW domain of group III binding motif)	Predicted conservation scores
Pygocentrus_nattereri_rorca	S126P	# Altered Effect (Pr = 0.24)
Pygocentrus_nattereri_rorca	S126P	# |---->Altered Motifs (ELME000063|ELME000135)
Pygocentrus_nattereri_rorca	S126P	# |---->Altered Structure_and_dynamics (Pr = 0.23)-------------------------------------------------------|
Pygocentrus_nattereri_rorca	S126P	# | |---->Altered Secondary_structure (Pr = 0.23) |
Pygocentrus_nattereri_rorca	S126P	# | | |
Pygocentrus_nattereri_rorca	S126P	# | |---->Altered Stability_and_conformational_flexibility (Pr = 0.19) |
Pygocentrus_nattereri_rorca	S126P	# | | |---->Altered Conformational_flexibility (Pr = 0.19) |
Pygocentrus_nattereri_rorca	S126P	# | | |
Pygocentrus_nattereri_rorca	S126P	# | |---->Altered Special_structural_signatures (Pr = 0.02) |
Pygocentrus_nattereri_rorca	S126P	# | |---->Altered Signal_peptide (Pr = 0.00) |
Pygocentrus_nattereri_rorca	S126P	# | | |
Pygocentrus_nattereri_rorca	S126P	# | |---->Altered Transmembrane_protein (Pr = 0.02) |
Pygocentrus_nattereri_rorca	S126P	# | |
Pygocentrus_nattereri_rorca	S126P	# |---->Altered Functional_residue (Pr = 0.24) |
Pygocentrus_nattereri_rorca	S126P	# |---->Altered Macromolecular_binding (Pr = 0.03) |
Pygocentrus_nattereri_rorca	S126P	# | |---->Altered Protein_binding (Pr = 0.03) |
Pygocentrus_nattereri_rorca	S126P	# | |---->Altered Disordered_interface (Pr = 0.03) |
Pygocentrus_nattereri_rorca	S126P	# | | |
Pygocentrus_nattereri_rorca	S126P	# | |---->Altered Ordered_interface (Pr = 0.01) |
Pygocentrus_nattereri_rorca	S126P	# | |
Pygocentrus_nattereri_rorca	S126P	# |---->Altered Metal_binding (Pr = 0.00)<---------------------------------------------------------|
Pygocentrus_nattereri_rorca	S126P	# |
Pygocentrus_nattereri_rorca	S126P	# |---->Altered PTM_site (Pr = 0.24)
Pygocentrus_nattereri_rorca	S126P	# |---->Gain of ADP-ribosylation at R127 (Pr = 0.24 | P = 0.01)
Pygocentrus_nattereri_rorca	V128G	0.147	Gain of B-factor (Pr = 0.26 | P = 0.01); Loss of ADP-ribosylation at R127 (Pr = 0.25 | P = 0.01)	Altered Motifs (ELME000063:CK1 phosphorylation site)	Predicted conservation scores
Pygocentrus_nattereri_rorca	V128G	# Altered Effect (Pr = 0.26)
Pygocentrus_nattereri_rorca	V128G	# |---->Altered Motifs (ELME000063)
Pygocentrus_nattereri_rorca	V128G	# |---->Altered Structure_and_dynamics (Pr = 0.26)-------------------------------------------------------|
Pygocentrus_nattereri_rorca	V128G	# | |---->Altered Secondary_structure (Pr = 0.26) |
Pygocentrus_nattereri_rorca	V128G	# | | |
Pygocentrus_nattereri_rorca	V128G	# | |---->Altered Stability_and_conformational_flexibility (Pr = 0.26) |
Pygocentrus_nattereri_rorca	V128G	# | | |---->Altered Conformational_flexibility (Pr = 0.26) |
Pygocentrus_nattereri_rorca	V128G	# | | |---->Gain of B-factor (Pr = 0.26 | P = 0.01) |
Pygocentrus_nattereri_rorca	V128G	# | | |
Pygocentrus_nattereri_rorca	V128G	# | |---->Altered Special_structural_signatures (Pr = 0.02) |
Pygocentrus_nattereri_rorca	V128G	# | |---->Altered Signal_peptide (Pr = 0.00) |
Pygocentrus_nattereri_rorca	V128G	# | | |
Pygocentrus_nattereri_rorca	V128G	# | |---->Altered Transmembrane_protein (Pr = 0.02) |
Pygocentrus_nattereri_rorca	V128G	# | |
Pygocentrus_nattereri_rorca	V128G	# |---->Altered Functional_residue (Pr = 0.25) |
Pygocentrus_nattereri_rorca	V128G	# |---->Altered Macromolecular_binding (Pr = 0.02) |
Pygocentrus_nattereri_rorca	V128G	# | |---->Altered Protein_binding (Pr = 0.02) |
Pygocentrus_nattereri_rorca	V128G	# | |---->Altered Disordered_interface (Pr = 0.02) |
Pygocentrus_nattereri_rorca	V128G	# | | |
Pygocentrus_nattereri_rorca	V128G	# | |---->Altered Ordered_interface (Pr = 0.01) |
Pygocentrus_nattereri_rorca	V128G	# | |
Pygocentrus_nattereri_rorca	V128G	# |---->Altered Metal_binding (Pr = 0.00)<---------------------------------------------------------|
Pygocentrus_nattereri_rorca	V128G	# |
Pygocentrus_nattereri_rorca	V128G	# |---->Altered PTM_site (Pr = 0.25)
Pygocentrus_nattereri_rorca	V128G	# |---->Loss of ADP-ribosylation at R127 (Pr = 0.25 | P = 0.01)
Pygocentrus_nattereri_rorca	D186G	0.211	Gain of B-factor (Pr = 0.24 | P = 0.04); Loss of Phosphorylation at T183 (Pr = 0.24 | P = 0.05); Loss of Sulfation at Y191 (Pr = 0.06 | P = 7.0e-03)	Altered Motifs (ELME000159:Proline-Directed Kinase (e.g. MAPK) phosphorylation site in higher eukaryotes.; ELME000220:Phosphothreonine motif binding a subset of FHA domains that have a preference for an acidic amino acid at the pT+3 position.; ELME000358:Phospho-dependent motif that mediates docking of CDK substrates and regulators to cyclin-CDK-bound Cks1.; PS00006:Casein kinase II phosphorylation site)	Predicted conservation scores
Pygocentrus_nattereri_rorca	D186G	# Altered Effect (Pr = 0.25)
Pygocentrus_nattereri_rorca	D186G	# |---->Altered Motifs (ELME000159|ELME000220|ELME000358|PS00006)
Pygocentrus_nattereri_rorca	D186G	# |---->Altered Structure_and_dynamics (Pr = 0.25)-------------------------------------------------------|
Pygocentrus_nattereri_rorca	D186G	# | |---->Altered Secondary_structure (Pr = 0.25) |
Pygocentrus_nattereri_rorca	D186G	# | | |
Pygocentrus_nattereri_rorca	D186G	# | |---->Altered Stability_and_conformational_flexibility (Pr = 0.24) |
Pygocentrus_nattereri_rorca	D186G	# | | |---->Altered Conformational_flexibility (Pr = 0.24) |
Pygocentrus_nattereri_rorca	D186G	# | | |---->Gain of B-factor (Pr = 0.24 | P = 0.04) |
Pygocentrus_nattereri_rorca	D186G	# | | |
Pygocentrus_nattereri_rorca	D186G	# | |---->Altered Special_structural_signatures (Pr = 0.04) |
Pygocentrus_nattereri_rorca	D186G	# | |---->Altered Signal_peptide (Pr = 0.00) |
Pygocentrus_nattereri_rorca	D186G	# | | |
Pygocentrus_nattereri_rorca	D186G	# | |---->Altered Transmembrane_protein (Pr = 0.04) |
Pygocentrus_nattereri_rorca	D186G	# | |
Pygocentrus_nattereri_rorca	D186G	# |---->Altered Functional_residue (Pr = 0.24) |
Pygocentrus_nattereri_rorca	D186G	# |---->Altered Macromolecular_binding (Pr = 0.19) |
Pygocentrus_nattereri_rorca	D186G	# | |---->Altered Protein_binding (Pr = 0.19) |
Pygocentrus_nattereri_rorca	D186G	# | |---->Altered Disordered_interface (Pr = 0.19) |
Pygocentrus_nattereri_rorca	D186G	# | | |
Pygocentrus_nattereri_rorca	D186G	# | |---->Altered Ordered_interface (Pr = 0.04) |
Pygocentrus_nattereri_rorca	D186G	# | |
Pygocentrus_nattereri_rorca	D186G	# |---->Altered Metal_binding (Pr = 0.00)<---------------------------------------------------------|
Pygocentrus_nattereri_rorca	D186G	# |
Pygocentrus_nattereri_rorca	D186G	# |---->Altered PTM_site (Pr = 0.24)
Pygocentrus_nattereri_rorca	D186G	# |---->Loss of Phosphorylation at T183 (Pr = 0.24 | P = 0.05)
Pygocentrus_nattereri_rorca	D186G	# |---->Loss of Sulfation at Y191 (Pr = 0.06 | P = 7.0e-03)
Pygocentrus_nattereri_rorca	L196M	0.122	Loss of Loop (Pr = 0.28 | P = 0.02); Loss of Sulfation at Y191 (Pr = 0.06 | P = 6.9e-03)	Altered Motifs (ELME000317:Motif binding to the dorsal surface of eIF4E.; ELME000335:Inverted version of LIG_SUMO_SBM_1 that mediates binding to SUMO proteins non-covalently.)	Predicted conservation scores
Pygocentrus_nattereri_rorca	L196M	# Altered Effect (Pr = 0.28)
Pygocentrus_nattereri_rorca	L196M	# |---->Altered Motifs (ELME000317|ELME000335)
Pygocentrus_nattereri_rorca	L196M	# |---->Altered Structure_and_dynamics (Pr = 0.28)-------------------------------------------------------|
Pygocentrus_nattereri_rorca	L196M	# | |---->Altered Secondary_structure (Pr = 0.28) |
Pygocentrus_nattereri_rorca	L196M	# | | |---->Loss of Loop (Pr = 0.28 | P = 0.02) |
Pygocentrus_nattereri_rorca	L196M	# | | |
Pygocentrus_nattereri_rorca	L196M	# | |---->Altered Stability_and_conformational_flexibility (Pr = 0.25) |
Pygocentrus_nattereri_rorca	L196M	# | | |---->Altered Conformational_flexibility (Pr = 0.25) |
Pygocentrus_nattereri_rorca	L196M	# | | |
Pygocentrus_nattereri_rorca	L196M	# | |---->Altered Special_structural_signatures (Pr = 0.01) |
Pygocentrus_nattereri_rorca	L196M	# | |---->Altered Signal_peptide (Pr = 0.00) |
Pygocentrus_nattereri_rorca	L196M	# | | |
Pygocentrus_nattereri_rorca	L196M	# | |---->Altered Transmembrane_protein (Pr = 0.01) |
Pygocentrus_nattereri_rorca	L196M	# | |
Pygocentrus_nattereri_rorca	L196M	# |---->Altered Functional_residue (Pr = 0.20) |
Pygocentrus_nattereri_rorca	L196M	# |---->Altered Macromolecular_binding (Pr = 0.14) |
Pygocentrus_nattereri_rorca	L196M	# | |---->Altered Protein_binding (Pr = 0.14) |
Pygocentrus_nattereri_rorca	L196M	# | |---->Altered Disordered_interface (Pr = 0.14) |
Pygocentrus_nattereri_rorca	L196M	# | | |
Pygocentrus_nattereri_rorca	L196M	# | |---->Altered Ordered_interface (Pr = 0.04) |
Pygocentrus_nattereri_rorca	L196M	# | |
Pygocentrus_nattereri_rorca	L196M	# |---->Altered Metal_binding (Pr = 0.01)<---------------------------------------------------------|
Pygocentrus_nattereri_rorca	L196M	# |
Pygocentrus_nattereri_rorca	L196M	# |---->Altered PTM_site (Pr = 0.20)
Pygocentrus_nattereri_rorca	L196M	# |---->Loss of Sulfation at Y191 (Pr = 0.06 | P = 6.9e-03)
Pygocentrus_nattereri_rorca	G201R	0.321	Loss of Loop (Pr = 0.34 | P = 2.1e-03); Loss of B-factor (Pr = 0.32 | P = 4.0e-03); Gain of Helix (Pr = 0.29 | P = 0.02); Gain of ADP-ribosylation at G201 (Pr = 0.24 | P = 9.9e-03)	Altered Motifs (ELME000053:GSK3 phosphorylation recognition site; ELME000062:Secondary preference for PKA-type AGC kinase phosphorylation.; ELME000063:CK1 phosphorylation site; ELME000085:Glycosaminoglycan attachment site; ELME000336:NEK2 phosphorylation motif with preferred Phe - Leu or Met in the -3 position to compensate for less favorable residues in the +1 and +2 position.; PS00008:N-myristoylation site)	Predicted conservation scores
Pygocentrus_nattereri_rorca	G201R	# Altered Effect (Pr = 0.34)
Pygocentrus_nattereri_rorca	G201R	# |---->Altered Motifs (ELME000053|ELME000062|ELME000063|ELME000085|ELME000336|PS00008)
Pygocentrus_nattereri_rorca	G201R	# |---->Altered Structure_and_dynamics (Pr = 0.34)-------------------------------------------------------|
Pygocentrus_nattereri_rorca	G201R	# | |---->Altered Secondary_structure (Pr = 0.34) |
Pygocentrus_nattereri_rorca	G201R	# | | |---->Gain of Helix (Pr = 0.29 | P = 0.02) |
Pygocentrus_nattereri_rorca	G201R	# | | |---->Loss of Loop (Pr = 0.34 | P = 2.1e-03) |
Pygocentrus_nattereri_rorca	G201R	# | | |
Pygocentrus_nattereri_rorca	G201R	# | |---->Altered Stability_and_conformational_flexibility (Pr = 0.32) |
Pygocentrus_nattereri_rorca	G201R	# | | |---->Altered Conformational_flexibility (Pr = 0.32) |
Pygocentrus_nattereri_rorca	G201R	# | | |---->Loss of B-factor (Pr = 0.32 | P = 4.0e-03) |
Pygocentrus_nattereri_rorca	G201R	# | | |
Pygocentrus_nattereri_rorca	G201R	# | |---->Altered Special_structural_signatures (Pr = 0.02) |
Pygocentrus_nattereri_rorca	G201R	# | |---->Altered Signal_peptide (Pr = 0.00) |
Pygocentrus_nattereri_rorca	G201R	# | | |
Pygocentrus_nattereri_rorca	G201R	# | |---->Altered Transmembrane_protein (Pr = 0.02) |
Pygocentrus_nattereri_rorca	G201R	# | |
Pygocentrus_nattereri_rorca	G201R	# |---->Altered Functional_residue (Pr = 0.24) |
Pygocentrus_nattereri_rorca	G201R	# |---->Altered Macromolecular_binding (Pr = 0.08) |
Pygocentrus_nattereri_rorca	G201R	# | |---->Altered Protein_binding (Pr = 0.08) |
Pygocentrus_nattereri_rorca	G201R	# | |---->Altered Disordered_interface (Pr = 0.08) |
Pygocentrus_nattereri_rorca	G201R	# | | |
Pygocentrus_nattereri_rorca	G201R	# | |---->Altered Ordered_interface (Pr = 0.04) |
Pygocentrus_nattereri_rorca	G201R	# | |
Pygocentrus_nattereri_rorca	G201R	# |---->Altered Metal_binding (Pr = 0.02)<---------------------------------------------------------|
Pygocentrus_nattereri_rorca	G201R	# |
Pygocentrus_nattereri_rorca	G201R	# |---->Altered PTM_site (Pr = 0.24)
Pygocentrus_nattereri_rorca	G201R	# |---->Gain of ADP-ribosylation at G201 (Pr = 0.24 | P = 9.9e-03)
Pygocentrus_nattereri_rorca	S236N	0.094	Gain of GPI-anchor_amidation at S236 (Pr = 0.02 | P = 0.02)	Altered Motifs (ELME000070:Generic motif for N-glycosylation. It was shown that Trp - Asp - and Glu are uncommon before the Ser/Thr position (PMID-8626433). Efficient glycosylation usually occurs when ~60 residues or more separate the glycosylation acceptor site from the C-terminus.; ELME000136:The Class IV WW domain interaction motif is recognised primarily by the Pin1 phosphorylation-dependent prolyl isomerase.; ELME000159:Proline-Directed Kinase (e.g. MAPK) phosphorylation site in higher eukaryotes.; PS00008:N-myristoylation site)	Predicted conservation scores
Pygocentrus_nattereri_rorca	S236N	# Altered Effect (Pr = 0.25)
Pygocentrus_nattereri_rorca	S236N	# |---->Altered Motifs (ELME000070|ELME000136|ELME000159|PS00008)
Pygocentrus_nattereri_rorca	S236N	# |---->Altered Structure_and_dynamics (Pr = 0.25)-------------------------------------------------------|
Pygocentrus_nattereri_rorca	S236N	# | |---->Altered Secondary_structure (Pr = 0.25) |
Pygocentrus_nattereri_rorca	S236N	# | | |
Pygocentrus_nattereri_rorca	S236N	# | |---->Altered Stability_and_conformational_flexibility (Pr = 0.22) |
Pygocentrus_nattereri_rorca	S236N	# | | |---->Altered Conformational_flexibility (Pr = 0.22) |
Pygocentrus_nattereri_rorca	S236N	# | | |
Pygocentrus_nattereri_rorca	S236N	# | |---->Altered Special_structural_signatures (Pr = 0.02) |
Pygocentrus_nattereri_rorca	S236N	# | |---->Altered Signal_peptide (Pr = 0.00) |
Pygocentrus_nattereri_rorca	S236N	# | | |
Pygocentrus_nattereri_rorca	S236N	# | |---->Altered Transmembrane_protein (Pr = 0.02) |
Pygocentrus_nattereri_rorca	S236N	# | |
Pygocentrus_nattereri_rorca	S236N	# |---->Altered Functional_residue (Pr = 0.18) |
Pygocentrus_nattereri_rorca	S236N	# |---->Altered Macromolecular_binding (Pr = 0.04) |
Pygocentrus_nattereri_rorca	S236N	# | |---->Altered Protein_binding (Pr = 0.04) |
Pygocentrus_nattereri_rorca	S236N	# | |---->Altered Disordered_interface (Pr = 0.04) |
Pygocentrus_nattereri_rorca	S236N	# | | |
Pygocentrus_nattereri_rorca	S236N	# | |---->Altered Ordered_interface (Pr = 0.01) |
Pygocentrus_nattereri_rorca	S236N	# | |
Pygocentrus_nattereri_rorca	S236N	# |---->Altered Metal_binding (Pr = 0.01)<---------------------------------------------------------|
Pygocentrus_nattereri_rorca	S236N	# |
Pygocentrus_nattereri_rorca	S236N	# |---->Altered PTM_site (Pr = 0.18)
Pygocentrus_nattereri_rorca	S236N	# |---->Gain of GPI-anchor_amidation at S236 (Pr = 0.02 | P = 0.02)
Pygocentrus_nattereri_rorca	Q247E	0.344	Loss of SUMOylation at K243 (Pr = 0.25 | P = 9.5e-03); Gain of Sulfation at Y246 (Pr = 0.01 | P = 0.04)	Altered Motifs (ELME000120:Tyrosine-based sorting signal responsible for the interaction with mu subunit of AP (Adaptor Protein) complex)	Predicted conservation scores
Pygocentrus_nattereri_rorca	Q247E	# Altered Effect (Pr = 0.28)
Pygocentrus_nattereri_rorca	Q247E	# |---->Altered Motifs (ELME000120)
Pygocentrus_nattereri_rorca	Q247E	# |---->Altered Structure_and_dynamics (Pr = 0.28)-------------------------------------------------------|
Pygocentrus_nattereri_rorca	Q247E	# | |---->Altered Secondary_structure (Pr = 0.26) |
Pygocentrus_nattereri_rorca	Q247E	# | | |
Pygocentrus_nattereri_rorca	Q247E	# | |---->Altered Stability_and_conformational_flexibility (Pr = 0.28) |
Pygocentrus_nattereri_rorca	Q247E	# | | |---->Altered Conformational_flexibility (Pr = 0.28) |
Pygocentrus_nattereri_rorca	Q247E	# | | |
Pygocentrus_nattereri_rorca	Q247E	# | |---->Altered Special_structural_signatures (Pr = 0.02) |
Pygocentrus_nattereri_rorca	Q247E	# | |---->Altered Signal_peptide (Pr = 0.00) |
Pygocentrus_nattereri_rorca	Q247E	# | | |
Pygocentrus_nattereri_rorca	Q247E	# | |---->Altered Transmembrane_protein (Pr = 0.02) |
Pygocentrus_nattereri_rorca	Q247E	# | |
Pygocentrus_nattereri_rorca	Q247E	# |---->Altered Functional_residue (Pr = 0.25) |
Pygocentrus_nattereri_rorca	Q247E	# |---->Altered Macromolecular_binding (Pr = 0.09) |
Pygocentrus_nattereri_rorca	Q247E	# | |---->Altered Protein_binding (Pr = 0.09) |
Pygocentrus_nattereri_rorca	Q247E	# | |---->Altered Disordered_interface (Pr = 0.09) |
Pygocentrus_nattereri_rorca	Q247E	# | | |
Pygocentrus_nattereri_rorca	Q247E	# | |---->Altered Ordered_interface (Pr = 0.04) |
Pygocentrus_nattereri_rorca	Q247E	# | |
Pygocentrus_nattereri_rorca	Q247E	# |---->Altered Metal_binding (Pr = 0.01)<---------------------------------------------------------|
Pygocentrus_nattereri_rorca	Q247E	# |
Pygocentrus_nattereri_rorca	Q247E	# |---->Altered PTM_site (Pr = 0.25)
Pygocentrus_nattereri_rorca	Q247E	# |---->Gain of Sulfation at Y246 (Pr = 0.01 | P = 0.04)
Pygocentrus_nattereri_rorca	Q247E	# |---->Loss of SUMOylation at K243 (Pr = 0.25 | P = 9.5e-03)
Pygocentrus_nattereri_rorca	N264S	0.179		Altered Motifs (ELME000053:GSK3 phosphorylation recognition site; ELME000085:Glycosaminoglycan attachment site)	Predicted conservation scores
Pygocentrus_nattereri_rorca	N264S	# Altered Effect (Pr = 0.28)
Pygocentrus_nattereri_rorca	N264S	# |---->Altered Motifs (ELME000053|ELME000085)
Pygocentrus_nattereri_rorca	N264S	# |---->Altered Structure_and_dynamics (Pr = 0.28)-------------------------------------------------------|
Pygocentrus_nattereri_rorca	N264S	# | |---->Altered Secondary_structure (Pr = 0.25) |
Pygocentrus_nattereri_rorca	N264S	# | | |
Pygocentrus_nattereri_rorca	N264S	# | |---->Altered Stability_and_conformational_flexibility (Pr = 0.28) |
Pygocentrus_nattereri_rorca	N264S	# | | |---->Altered Conformational_flexibility (Pr = 0.28) |
Pygocentrus_nattereri_rorca	N264S	# | | |
Pygocentrus_nattereri_rorca	N264S	# | |---->Altered Special_structural_signatures (Pr = 0.01) |
Pygocentrus_nattereri_rorca	N264S	# | |---->Altered Signal_peptide (Pr = 0.00) |
Pygocentrus_nattereri_rorca	N264S	# | | |
Pygocentrus_nattereri_rorca	N264S	# | |---->Altered Transmembrane_protein (Pr = 0.01) |
Pygocentrus_nattereri_rorca	N264S	# | |
Pygocentrus_nattereri_rorca	N264S	# |---->Altered Functional_residue (Pr = 0.07) |
Pygocentrus_nattereri_rorca	N264S	# |---->Altered Macromolecular_binding (Pr = 0.03) |
Pygocentrus_nattereri_rorca	N264S	# | |---->Altered Protein_binding (Pr = 0.03) |
Pygocentrus_nattereri_rorca	N264S	# | |---->Altered Disordered_interface (Pr = 0.02) |
Pygocentrus_nattereri_rorca	N264S	# | | |
Pygocentrus_nattereri_rorca	N264S	# | |---->Altered Ordered_interface (Pr = 0.03) |
Pygocentrus_nattereri_rorca	N264S	# | |
Pygocentrus_nattereri_rorca	N264S	# |---->Altered Metal_binding (Pr = 0.00)<---------------------------------------------------------|
Pygocentrus_nattereri_rorca	N264S	# |
Pygocentrus_nattereri_rorca	N264S	# |---->Altered PTM_site (Pr = 0.07)
Pygocentrus_nattereri_rorca	E268D	0.235		Altered Motifs (ELME000064:CK2 phosphorylation site; ELME000149:Sorting and internalisation signal found in the cytoplasmic juxta-membrane region of type I transmembrane proteins. Targets them from the Trans Golgi Network to the lysosomal-endosomal-melanosomal compartments. Interacts with adaptor protein (AP) complexes; PS00008:N-myristoylation site)	Predicted conservation scores
Pygocentrus_nattereri_rorca	E268D	# Altered Effect (Pr = 0.24)
Pygocentrus_nattereri_rorca	E268D	# |---->Altered Motifs (ELME000064|ELME000149|PS00008)
Pygocentrus_nattereri_rorca	E268D	# |---->Altered Structure_and_dynamics (Pr = 0.24)-------------------------------------------------------|
Pygocentrus_nattereri_rorca	E268D	# | |---->Altered Secondary_structure (Pr = 0.24) |
Pygocentrus_nattereri_rorca	E268D	# | | |
Pygocentrus_nattereri_rorca	E268D	# | |---->Altered Stability_and_conformational_flexibility (Pr = 0.22) |
Pygocentrus_nattereri_rorca	E268D	# | | |---->Altered Conformational_flexibility (Pr = 0.22) |
Pygocentrus_nattereri_rorca	E268D	# | | |
Pygocentrus_nattereri_rorca	E268D	# | |---->Altered Special_structural_signatures (Pr = 0.02) |
Pygocentrus_nattereri_rorca	E268D	# | |---->Altered Signal_peptide (Pr = 0.00) |
Pygocentrus_nattereri_rorca	E268D	# | | |
Pygocentrus_nattereri_rorca	E268D	# | |---->Altered Transmembrane_protein (Pr = 0.02) |
Pygocentrus_nattereri_rorca	E268D	# | |
Pygocentrus_nattereri_rorca	E268D	# |---->Altered Functional_residue (Pr = 0.07) |
Pygocentrus_nattereri_rorca	E268D	# |---->Altered Macromolecular_binding (Pr = 0.03) |
Pygocentrus_nattereri_rorca	E268D	# | |---->Altered Protein_binding (Pr = 0.03) |
Pygocentrus_nattereri_rorca	E268D	# | |---->Altered Disordered_interface (Pr = 0.01) |
Pygocentrus_nattereri_rorca	E268D	# | | |
Pygocentrus_nattereri_rorca	E268D	# | |---->Altered Ordered_interface (Pr = 0.03) |
Pygocentrus_nattereri_rorca	E268D	# | |
Pygocentrus_nattereri_rorca	E268D	# |---->Altered Metal_binding (Pr = 0.01)<---------------------------------------------------------|
Pygocentrus_nattereri_rorca	E268D	# |
Pygocentrus_nattereri_rorca	E268D	# |---->Altered PTM_site (Pr = 0.07)
Pygocentrus_nattereri_rorca	L308F	0.306	Gain of Sulfation at Y309 (Pr = 0.01 | P = 0.04)	Altered Motifs (ELME000053:GSK3 phosphorylation recognition site; ELME000063:CK1 phosphorylation site; ELME000064:CK2 phosphorylation site; ELME000080:Wxxx[FY] motifs present in N-terminal half of Pex5 bind to Pex13 and Pex14 at peroxisomal and glycosomal membranes to facilitate entrance of PTS1 cargo proteins into the organellar lumen.)	Predicted conservation scores
Pygocentrus_nattereri_rorca	L308F	# Altered Effect (Pr = 0.27)
Pygocentrus_nattereri_rorca	L308F	# |---->Altered Motifs (ELME000053|ELME000063|ELME000064|ELME000080)
Pygocentrus_nattereri_rorca	L308F	# |---->Altered Structure_and_dynamics (Pr = 0.27)-------------------------------------------------------|
Pygocentrus_nattereri_rorca	L308F	# | |---->Altered Secondary_structure (Pr = 0.22) |
Pygocentrus_nattereri_rorca	L308F	# | | |
Pygocentrus_nattereri_rorca	L308F	# | |---->Altered Stability_and_conformational_flexibility (Pr = 0.27) |
Pygocentrus_nattereri_rorca	L308F	# | | |---->Altered Conformational_flexibility (Pr = 0.27) |
Pygocentrus_nattereri_rorca	L308F	# | | |
Pygocentrus_nattereri_rorca	L308F	# | |---->Altered Special_structural_signatures (Pr = 0.04) |
Pygocentrus_nattereri_rorca	L308F	# | |---->Altered Signal_peptide (Pr = 0.00) |
Pygocentrus_nattereri_rorca	L308F	# | | |
Pygocentrus_nattereri_rorca	L308F	# | |---->Altered Transmembrane_protein (Pr = 0.04) |
Pygocentrus_nattereri_rorca	L308F	# | |
Pygocentrus_nattereri_rorca	L308F	# |---->Altered Functional_residue (Pr = 0.16) |
Pygocentrus_nattereri_rorca	L308F	# |---->Altered Macromolecular_binding (Pr = 0.15) |
Pygocentrus_nattereri_rorca	L308F	# | |---->Altered Protein_binding (Pr = 0.15) |
Pygocentrus_nattereri_rorca	L308F	# | |---->Altered Disordered_interface (Pr = 0.07) |
Pygocentrus_nattereri_rorca	L308F	# | | |
Pygocentrus_nattereri_rorca	L308F	# | |---->Altered Ordered_interface (Pr = 0.15) |
Pygocentrus_nattereri_rorca	L308F	# | |
Pygocentrus_nattereri_rorca	L308F	# |---->Altered Metal_binding (Pr = 0.02)<---------------------------------------------------------|
Pygocentrus_nattereri_rorca	L308F	# |
Pygocentrus_nattereri_rorca	L308F	# |---->Altered PTM_site (Pr = 0.16)
Pygocentrus_nattereri_rorca	L308F	# |---->Gain of Sulfation at Y309 (Pr = 0.01 | P = 0.04)
Pygocentrus_nattereri_rorca	S311A	0.126	Loss of Intrinsic_disorder (Pr = 0.35 | P = 0.05); Gain of Helix (Pr = 0.28 | P = 0.03)	Altered Motifs (ELME000053:GSK3 phosphorylation recognition site; ELME000063:CK1 phosphorylation site; ELME000064:CK2 phosphorylation site; ELME000085:Glycosaminoglycan attachment site; ELME000117:Major TRAF2-binding consensus motif. Members of the tumor necrosis factor receptor (TNFR) superfamily initiate intracellular signaling by recruiting the C-domain of the TNFR-associated factors (TRAFs) through their cytoplasmic tails.; PS00006:Casein kinase II phosphorylation site)	Predicted conservation scores
Pygocentrus_nattereri_rorca	S311A	# Altered Effect (Pr = 0.35)
Pygocentrus_nattereri_rorca	S311A	# |---->Altered Motifs (ELME000053|ELME000063|ELME000064|ELME000085|ELME000117|PS00006)
Pygocentrus_nattereri_rorca	S311A	# |---->Altered Structure_and_dynamics (Pr = 0.35)-------------------------------------------------------|
Pygocentrus_nattereri_rorca	S311A	# | |---->Altered Secondary_structure (Pr = 0.28) |
Pygocentrus_nattereri_rorca	S311A	# | | |---->Gain of Helix (Pr = 0.28 | P = 0.03) |
Pygocentrus_nattereri_rorca	S311A	# | | |
Pygocentrus_nattereri_rorca	S311A	# | |---->Altered Stability_and_conformational_flexibility (Pr = 0.35) |
Pygocentrus_nattereri_rorca	S311A	# | | |---->Altered Conformational_flexibility (Pr = 0.35) |
Pygocentrus_nattereri_rorca	S311A	# | | |---->Loss of Intrinsic_disorder (Pr = 0.35 | P = 0.05) |
Pygocentrus_nattereri_rorca	S311A	# | | |
Pygocentrus_nattereri_rorca	S311A	# | |---->Altered Special_structural_signatures (Pr = 0.05) |
Pygocentrus_nattereri_rorca	S311A	# | |---->Altered Signal_peptide (Pr = 0.00) |
Pygocentrus_nattereri_rorca	S311A	# | | |
Pygocentrus_nattereri_rorca	S311A	# | |---->Altered Transmembrane_protein (Pr = 0.05) |
Pygocentrus_nattereri_rorca	S311A	# | |
Pygocentrus_nattereri_rorca	S311A	# |---->Altered Functional_residue (Pr = 0.16) |
Pygocentrus_nattereri_rorca	S311A	# |---->Altered Macromolecular_binding (Pr = 0.12) |
Pygocentrus_nattereri_rorca	S311A	# | |---->Altered Protein_binding (Pr = 0.12) |
Pygocentrus_nattereri_rorca	S311A	# | |---->Altered Disordered_interface (Pr = 0.08) |
Pygocentrus_nattereri_rorca	S311A	# | | |
Pygocentrus_nattereri_rorca	S311A	# | |---->Altered Ordered_interface (Pr = 0.12) |
Pygocentrus_nattereri_rorca	S311A	# | |
Pygocentrus_nattereri_rorca	S311A	# |---->Altered Metal_binding (Pr = 0.01)<---------------------------------------------------------|
Pygocentrus_nattereri_rorca	S311A	# |
Pygocentrus_nattereri_rorca	S311A	# |---->Altered PTM_site (Pr = 0.16)
Pygocentrus_nattereri_rorca	A378V	0.543	Altered Cytoplasmic_loop (Pr = 0.12 | P = 0.03); Loss of N-linked_glycosylation at N383 (Pr = 0.06 | P = 0.02)	Altered Motifs (ELME000155:This is the motif recognized by those SH3 domains with a non-canonical class I recognition specificity)	Predicted conservation scores
Pygocentrus_nattereri_rorca	A378V	# Altered Effect (Pr = 0.26)
Pygocentrus_nattereri_rorca	A378V	# |---->Altered Motifs (ELME000155)
Pygocentrus_nattereri_rorca	A378V	# |---->Altered Structure_and_dynamics (Pr = 0.26)-------------------------------------------------------|
Pygocentrus_nattereri_rorca	A378V	# | |---->Altered Secondary_structure (Pr = 0.26) |
Pygocentrus_nattereri_rorca	A378V	# | | |
Pygocentrus_nattereri_rorca	A378V	# | |---->Altered Stability_and_conformational_flexibility (Pr = 0.14) |
Pygocentrus_nattereri_rorca	A378V	# | | |---->Altered Conformational_flexibility (Pr = 0.14) |
Pygocentrus_nattereri_rorca	A378V	# | | |
Pygocentrus_nattereri_rorca	A378V	# | |---->Altered Special_structural_signatures (Pr = 0.12) |
Pygocentrus_nattereri_rorca	A378V	# | |---->Altered Signal_peptide (Pr = 0.00) |
Pygocentrus_nattereri_rorca	A378V	# | | |
Pygocentrus_nattereri_rorca	A378V	# | |---->Altered Transmembrane_protein (Pr = 0.12) |
Pygocentrus_nattereri_rorca	A378V	# | |---->Altered Non-cytoplasmic_loop (Pr = 0.12 | P = 0.03) |
Pygocentrus_nattereri_rorca	A378V	# | |
Pygocentrus_nattereri_rorca	A378V	# |---->Altered Functional_residue (Pr = 0.20) |
Pygocentrus_nattereri_rorca	A378V	# |---->Altered Macromolecular_binding (Pr = 0.20) |
Pygocentrus_nattereri_rorca	A378V	# | |---->Altered Protein_binding (Pr = 0.20) |
Pygocentrus_nattereri_rorca	A378V	# | |---->Altered Disordered_interface (Pr = 0.06) |
Pygocentrus_nattereri_rorca	A378V	# | | |
Pygocentrus_nattereri_rorca	A378V	# | |---->Altered Ordered_interface (Pr = 0.20) |
Pygocentrus_nattereri_rorca	A378V	# | |
Pygocentrus_nattereri_rorca	A378V	# |---->Altered Metal_binding (Pr = 0.07)<---------------------------------------------------------|
Pygocentrus_nattereri_rorca	A378V	# |
Pygocentrus_nattereri_rorca	A378V	# |---->Altered PTM_site (Pr = 0.15)
Pygocentrus_nattereri_rorca	A378V	# |---->Loss of N-linked_glycosylation at N383 (Pr = 0.06 | P = 0.02)
Pygocentrus_nattereri_rorca	T505M	0.284	Loss of Sulfation at Y507 (Pr = 0.03 | P = 0.02)	Altered Motifs (ELME000336:NEK2 phosphorylation motif with preferred Phe - Leu or Met in the -3 position to compensate for less favorable residues in the +1 and +2 position.)	Predicted conservation scores
Pygocentrus_nattereri_rorca	T505M	# Altered Effect (Pr = 0.25)
Pygocentrus_nattereri_rorca	T505M	# |---->Altered Motifs (ELME000336)
Pygocentrus_nattereri_rorca	T505M	# |---->Altered Structure_and_dynamics (Pr = 0.25)-------------------------------------------------------|
Pygocentrus_nattereri_rorca	T505M	# | |---->Altered Secondary_structure (Pr = 0.25) |
Pygocentrus_nattereri_rorca	T505M	# | | |
Pygocentrus_nattereri_rorca	T505M	# | |---->Altered Stability_and_conformational_flexibility (Pr = 0.14) |
Pygocentrus_nattereri_rorca	T505M	# | | |---->Altered Conformational_flexibility (Pr = 0.14) |
Pygocentrus_nattereri_rorca	T505M	# | | |
Pygocentrus_nattereri_rorca	T505M	# | |---->Altered Special_structural_signatures (Pr = 0.05) |
Pygocentrus_nattereri_rorca	T505M	# | |---->Altered Signal_peptide (Pr = 0.00) |
Pygocentrus_nattereri_rorca	T505M	# | | |
Pygocentrus_nattereri_rorca	T505M	# | |---->Altered Transmembrane_protein (Pr = 0.05) |
Pygocentrus_nattereri_rorca	T505M	# | |
Pygocentrus_nattereri_rorca	T505M	# |---->Altered Functional_residue (Pr = 0.17) |
Pygocentrus_nattereri_rorca	T505M	# |---->Altered Macromolecular_binding (Pr = 0.17) |
Pygocentrus_nattereri_rorca	T505M	# | |---->Altered Protein_binding (Pr = 0.17) |
Pygocentrus_nattereri_rorca	T505M	# | |---->Altered Disordered_interface (Pr = 0.14) |
Pygocentrus_nattereri_rorca	T505M	# | | |
Pygocentrus_nattereri_rorca	T505M	# | |---->Altered Ordered_interface (Pr = 0.17) |
Pygocentrus_nattereri_rorca	T505M	# | |
Pygocentrus_nattereri_rorca	T505M	# |---->Altered Metal_binding (Pr = 0.06)<---------------------------------------------------------|
Pygocentrus_nattereri_rorca	T505M	# |
Pygocentrus_nattereri_rorca	T505M	# |---->Altered PTM_site (Pr = 0.06)
Pygocentrus_nattereri_rorca	T505M	# |---->Loss of Sulfation at Y507 (Pr = 0.03 | P = 0.02)
```
