## Supplementary material for "Contrasted gene decay in subterranean vertebrates: insights from cavefishes and fossorial mammals": Pygocentrus_nattereri_vision.results (part 1 of 5)

```
ID	Substitution	MutPred2 score	Molecular mechanisms with Pr >= 0.01 and P < 0.05	Motif information	Remarks
Pygocentrus_nattereri_arr3b	A9S	0.093	Gain of Intrinsic_disorder (Pr = 0.35 | P = 0.02); Loss of Strand (Pr = 0.26 | P = 0.03); Loss of Methylation at K14 (Pr = 0.17 | P = 0.01)	Altered Motifs (ELME000063:CK1 phosphorylation site)	Predicted conservation scores
Pygocentrus_nattereri_arr3b	A9S	# Altered Effect (Pr = 0.35)
Pygocentrus_nattereri_arr3b	A9S	# |---->Altered Motifs (ELME000063)
Pygocentrus_nattereri_arr3b	A9S	# |---->Altered Structure_and_dynamics (Pr = 0.35)-------------------------------------------------------|
Pygocentrus_nattereri_arr3b	A9S	# | |---->Altered Secondary_structure (Pr = 0.26) |
Pygocentrus_nattereri_arr3b	A9S	# | | |---->Loss of Strand (Pr = 0.26 | P = 0.03) |
Pygocentrus_nattereri_arr3b	A9S	# | | |
Pygocentrus_nattereri_arr3b	A9S	# | |---->Altered Stability_and_conformational_flexibility (Pr = 0.35) |
Pygocentrus_nattereri_arr3b	A9S	# | | |---->Altered Conformational_flexibility (Pr = 0.35) |
Pygocentrus_nattereri_arr3b	A9S	# | | |---->Gain of Intrinsic_disorder (Pr = 0.35 | P = 0.02) |
Pygocentrus_nattereri_arr3b	A9S	# | | |
Pygocentrus_nattereri_arr3b	A9S	# | |---->Altered Special_structural_signatures (Pr = 0.06) |
Pygocentrus_nattereri_arr3b	A9S	# | |---->Altered Signal_peptide (Pr = 0.00) |
Pygocentrus_nattereri_arr3b	A9S	# | | |
Pygocentrus_nattereri_arr3b	A9S	# | |---->Altered Transmembrane_protein (Pr = 0.06) |
Pygocentrus_nattereri_arr3b	A9S	# | |
Pygocentrus_nattereri_arr3b	A9S	# |---->Altered Functional_residue (Pr = 0.23) |
Pygocentrus_nattereri_arr3b	A9S	# |---->Altered Macromolecular_binding (Pr = 0.23) |
Pygocentrus_nattereri_arr3b	A9S	# | |---->Altered Protein_binding (Pr = 0.23) |
Pygocentrus_nattereri_arr3b	A9S	# | |---->Altered Disordered_interface (Pr = 0.23) |
Pygocentrus_nattereri_arr3b	A9S	# | | |
Pygocentrus_nattereri_arr3b	A9S	# | |---->Altered Ordered_interface (Pr = 0.22) |
Pygocentrus_nattereri_arr3b	A9S	# | |
Pygocentrus_nattereri_arr3b	A9S	# |---->Altered Metal_binding (Pr = 0.02)<---------------------------------------------------------|
Pygocentrus_nattereri_arr3b	A9S	# |
Pygocentrus_nattereri_arr3b	A9S	# |---->Altered PTM_site (Pr = 0.17)
Pygocentrus_nattereri_arr3b	A9S	# |---->Loss of Methylation at K14 (Pr = 0.17 | P = 0.01)
Pygocentrus_nattereri_arr3b	T15N	0.417	Gain of B-factor (Pr = 0.27 | P = 0.01); Gain of Methylation at K14 (Pr = 0.18 | P = 7.1e-03); Gain of GPI-anchor_amidation at N18 (Pr = 0.02 | P = 0.02)	Altered Motifs (ELME000008:Main preference for PKA-type AGC kinase phosphorylation.; ELME000053:GSK3 phosphorylation recognition site; ELME000085:Glycosaminoglycan attachment site; PS00004:cAMP- and cGMP-dependent protein kinase phosphorylation site)	Predicted conservation scores
Pygocentrus_nattereri_arr3b	T15N	# Altered Effect (Pr = 0.27)
Pygocentrus_nattereri_arr3b	T15N	# |---->Altered Motifs (ELME000008|ELME000053|ELME000085|PS00004)
Pygocentrus_nattereri_arr3b	T15N	# |---->Altered Structure_and_dynamics (Pr = 0.27)-------------------------------------------------------|
Pygocentrus_nattereri_arr3b	T15N	# | |---->Altered Secondary_structure (Pr = 0.25) |
Pygocentrus_nattereri_arr3b	T15N	# | | |
Pygocentrus_nattereri_arr3b	T15N	# | |---->Altered Stability_and_conformational_flexibility (Pr = 0.27) |
Pygocentrus_nattereri_arr3b	T15N	# | | |---->Altered Conformational_flexibility (Pr = 0.27) |
Pygocentrus_nattereri_arr3b	T15N	# | | |---->Gain of B-factor (Pr = 0.27 | P = 0.01) |
Pygocentrus_nattereri_arr3b	T15N	# | | |
Pygocentrus_nattereri_arr3b	T15N	# | |---->Altered Special_structural_signatures (Pr = 0.06) |
Pygocentrus_nattereri_arr3b	T15N	# | |---->Altered Signal_peptide (Pr = 0.00) |
Pygocentrus_nattereri_arr3b	T15N	# | | |
Pygocentrus_nattereri_arr3b	T15N	# | |---->Altered Transmembrane_protein (Pr = 0.06) |
Pygocentrus_nattereri_arr3b	T15N	# | |
Pygocentrus_nattereri_arr3b	T15N	# |---->Altered Functional_residue (Pr = 0.24) |
Pygocentrus_nattereri_arr3b	T15N	# |---->Altered Macromolecular_binding (Pr = 0.24) |
Pygocentrus_nattereri_arr3b	T15N	# | |---->Altered Protein_binding (Pr = 0.24) |
Pygocentrus_nattereri_arr3b	T15N	# | |---->Altered Disordered_interface (Pr = 0.24) |
Pygocentrus_nattereri_arr3b	T15N	# | | |
Pygocentrus_nattereri_arr3b	T15N	# | |---->Altered Ordered_interface (Pr = 0.20) |
Pygocentrus_nattereri_arr3b	T15N	# | |
Pygocentrus_nattereri_arr3b	T15N	# |---->Altered Metal_binding (Pr = 0.06)<---------------------------------------------------------|
Pygocentrus_nattereri_arr3b	T15N	# |
Pygocentrus_nattereri_arr3b	T15N	# |---->Altered PTM_site (Pr = 0.18)
Pygocentrus_nattereri_arr3b	T15N	# |---->Gain of GPI-anchor_amidation at N18 (Pr = 0.02 | P = 0.02)
Pygocentrus_nattereri_arr3b	T15N	# |---->Gain of Methylation at K14 (Pr = 0.18 | P = 7.1e-03)
Pygocentrus_nattereri_arr3b	L25M	0.560	Loss of Allosteric_site at R28 (Pr = 0.25 | P = 0.02); Gain of Nickel_binding at D29 (Pr = 0.18 | P = 0.04); Altered Cytoplasmic_loop (Pr = 0.17 | P = 9.8e-03); Altered DNA_binding (Pr = 0.14 | P = 0.05); Gain of Amidation at L25 (Pr = 0.02 | P = 4.1e-04)	Altered Motifs (ELME000093:Peptide C-terminal amidation; ELME000182:STAT5 Src Homology 2 (SH2) domain binding motif.; PS00009:Amidation site)	Predicted conservation scores
Pygocentrus_nattereri_arr3b	L25M	# Altered Effect (Pr = 0.25)
Pygocentrus_nattereri_arr3b	L25M	# |---->Altered Motifs (ELME000093|ELME000182|PS00009)
Pygocentrus_nattereri_arr3b	L25M	# |---->Altered Structure_and_dynamics (Pr = 0.25)-------------------------------------------------------|
Pygocentrus_nattereri_arr3b	L25M	# | |---->Altered Secondary_structure (Pr = 0.24) |
Pygocentrus_nattereri_arr3b	L25M	# | | |
Pygocentrus_nattereri_arr3b	L25M	# | |---->Altered Stability_and_conformational_flexibility (Pr = 0.13) |
Pygocentrus_nattereri_arr3b	L25M	# | | |---->Altered Conformational_flexibility (Pr = 0.13) |
Pygocentrus_nattereri_arr3b	L25M	# | | |
Pygocentrus_nattereri_arr3b	L25M	# | |---->Altered Special_structural_signatures (Pr = 0.17) |
Pygocentrus_nattereri_arr3b	L25M	# | |---->Altered Signal_peptide (Pr = 0.00) |
Pygocentrus_nattereri_arr3b	L25M	# | | |
Pygocentrus_nattereri_arr3b	L25M	# | |---->Altered Transmembrane_protein (Pr = 0.17) |
Pygocentrus_nattereri_arr3b	L25M	# | |---->Altered Non-cytoplasmic_loop (Pr = 0.17 | P = 9.8e-03) |
Pygocentrus_nattereri_arr3b	L25M	# | |
Pygocentrus_nattereri_arr3b	L25M	# |---->Altered Functional_residue (Pr = 0.25) |
Pygocentrus_nattereri_arr3b	L25M	# |---->Loss of Allosteric_site at R28 (Pr = 0.25 | P = 0.02)<-------------------------------------|
Pygocentrus_nattereri_arr3b	L25M	# |---->Altered Macromolecular_binding (Pr = 0.23) |
Pygocentrus_nattereri_arr3b	L25M	# | |---->Altered DNA_binding (Pr = 0.14 | P = 0.05) |
Pygocentrus_nattereri_arr3b	L25M	# | |---->Altered Protein_binding (Pr = 0.23) |
Pygocentrus_nattereri_arr3b	L25M	# | |---->Altered Disordered_interface (Pr = 0.09) |
Pygocentrus_nattereri_arr3b	L25M	# | | |
Pygocentrus_nattereri_arr3b	L25M	# | |---->Altered Ordered_interface (Pr = 0.23) |
Pygocentrus_nattereri_arr3b	L25M	# | |
Pygocentrus_nattereri_arr3b	L25M	# |---->Altered Metal_binding (Pr = 0.18)<---------------------------------------------------------|
Pygocentrus_nattereri_arr3b	L25M	# | |---->Gain of Nickel_binding at D29 (Pr = 0.18 | P = 0.04)
Pygocentrus_nattereri_arr3b	L25M	# |
Pygocentrus_nattereri_arr3b	L25M	# |---->Altered PTM_site (Pr = 0.14)
Pygocentrus_nattereri_arr3b	L25M	# |---->Gain of Amidation at L25 (Pr = 0.02 | P = 4.1e-04)
Pygocentrus_nattereri_arr3b	R74H	0.580	Altered PPI_hotspot (Pr = 0.27 | P = 8.2e-03); Gain of Zinc_binding at E75 (Pr = 0.23 | P = 0.05); Altered Cytoplasmic_loop (Pr = 0.13 | P = 0.02)	Altered Motifs (ELME000231:An RxxL-based motif that binds to the Cdh1 and Cdc20 components of APC/C thereby targeting the protein for destruction in a cell cycle dependent manner; ELME000233:MAPK interacting molecules (e.g. MAPKKs - substrates - phosphatases) carry docking motif that help to regulate specific interaction in the MAPK cascade. The classic motif approximates (R/K)xxxx#x# where # is a hydrophobic residue.; PS00295:Arrestins signature)	Predicted conservation scores
Pygocentrus_nattereri_arr3b	R74H	# Altered Effect (Pr = 0.27)
Pygocentrus_nattereri_arr3b	R74H	# |---->Altered Motifs (ELME000231|ELME000233|PS00295)
Pygocentrus_nattereri_arr3b	R74H	# |---->Altered Structure_and_dynamics (Pr = 0.25)-------------------------------------------------------|
Pygocentrus_nattereri_arr3b	R74H	# | |---->Altered Secondary_structure (Pr = 0.25) |
Pygocentrus_nattereri_arr3b	R74H	# | | |
Pygocentrus_nattereri_arr3b	R74H	# | |---->Altered Stability_and_conformational_flexibility (Pr = 0.17) |
Pygocentrus_nattereri_arr3b	R74H	# | | |---->Altered Conformational_flexibility (Pr = 0.17) |
Pygocentrus_nattereri_arr3b	R74H	# | | |
Pygocentrus_nattereri_arr3b	R74H	# | |---->Altered Special_structural_signatures (Pr = 0.13) |
Pygocentrus_nattereri_arr3b	R74H	# | |---->Altered Signal_peptide (Pr = 0.00) |
Pygocentrus_nattereri_arr3b	R74H	# | | |
Pygocentrus_nattereri_arr3b	R74H	# | |---->Altered Transmembrane_protein (Pr = 0.13) |
Pygocentrus_nattereri_arr3b	R74H	# | |---->Altered Non-cytoplasmic_loop (Pr = 0.13 | P = 0.02) |
Pygocentrus_nattereri_arr3b	R74H	# | |
Pygocentrus_nattereri_arr3b	R74H	# |---->Altered Functional_residue (Pr = 0.27) |
Pygocentrus_nattereri_arr3b	R74H	# |---->Altered Macromolecular_binding (Pr = 0.27) |
Pygocentrus_nattereri_arr3b	R74H	# | |---->Altered Protein_binding (Pr = 0.27) |
Pygocentrus_nattereri_arr3b	R74H	# | |---->Altered Disordered_interface (Pr = 0.08) |
Pygocentrus_nattereri_arr3b	R74H	# | | |
Pygocentrus_nattereri_arr3b	R74H	# | |---->Altered Ordered_interface (Pr = 0.27) |
Pygocentrus_nattereri_arr3b	R74H	# | |---->Altered PPI_hotspot (Pr = 0.27 | P = 8.2e-03) |
Pygocentrus_nattereri_arr3b	R74H	# | |
Pygocentrus_nattereri_arr3b	R74H	# |---->Altered Metal_binding (Pr = 0.23)<---------------------------------------------------------|
Pygocentrus_nattereri_arr3b	R74H	# | |---->Gain of Zinc_binding at E75 (Pr = 0.23 | P = 0.05)
Pygocentrus_nattereri_arr3b	R74H	# |
Pygocentrus_nattereri_arr3b	R74H	# |---->Altered PTM_site (Pr = 0.09)
Pygocentrus_nattereri_arr3b	E75D	0.620	Altered PPI_hotspot (Pr = 0.25 | P = 0.02); Altered Cytoplasmic_loop (Pr = 0.13 | P = 0.02)	Altered Motifs (ELME000231:An RxxL-based motif that binds to the Cdh1 and Cdc20 components of APC/C thereby targeting the protein for destruction in a cell cycle dependent manner; ELME000233:MAPK interacting molecules (e.g. MAPKKs - substrates - phosphatases) carry docking motif that help to regulate specific interaction in the MAPK cascade. The classic motif approximates (R/K)xxxx#x# where # is a hydrophobic residue.; ELME000335:Inverted version of LIG_SUMO_SBM_1 that mediates binding to SUMO proteins non-covalently.; PS00295:Arrestins signature)	Predicted conservation scores
Pygocentrus_nattereri_arr3b	E75D	# Altered Effect (Pr = 0.26)
Pygocentrus_nattereri_arr3b	E75D	# |---->Altered Motifs (ELME000231|ELME000233|ELME000335|PS00295)
Pygocentrus_nattereri_arr3b	E75D	# |---->Altered Structure_and_dynamics (Pr = 0.26)-------------------------------------------------------|
Pygocentrus_nattereri_arr3b	E75D	# | |---->Altered Secondary_structure (Pr = 0.26) |
Pygocentrus_nattereri_arr3b	E75D	# | | |
Pygocentrus_nattereri_arr3b	E75D	# | |---->Altered Stability_and_conformational_flexibility (Pr = 0.21) |
Pygocentrus_nattereri_arr3b	E75D	# | | |---->Altered Conformational_flexibility (Pr = 0.21) |
Pygocentrus_nattereri_arr3b	E75D	# | | |
Pygocentrus_nattereri_arr3b	E75D	# | |---->Altered Special_structural_signatures (Pr = 0.13) |
Pygocentrus_nattereri_arr3b	E75D	# | |---->Altered Signal_peptide (Pr = 0.00) |
Pygocentrus_nattereri_arr3b	E75D	# | | |
Pygocentrus_nattereri_arr3b	E75D	# | |---->Altered Transmembrane_protein (Pr = 0.13) |
Pygocentrus_nattereri_arr3b	E75D	# | |---->Altered Non-cytoplasmic_loop (Pr = 0.13 | P = 0.02) |
Pygocentrus_nattereri_arr3b	E75D	# | |
Pygocentrus_nattereri_arr3b	E75D	# |---->Altered Functional_residue (Pr = 0.25) |
Pygocentrus_nattereri_arr3b	E75D	# |---->Altered Macromolecular_binding (Pr = 0.25) |
Pygocentrus_nattereri_arr3b	E75D	# | |---->Altered Protein_binding (Pr = 0.25) |
Pygocentrus_nattereri_arr3b	E75D	# | |---->Altered Disordered_interface (Pr = 0.09) |
Pygocentrus_nattereri_arr3b	E75D	# | | |
Pygocentrus_nattereri_arr3b	E75D	# | |---->Altered Ordered_interface (Pr = 0.25) |
Pygocentrus_nattereri_arr3b	E75D	# | |---->Altered PPI_hotspot (Pr = 0.25 | P = 0.02) |
Pygocentrus_nattereri_arr3b	E75D	# | |
Pygocentrus_nattereri_arr3b	E75D	# |---->Altered Metal_binding (Pr = 0.11)<---------------------------------------------------------|
Pygocentrus_nattereri_arr3b	E75D	# |
Pygocentrus_nattereri_arr3b	E75D	# |---->Altered PTM_site (Pr = 0.10)
Pygocentrus_nattereri_arr3b	Q91K	0.445	Loss of Pyrrolidone_carboxylic_acid at Q94 (Pr = 0.04 | P = 0.05)	Altered Motifs (None)	Predicted conservation scores
Pygocentrus_nattereri_arr3b	Q91K	# Altered Effect (Pr = 0.25)
Pygocentrus_nattereri_arr3b	Q91K	# |---->Altered Motifs (None)
Pygocentrus_nattereri_arr3b	Q91K	# |---->Altered Structure_and_dynamics (Pr = 0.25)-------------------------------------------------------|
Pygocentrus_nattereri_arr3b	Q91K	# | |---->Altered Secondary_structure (Pr = 0.25) |
Pygocentrus_nattereri_arr3b	Q91K	# | | |
Pygocentrus_nattereri_arr3b	Q91K	# | |---->Altered Stability_and_conformational_flexibility (Pr = 0.09) |
Pygocentrus_nattereri_arr3b	Q91K	# | | |---->Altered Conformational_flexibility (Pr = 0.09) |
Pygocentrus_nattereri_arr3b	Q91K	# | | |
Pygocentrus_nattereri_arr3b	Q91K	# | |---->Altered Special_structural_signatures (Pr = 0.03) |
Pygocentrus_nattereri_arr3b	Q91K	# | |---->Altered Signal_peptide (Pr = 0.00) |
Pygocentrus_nattereri_arr3b	Q91K	# | | |
Pygocentrus_nattereri_arr3b	Q91K	# | |---->Altered Transmembrane_protein (Pr = 0.03) |
Pygocentrus_nattereri_arr3b	Q91K	# | |
Pygocentrus_nattereri_arr3b	Q91K	# |---->Altered Functional_residue (Pr = 0.24) |
Pygocentrus_nattereri_arr3b	Q91K	# |---->Altered Macromolecular_binding (Pr = 0.24) |
Pygocentrus_nattereri_arr3b	Q91K	# | |---->Altered Protein_binding (Pr = 0.24) |
Pygocentrus_nattereri_arr3b	Q91K	# | |---->Altered Disordered_interface (Pr = 0.24) |
Pygocentrus_nattereri_arr3b	Q91K	# | | |
Pygocentrus_nattereri_arr3b	Q91K	# | |---->Altered Ordered_interface (Pr = 0.21) |
Pygocentrus_nattereri_arr3b	Q91K	# | |
Pygocentrus_nattereri_arr3b	Q91K	# |---->Altered Metal_binding (Pr = 0.04)<---------------------------------------------------------|
Pygocentrus_nattereri_arr3b	Q91K	# |
Pygocentrus_nattereri_arr3b	Q91K	# |---->Altered PTM_site (Pr = 0.11)
Pygocentrus_nattereri_arr3b	Q91K	# |---->Loss of Pyrrolidone_carboxylic_acid at Q94 (Pr = 0.04 | P = 0.05)
Pygocentrus_nattereri_arr3b	N102E	0.121	Loss of Ubiquitylation at K103 (Pr = 0.19 | P = 0.01); Altered Cytoplasmic_loop (Pr = 0.10 | P = 0.04)	Altered Motifs (PS00008:N-myristoylation site)	Predicted conservation scores
Pygocentrus_nattereri_arr3b	N102E	# Altered Effect (Pr = 0.28)
Pygocentrus_nattereri_arr3b	N102E	# |---->Altered Motifs (PS00008)
Pygocentrus_nattereri_arr3b	N102E	# |---->Altered Structure_and_dynamics (Pr = 0.28)-------------------------------------------------------|
Pygocentrus_nattereri_arr3b	N102E	# | |---->Altered Secondary_structure (Pr = 0.26) |
Pygocentrus_nattereri_arr3b	N102E	# | | |
Pygocentrus_nattereri_arr3b	N102E	# | |---->Altered Stability_and_conformational_flexibility (Pr = 0.28) |
Pygocentrus_nattereri_arr3b	N102E	# | | |---->Altered Conformational_flexibility (Pr = 0.28) |
Pygocentrus_nattereri_arr3b	N102E	# | | |
Pygocentrus_nattereri_arr3b	N102E	# | |---->Altered Special_structural_signatures (Pr = 0.10) |
Pygocentrus_nattereri_arr3b	N102E	# | |---->Altered Signal_peptide (Pr = 0.00) |
Pygocentrus_nattereri_arr3b	N102E	# | | |
Pygocentrus_nattereri_arr3b	N102E	# | |---->Altered Transmembrane_protein (Pr = 0.10) |
Pygocentrus_nattereri_arr3b	N102E	# | |---->Altered Non-cytoplasmic_loop (Pr = 0.10 | P = 0.04) |
Pygocentrus_nattereri_arr3b	N102E	# | |
Pygocentrus_nattereri_arr3b	N102E	# |---->Altered Functional_residue (Pr = 0.22) |
Pygocentrus_nattereri_arr3b	N102E	# |---->Altered Macromolecular_binding (Pr = 0.22) |
Pygocentrus_nattereri_arr3b	N102E	# | |---->Altered Protein_binding (Pr = 0.22) |
Pygocentrus_nattereri_arr3b	N102E	# | |---->Altered Disordered_interface (Pr = 0.16) |
Pygocentrus_nattereri_arr3b	N102E	# | | |
Pygocentrus_nattereri_arr3b	N102E	# | |---->Altered Ordered_interface (Pr = 0.22) |
Pygocentrus_nattereri_arr3b	N102E	# | |
Pygocentrus_nattereri_arr3b	N102E	# |---->Altered Metal_binding (Pr = 0.02)<---------------------------------------------------------|
Pygocentrus_nattereri_arr3b	N102E	# |
Pygocentrus_nattereri_arr3b	N102E	# |---->Altered PTM_site (Pr = 0.19)
Pygocentrus_nattereri_arr3b	N102E	# |---->Loss of Ubiquitylation at K103 (Pr = 0.19 | P = 0.01)
Pygocentrus_nattereri_arr3b	D119E	0.165	Gain of B-factor (Pr = 0.25 | P = 0.03)	Altered Motifs (ELME000117:Major TRAF2-binding consensus motif. Members of the tumor necrosis factor receptor (TNFR) superfamily initiate intracellular signaling by recruiting the C-domain of the TNFR-associated factors (TRAFs) through their cytoplasmic tails.)	Predicted conservation scores
Pygocentrus_nattereri_arr3b	D119E	# Altered Effect (Pr = 0.26)
Pygocentrus_nattereri_arr3b	D119E	# |---->Altered Motifs (ELME000117)
Pygocentrus_nattereri_arr3b	D119E	# |---->Altered Structure_and_dynamics (Pr = 0.26)-------------------------------------------------------|
Pygocentrus_nattereri_arr3b	D119E	# | |---->Altered Secondary_structure (Pr = 0.26) |
Pygocentrus_nattereri_arr3b	D119E	# | | |
Pygocentrus_nattereri_arr3b	D119E	# | |---->Altered Stability_and_conformational_flexibility (Pr = 0.26) |
Pygocentrus_nattereri_arr3b	D119E	# | | |---->Altered Conformational_flexibility (Pr = 0.26) |
Pygocentrus_nattereri_arr3b	D119E	# | | |---->Gain of B-factor (Pr = 0.25 | P = 0.03) |
Pygocentrus_nattereri_arr3b	D119E	# | | |
Pygocentrus_nattereri_arr3b	D119E	# | |---->Altered Special_structural_signatures (Pr = 0.05) |
Pygocentrus_nattereri_arr3b	D119E	# | |---->Altered Signal_peptide (Pr = 0.00) |
Pygocentrus_nattereri_arr3b	D119E	# | | |
Pygocentrus_nattereri_arr3b	D119E	# | |---->Altered Transmembrane_protein (Pr = 0.05) |
Pygocentrus_nattereri_arr3b	D119E	# | |
Pygocentrus_nattereri_arr3b	D119E	# |---->Altered Functional_residue (Pr = 0.14) |
Pygocentrus_nattereri_arr3b	D119E	# |---->Altered Macromolecular_binding (Pr = 0.08) |
Pygocentrus_nattereri_arr3b	D119E	# | |---->Altered Protein_binding (Pr = 0.08) |
Pygocentrus_nattereri_arr3b	D119E	# | |---->Altered Disordered_interface (Pr = 0.04) |
Pygocentrus_nattereri_arr3b	D119E	# | | |
Pygocentrus_nattereri_arr3b	D119E	# | |---->Altered Ordered_interface (Pr = 0.08) |
Pygocentrus_nattereri_arr3b	D119E	# | |
Pygocentrus_nattereri_arr3b	D119E	# |---->Altered Metal_binding (Pr = 0.10)<---------------------------------------------------------|
Pygocentrus_nattereri_arr3b	D119E	# |
Pygocentrus_nattereri_arr3b	D119E	# |---->Altered PTM_site (Pr = 0.14)
Pygocentrus_nattereri_arr3b	I128M	0.421	Loss of Strand (Pr = 0.29 | P = 5.5e-03)	Altered Motifs (ELME000052:Phosphothreonine motif binding a subset of FHA domains that show a preference for a large aliphatic amino acid at the pT+3 position.)	Predicted conservation scores
Pygocentrus_nattereri_arr3b	I128M	# Altered Effect (Pr = 0.29)
Pygocentrus_nattereri_arr3b	I128M	# |---->Altered Motifs (ELME000052)
Pygocentrus_nattereri_arr3b	I128M	# |---->Altered Structure_and_dynamics (Pr = 0.29)-------------------------------------------------------|
Pygocentrus_nattereri_arr3b	I128M	# | |---->Altered Secondary_structure (Pr = 0.29) |
Pygocentrus_nattereri_arr3b	I128M	# | | |---->Loss of Strand (Pr = 0.29 | P = 5.5e-03) |
Pygocentrus_nattereri_arr3b	I128M	# | | |
Pygocentrus_nattereri_arr3b	I128M	# | |---->Altered Stability_and_conformational_flexibility (Pr = 0.29) |
Pygocentrus_nattereri_arr3b	I128M	# | | |---->Altered Conformational_flexibility (Pr = 0.29) |
Pygocentrus_nattereri_arr3b	I128M	# | | |
Pygocentrus_nattereri_arr3b	I128M	# | |---->Altered Special_structural_signatures (Pr = 0.03) |
Pygocentrus_nattereri_arr3b	I128M	# | |---->Altered Signal_peptide (Pr = 0.00) |
Pygocentrus_nattereri_arr3b	I128M	# | | |
Pygocentrus_nattereri_arr3b	I128M	# | |---->Altered Transmembrane_protein (Pr = 0.03) |
Pygocentrus_nattereri_arr3b	I128M	# | |
Pygocentrus_nattereri_arr3b	I128M	# |---->Altered Functional_residue (Pr = 0.09) |
Pygocentrus_nattereri_arr3b	I128M	# |---->Altered Macromolecular_binding (Pr = 0.08) |
Pygocentrus_nattereri_arr3b	I128M	# | |---->Altered Protein_binding (Pr = 0.08) |
Pygocentrus_nattereri_arr3b	I128M	# | |---->Altered Disordered_interface (Pr = 0.04) |
Pygocentrus_nattereri_arr3b	I128M	# | | |
Pygocentrus_nattereri_arr3b	I128M	# | |---->Altered Ordered_interface (Pr = 0.08) |
Pygocentrus_nattereri_arr3b	I128M	# | |
Pygocentrus_nattereri_arr3b	I128M	# |---->Altered Metal_binding (Pr = 0.01)<---------------------------------------------------------|
Pygocentrus_nattereri_arr3b	I128M	# |
Pygocentrus_nattereri_arr3b	I128M	# |---->Altered PTM_site (Pr = 0.09)
Pygocentrus_nattereri_arr3b	D143G	0.373		Altered Motifs (None)	Predicted conservation scores
Pygocentrus_nattereri_arr3b	D143G	# Altered Effect (Pr = 0.25)
Pygocentrus_nattereri_arr3b	D143G	# |---->Altered Motifs (None)
Pygocentrus_nattereri_arr3b	D143G	# |---->Altered Structure_and_dynamics (Pr = 0.25)-------------------------------------------------------|
Pygocentrus_nattereri_arr3b	D143G	# | |---->Altered Secondary_structure (Pr = 0.23) |
Pygocentrus_nattereri_arr3b	D143G	# | | |
Pygocentrus_nattereri_arr3b	D143G	# | |---->Altered Stability_and_conformational_flexibility (Pr = 0.25) |
Pygocentrus_nattereri_arr3b	D143G	# | | |---->Altered Conformational_flexibility (Pr = 0.25) |
Pygocentrus_nattereri_arr3b	D143G	# | | |
Pygocentrus_nattereri_arr3b	D143G	# | |---->Altered Special_structural_signatures (Pr = 0.09) |
Pygocentrus_nattereri_arr3b	D143G	# | |---->Altered Signal_peptide (Pr = 0.00) |
Pygocentrus_nattereri_arr3b	D143G	# | | |
Pygocentrus_nattereri_arr3b	D143G	# | |---->Altered Transmembrane_protein (Pr = 0.09) |
Pygocentrus_nattereri_arr3b	D143G	# | |
Pygocentrus_nattereri_arr3b	D143G	# |---->Altered Functional_residue (Pr = 0.24) |
Pygocentrus_nattereri_arr3b	D143G	# |---->Altered Macromolecular_binding (Pr = 0.24) |
Pygocentrus_nattereri_arr3b	D143G	# | |---->Altered Protein_binding (Pr = 0.24) |
Pygocentrus_nattereri_arr3b	D143G	# | |---->Altered Disordered_interface (Pr = 0.01) |
Pygocentrus_nattereri_arr3b	D143G	# | | |
Pygocentrus_nattereri_arr3b	D143G	# | |---->Altered Ordered_interface (Pr = 0.24) |
Pygocentrus_nattereri_arr3b	D143G	# | |
Pygocentrus_nattereri_arr3b	D143G	# |---->Altered Metal_binding (Pr = 0.06)<---------------------------------------------------------|
Pygocentrus_nattereri_arr3b	D143G	# |
Pygocentrus_nattereri_arr3b	D143G	# |---->Altered PTM_site (Pr = 0.14)
Pygocentrus_nattereri_arr3b	F153Y	0.300	Altered PPI_hotspot (Pr = 0.25 | P = 0.02); Gain of Sulfation at F153 (Pr = 0.01 | P = 0.04)	Altered Motifs (None)	Predicted conservation scores
Pygocentrus_nattereri_arr3b	F153Y	# Altered Effect (Pr = 0.25)
Pygocentrus_nattereri_arr3b	F153Y	# |---->Altered Motifs (None)
Pygocentrus_nattereri_arr3b	F153Y	# |---->Altered Structure_and_dynamics (Pr = 0.25)-------------------------------------------------------|
Pygocentrus_nattereri_arr3b	F153Y	# | |---->Altered Secondary_structure (Pr = 0.25) |
Pygocentrus_nattereri_arr3b	F153Y	# | | |
Pygocentrus_nattereri_arr3b	F153Y	# | |---->Altered Stability_and_conformational_flexibility (Pr = 0.17) |
Pygocentrus_nattereri_arr3b	F153Y	# | | |---->Altered Conformational_flexibility (Pr = 0.17) |
Pygocentrus_nattereri_arr3b	F153Y	# | | |
Pygocentrus_nattereri_arr3b	F153Y	# | |---->Altered Special_structural_signatures (Pr = 0.02) |
Pygocentrus_nattereri_arr3b	F153Y	# | |---->Altered Signal_peptide (Pr = 0.00) |
Pygocentrus_nattereri_arr3b	F153Y	# | | |
Pygocentrus_nattereri_arr3b	F153Y	# | |---->Altered Transmembrane_protein (Pr = 0.02) |
Pygocentrus_nattereri_arr3b	F153Y	# | |
Pygocentrus_nattereri_arr3b	F153Y	# |---->Altered Functional_residue (Pr = 0.25) |
Pygocentrus_nattereri_arr3b	F153Y	# |---->Altered Macromolecular_binding (Pr = 0.25) |
Pygocentrus_nattereri_arr3b	F153Y	# | |---->Altered Protein_binding (Pr = 0.25) |
Pygocentrus_nattereri_arr3b	F153Y	# | |---->Altered Disordered_interface (Pr = 0.03) |
Pygocentrus_nattereri_arr3b	F153Y	# | | |
Pygocentrus_nattereri_arr3b	F153Y	# | |---->Altered Ordered_interface (Pr = 0.25) |
Pygocentrus_nattereri_arr3b	F153Y	# | |---->Altered PPI_hotspot (Pr = 0.25 | P = 0.02) |
Pygocentrus_nattereri_arr3b	F153Y	# | |
Pygocentrus_nattereri_arr3b	F153Y	# |---->Altered Metal_binding (Pr = 0.10)<---------------------------------------------------------|
Pygocentrus_nattereri_arr3b	F153Y	# |
Pygocentrus_nattereri_arr3b	F153Y	# |---->Altered PTM_site (Pr = 0.20)
Pygocentrus_nattereri_arr3b	F153Y	# |---->Gain of Sulfation at F153 (Pr = 0.01 | P = 0.04)
Pygocentrus_nattereri_arr3b	T171S	0.119		Altered Motifs (ELME000240:The USP7 NTD domain binding motif variant based on the EBV EBNA1 interaction.)	Predicted conservation scores
Pygocentrus_nattereri_arr3b	T171S	# Altered Effect (Pr = 0.25)
Pygocentrus_nattereri_arr3b	T171S	# |---->Altered Motifs (ELME000240)
Pygocentrus_nattereri_arr3b	T171S	# |---->Altered Structure_and_dynamics (Pr = 0.25)-------------------------------------------------------|
Pygocentrus_nattereri_arr3b	T171S	# | |---->Altered Secondary_structure (Pr = 0.25) |
Pygocentrus_nattereri_arr3b	T171S	# | | |
Pygocentrus_nattereri_arr3b	T171S	# | |---->Altered Stability_and_conformational_flexibility (Pr = 0.25) |
Pygocentrus_nattereri_arr3b	T171S	# | | |---->Altered Conformational_flexibility (Pr = 0.25) |
Pygocentrus_nattereri_arr3b	T171S	# | | |
Pygocentrus_nattereri_arr3b	T171S	# | |---->Altered Special_structural_signatures (Pr = 0.04) |
Pygocentrus_nattereri_arr3b	T171S	# | |---->Altered Signal_peptide (Pr = 0.00) |
Pygocentrus_nattereri_arr3b	T171S	# | | |
Pygocentrus_nattereri_arr3b	T171S	# | |---->Altered Transmembrane_protein (Pr = 0.04) |
Pygocentrus_nattereri_arr3b	T171S	# | |
Pygocentrus_nattereri_arr3b	T171S	# |---->Altered Functional_residue (Pr = 0.17) |
Pygocentrus_nattereri_arr3b	T171S	# |---->Altered Macromolecular_binding (Pr = 0.12) |
Pygocentrus_nattereri_arr3b	T171S	# | |---->Altered Protein_binding (Pr = 0.12) |
Pygocentrus_nattereri_arr3b	T171S	# | |---->Altered Disordered_interface (Pr = 0.08) |
Pygocentrus_nattereri_arr3b	T171S	# | | |
Pygocentrus_nattereri_arr3b	T171S	# | |---->Altered Ordered_interface (Pr = 0.12) |
Pygocentrus_nattereri_arr3b	T171S	# | |
Pygocentrus_nattereri_arr3b	T171S	# |---->Altered Metal_binding (Pr = 0.05)<---------------------------------------------------------|
Pygocentrus_nattereri_arr3b	T171S	# |
Pygocentrus_nattereri_arr3b	T171S	# |---->Altered PTM_site (Pr = 0.17)
Pygocentrus_nattereri_arr3b	S195T	0.072	Gain of SUMOylation at K192 (Pr = 0.19 | P = 0.04)	Altered Motifs (ELME000085:Glycosaminoglycan attachment site; ELME000173:Consensus derived from reported natural interactors which do not match the Mode 1 and Mode 2 ligands.)	Predicted conservation scores
Pygocentrus_nattereri_arr3b	S195T	# Altered Effect (Pr = 0.26)
Pygocentrus_nattereri_arr3b	S195T	# |---->Altered Motifs (ELME000085|ELME000173)
Pygocentrus_nattereri_arr3b	S195T	# |---->Altered Structure_and_dynamics (Pr = 0.26)-------------------------------------------------------|
Pygocentrus_nattereri_arr3b	S195T	# | |---->Altered Secondary_structure (Pr = 0.26) |
Pygocentrus_nattereri_arr3b	S195T	# | | |
Pygocentrus_nattereri_arr3b	S195T	# | |---->Altered Stability_and_conformational_flexibility (Pr = 0.22) |
Pygocentrus_nattereri_arr3b	S195T	# | | |---->Altered Conformational_flexibility (Pr = 0.22) |
Pygocentrus_nattereri_arr3b	S195T	# | | |
Pygocentrus_nattereri_arr3b	S195T	# | |---->Altered Special_structural_signatures (Pr = 0.03) |
Pygocentrus_nattereri_arr3b	S195T	# | |---->Altered Signal_peptide (Pr = 0.00) |
Pygocentrus_nattereri_arr3b	S195T	# | | |
Pygocentrus_nattereri_arr3b	S195T	# | |---->Altered Transmembrane_protein (Pr = 0.03) |
Pygocentrus_nattereri_arr3b	S195T	# | |
Pygocentrus_nattereri_arr3b	S195T	# |---->Altered Functional_residue (Pr = 0.19) |
Pygocentrus_nattereri_arr3b	S195T	# |---->Altered Macromolecular_binding (Pr = 0.09) |
Pygocentrus_nattereri_arr3b	S195T	# | |---->Altered Protein_binding (Pr = 0.09) |
Pygocentrus_nattereri_arr3b	S195T	# | |---->Altered Disordered_interface (Pr = 0.06) |
Pygocentrus_nattereri_arr3b	S195T	# | | |
Pygocentrus_nattereri_arr3b	S195T	# | |---->Altered Ordered_interface (Pr = 0.09) |
Pygocentrus_nattereri_arr3b	S195T	# | |
Pygocentrus_nattereri_arr3b	S195T	# |---->Altered Metal_binding (Pr = 0.02)<---------------------------------------------------------|
Pygocentrus_nattereri_arr3b	S195T	# |
Pygocentrus_nattereri_arr3b	S195T	# |---->Altered PTM_site (Pr = 0.19)
Pygocentrus_nattereri_arr3b	S195T	# |---->Gain of SUMOylation at K192 (Pr = 0.19 | P = 0.04)
Pygocentrus_nattereri_arr3b	A199S	0.185		Altered Motifs (ELME000053:GSK3 phosphorylation recognition site)	Predicted conservation scores
Pygocentrus_nattereri_arr3b	A199S	# Altered Effect (Pr = 0.27)
Pygocentrus_nattereri_arr3b	A199S	# |---->Altered Motifs (ELME000053)
Pygocentrus_nattereri_arr3b	A199S	# |---->Altered Structure_and_dynamics (Pr = 0.27)-------------------------------------------------------|
Pygocentrus_nattereri_arr3b	A199S	# | |---->Altered Secondary_structure (Pr = 0.25) |
Pygocentrus_nattereri_arr3b	A199S	# | | |
Pygocentrus_nattereri_arr3b	A199S	# | |---->Altered Stability_and_conformational_flexibility (Pr = 0.27) |
Pygocentrus_nattereri_arr3b	A199S	# | | |---->Altered Conformational_flexibility (Pr = 0.27) |
Pygocentrus_nattereri_arr3b	A199S	# | | |
Pygocentrus_nattereri_arr3b	A199S	# | |---->Altered Special_structural_signatures (Pr = 0.02) |
Pygocentrus_nattereri_arr3b	A199S	# | |---->Altered Signal_peptide (Pr = 0.00) |
Pygocentrus_nattereri_arr3b	A199S	# | | |
Pygocentrus_nattereri_arr3b	A199S	# | |---->Altered Transmembrane_protein (Pr = 0.02) |
Pygocentrus_nattereri_arr3b	A199S	# | |
Pygocentrus_nattereri_arr3b	A199S	# |---->Altered Functional_residue (Pr = 0.12) |
Pygocentrus_nattereri_arr3b	A199S	# |---->Altered Macromolecular_binding (Pr = 0.07) |
Pygocentrus_nattereri_arr3b	A199S	# | |---->Altered Protein_binding (Pr = 0.07) |
Pygocentrus_nattereri_arr3b	A199S	# | |---->Altered Disordered_interface (Pr = 0.07) |
Pygocentrus_nattereri_arr3b	A199S	# | | |
Pygocentrus_nattereri_arr3b	A199S	# | |---->Altered Ordered_interface (Pr = 0.06) |
Pygocentrus_nattereri_arr3b	A199S	# | |
Pygocentrus_nattereri_arr3b	A199S	# |---->Altered Metal_binding (Pr = 0.02)<---------------------------------------------------------|
Pygocentrus_nattereri_arr3b	A199S	# |
Pygocentrus_nattereri_arr3b	A199S	# |---->Altered PTM_site (Pr = 0.12)
Pygocentrus_nattereri_arr3b	N200S	0.094		Altered Motifs (ELME000239:The USP7 NTD domain binding motif variant based on the MDM2 and P53 interactions.)	Predicted conservation scores
Pygocentrus_nattereri_arr3b	N200S	# Altered Effect (Pr = 0.25)
Pygocentrus_nattereri_arr3b	N200S	# |---->Altered Motifs (ELME000239)
Pygocentrus_nattereri_arr3b	N200S	# |---->Altered Structure_and_dynamics (Pr = 0.25)-------------------------------------------------------|
Pygocentrus_nattereri_arr3b	N200S	# | |---->Altered Secondary_structure (Pr = 0.24) |
Pygocentrus_nattereri_arr3b	N200S	# | | |
Pygocentrus_nattereri_arr3b	N200S	# | |---->Altered Stability_and_conformational_flexibility (Pr = 0.25) |
Pygocentrus_nattereri_arr3b	N200S	# | | |---->Altered Conformational_flexibility (Pr = 0.25) |
Pygocentrus_nattereri_arr3b	N200S	# | | |
Pygocentrus_nattereri_arr3b	N200S	# | |---->Altered Special_structural_signatures (Pr = 0.03) |
Pygocentrus_nattereri_arr3b	N200S	# | |---->Altered Signal_peptide (Pr = 0.00) |
Pygocentrus_nattereri_arr3b	N200S	# | | |
Pygocentrus_nattereri_arr3b	N200S	# | |---->Altered Transmembrane_protein (Pr = 0.03) |
Pygocentrus_nattereri_arr3b	N200S	# | |
Pygocentrus_nattereri_arr3b	N200S	# |---->Altered Functional_residue (Pr = 0.11) |
Pygocentrus_nattereri_arr3b	N200S	# |---->Altered Macromolecular_binding (Pr = 0.07) |
Pygocentrus_nattereri_arr3b	N200S	# | |---->Altered Protein_binding (Pr = 0.07) |
Pygocentrus_nattereri_arr3b	N200S	# | |---->Altered Disordered_interface (Pr = 0.07) |
Pygocentrus_nattereri_arr3b	N200S	# | | |
Pygocentrus_nattereri_arr3b	N200S	# | |---->Altered Ordered_interface (Pr = 0.07) |
Pygocentrus_nattereri_arr3b	N200S	# | |
Pygocentrus_nattereri_arr3b	N200S	# |---->Altered Metal_binding (Pr = 0.02)<---------------------------------------------------------|
Pygocentrus_nattereri_arr3b	N200S	# |
Pygocentrus_nattereri_arr3b	N200S	# |---->Altered PTM_site (Pr = 0.11)
Pygocentrus_nattereri_arr3b	T208S	0.076		Altered Motifs (PS00005:Protein kinase C phosphorylation site)	Predicted conservation scores
Pygocentrus_nattereri_arr3b	T208S	# Altered Effect (Pr = 0.25)
Pygocentrus_nattereri_arr3b	T208S	# |---->Altered Motifs (PS00005)
Pygocentrus_nattereri_arr3b	T208S	# |---->Altered Structure_and_dynamics (Pr = 0.25)-------------------------------------------------------|
Pygocentrus_nattereri_arr3b	T208S	# | |---->Altered Secondary_structure (Pr = 0.25) |
Pygocentrus_nattereri_arr3b	T208S	# | | |
Pygocentrus_nattereri_arr3b	T208S	# | |---->Altered Stability_and_conformational_flexibility (Pr = 0.15) |
Pygocentrus_nattereri_arr3b	T208S	# | | |---->Altered Conformational_flexibility (Pr = 0.15) |
Pygocentrus_nattereri_arr3b	T208S	# | | |
Pygocentrus_nattereri_arr3b	T208S	# | |---->Altered Special_structural_signatures (Pr = 0.03) |
Pygocentrus_nattereri_arr3b	T208S	# | |---->Altered Signal_peptide (Pr = 0.00) |
Pygocentrus_nattereri_arr3b	T208S	# | | |
Pygocentrus_nattereri_arr3b	T208S	# | |---->Altered Transmembrane_protein (Pr = 0.03) |
Pygocentrus_nattereri_arr3b	T208S	# | |
Pygocentrus_nattereri_arr3b	T208S	# |---->Altered Functional_residue (Pr = 0.16) |
Pygocentrus_nattereri_arr3b	T208S	# |---->Altered Macromolecular_binding (Pr = 0.11) |
Pygocentrus_nattereri_arr3b	T208S	# | |---->Altered Protein_binding (Pr = 0.11) |
Pygocentrus_nattereri_arr3b	T208S	# | |---->Altered Disordered_interface (Pr = 0.05) |
Pygocentrus_nattereri_arr3b	T208S	# | | |
Pygocentrus_nattereri_arr3b	T208S	# | |---->Altered Ordered_interface (Pr = 0.11) |
Pygocentrus_nattereri_arr3b	T208S	# | |
Pygocentrus_nattereri_arr3b	T208S	# |---->Altered Metal_binding (Pr = 0.14)<---------------------------------------------------------|
Pygocentrus_nattereri_arr3b	T208S	# |
Pygocentrus_nattereri_arr3b	T208S	# |---->Altered PTM_site (Pr = 0.16)
Pygocentrus_nattereri_arr3b	P211A	0.320		Altered Motifs (None)	Predicted conservation scores
Pygocentrus_nattereri_arr3b	P211A	# Altered Effect (Pr = 0.26)
Pygocentrus_nattereri_arr3b	P211A	# |---->Altered Motifs (None)
Pygocentrus_nattereri_arr3b	P211A	# |---->Altered Structure_and_dynamics (Pr = 0.26)-------------------------------------------------------|
Pygocentrus_nattereri_arr3b	P211A	# | |---->Altered Secondary_structure (Pr = 0.26) |
Pygocentrus_nattereri_arr3b	P211A	# | | |
Pygocentrus_nattereri_arr3b	P211A	# | |---->Altered Stability_and_conformational_flexibility (Pr = 0.14) |
Pygocentrus_nattereri_arr3b	P211A	# | | |---->Altered Conformational_flexibility (Pr = 0.14) |
Pygocentrus_nattereri_arr3b	P211A	# | | |
Pygocentrus_nattereri_arr3b	P211A	# | |---->Altered Special_structural_signatures (Pr = 0.03) |
Pygocentrus_nattereri_arr3b	P211A	# | |---->Altered Signal_peptide (Pr = 0.00) |
Pygocentrus_nattereri_arr3b	P211A	# | | |
Pygocentrus_nattereri_arr3b	P211A	# | |---->Altered Transmembrane_protein (Pr = 0.03) |
Pygocentrus_nattereri_arr3b	P211A	# | |
Pygocentrus_nattereri_arr3b	P211A	# |---->Altered Functional_residue (Pr = 0.15) |
Pygocentrus_nattereri_arr3b	P211A	# |---->Altered Macromolecular_binding (Pr = 0.11) |
Pygocentrus_nattereri_arr3b	P211A	# | |---->Altered Protein_binding (Pr = 0.11) |
Pygocentrus_nattereri_arr3b	P211A	# | |---->Altered Disordered_interface (Pr = 0.05) |
Pygocentrus_nattereri_arr3b	P211A	# | | |
Pygocentrus_nattereri_arr3b	P211A	# | |---->Altered Ordered_interface (Pr = 0.11) |
Pygocentrus_nattereri_arr3b	P211A	# | |
Pygocentrus_nattereri_arr3b	P211A	# |---->Altered Metal_binding (Pr = 0.11)<---------------------------------------------------------|
Pygocentrus_nattereri_arr3b	P211A	# |
Pygocentrus_nattereri_arr3b	P211A	# |---->Altered PTM_site (Pr = 0.15)
Pygocentrus_nattereri_arr3b	I248V	0.225	Altered DNA_binding (Pr = 0.28 | P = 3.0e-03); Gain of Methylation at K247 (Pr = 0.10 | P = 0.04); Altered Stability (Pr = 0.09 | P = 0.05)	Altered Motifs (ELME000062:Secondary preference for PKA-type AGC kinase phosphorylation.; ELME000271:Monopartite variant of the classical basically charged NLS. N-extended version.)	Predicted conservation scores
Pygocentrus_nattereri_arr3b	I248V	# Altered Effect (Pr = 0.28)
Pygocentrus_nattereri_arr3b	I248V	# |---->Altered Motifs (ELME000062|ELME000271)
Pygocentrus_nattereri_arr3b	I248V	# |---->Altered Structure_and_dynamics (Pr = 0.23)-------------------------------------------------------|
Pygocentrus_nattereri_arr3b	I248V	# | |---->Altered Secondary_structure (Pr = 0.23) |
Pygocentrus_nattereri_arr3b	I248V	# | | |
Pygocentrus_nattereri_arr3b	I248V	# | |---->Altered Stability_and_conformational_flexibility (Pr = 0.17) |
Pygocentrus_nattereri_arr3b	I248V	# | | |---->Altered Stability (Pr = 0.09 | P = 0.05) |
Pygocentrus_nattereri_arr3b	I248V	# | | |---->Altered Conformational_flexibility (Pr = 0.17) |
Pygocentrus_nattereri_arr3b	I248V	# | | |
Pygocentrus_nattereri_arr3b	I248V	# | |---->Altered Special_structural_signatures (Pr = 0.05) |
Pygocentrus_nattereri_arr3b	I248V	# | |---->Altered Signal_peptide (Pr = 0.00) |
Pygocentrus_nattereri_arr3b	I248V	# | | |
Pygocentrus_nattereri_arr3b	I248V	# | |---->Altered Transmembrane_protein (Pr = 0.05) |
Pygocentrus_nattereri_arr3b	I248V	# | |
Pygocentrus_nattereri_arr3b	I248V	# |---->Altered Functional_residue (Pr = 0.28) |
Pygocentrus_nattereri_arr3b	I248V	# |---->Altered Macromolecular_binding (Pr = 0.28) |
Pygocentrus_nattereri_arr3b	I248V	# | |---->Altered DNA_binding (Pr = 0.28 | P = 3.0e-03) |
Pygocentrus_nattereri_arr3b	I248V	# | |---->Altered Protein_binding (Pr = 0.26) |
Pygocentrus_nattereri_arr3b	I248V	# | |---->Altered Disordered_interface (Pr = 0.14) |
Pygocentrus_nattereri_arr3b	I248V	# | | |
Pygocentrus_nattereri_arr3b	I248V	# | |---->Altered Ordered_interface (Pr = 0.26) |
Pygocentrus_nattereri_arr3b	I248V	# | |
Pygocentrus_nattereri_arr3b	I248V	# |---->Altered Metal_binding (Pr = 0.02)<---------------------------------------------------------|
Pygocentrus_nattereri_arr3b	I248V	# |
Pygocentrus_nattereri_arr3b	I248V	# |---->Altered PTM_site (Pr = 0.17)
Pygocentrus_nattereri_arr3b	I248V	# |---->Gain of Methylation at K247 (Pr = 0.10 | P = 0.04)
Pygocentrus_nattereri_arr3b	V260L	0.390	Altered DNA_binding (Pr = 0.18 | P = 0.03); Altered Cytoplasmic_loop (Pr = 0.12 | P = 0.03)	Altered Motifs (ELME000052:Phosphothreonine motif binding a subset of FHA domains that show a preference for a large aliphatic amino acid at the pT+3 position.; ELME000335:Inverted version of LIG_SUMO_SBM_1 that mediates binding to SUMO proteins non-covalently.)	Predicted conservation scores
Pygocentrus_nattereri_arr3b	V260L	# Altered Effect (Pr = 0.26)
Pygocentrus_nattereri_arr3b	V260L	# |---->Altered Motifs (ELME000052|ELME000335)
Pygocentrus_nattereri_arr3b	V260L	# |---->Altered Structure_and_dynamics (Pr = 0.20)-------------------------------------------------------|
Pygocentrus_nattereri_arr3b	V260L	# | |---->Altered Secondary_structure (Pr = 0.20) |
Pygocentrus_nattereri_arr3b	V260L	# | | |
Pygocentrus_nattereri_arr3b	V260L	# | |---->Altered Stability_and_conformational_flexibility (Pr = 0.14) |
Pygocentrus_nattereri_arr3b	V260L	# | | |---->Altered Conformational_flexibility (Pr = 0.14) |
Pygocentrus_nattereri_arr3b	V260L	# | | |
Pygocentrus_nattereri_arr3b	V260L	# | |---->Altered Special_structural_signatures (Pr = 0.12) |
Pygocentrus_nattereri_arr3b	V260L	# | |---->Altered Signal_peptide (Pr = 0.00) |
Pygocentrus_nattereri_arr3b	V260L	# | | |
Pygocentrus_nattereri_arr3b	V260L	# | |---->Altered Transmembrane_protein (Pr = 0.12) |
Pygocentrus_nattereri_arr3b	V260L	# | |---->Altered Non-cytoplasmic_loop (Pr = 0.12 | P = 0.03) |
Pygocentrus_nattereri_arr3b	V260L	# | |
Pygocentrus_nattereri_arr3b	V260L	# |---->Altered Functional_residue (Pr = 0.26) |
Pygocentrus_nattereri_arr3b	V260L	# |---->Altered Macromolecular_binding (Pr = 0.26) |
Pygocentrus_nattereri_arr3b	V260L	# | |---->Altered DNA_binding (Pr = 0.18 | P = 0.03) |
Pygocentrus_nattereri_arr3b	V260L	# | |---->Altered Protein_binding (Pr = 0.26) |
Pygocentrus_nattereri_arr3b	V260L	# | |---->Altered Disordered_interface (Pr = 0.04) |
Pygocentrus_nattereri_arr3b	V260L	# | | |
Pygocentrus_nattereri_arr3b	V260L	# | |---->Altered Ordered_interface (Pr = 0.26) |
Pygocentrus_nattereri_arr3b	V260L	# | |
Pygocentrus_nattereri_arr3b	V260L	# |---->Altered Metal_binding (Pr = 0.09)<---------------------------------------------------------|
Pygocentrus_nattereri_arr3b	V260L	# |
Pygocentrus_nattereri_arr3b	V260L	# |---->Altered PTM_site (Pr = 0.12)
Pygocentrus_nattereri_arr3b	S273C	0.325		Altered Motifs (ELME000146:Subtilisin/kexin isozyme-1 (SKI1) cleavage site ([RK]-X-[hydrophobic]-[LTKF]-|-X); ELME000197:Phosphopeptide motif which directly interacts with the BRCT (carboxy-terminal) domain of the Breast Cancer Gene BRCA1 with low affinity; ELME000333:Motif that mediates binding to SUMO proteins non-covalently.)	Predicted conservation scores
Pygocentrus_nattereri_arr3b	S273C	# Altered Effect (Pr = 0.26)
Pygocentrus_nattereri_arr3b	S273C	# |---->Altered Motifs (ELME000146|ELME000197|ELME000333)
Pygocentrus_nattereri_arr3b	S273C	# |---->Altered Structure_and_dynamics (Pr = 0.26)-------------------------------------------------------|
Pygocentrus_nattereri_arr3b	S273C	# | |---->Altered Secondary_structure (Pr = 0.26) |
Pygocentrus_nattereri_arr3b	S273C	# | | |
Pygocentrus_nattereri_arr3b	S273C	# | |---->Altered Stability_and_conformational_flexibility (Pr = 0.18) |
Pygocentrus_nattereri_arr3b	S273C	# | | |---->Altered Conformational_flexibility (Pr = 0.18) |
Pygocentrus_nattereri_arr3b	S273C	# | | |
Pygocentrus_nattereri_arr3b	S273C	# | |---->Altered Special_structural_signatures (Pr = 0.05) |
Pygocentrus_nattereri_arr3b	S273C	# | |---->Altered Signal_peptide (Pr = 0.00) |
Pygocentrus_nattereri_arr3b	S273C	# | | |
Pygocentrus_nattereri_arr3b	S273C	# | |---->Altered Transmembrane_protein (Pr = 0.05) |
Pygocentrus_nattereri_arr3b	S273C	# | |
Pygocentrus_nattereri_arr3b	S273C	# |---->Altered Functional_residue (Pr = 0.26) |
Pygocentrus_nattereri_arr3b	S273C	# |---->Altered Macromolecular_binding (Pr = 0.26) |
Pygocentrus_nattereri_arr3b	S273C	# | |---->Altered Protein_binding (Pr = 0.26) |
Pygocentrus_nattereri_arr3b	S273C	# | |---->Altered Disordered_interface (Pr = 0.02) |
Pygocentrus_nattereri_arr3b	S273C	# | | |
Pygocentrus_nattereri_arr3b	S273C	# | |---->Altered Ordered_interface (Pr = 0.26) |
Pygocentrus_nattereri_arr3b	S273C	# | |
Pygocentrus_nattereri_arr3b	S273C	# |---->Altered Metal_binding (Pr = 0.08)<---------------------------------------------------------|
Pygocentrus_nattereri_arr3b	S273C	# |
Pygocentrus_nattereri_arr3b	S273C	# |---->Altered PTM_site (Pr = 0.09)
Pygocentrus_nattereri_arr3b	A282S	0.206	Loss of N-linked_glycosylation at N283 (Pr = 0.05 | P = 0.02); Gain of GPI-anchor_amidation at N283 (Pr = 0.03 | P = 9.0e-03)	Altered Motifs (ELME000063:CK1 phosphorylation site; ELME000064:CK2 phosphorylation site; ELME000070:Generic motif for N-glycosylation. It was shown that Trp - Asp - and Glu are uncommon before the Ser/Thr position (PMID-8626433). Efficient glycosylation usually occurs when ~60 residues or more separate the glycosylation acceptor site from the C-terminus.)	Predicted conservation scores
Pygocentrus_nattereri_arr3b	A282S	# Altered Effect (Pr = 0.29)
Pygocentrus_nattereri_arr3b	A282S	# |---->Altered Motifs (ELME000063|ELME000064|ELME000070)
Pygocentrus_nattereri_arr3b	A282S	# |---->Altered Structure_and_dynamics (Pr = 0.29)-------------------------------------------------------|
Pygocentrus_nattereri_arr3b	A282S	# | |---->Altered Secondary_structure (Pr = 0.25) |
Pygocentrus_nattereri_arr3b	A282S	# | | |
Pygocentrus_nattereri_arr3b	A282S	# | |---->Altered Stability_and_conformational_flexibility (Pr = 0.29) |
Pygocentrus_nattereri_arr3b	A282S	# | | |---->Altered Conformational_flexibility (Pr = 0.29) |
Pygocentrus_nattereri_arr3b	A282S	# | | |
Pygocentrus_nattereri_arr3b	A282S	# | |---->Altered Special_structural_signatures (Pr = 0.09) |
Pygocentrus_nattereri_arr3b	A282S	# | |---->Altered Signal_peptide (Pr = 0.00) |
Pygocentrus_nattereri_arr3b	A282S	# | | |
Pygocentrus_nattereri_arr3b	A282S	# | |---->Altered Transmembrane_protein (Pr = 0.09) |
Pygocentrus_nattereri_arr3b	A282S	# | |
Pygocentrus_nattereri_arr3b	A282S	# |---->Altered Functional_residue (Pr = 0.23) |
Pygocentrus_nattereri_arr3b	A282S	# |---->Altered Macromolecular_binding (Pr = 0.23) |
Pygocentrus_nattereri_arr3b	A282S	# | |---->Altered Protein_binding (Pr = 0.23) |
Pygocentrus_nattereri_arr3b	A282S	# | |---->Altered Disordered_interface (Pr = 0.01) |
Pygocentrus_nattereri_arr3b	A282S	# | | |
Pygocentrus_nattereri_arr3b	A282S	# | |---->Altered Ordered_interface (Pr = 0.23) |
Pygocentrus_nattereri_arr3b	A282S	# | |
Pygocentrus_nattereri_arr3b	A282S	# |---->Altered Metal_binding (Pr = 0.08)<---------------------------------------------------------|
Pygocentrus_nattereri_arr3b	A282S	# |
Pygocentrus_nattereri_arr3b	A282S	# |---->Altered PTM_site (Pr = 0.09)
Pygocentrus_nattereri_arr3b	A282S	# |---->Gain of GPI-anchor_amidation at N283 (Pr = 0.03 | P = 9.0e-03)
Pygocentrus_nattereri_arr3b	A282S	# |---->Loss of N-linked_glycosylation at N283 (Pr = 0.05 | P = 0.02)
Pygocentrus_nattereri_arr3b	S284A	0.187	Loss of Strand (Pr = 0.26 | P = 0.05); Loss of N-linked_glycosylation at N283 (Pr = 0.05 | P = 0.02); Loss of GPI-anchor_amidation at N283 (Pr = 0.01 | P = 0.03)	Altered Motifs (ELME000064:CK2 phosphorylation site; ELME000070:Generic motif for N-glycosylation. It was shown that Trp - Asp - and Glu are uncommon before the Ser/Thr position (PMID-8626433). Efficient glycosylation usually occurs when ~60 residues or more separate the glycosylation acceptor site from the C-terminus.; PS00001:N-glycosylation site; PS00006:Casein kinase II phosphorylation site)	Predicted conservation scores
Pygocentrus_nattereri_arr3b	S284A	# Altered Effect (Pr = 0.26)
Pygocentrus_nattereri_arr3b	S284A	# |---->Altered Motifs (ELME000064|ELME000070|PS00001|PS00006)
Pygocentrus_nattereri_arr3b	S284A	# |---->Altered Structure_and_dynamics (Pr = 0.26)-------------------------------------------------------|
Pygocentrus_nattereri_arr3b	S284A	# | |---->Altered Secondary_structure (Pr = 0.26) |
Pygocentrus_nattereri_arr3b	S284A	# | | |---->Loss of Strand (Pr = 0.26 | P = 0.05) |
Pygocentrus_nattereri_arr3b	S284A	# | | |
Pygocentrus_nattereri_arr3b	S284A	# | |---->Altered Stability_and_conformational_flexibility (Pr = 0.20) |
Pygocentrus_nattereri_arr3b	S284A	# | | |---->Altered Conformational_flexibility (Pr = 0.20) |
Pygocentrus_nattereri_arr3b	S284A	# | | |
Pygocentrus_nattereri_arr3b	S284A	# | |---->Altered Special_structural_signatures (Pr = 0.09) |
Pygocentrus_nattereri_arr3b	S284A	# | |---->Altered Signal_peptide (Pr = 0.00) |
Pygocentrus_nattereri_arr3b	S284A	# | | |
Pygocentrus_nattereri_arr3b	S284A	# | |---->Altered Transmembrane_protein (Pr = 0.09) |
Pygocentrus_nattereri_arr3b	S284A	# | |
Pygocentrus_nattereri_arr3b	S284A	# |---->Altered Functional_residue (Pr = 0.22) |
Pygocentrus_nattereri_arr3b	S284A	# |---->Altered Macromolecular_binding (Pr = 0.22) |
Pygocentrus_nattereri_arr3b	S284A	# | |---->Altered Protein_binding (Pr = 0.22) |
Pygocentrus_nattereri_arr3b	S284A	# | |---->Altered Disordered_interface (Pr = 0.02) |
Pygocentrus_nattereri_arr3b	S284A	# | | |
Pygocentrus_nattereri_arr3b	S284A	# | |---->Altered Ordered_interface (Pr = 0.22) |
Pygocentrus_nattereri_arr3b	S284A	# | |
Pygocentrus_nattereri_arr3b	S284A	# |---->Altered Metal_binding (Pr = 0.06)<---------------------------------------------------------|
Pygocentrus_nattereri_arr3b	S284A	# |
Pygocentrus_nattereri_arr3b	S284A	# |---->Altered PTM_site (Pr = 0.16)
Pygocentrus_nattereri_arr3b	S284A	# |---->Loss of GPI-anchor_amidation at N283 (Pr = 0.01 | P = 0.03)
Pygocentrus_nattereri_arr3b	S284A	# |---->Loss of N-linked_glycosylation at N283 (Pr = 0.05 | P = 0.02)
Pygocentrus_nattereri_arr3b	F286L	0.184	Altered Cytoplasmic_loop (Pr = 0.09 | P = 0.05); Loss of N-linked_glycosylation at N283 (Pr = 0.05 | P = 0.02); Gain of GPI-anchor_amidation at N283 (Pr = 0.01 | P = 0.03)	Altered Motifs (ELME000064:CK2 phosphorylation site; ELME000070:Generic motif for N-glycosylation. It was shown that Trp - Asp - and Glu are uncommon before the Ser/Thr position (PMID-8626433). Efficient glycosylation usually occurs when ~60 residues or more separate the glycosylation acceptor site from the C-terminus.; PS00001:N-glycosylation site; PS00006:Casein kinase II phosphorylation site)	Predicted conservation scores
Pygocentrus_nattereri_arr3b	F286L	# Altered Effect (Pr = 0.26)
Pygocentrus_nattereri_arr3b	F286L	# |---->Altered Motifs (ELME000064|ELME000070|PS00001|PS00006)
Pygocentrus_nattereri_arr3b	F286L	# |---->Altered Structure_and_dynamics (Pr = 0.26)-------------------------------------------------------|
Pygocentrus_nattereri_arr3b	F286L	# | |---->Altered Secondary_structure (Pr = 0.26) |
Pygocentrus_nattereri_arr3b	F286L	# | | |
Pygocentrus_nattereri_arr3b	F286L	# | |---->Altered Stability_and_conformational_flexibility (Pr = 0.22) |
Pygocentrus_nattereri_arr3b	F286L	# | | |---->Altered Conformational_flexibility (Pr = 0.22) |
Pygocentrus_nattereri_arr3b	F286L	# | | |
Pygocentrus_nattereri_arr3b	F286L	# | |---->Altered Special_structural_signatures (Pr = 0.09) |
Pygocentrus_nattereri_arr3b	F286L	# | |---->Altered Signal_peptide (Pr = 0.00) |
Pygocentrus_nattereri_arr3b	F286L	# | | |
Pygocentrus_nattereri_arr3b	F286L	# | |---->Altered Transmembrane_protein (Pr = 0.09) |
Pygocentrus_nattereri_arr3b	F286L	# | |---->Altered Non-cytoplasmic_loop (Pr = 0.09 | P = 0.05) |
Pygocentrus_nattereri_arr3b	F286L	# | |
Pygocentrus_nattereri_arr3b	F286L	# |---->Altered Functional_residue (Pr = 0.23) |
Pygocentrus_nattereri_arr3b	F286L	# |---->Altered Macromolecular_binding (Pr = 0.23) |
Pygocentrus_nattereri_arr3b	F286L	# | |---->Altered Protein_binding (Pr = 0.23) |
Pygocentrus_nattereri_arr3b	F286L	# | |---->Altered Disordered_interface (Pr = 0.02) |
Pygocentrus_nattereri_arr3b	F286L	# | | |
Pygocentrus_nattereri_arr3b	F286L	# | |---->Altered Ordered_interface (Pr = 0.23) |
Pygocentrus_nattereri_arr3b	F286L	# | |
Pygocentrus_nattereri_arr3b	F286L	# |---->Altered Metal_binding (Pr = 0.06)<---------------------------------------------------------|
Pygocentrus_nattereri_arr3b	F286L	# |
Pygocentrus_nattereri_arr3b	F286L	# |---->Altered PTM_site (Pr = 0.18)
Pygocentrus_nattereri_arr3b	F286L	# |---->Gain of GPI-anchor_amidation at N283 (Pr = 0.01 | P = 0.03)
Pygocentrus_nattereri_arr3b	F286L	# |---->Loss of N-linked_glycosylation at N283 (Pr = 0.05 | P = 0.02)
Pygocentrus_nattereri_arr3b	R310K	0.094	Gain of Acetylation at R310 (Pr = 0.26 | P = 8.1e-03); Gain of B-factor (Pr = 0.25 | P = 0.02); Gain of Ubiquitylation at R310 (Pr = 0.21 | P = 5.4e-03); Loss of ADP-ribosylation at R310 (Pr = 0.21 | P = 0.03); Altered Cytoplasmic_loop (Pr = 0.11 | P = 0.03)	Altered Motifs (None)	Predicted conservation scores
Pygocentrus_nattereri_arr3b	R310K	# Altered Effect (Pr = 0.29)
Pygocentrus_nattereri_arr3b	R310K	# |---->Altered Motifs (None)
Pygocentrus_nattereri_arr3b	R310K	# |---->Altered Structure_and_dynamics (Pr = 0.29)-------------------------------------------------------|
Pygocentrus_nattereri_arr3b	R310K	# | |---->Altered Secondary_structure (Pr = 0.26) |
Pygocentrus_nattereri_arr3b	R310K	# | | |
Pygocentrus_nattereri_arr3b	R310K	# | |---->Altered Stability_and_conformational_flexibility (Pr = 0.29) |
Pygocentrus_nattereri_arr3b	R310K	# | | |---->Altered Conformational_flexibility (Pr = 0.29) |
Pygocentrus_nattereri_arr3b	R310K	# | | |---->Gain of B-factor (Pr = 0.25 | P = 0.02) |
Pygocentrus_nattereri_arr3b	R310K	# | | |
Pygocentrus_nattereri_arr3b	R310K	# | |---->Altered Special_structural_signatures (Pr = 0.11) |
Pygocentrus_nattereri_arr3b	R310K	# | |---->Altered Signal_peptide (Pr = 0.00) |
Pygocentrus_nattereri_arr3b	R310K	# | | |
Pygocentrus_nattereri_arr3b	R310K	# | |---->Altered Transmembrane_protein (Pr = 0.11) |
Pygocentrus_nattereri_arr3b	R310K	# | |---->Altered Non-cytoplasmic_loop (Pr = 0.11 | P = 0.03) |
Pygocentrus_nattereri_arr3b	R310K	# | |
Pygocentrus_nattereri_arr3b	R310K	# |---->Altered Functional_residue (Pr = 0.26) |
Pygocentrus_nattereri_arr3b	R310K	# |---->Altered Macromolecular_binding (Pr = 0.14) |
Pygocentrus_nattereri_arr3b	R310K	# | |---->Altered Protein_binding (Pr = 0.14) |
Pygocentrus_nattereri_arr3b	R310K	# | |---->Altered Disordered_interface (Pr = 0.14) |
Pygocentrus_nattereri_arr3b	R310K	# | | |
Pygocentrus_nattereri_arr3b	R310K	# | |---->Altered Ordered_interface (Pr = 0.08) |
Pygocentrus_nattereri_arr3b	R310K	# | |
Pygocentrus_nattereri_arr3b	R310K	# |---->Altered Metal_binding (Pr = 0.12)<---------------------------------------------------------|
Pygocentrus_nattereri_arr3b	R310K	# |
Pygocentrus_nattereri_arr3b	R310K	# |---->Altered PTM_site (Pr = 0.26)
Pygocentrus_nattereri_arr3b	R310K	# |---->Gain of Acetylation at R310 (Pr = 0.26 | P = 8.1e-03)
Pygocentrus_nattereri_arr3b	R310K	# |---->Loss of ADP-ribosylation at R310 (Pr = 0.21 | P = 0.03)
Pygocentrus_nattereri_arr3b	R310K	# |---->Gain of Ubiquitylation at R310 (Pr = 0.21 | P = 5.4e-03)
Pygocentrus_nattereri_arr3b	L311I	0.125	Gain of Strand (Pr = 0.30 | P = 2.2e-03); Loss of Loop (Pr = 0.27 | P = 0.02); Loss of Ubiquitylation at K312 (Pr = 0.17 | P = 0.03); Altered Cytoplasmic_loop (Pr = 0.11 | P = 0.03)	Altered Motifs (ELME000002:Motif recognised for modification by SUMO-1)	Predicted conservation scores
Pygocentrus_nattereri_arr3b	L311I	# Altered Effect (Pr = 0.30)
Pygocentrus_nattereri_arr3b	L311I	# |---->Altered Motifs (ELME000002)
Pygocentrus_nattereri_arr3b	L311I	# |---->Altered Structure_and_dynamics (Pr = 0.30)-------------------------------------------------------|
Pygocentrus_nattereri_arr3b	L311I	# | |---->Altered Secondary_structure (Pr = 0.30) |
Pygocentrus_nattereri_arr3b	L311I	# | | |---->Gain of Strand (Pr = 0.30 | P = 2.2e-03) |
Pygocentrus_nattereri_arr3b	L311I	# | | |---->Loss of Loop (Pr = 0.27 | P = 0.02) |
Pygocentrus_nattereri_arr3b	L311I	# | | |
Pygocentrus_nattereri_arr3b	L311I	# | |---->Altered Stability_and_conformational_flexibility (Pr = 0.28) |
Pygocentrus_nattereri_arr3b	L311I	# | | |---->Altered Conformational_flexibility (Pr = 0.28) |
Pygocentrus_nattereri_arr3b	L311I	# | | |
Pygocentrus_nattereri_arr3b	L311I	# | |---->Altered Special_structural_signatures (Pr = 0.11) |
Pygocentrus_nattereri_arr3b	L311I	# | |---->Altered Signal_peptide (Pr = 0.00) |
Pygocentrus_nattereri_arr3b	L311I	# | | |
Pygocentrus_nattereri_arr3b	L311I	# | |---->Altered Transmembrane_protein (Pr = 0.11) |
Pygocentrus_nattereri_arr3b	L311I	# | |---->Altered Non-cytoplasmic_loop (Pr = 0.11 | P = 0.03) |
Pygocentrus_nattereri_arr3b	L311I	# | |
Pygocentrus_nattereri_arr3b	L311I	# |---->Altered Functional_residue (Pr = 0.17) |
Pygocentrus_nattereri_arr3b	L311I	# |---->Altered Macromolecular_binding (Pr = 0.14) |
Pygocentrus_nattereri_arr3b	L311I	# | |---->Altered Protein_binding (Pr = 0.14) |
Pygocentrus_nattereri_arr3b	L311I	# | |---->Altered Disordered_interface (Pr = 0.14) |
Pygocentrus_nattereri_arr3b	L311I	# | | |
Pygocentrus_nattereri_arr3b	L311I	# | |---->Altered Ordered_interface (Pr = 0.10) |
Pygocentrus_nattereri_arr3b	L311I	# | |
Pygocentrus_nattereri_arr3b	L311I	# |---->Altered Metal_binding (Pr = 0.11)<---------------------------------------------------------|
Pygocentrus_nattereri_arr3b	L311I	# |
Pygocentrus_nattereri_arr3b	L311I	# |---->Altered PTM_site (Pr = 0.17)
Pygocentrus_nattereri_arr3b	L311I	# |---->Loss of Ubiquitylation at K312 (Pr = 0.17 | P = 0.03)
Pygocentrus_nattereri_arr3b	I323L	0.167	Loss of ADP-ribosylation at R325 (Pr = 0.20 | P = 0.05)	Altered Motifs (ELME000336:NEK2 phosphorylation motif with preferred Phe - Leu or Met in the -3 position to compensate for less favorable residues in the +1 and +2 position.)	Predicted conservation scores
Pygocentrus_nattereri_arr3b	I323L	# Altered Effect (Pr = 0.26)
Pygocentrus_nattereri_arr3b	I323L	# |---->Altered Motifs (ELME000336)
Pygocentrus_nattereri_arr3b	I323L	# |---->Altered Structure_and_dynamics (Pr = 0.26)-------------------------------------------------------|
Pygocentrus_nattereri_arr3b	I323L	# | |---->Altered Secondary_structure (Pr = 0.26) |
Pygocentrus_nattereri_arr3b	I323L	# | | |
Pygocentrus_nattereri_arr3b	I323L	# | |---->Altered Stability_and_conformational_flexibility (Pr = 0.24) |
Pygocentrus_nattereri_arr3b	I323L	# | | |---->Altered Conformational_flexibility (Pr = 0.24) |
Pygocentrus_nattereri_arr3b	I323L	# | | |
Pygocentrus_nattereri_arr3b	I323L	# | |---->Altered Special_structural_signatures (Pr = 0.03) |
Pygocentrus_nattereri_arr3b	I323L	# | |---->Altered Signal_peptide (Pr = 0.00) |
Pygocentrus_nattereri_arr3b	I323L	# | | |
Pygocentrus_nattereri_arr3b	I323L	# | |---->Altered Transmembrane_protein (Pr = 0.03) |
Pygocentrus_nattereri_arr3b	I323L	# | |
Pygocentrus_nattereri_arr3b	I323L	# |---->Altered Functional_residue (Pr = 0.20) |
Pygocentrus_nattereri_arr3b	I323L	# |---->Altered Macromolecular_binding (Pr = 0.13) |
Pygocentrus_nattereri_arr3b	I323L	# | |---->Altered Protein_binding (Pr = 0.13) |
Pygocentrus_nattereri_arr3b	I323L	# | |---->Altered Disordered_interface (Pr = 0.13) |
Pygocentrus_nattereri_arr3b	I323L	# | | |
Pygocentrus_nattereri_arr3b	I323L	# | |---->Altered Ordered_interface (Pr = 0.13) |
Pygocentrus_nattereri_arr3b	I323L	# | |
Pygocentrus_nattereri_arr3b	I323L	# |---->Altered Metal_binding (Pr = 0.03)<---------------------------------------------------------|
Pygocentrus_nattereri_arr3b	I323L	# |
Pygocentrus_nattereri_arr3b	I323L	# |---->Altered PTM_site (Pr = 0.20)
Pygocentrus_nattereri_arr3b	I323L	# |---->Loss of ADP-ribosylation at R325 (Pr = 0.20 | P = 0.05)
Pygocentrus_nattereri_arr3b	R325G	0.349	Loss of ADP-ribosylation at R325 (Pr = 0.27 | P = 6.9e-03); Gain of Loop (Pr = 0.26 | P = 0.05)	Altered Motifs (None)	Predicted conservation scores
Pygocentrus_nattereri_arr3b	R325G	# Altered Effect (Pr = 0.27)
Pygocentrus_nattereri_arr3b	R325G	# |---->Altered Motifs (None)
Pygocentrus_nattereri_arr3b	R325G	# |---->Altered Structure_and_dynamics (Pr = 0.26)-------------------------------------------------------|
Pygocentrus_nattereri_arr3b	R325G	# | |---->Altered Secondary_structure (Pr = 0.26) |
Pygocentrus_nattereri_arr3b	R325G	# | | |---->Gain of Loop (Pr = 0.26 | P = 0.05) |
Pygocentrus_nattereri_arr3b	R325G	# | | |
Pygocentrus_nattereri_arr3b	R325G	# | |---->Altered Stability_and_conformational_flexibility (Pr = 0.21) |
Pygocentrus_nattereri_arr3b	R325G	# | | |---->Altered Conformational_flexibility (Pr = 0.21) |
Pygocentrus_nattereri_arr3b	R325G	# | | |
Pygocentrus_nattereri_arr3b	R325G	# | |---->Altered Special_structural_signatures (Pr = 0.03) |
Pygocentrus_nattereri_arr3b	R325G	# | |---->Altered Signal_peptide (Pr = 0.00) |
Pygocentrus_nattereri_arr3b	R325G	# | | |
Pygocentrus_nattereri_arr3b	R325G	# | |---->Altered Transmembrane_protein (Pr = 0.03) |
Pygocentrus_nattereri_arr3b	R325G	# | |
Pygocentrus_nattereri_arr3b	R325G	# |---->Altered Functional_residue (Pr = 0.27) |
Pygocentrus_nattereri_arr3b	R325G	# |---->Altered Macromolecular_binding (Pr = 0.13) |
Pygocentrus_nattereri_arr3b	R325G	# | |---->Altered Protein_binding (Pr = 0.13) |
Pygocentrus_nattereri_arr3b	R325G	# | |---->Altered Disordered_interface (Pr = 0.13) |
Pygocentrus_nattereri_arr3b	R325G	# | | |
Pygocentrus_nattereri_arr3b	R325G	# | |---->Altered Ordered_interface (Pr = 0.13) |
Pygocentrus_nattereri_arr3b	R325G	# | |
Pygocentrus_nattereri_arr3b	R325G	# |---->Altered Metal_binding (Pr = 0.04)<---------------------------------------------------------|
Pygocentrus_nattereri_arr3b	R325G	# |
Pygocentrus_nattereri_arr3b	R325G	# |---->Altered PTM_site (Pr = 0.27)
Pygocentrus_nattereri_arr3b	R325G	# |---->Loss of ADP-ribosylation at R325 (Pr = 0.27 | P = 6.9e-03)
Pygocentrus_nattereri_arr3b	P326S	0.260	Gain of Loop (Pr = 0.29 | P = 8.7e-03); Loss of ADP-ribosylation at R325 (Pr = 0.21 | P = 0.04); Gain of Proteolytic_cleavage at R325 (Pr = 0.11 | P = 0.04)	Altered Motifs (ELME000085:Glycosaminoglycan attachment site; PS00006:Casein kinase II phosphorylation site)	Predicted conservation scores
Pygocentrus_nattereri_arr3b	P326S	# Altered Effect (Pr = 0.29)
Pygocentrus_nattereri_arr3b	P326S	# |---->Altered Motifs (ELME000085|PS00006)
Pygocentrus_nattereri_arr3b	P326S	# |---->Altered Structure_and_dynamics (Pr = 0.29)-------------------------------------------------------|
Pygocentrus_nattereri_arr3b	P326S	# | |---->Altered Secondary_structure (Pr = 0.29) |
Pygocentrus_nattereri_arr3b	P326S	# | | |---->Gain of Loop (Pr = 0.29 | P = 8.7e-03) |
Pygocentrus_nattereri_arr3b	P326S	# | | |
Pygocentrus_nattereri_arr3b	P326S	# | |---->Altered Stability_and_conformational_flexibility (Pr = 0.19) |
Pygocentrus_nattereri_arr3b	P326S	# | | |---->Altered Conformational_flexibility (Pr = 0.19) |
Pygocentrus_nattereri_arr3b	P326S	# | | |
Pygocentrus_nattereri_arr3b	P326S	# | |---->Altered Special_structural_signatures (Pr = 0.05) |
Pygocentrus_nattereri_arr3b	P326S	# | |---->Altered Signal_peptide (Pr = 0.00) |
Pygocentrus_nattereri_arr3b	P326S	# | | |
Pygocentrus_nattereri_arr3b	P326S	# | |---->Altered Transmembrane_protein (Pr = 0.05) |
Pygocentrus_nattereri_arr3b	P326S	# | |
Pygocentrus_nattereri_arr3b	P326S	# |---->Altered Functional_residue (Pr = 0.21) |
Pygocentrus_nattereri_arr3b	P326S	# |---->Altered Macromolecular_binding (Pr = 0.15) |
Pygocentrus_nattereri_arr3b	P326S	# | |---->Altered Protein_binding (Pr = 0.15) |
Pygocentrus_nattereri_arr3b	P326S	# | |---->Altered Disordered_interface (Pr = 0.15) |
Pygocentrus_nattereri_arr3b	P326S	# | | |
Pygocentrus_nattereri_arr3b	P326S	# | |---->Altered Ordered_interface (Pr = 0.13) |
Pygocentrus_nattereri_arr3b	P326S	# | |
Pygocentrus_nattereri_arr3b	P326S	# |---->Altered Metal_binding (Pr = 0.04)<---------------------------------------------------------|
Pygocentrus_nattereri_arr3b	P326S	# |
Pygocentrus_nattereri_arr3b	P326S	# |---->Altered PTM_site (Pr = 0.21)
Pygocentrus_nattereri_arr3b	P326S	# |---->Loss of ADP-ribosylation at R325 (Pr = 0.21 | P = 0.04)
Pygocentrus_nattereri_arr3b	P326S	# |---->Gain of Proteolytic_cleavage at R325 (Pr = 0.11 | P = 0.04)
Pygocentrus_nattereri_arr3b	M328V	0.131	Gain of ADP-ribosylation at R325 (Pr = 0.21 | P = 0.02)	Altered Motifs (None)	Predicted conservation scores
Pygocentrus_nattereri_arr3b	M328V	# Altered Effect (Pr = 0.25)
Pygocentrus_nattereri_arr3b	M328V	# |---->Altered Motifs (None)
Pygocentrus_nattereri_arr3b	M328V	# |---->Altered Structure_and_dynamics (Pr = 0.25)-------------------------------------------------------|
Pygocentrus_nattereri_arr3b	M328V	# | |---->Altered Secondary_structure (Pr = 0.25) |
Pygocentrus_nattereri_arr3b	M328V	# | | |
Pygocentrus_nattereri_arr3b	M328V	# | |---->Altered Stability_and_conformational_flexibility (Pr = 0.19) |
Pygocentrus_nattereri_arr3b	M328V	# | | |---->Altered Conformational_flexibility (Pr = 0.19) |
Pygocentrus_nattereri_arr3b	M328V	# | | |
Pygocentrus_nattereri_arr3b	M328V	# | |---->Altered Special_structural_signatures (Pr = 0.06) |
Pygocentrus_nattereri_arr3b	M328V	# | |---->Altered Signal_peptide (Pr = 0.00) |
Pygocentrus_nattereri_arr3b	M328V	# | | |
Pygocentrus_nattereri_arr3b	M328V	# | |---->Altered Transmembrane_protein (Pr = 0.06) |
Pygocentrus_nattereri_arr3b	M328V	# | |
Pygocentrus_nattereri_arr3b	M328V	# |---->Altered Functional_residue (Pr = 0.21) |
Pygocentrus_nattereri_arr3b	M328V	# |---->Altered Macromolecular_binding (Pr = 0.14) |
Pygocentrus_nattereri_arr3b	M328V	# | |---->Altered Protein_binding (Pr = 0.14) |
Pygocentrus_nattereri_arr3b	M328V	# | |---->Altered Disordered_interface (Pr = 0.09) |
Pygocentrus_nattereri_arr3b	M328V	# | | |
Pygocentrus_nattereri_arr3b	M328V	# | |---->Altered Ordered_interface (Pr = 0.14) |
Pygocentrus_nattereri_arr3b	M328V	# | |
Pygocentrus_nattereri_arr3b	M328V	# |---->Altered Metal_binding (Pr = 0.05)<---------------------------------------------------------|
Pygocentrus_nattereri_arr3b	M328V	# |
Pygocentrus_nattereri_arr3b	M328V	# |---->Altered PTM_site (Pr = 0.21)
Pygocentrus_nattereri_arr3b	M328V	# |---->Gain of ADP-ribosylation at R325 (Pr = 0.21 | P = 0.02)
Pygocentrus_nattereri_arr3b	E331D	0.430		Altered Motifs (None)	Predicted conservation scores
Pygocentrus_nattereri_arr3b	E331D	# Altered Effect (Pr = 0.26)
Pygocentrus_nattereri_arr3b	E331D	# |---->Altered Motifs (None)
Pygocentrus_nattereri_arr3b	E331D	# |---->Altered Structure_and_dynamics (Pr = 0.26)-------------------------------------------------------|
Pygocentrus_nattereri_arr3b	E331D	# | |---->Altered Secondary_structure (Pr = 0.26) |
Pygocentrus_nattereri_arr3b	E331D	# | | |
Pygocentrus_nattereri_arr3b	E331D	# | |---->Altered Stability_and_conformational_flexibility (Pr = 0.20) |
Pygocentrus_nattereri_arr3b	E331D	# | | |---->Altered Conformational_flexibility (Pr = 0.20) |
Pygocentrus_nattereri_arr3b	E331D	# | | |
Pygocentrus_nattereri_arr3b	E331D	# | |---->Altered Special_structural_signatures (Pr = 0.06) |
Pygocentrus_nattereri_arr3b	E331D	# | |---->Altered Signal_peptide (Pr = 0.00) |
Pygocentrus_nattereri_arr3b	E331D	# | | |
Pygocentrus_nattereri_arr3b	E331D	# | |---->Altered Transmembrane_protein (Pr = 0.06) |
Pygocentrus_nattereri_arr3b	E331D	# | |
Pygocentrus_nattereri_arr3b	E331D	# |---->Altered Functional_residue (Pr = 0.22) |
Pygocentrus_nattereri_arr3b	E331D	# |---->Altered Macromolecular_binding (Pr = 0.22) |
Pygocentrus_nattereri_arr3b	E331D	# | |---->Altered Protein_binding (Pr = 0.22) |
Pygocentrus_nattereri_arr3b	E331D	# | |---->Altered Disordered_interface (Pr = 0.22) |
Pygocentrus_nattereri_arr3b	E331D	# | | |
Pygocentrus_nattereri_arr3b	E331D	# | |---->Altered Ordered_interface (Pr = 0.18) |
Pygocentrus_nattereri_arr3b	E331D	# | |
Pygocentrus_nattereri_arr3b	E331D	# |---->Altered Metal_binding (Pr = 0.05)<---------------------------------------------------------|
Pygocentrus_nattereri_arr3b	E331D	# |
Pygocentrus_nattereri_arr3b	E331D	# |---->Altered PTM_site (Pr = 0.13)
Pygocentrus_nattereri_arr3b	T344S	0.246	Altered DNA_binding (Pr = 0.20 | P = 0.02); Altered Stability (Pr = 0.13 | P = 0.03)	Altered Motifs (ELME000052:Phosphothreonine motif binding a subset of FHA domains that show a preference for a large aliphatic amino acid at the pT+3 position.; ELME000053:GSK3 phosphorylation recognition site; ELME000233:MAPK interacting molecules (e.g. MAPKKs - substrates - phosphatases) carry docking motif that help to regulate specific interaction in the MAPK cascade. The classic motif approximates (R/K)xxxx#x# where # is a hydrophobic residue.)	Predicted conservation scores
Pygocentrus_nattereri_arr3b	T344S	# Altered Effect (Pr = 0.25)
Pygocentrus_nattereri_arr3b	T344S	# |---->Altered Motifs (ELME000052|ELME000053|ELME000233)
Pygocentrus_nattereri_arr3b	T344S	# |---->Altered Structure_and_dynamics (Pr = 0.25)-------------------------------------------------------|
Pygocentrus_nattereri_arr3b	T344S	# | |---->Altered Secondary_structure (Pr = 0.25) |
Pygocentrus_nattereri_arr3b	T344S	# | | |
Pygocentrus_nattereri_arr3b	T344S	# | |---->Altered Stability_and_conformational_flexibility (Pr = 0.23) |
Pygocentrus_nattereri_arr3b	T344S	# | | |---->Altered Stability (Pr = 0.13 | P = 0.03) |
Pygocentrus_nattereri_arr3b	T344S	# | | |---->Altered Conformational_flexibility (Pr = 0.23) |
Pygocentrus_nattereri_arr3b	T344S	# | | |
Pygocentrus_nattereri_arr3b	T344S	# | |---->Altered Special_structural_signatures (Pr = 0.06) |
Pygocentrus_nattereri_arr3b	T344S	# | |---->Altered Signal_peptide (Pr = 0.00) |
Pygocentrus_nattereri_arr3b	T344S	# | | |
Pygocentrus_nattereri_arr3b	T344S	# | |---->Altered Transmembrane_protein (Pr = 0.06) |
Pygocentrus_nattereri_arr3b	T344S	# | |
Pygocentrus_nattereri_arr3b	T344S	# |---->Altered Functional_residue (Pr = 0.20) |
Pygocentrus_nattereri_arr3b	T344S	# |---->Altered Macromolecular_binding (Pr = 0.20) |
Pygocentrus_nattereri_arr3b	T344S	# | |---->Altered DNA_binding (Pr = 0.20 | P = 0.02) |
Pygocentrus_nattereri_arr3b	T344S	# | |---->Altered Protein_binding (Pr = 0.18) |
Pygocentrus_nattereri_arr3b	T344S	# | |---->Altered Disordered_interface (Pr = 0.13) |
Pygocentrus_nattereri_arr3b	T344S	# | | |
Pygocentrus_nattereri_arr3b	T344S	# | |---->Altered Ordered_interface (Pr = 0.18) |
Pygocentrus_nattereri_arr3b	T344S	# | |
Pygocentrus_nattereri_arr3b	T344S	# |---->Altered Metal_binding (Pr = 0.03)<---------------------------------------------------------|
Pygocentrus_nattereri_arr3b	T344S	# |
Pygocentrus_nattereri_arr3b	T344S	# |---->Altered PTM_site (Pr = 0.08)
Pygocentrus_nattereri_arr3b	S348A	0.204	Gain of GPI-anchor_amidation at N352 (Pr = 0.01 | P = 0.02)	Altered Motifs (ELME000052:Phosphothreonine motif binding a subset of FHA domains that show a preference for a large aliphatic amino acid at the pT+3 position.; ELME000053:GSK3 phosphorylation recognition site; ELME000085:Glycosaminoglycan attachment site; ELME000336:NEK2 phosphorylation motif with preferred Phe - Leu or Met in the -3 position to compensate for less favorable residues in the +1 and +2 position.)	Predicted conservation scores
Pygocentrus_nattereri_arr3b	S348A	# Altered Effect (Pr = 0.30)
Pygocentrus_nattereri_arr3b	S348A	# |---->Altered Motifs (ELME000052|ELME000053|ELME000085|ELME000336)
Pygocentrus_nattereri_arr3b	S348A	# |---->Altered Structure_and_dynamics (Pr = 0.30)-------------------------------------------------------|
Pygocentrus_nattereri_arr3b	S348A	# | |---->Altered Secondary_structure (Pr = 0.26) |
Pygocentrus_nattereri_arr3b	S348A	# | | |
Pygocentrus_nattereri_arr3b	S348A	# | |---->Altered Stability_and_conformational_flexibility (Pr = 0.30) |
Pygocentrus_nattereri_arr3b	S348A	# | | |---->Altered Conformational_flexibility (Pr = 0.30) |
Pygocentrus_nattereri_arr3b	S348A	# | | |
Pygocentrus_nattereri_arr3b	S348A	# | |---->Altered Special_structural_signatures (Pr = 0.02) |
Pygocentrus_nattereri_arr3b	S348A	# | |---->Altered Signal_peptide (Pr = 0.00) |
Pygocentrus_nattereri_arr3b	S348A	# | | |
Pygocentrus_nattereri_arr3b	S348A	# | |---->Altered Transmembrane_protein (Pr = 0.02) |
Pygocentrus_nattereri_arr3b	S348A	# | |
Pygocentrus_nattereri_arr3b	S348A	# |---->Altered Functional_residue (Pr = 0.08) |
Pygocentrus_nattereri_arr3b	S348A	# |---->Altered Macromolecular_binding (Pr = 0.08) |
Pygocentrus_nattereri_arr3b	S348A	# | |---->Altered Protein_binding (Pr = 0.08) |
Pygocentrus_nattereri_arr3b	S348A	# | |---->Altered Disordered_interface (Pr = 0.05) |
Pygocentrus_nattereri_arr3b	S348A	# | | |
Pygocentrus_nattereri_arr3b	S348A	# | |---->Altered Ordered_interface (Pr = 0.08) |
Pygocentrus_nattereri_arr3b	S348A	# | |
Pygocentrus_nattereri_arr3b	S348A	# |---->Altered Metal_binding (Pr = 0.03)<---------------------------------------------------------|
Pygocentrus_nattereri_arr3b	S348A	# |
Pygocentrus_nattereri_arr3b	S348A	# |---->Altered PTM_site (Pr = 0.04)
Pygocentrus_nattereri_arr3b	S348A	# |---->Gain of GPI-anchor_amidation at N352 (Pr = 0.01 | P = 0.02)
Pygocentrus_nattereri_arr3b	S357N	0.093	Gain of N-linked_glycosylation at S357 (Pr = 0.03 | P = 0.03); Loss of GPI-anchor_amidation at N352 (Pr = 0.01 | P = 0.03)	Altered Motifs (ELME000053:GSK3 phosphorylation recognition site; ELME000063:CK1 phosphorylation site; ELME000070:Generic motif for N-glycosylation. It was shown that Trp - Asp - and Glu are uncommon before the Ser/Thr position (PMID-8626433). Efficient glycosylation usually occurs when ~60 residues or more separate the glycosylation acceptor site from the C-terminus.; ELME000220:Phosphothreonine motif binding a subset of FHA domains that have a preference for an acidic amino acid at the pT+3 position.; ELME000336:NEK2 phosphorylation motif with preferred Phe - Leu or Met in the -3 position to compensate for less favorable residues in the +1 and +2 position.; PS00001:N-glycosylation site; PS00008:N-myristoylation site; PS00012:Phosphopantetheine attachment site)	Predicted conservation scores
Pygocentrus_nattereri_arr3b	S357N	# Altered Effect (Pr = 0.29)
Pygocentrus_nattereri_arr3b	S357N	# |---->Altered Motifs (ELME000053|ELME000063|ELME000070|ELME000220|ELME000336|PS00001|PS00008|PS00012)
Pygocentrus_nattereri_arr3b	S357N	# |---->Altered Structure_and_dynamics (Pr = 0.29)-------------------------------------------------------|
Pygocentrus_nattereri_arr3b	S357N	# | |---->Altered Secondary_structure (Pr = 0.23) |
Pygocentrus_nattereri_arr3b	S357N	# | | |
Pygocentrus_nattereri_arr3b	S357N	# | |---->Altered Stability_and_conformational_flexibility (Pr = 0.29) |
Pygocentrus_nattereri_arr3b	S357N	# | | |---->Altered Conformational_flexibility (Pr = 0.29) |
Pygocentrus_nattereri_arr3b	S357N	# | | |
Pygocentrus_nattereri_arr3b	S357N	# | |---->Altered Special_structural_signatures (Pr = 0.04) |
Pygocentrus_nattereri_arr3b	S357N	# | |---->Altered Signal_peptide (Pr = 0.00) |
Pygocentrus_nattereri_arr3b	S357N	# | | |
Pygocentrus_nattereri_arr3b	S357N	# | |---->Altered Transmembrane_protein (Pr = 0.04) |
Pygocentrus_nattereri_arr3b	S357N	# | |
Pygocentrus_nattereri_arr3b	S357N	# |---->Altered Functional_residue (Pr = 0.08) |
Pygocentrus_nattereri_arr3b	S357N	# |---->Altered Macromolecular_binding (Pr = 0.06) |
Pygocentrus_nattereri_arr3b	S357N	# | |---->Altered Protein_binding (Pr = 0.06) |
Pygocentrus_nattereri_arr3b	S357N	# | |---->Altered Disordered_interface (Pr = 0.03) |
Pygocentrus_nattereri_arr3b	S357N	# | | |
Pygocentrus_nattereri_arr3b	S357N	# | |---->Altered Ordered_interface (Pr = 0.06) |
Pygocentrus_nattereri_arr3b	S357N	# | |
Pygocentrus_nattereri_arr3b	S357N	# |---->Altered Metal_binding (Pr = 0.03)<---------------------------------------------------------|
Pygocentrus_nattereri_arr3b	S357N	# |
Pygocentrus_nattereri_arr3b	S357N	# |---->Altered PTM_site (Pr = 0.08)
Pygocentrus_nattereri_arr3b	S357N	# |---->Loss of GPI-anchor_amidation at N352 (Pr = 0.01 | P = 0.03)
Pygocentrus_nattereri_arr3b	S357N	# |---->Gain of N-linked_glycosylation at S357 (Pr = 0.03 | P = 0.03)
Pygocentrus_nattereri_arr3b	E366D	0.302	Loss of Strand (Pr = 0.26 | P = 0.03)	Altered Motifs (ELME000147:Site phosphorylated by the Polo-like kinase.)	Predicted conservation scores
Pygocentrus_nattereri_arr3b	E366D	# Altered Effect (Pr = 0.26)
Pygocentrus_nattereri_arr3b	E366D	# |---->Altered Motifs (ELME000147)
Pygocentrus_nattereri_arr3b	E366D	# |---->Altered Structure_and_dynamics (Pr = 0.26)-------------------------------------------------------|
Pygocentrus_nattereri_arr3b	E366D	# | |---->Altered Secondary_structure (Pr = 0.26) |
Pygocentrus_nattereri_arr3b	E366D	# | | |---->Loss of Strand (Pr = 0.26 | P = 0.03) |
Pygocentrus_nattereri_arr3b	E366D	# | | |
Pygocentrus_nattereri_arr3b	E366D	# | |---->Altered Stability_and_conformational_flexibility (Pr = 0.26) |
Pygocentrus_nattereri_arr3b	E366D	# | | |---->Altered Conformational_flexibility (Pr = 0.26) |
Pygocentrus_nattereri_arr3b	E366D	# | | |
Pygocentrus_nattereri_arr3b	E366D	# | |---->Altered Special_structural_signatures (Pr = 0.02) |
Pygocentrus_nattereri_arr3b	E366D	# | |---->Altered Signal_peptide (Pr = 0.00) |
Pygocentrus_nattereri_arr3b	E366D	# | | |
Pygocentrus_nattereri_arr3b	E366D	# | |---->Altered Transmembrane_protein (Pr = 0.02) |
Pygocentrus_nattereri_arr3b	E366D	# | |
Pygocentrus_nattereri_arr3b	E366D	# |---->Altered Functional_residue (Pr = 0.14) |
Pygocentrus_nattereri_arr3b	E366D	# |---->Altered Macromolecular_binding (Pr = 0.14) |
Pygocentrus_nattereri_arr3b	E366D	# | |---->Altered Protein_binding (Pr = 0.14) |
Pygocentrus_nattereri_arr3b	E366D	# | |---->Altered Disordered_interface (Pr = 0.14) |
Pygocentrus_nattereri_arr3b	E366D	# | | |
Pygocentrus_nattereri_arr3b	E366D	# | |---->Altered Ordered_interface (Pr = 0.04) |
Pygocentrus_nattereri_arr3b	E366D	# | |
Pygocentrus_nattereri_arr3b	E366D	# |---->Altered Metal_binding (Pr = 0.01)<---------------------------------------------------------|
Pygocentrus_nattereri_arr3b	E366D	# |
Pygocentrus_nattereri_arr3b	E366D	# |---->Altered PTM_site (Pr = 0.03)
Pygocentrus_nattereri_arr3b	M367I	0.139	Loss of Intrinsic_disorder (Pr = 0.39 | P = 0.03); Gain of Strand (Pr = 0.27 | P = 0.03)	Altered Motifs (ELME000052:Phosphothreonine motif binding a subset of FHA domains that show a preference for a large aliphatic amino acid at the pT+3 position.; ELME000147:Site phosphorylated by the Polo-like kinase.; ELME000335:Inverted version of LIG_SUMO_SBM_1 that mediates binding to SUMO proteins non-covalently.)	Predicted conservation scores
Pygocentrus_nattereri_arr3b	M367I	# Altered Effect (Pr = 0.39)
Pygocentrus_nattereri_arr3b	M367I	# |---->Altered Motifs (ELME000052|ELME000147|ELME000335)
Pygocentrus_nattereri_arr3b	M367I	# |---->Altered Structure_and_dynamics (Pr = 0.39)-------------------------------------------------------|
Pygocentrus_nattereri_arr3b	M367I	# | |---->Altered Secondary_structure (Pr = 0.27) |
Pygocentrus_nattereri_arr3b	M367I	# | | |---->Gain of Strand (Pr = 0.27 | P = 0.03) |
Pygocentrus_nattereri_arr3b	M367I	# | | |
Pygocentrus_nattereri_arr3b	M367I	# | |---->Altered Stability_and_conformational_flexibility (Pr = 0.39) |
Pygocentrus_nattereri_arr3b	M367I	# | | |---->Altered Conformational_flexibility (Pr = 0.39) |
Pygocentrus_nattereri_arr3b	M367I	# | | |---->Loss of Intrinsic_disorder (Pr = 0.39 | P = 0.03) |
Pygocentrus_nattereri_arr3b	M367I	# | | |
Pygocentrus_nattereri_arr3b	M367I	# | |---->Altered Special_structural_signatures (Pr = 0.02) |
Pygocentrus_nattereri_arr3b	M367I	# | |---->Altered Signal_peptide (Pr = 0.00) |
Pygocentrus_nattereri_arr3b	M367I	# | | |
Pygocentrus_nattereri_arr3b	M367I	# | |---->Altered Transmembrane_protein (Pr = 0.02) |
Pygocentrus_nattereri_arr3b	M367I	# | |
Pygocentrus_nattereri_arr3b	M367I	# |---->Altered Functional_residue (Pr = 0.13) |
Pygocentrus_nattereri_arr3b	M367I	# |---->Altered Macromolecular_binding (Pr = 0.13) |
Pygocentrus_nattereri_arr3b	M367I	# | |---->Altered Protein_binding (Pr = 0.13) |
Pygocentrus_nattereri_arr3b	M367I	# | |---->Altered Disordered_interface (Pr = 0.13) |
Pygocentrus_nattereri_arr3b	M367I	# | | |
Pygocentrus_nattereri_arr3b	M367I	# | |---->Altered Ordered_interface (Pr = 0.05) |
Pygocentrus_nattereri_arr3b	M367I	# | |
Pygocentrus_nattereri_arr3b	M367I	# |---->Altered Metal_binding (Pr = 0.01)<---------------------------------------------------------|
Pygocentrus_nattereri_arr3b	M367I	# |
Pygocentrus_nattereri_arr3b	M367I	# |---->Altered PTM_site (Pr = 0.03)
Pygocentrus_nattereri_arr3b	V382I	0.022	Altered MoRF (Pr = 0.41 | P = 3.8e-03); Gain of SUMOylation at K383 (Pr = 0.24 | P = 0.01); Loss of Ubiquitylation at K383 (Pr = 0.20 | P = 9.1e-03); Loss of Proteolytic_cleavage at D381 (Pr = 0.12 | P = 0.03)	Altered Motifs (ELME000002:Motif recognised for modification by SUMO-1)	Predicted conservation scores
Pygocentrus_nattereri_arr3b	V382I	# Altered Effect (Pr = 0.41)
Pygocentrus_nattereri_arr3b	V382I	# |---->Altered Motifs (ELME000002)
Pygocentrus_nattereri_arr3b	V382I	# |---->Altered Structure_and_dynamics (Pr = 0.25)-------------------------------------------------------|
Pygocentrus_nattereri_arr3b	V382I	# | |---->Altered Secondary_structure (Pr = 0.25) |
Pygocentrus_nattereri_arr3b	V382I	# | | |
Pygocentrus_nattereri_arr3b	V382I	# | |---->Altered Stability_and_conformational_flexibility (Pr = 0.23) |
Pygocentrus_nattereri_arr3b	V382I	# | | |---->Altered Conformational_flexibility (Pr = 0.23) |
Pygocentrus_nattereri_arr3b	V382I	# | | |
Pygocentrus_nattereri_arr3b	V382I	# | |---->Altered Special_structural_signatures (Pr = 0.03) |
Pygocentrus_nattereri_arr3b	V382I	# | |---->Altered Signal_peptide (Pr = 0.00) |
Pygocentrus_nattereri_arr3b	V382I	# | | |
Pygocentrus_nattereri_arr3b	V382I	# | |---->Altered Transmembrane_protein (Pr = 0.03) |
Pygocentrus_nattereri_arr3b	V382I	# | |
Pygocentrus_nattereri_arr3b	V382I	# |---->Altered Functional_residue (Pr = 0.41) |
Pygocentrus_nattereri_arr3b	V382I	# |---->Altered Macromolecular_binding (Pr = 0.41) |
Pygocentrus_nattereri_arr3b	V382I	# | |---->Altered Protein_binding (Pr = 0.41) |
Pygocentrus_nattereri_arr3b	V382I	# | |---->Altered Disordered_interface (Pr = 0.41) |
Pygocentrus_nattereri_arr3b	V382I	# | | |---->Altered MoRF (Pr = 0.41 | P = 3.8e-03) |
Pygocentrus_nattereri_arr3b	V382I	# | | |
Pygocentrus_nattereri_arr3b	V382I	# | |---->Altered Ordered_interface (Pr = 0.02) |
Pygocentrus_nattereri_arr3b	V382I	# | |
Pygocentrus_nattereri_arr3b	V382I	# |---->Altered Metal_binding (Pr = 0.01)<---------------------------------------------------------|
Pygocentrus_nattereri_arr3b	V382I	# |
Pygocentrus_nattereri_arr3b	V382I	# |---->Altered PTM_site (Pr = 0.24)
Pygocentrus_nattereri_arr3b	V382I	# |---->Loss of Proteolytic_cleavage at D381 (Pr = 0.12 | P = 0.03)
Pygocentrus_nattereri_arr3b	V382I	# |---->Gain of SUMOylation at K383 (Pr = 0.24 | P = 0.01)
Pygocentrus_nattereri_arr3b	V382I	# |---->Loss of Ubiquitylation at K383 (Pr = 0.20 | P = 9.1e-03)
Pygocentrus_nattereri_arr3a	N18S	0.390	Altered DNA_binding (Pr = 0.24 | P = 0.01); Gain of Methylation at K13 (Pr = 0.22 | P = 2.6e-03); Loss of GPI-anchor_amidation at N18 (Pr = 0.01 | P = 0.03)	Altered Motifs (ELME000008:Main preference for PKA-type AGC kinase phosphorylation.; ELME000053:GSK3 phosphorylation recognition site; ELME000085:Glycosaminoglycan attachment site)	Predicted conservation scores
Pygocentrus_nattereri_arr3a	N18S	# Altered Effect (Pr = 0.26)
Pygocentrus_nattereri_arr3a	N18S	# |---->Altered Motifs (ELME000008|ELME000053|ELME000085)
Pygocentrus_nattereri_arr3a	N18S	# |---->Altered Structure_and_dynamics (Pr = 0.26)-------------------------------------------------------|
Pygocentrus_nattereri_arr3a	N18S	# | |---->Altered Secondary_structure (Pr = 0.25) |
Pygocentrus_nattereri_arr3a	N18S	# | | |
Pygocentrus_nattereri_arr3a	N18S	# | |---->Altered Stability_and_conformational_flexibility (Pr = 0.26) |
Pygocentrus_nattereri_arr3a	N18S	# | | |---->Altered Conformational_flexibility (Pr = 0.26) |
Pygocentrus_nattereri_arr3a	N18S	# | | |
Pygocentrus_nattereri_arr3a	N18S	# | |---->Altered Special_structural_signatures (Pr = 0.04) |
Pygocentrus_nattereri_arr3a	N18S	# | |---->Altered Signal_peptide (Pr = 0.00) |
Pygocentrus_nattereri_arr3a	N18S	# | | |
Pygocentrus_nattereri_arr3a	N18S	# | |---->Altered Transmembrane_protein (Pr = 0.04) |
Pygocentrus_nattereri_arr3a	N18S	# | |
Pygocentrus_nattereri_arr3a	N18S	# |---->Altered Functional_residue (Pr = 0.24) |
Pygocentrus_nattereri_arr3a	N18S	# |---->Altered Macromolecular_binding (Pr = 0.24) |
Pygocentrus_nattereri_arr3a	N18S	# | |---->Altered DNA_binding (Pr = 0.24 | P = 0.01) |
Pygocentrus_nattereri_arr3a	N18S	# | |---->Altered Protein_binding (Pr = 0.19) |
Pygocentrus_nattereri_arr3a	N18S	# | |---->Altered Disordered_interface (Pr = 0.19) |
Pygocentrus_nattereri_arr3a	N18S	# | | |
Pygocentrus_nattereri_arr3a	N18S	# | |---->Altered Ordered_interface (Pr = 0.15) |
Pygocentrus_nattereri_arr3a	N18S	# | |
Pygocentrus_nattereri_arr3a	N18S	# |---->Altered Metal_binding (Pr = 0.06)<---------------------------------------------------------|
Pygocentrus_nattereri_arr3a	N18S	# |
Pygocentrus_nattereri_arr3a	N18S	# |---->Altered PTM_site (Pr = 0.22)
Pygocentrus_nattereri_arr3a	N18S	# |---->Loss of GPI-anchor_amidation at N18 (Pr = 0.01 | P = 0.03)
Pygocentrus_nattereri_arr3a	N18S	# |---->Gain of Methylation at K13 (Pr = 0.22 | P = 2.6e-03)
Pygocentrus_nattereri_arr3a	G19S	0.408	Loss of Strand (Pr = 0.26 | P = 0.04); Loss of Methylation at K14 (Pr = 0.22 | P = 4.6e-03); Altered DNA_binding (Pr = 0.20 | P = 0.02); Loss of GPI-anchor_amidation at N18 (Pr = 0.01 | P = 0.03)	Altered Motifs (ELME000008:Main preference for PKA-type AGC kinase phosphorylation.; ELME000053:GSK3 phosphorylation recognition site; ELME000063:CK1 phosphorylation site; ELME000202:(ST)Q motif which is phosphorylated by PIKK family members.; ELME000337:NEK2 phosphorylation motif with specific set of residues in the +1 and +2 position to compensate for less favorable residues in the -3 position.)	Predicted conservation scores
Pygocentrus_nattereri_arr3a	G19S	# Altered Effect (Pr = 0.26)
Pygocentrus_nattereri_arr3a	G19S	# |---->Altered Motifs (ELME000008|ELME000053|ELME000063|ELME000202|ELME000337)
Pygocentrus_nattereri_arr3a	G19S	# |---->Altered Structure_and_dynamics (Pr = 0.26)-------------------------------------------------------|
Pygocentrus_nattereri_arr3a	G19S	# | |---->Altered Secondary_structure (Pr = 0.26) |
Pygocentrus_nattereri_arr3a	G19S	# | | |---->Loss of Strand (Pr = 0.26 | P = 0.04) |
Pygocentrus_nattereri_arr3a	G19S	# | | |
Pygocentrus_nattereri_arr3a	G19S	# | |---->Altered Stability_and_conformational_flexibility (Pr = 0.24) |
Pygocentrus_nattereri_arr3a	G19S	# | | |---->Altered Conformational_flexibility (Pr = 0.24) |
Pygocentrus_nattereri_arr3a	G19S	# | | |
Pygocentrus_nattereri_arr3a	G19S	# | |---->Altered Special_structural_signatures (Pr = 0.03) |
Pygocentrus_nattereri_arr3a	G19S	# | |---->Altered Signal_peptide (Pr = 0.00) |
Pygocentrus_nattereri_arr3a	G19S	# | | |
Pygocentrus_nattereri_arr3a	G19S	# | |---->Altered Transmembrane_protein (Pr = 0.03) |
Pygocentrus_nattereri_arr3a	G19S	# | |
Pygocentrus_nattereri_arr3a	G19S	# |---->Altered Functional_residue (Pr = 0.22) |
Pygocentrus_nattereri_arr3a	G19S	# |---->Altered Macromolecular_binding (Pr = 0.20) |
Pygocentrus_nattereri_arr3a	G19S	# | |---->Altered DNA_binding (Pr = 0.20 | P = 0.02) |
Pygocentrus_nattereri_arr3a	G19S	# | |---->Altered Protein_binding (Pr = 0.19) |
Pygocentrus_nattereri_arr3a	G19S	# | |---->Altered Disordered_interface (Pr = 0.13) |
Pygocentrus_nattereri_arr3a	G19S	# | | |
Pygocentrus_nattereri_arr3a	G19S	# | |---->Altered Ordered_interface (Pr = 0.19) |
Pygocentrus_nattereri_arr3a	G19S	# | |
Pygocentrus_nattereri_arr3a	G19S	# |---->Altered Metal_binding (Pr = 0.06)<---------------------------------------------------------|
Pygocentrus_nattereri_arr3a	G19S	# |
Pygocentrus_nattereri_arr3a	G19S	# |---->Altered PTM_site (Pr = 0.22)
Pygocentrus_nattereri_arr3a	G19S	# |---->Loss of GPI-anchor_amidation at N18 (Pr = 0.01 | P = 0.03)
Pygocentrus_nattereri_arr3a	G19S	# |---->Loss of Methylation at K14 (Pr = 0.22 | P = 4.6e-03)
Pygocentrus_nattereri_arr3a	Y24L	0.909	Altered PPI_hotspot (Pr = 0.23 | P = 0.05); Loss of Allosteric_site at R28 (Pr = 0.19 | P = 0.05); Altered DNA_binding (Pr = 0.17 | P = 0.03); Loss of Nickel_binding at D29 (Pr = 0.16 | P = 0.05)	Altered Motifs (ELME000045:The nuclear receptor box motif (LXXLL) confers binding to nuclear receptors.; ELME000052:Phosphothreonine motif binding a subset of FHA domains that show a preference for a large aliphatic amino acid at the pT+3 position.; ELME000149:Sorting and internalisation signal found in the cytoplasmic juxta-membrane region of type I transmembrane proteins. Targets them from the Trans Golgi Network to the lysosomal-endosomal-melanosomal compartments. Interacts with adaptor protein (AP) complexes; ELME000182:STAT5 Src Homology 2 (SH2) domain binding motif.; ELME000335:Inverted version of LIG_SUMO_SBM_1 that mediates binding to SUMO proteins non-covalently.; ELME000337:NEK2 phosphorylation motif with specific set of residues in the +1 and +2 position to compensate for less favorable residues in the -3 position.)	Predicted conservation scores
Pygocentrus_nattereri_arr3a	Y24L	# Altered Effect (Pr = 0.25)
Pygocentrus_nattereri_arr3a	Y24L	# |---->Altered Motifs (ELME000045|ELME000052|ELME000149|ELME000182|ELME000335|ELME000337)
Pygocentrus_nattereri_arr3a	Y24L	# |---->Altered Structure_and_dynamics (Pr = 0.24)-------------------------------------------------------|
Pygocentrus_nattereri_arr3a	Y24L	# | |---->Altered Secondary_structure (Pr = 0.24) |
Pygocentrus_nattereri_arr3a	Y24L	# | | |
Pygocentrus_nattereri_arr3a	Y24L	# | |---->Altered Stability_and_conformational_flexibility (Pr = 0.18) |
Pygocentrus_nattereri_arr3a	Y24L	# | | |---->Altered Conformational_flexibility (Pr = 0.18) |
Pygocentrus_nattereri_arr3a	Y24L	# | | |
Pygocentrus_nattereri_arr3a	Y24L	# | |---->Altered Special_structural_signatures (Pr = 0.03) |
Pygocentrus_nattereri_arr3a	Y24L	# | |---->Altered Signal_peptide (Pr = 0.00) |
Pygocentrus_nattereri_arr3a	Y24L	# | | |
Pygocentrus_nattereri_arr3a	Y24L	# | |---->Altered Transmembrane_protein (Pr = 0.03) |
Pygocentrus_nattereri_arr3a	Y24L	# | |
Pygocentrus_nattereri_arr3a	Y24L	# |---->Altered Functional_residue (Pr = 0.25) |
Pygocentrus_nattereri_arr3a	Y24L	# |---->Loss of Allosteric_site at R28 (Pr = 0.19 | P = 0.05)<-------------------------------------|
Pygocentrus_nattereri_arr3a	Y24L	# |---->Altered Macromolecular_binding (Pr = 0.25) |
Pygocentrus_nattereri_arr3a	Y24L	# | |---->Altered DNA_binding (Pr = 0.17 | P = 0.03) |
Pygocentrus_nattereri_arr3a	Y24L	# | |---->Altered Protein_binding (Pr = 0.25) |
Pygocentrus_nattereri_arr3a	Y24L	# | |---->Altered Disordered_interface (Pr = 0.08) |
Pygocentrus_nattereri_arr3a	Y24L	# | | |
Pygocentrus_nattereri_arr3a	Y24L	# | |---->Altered Ordered_interface (Pr = 0.25) |
Pygocentrus_nattereri_arr3a	Y24L	# | |---->Altered PPI_hotspot (Pr = 0.23 | P = 0.05) |
Pygocentrus_nattereri_arr3a	Y24L	# | |
Pygocentrus_nattereri_arr3a	Y24L	# |---->Altered Metal_binding (Pr = 0.16)<---------------------------------------------------------|
Pygocentrus_nattereri_arr3a	Y24L	# | |---->Loss of Nickel_binding at D29 (Pr = 0.16 | P = 0.05)
Pygocentrus_nattereri_arr3a	Y24L	# |
Pygocentrus_nattereri_arr3a	Y24L	# |---->Altered PTM_site (Pr = 0.21)
Pygocentrus_nattereri_arr3a	T39I	0.209	Loss of Loop (Pr = 0.27 | P = 0.04); Loss of Ubiquitylation at K36 (Pr = 0.17 | P = 0.03); Altered Cytoplasmic_loop (Pr = 0.11 | P = 0.03)	Altered Motifs (ELME000052:Phosphothreonine motif binding a subset of FHA domains that show a preference for a large aliphatic amino acid at the pT+3 position.; ELME000173:Consensus derived from reported natural interactors which do not match the Mode 1 and Mode 2 ligands.; ELME000333:Motif that mediates binding to SUMO proteins non-covalently.; ELME000335:Inverted version of LIG_SUMO_SBM_1 that mediates binding to SUMO proteins non-covalently.)	Predicted conservation scores
Pygocentrus_nattereri_arr3a	T39I	# Altered Effect (Pr = 0.27)
Pygocentrus_nattereri_arr3a	T39I	# |---->Altered Motifs (ELME000052|ELME000173|ELME000333|ELME000335)
Pygocentrus_nattereri_arr3a	T39I	# |---->Altered Structure_and_dynamics (Pr = 0.27)-------------------------------------------------------|
Pygocentrus_nattereri_arr3a	T39I	# | |---->Altered Secondary_structure (Pr = 0.27) |
Pygocentrus_nattereri_arr3a	T39I	# | | |---->Loss of Loop (Pr = 0.27 | P = 0.04) |
Pygocentrus_nattereri_arr3a	T39I	# | | |
Pygocentrus_nattereri_arr3a	T39I	# | |---->Altered Stability_and_conformational_flexibility (Pr = 0.16) |
Pygocentrus_nattereri_arr3a	T39I	# | | |---->Altered Conformational_flexibility (Pr = 0.16) |
Pygocentrus_nattereri_arr3a	T39I	# | | |
Pygocentrus_nattereri_arr3a	T39I	# | |---->Altered Special_structural_signatures (Pr = 0.11) |
Pygocentrus_nattereri_arr3a	T39I	# | |---->Altered Signal_peptide (Pr = 0.00) |
Pygocentrus_nattereri_arr3a	T39I	# | | |
Pygocentrus_nattereri_arr3a	T39I	# | |---->Altered Transmembrane_protein (Pr = 0.11) |
Pygocentrus_nattereri_arr3a	T39I	# | |---->Altered Non-cytoplasmic_loop (Pr = 0.11 | P = 0.03) |
Pygocentrus_nattereri_arr3a	T39I	# | |
Pygocentrus_nattereri_arr3a	T39I	# |---->Altered Functional_residue (Pr = 0.17) |
Pygocentrus_nattereri_arr3a	T39I	# |---->Altered Macromolecular_binding (Pr = 0.11) |
Pygocentrus_nattereri_arr3a	T39I	# | |---->Altered Protein_binding (Pr = 0.11) |
Pygocentrus_nattereri_arr3a	T39I	# | |---->Altered Disordered_interface (Pr = 0.08) |
Pygocentrus_nattereri_arr3a	T39I	# | | |
Pygocentrus_nattereri_arr3a	T39I	# | |---->Altered Ordered_interface (Pr = 0.11) |
Pygocentrus_nattereri_arr3a	T39I	# | |
Pygocentrus_nattereri_arr3a	T39I	# |---->Altered Metal_binding (Pr = 0.07)<---------------------------------------------------------|
Pygocentrus_nattereri_arr3a	T39I	# |
Pygocentrus_nattereri_arr3a	T39I	# |---->Altered PTM_site (Pr = 0.17)
Pygocentrus_nattereri_arr3a	T39I	# |---->Loss of Ubiquitylation at K36 (Pr = 0.17 | P = 0.03)
Pygocentrus_nattereri_arr3a	D56E	0.313	Altered DNA_binding (Pr = 0.22 | P = 0.02); Gain of Nickel_binding at D53 (Pr = 0.20 | P = 0.03); Altered Cytoplasmic_loop (Pr = 0.11 | P = 0.04)	Altered Motifs (ELME000133:TRAF6 binding site. Members of the tumor necrosis factor receptor (TNFR) superfamily initiate intracellular signaling by recruiting the C-domain of the TNFR-associated factors (TRAFs) through their cytoplasmatic tails.)	Predicted conservation scores
Pygocentrus_nattereri_arr3a	D56E	# Altered Effect (Pr = 0.25)
Pygocentrus_nattereri_arr3a	D56E	# |---->Altered Motifs (ELME000133)
Pygocentrus_nattereri_arr3a	D56E	# |---->Altered Structure_and_dynamics (Pr = 0.25)-------------------------------------------------------|
Pygocentrus_nattereri_arr3a	D56E	# | |---->Altered Secondary_structure (Pr = 0.25) |
Pygocentrus_nattereri_arr3a	D56E	# | | |
Pygocentrus_nattereri_arr3a	D56E	# | |---->Altered Stability_and_conformational_flexibility (Pr = 0.22) |
Pygocentrus_nattereri_arr3a	D56E	# | | |---->Altered Conformational_flexibility (Pr = 0.22) |
Pygocentrus_nattereri_arr3a	D56E	# | | |
Pygocentrus_nattereri_arr3a	D56E	# | |---->Altered Special_structural_signatures (Pr = 0.11) |
Pygocentrus_nattereri_arr3a	D56E	# | |---->Altered Signal_peptide (Pr = 0.00) |
Pygocentrus_nattereri_arr3a	D56E	# | | |
Pygocentrus_nattereri_arr3a	D56E	# | |---->Altered Transmembrane_protein (Pr = 0.11) |
Pygocentrus_nattereri_arr3a	D56E	# | |---->Altered Non-cytoplasmic_loop (Pr = 0.11 | P = 0.04) |
Pygocentrus_nattereri_arr3a	D56E	# | |
Pygocentrus_nattereri_arr3a	D56E	# |---->Altered Functional_residue (Pr = 0.23) |
Pygocentrus_nattereri_arr3a	D56E	# |---->Altered Macromolecular_binding (Pr = 0.23) |
Pygocentrus_nattereri_arr3a	D56E	# | |---->Altered DNA_binding (Pr = 0.22 | P = 0.02) |
Pygocentrus_nattereri_arr3a	D56E	# | |---->Altered Protein_binding (Pr = 0.23) |
Pygocentrus_nattereri_arr3a	D56E	# | |---->Altered Disordered_interface (Pr = 0.04) |
Pygocentrus_nattereri_arr3a	D56E	# | | |
Pygocentrus_nattereri_arr3a	D56E	# | |---->Altered Ordered_interface (Pr = 0.23) |
Pygocentrus_nattereri_arr3a	D56E	# | |
Pygocentrus_nattereri_arr3a	D56E	# |---->Altered Metal_binding (Pr = 0.20)<---------------------------------------------------------|
Pygocentrus_nattereri_arr3a	D56E	# | |---->Gain of Nickel_binding at D53 (Pr = 0.20 | P = 0.03)
Pygocentrus_nattereri_arr3a	D56E	# |
Pygocentrus_nattereri_arr3a	D56E	# |---->Altered PTM_site (Pr = 0.15)
Pygocentrus_nattereri_arr3a	D111E	0.107	Loss of Nickel_binding at H110 (Pr = 0.18 | P = 0.04)	Altered Motifs (ELME000313:The WH2 motif is of variable length (16-19 amino acids) binding to the hydrophobic cleft formed by actin's subdomains 1 and 3. At the N-terminus it forms an alpha-helix followed by a flexible loop stabilised upon actin binding.; ELME000336:NEK2 phosphorylation motif with preferred Phe - Leu or Met in the -3 position to compensate for less favorable residues in the +1 and +2 position.)	Predicted conservation scores
Pygocentrus_nattereri_arr3a	D111E	# Altered Effect (Pr = 0.24)
Pygocentrus_nattereri_arr3a	D111E	# |---->Altered Motifs (ELME000313|ELME000336)
Pygocentrus_nattereri_arr3a	D111E	# |---->Altered Structure_and_dynamics (Pr = 0.24)-------------------------------------------------------|
Pygocentrus_nattereri_arr3a	D111E	# | |---->Altered Secondary_structure (Pr = 0.24) |
Pygocentrus_nattereri_arr3a	D111E	# | | |
Pygocentrus_nattereri_arr3a	D111E	# | |---->Altered Stability_and_conformational_flexibility (Pr = 0.23) |
Pygocentrus_nattereri_arr3a	D111E	# | | |---->Altered Conformational_flexibility (Pr = 0.23) |
Pygocentrus_nattereri_arr3a	D111E	# | | |
Pygocentrus_nattereri_arr3a	D111E	# | |---->Altered Special_structural_signatures (Pr = 0.04) |
Pygocentrus_nattereri_arr3a	D111E	# | |---->Altered Signal_peptide (Pr = 0.00) |
Pygocentrus_nattereri_arr3a	D111E	# | | |
Pygocentrus_nattereri_arr3a	D111E	# | |---->Altered Transmembrane_protein (Pr = 0.04) |
Pygocentrus_nattereri_arr3a	D111E	# | |
Pygocentrus_nattereri_arr3a	D111E	# |---->Altered Functional_residue (Pr = 0.18) |
Pygocentrus_nattereri_arr3a	D111E	# |---->Altered Macromolecular_binding (Pr = 0.08) |
Pygocentrus_nattereri_arr3a	D111E	# | |---->Altered Protein_binding (Pr = 0.08) |
Pygocentrus_nattereri_arr3a	D111E	# | |---->Altered Disordered_interface (Pr = 0.08) |
Pygocentrus_nattereri_arr3a	D111E	# | | |
Pygocentrus_nattereri_arr3a	D111E	# | |---->Altered Ordered_interface (Pr = 0.07) |
Pygocentrus_nattereri_arr3a	D111E	# | |
Pygocentrus_nattereri_arr3a	D111E	# |---->Altered Metal_binding (Pr = 0.18)<---------------------------------------------------------|
Pygocentrus_nattereri_arr3a	D111E	# | |---->Loss of Nickel_binding at H110 (Pr = 0.18 | P = 0.04)
Pygocentrus_nattereri_arr3a	D111E	# |
Pygocentrus_nattereri_arr3a	D111E	# |---->Altered PTM_site (Pr = 0.11)
Pygocentrus_nattereri_arr3a	A117S	0.218	Gain of B-factor (Pr = 0.24 | P = 0.04); Gain of Sulfation at Y122 (Pr = 0.02 | P = 0.04)	Altered Motifs (ELME000053:GSK3 phosphorylation recognition site; ELME000085:Glycosaminoglycan attachment site; ELME000313:The WH2 motif is of variable length (16-19 amino acids) binding to the hydrophobic cleft formed by actin's subdomains 1 and 3. At the N-terminus it forms an alpha-helix followed by a flexible loop stabilised upon actin binding.; PS00007:Tyrosine kinase phosphorylation site)	Predicted conservation scores
Pygocentrus_nattereri_arr3a	A117S	# Altered Effect (Pr = 0.29)
Pygocentrus_nattereri_arr3a	A117S	# |---->Altered Motifs (ELME000053|ELME000085|ELME000313|PS00007)
Pygocentrus_nattereri_arr3a	A117S	# |---->Altered Structure_and_dynamics (Pr = 0.29)-------------------------------------------------------|
Pygocentrus_nattereri_arr3a	A117S	# | |---->Altered Secondary_structure (Pr = 0.26) |
Pygocentrus_nattereri_arr3a	A117S	# | | |
Pygocentrus_nattereri_arr3a	A117S	# | |---->Altered Stability_and_conformational_flexibility (Pr = 0.29) |
Pygocentrus_nattereri_arr3a	A117S	# | | |---->Altered Conformational_flexibility (Pr = 0.29) |
Pygocentrus_nattereri_arr3a	A117S	# | | |---->Gain of B-factor (Pr = 0.24 | P = 0.04) |
Pygocentrus_nattereri_arr3a	A117S	# | | |
Pygocentrus_nattereri_arr3a	A117S	# | |---->Altered Special_structural_signatures (Pr = 0.04) |
Pygocentrus_nattereri_arr3a	A117S	# | |---->Altered Signal_peptide (Pr = 0.00) |
Pygocentrus_nattereri_arr3a	A117S	# | | |
Pygocentrus_nattereri_arr3a	A117S	# | |---->Altered Transmembrane_protein (Pr = 0.04) |
Pygocentrus_nattereri_arr3a	A117S	# | |
Pygocentrus_nattereri_arr3a	A117S	# |---->Altered Functional_residue (Pr = 0.13) |
Pygocentrus_nattereri_arr3a	A117S	# |---->Altered Macromolecular_binding (Pr = 0.13) |
Pygocentrus_nattereri_arr3a	A117S	# | |---->Altered Protein_binding (Pr = 0.13) |
Pygocentrus_nattereri_arr3a	A117S	# | |---->Altered Disordered_interface (Pr = 0.05) |
Pygocentrus_nattereri_arr3a	A117S	# | | |
Pygocentrus_nattereri_arr3a	A117S	# | |---->Altered Ordered_interface (Pr = 0.13) |
Pygocentrus_nattereri_arr3a	A117S	# | |
Pygocentrus_nattereri_arr3a	A117S	# |---->Altered Metal_binding (Pr = 0.11)<---------------------------------------------------------|
Pygocentrus_nattereri_arr3a	A117S	# |
Pygocentrus_nattereri_arr3a	A117S	# |---->Altered PTM_site (Pr = 0.11)
Pygocentrus_nattereri_arr3a	A117S	# |---->Gain of Sulfation at Y122 (Pr = 0.02 | P = 0.04)
Pygocentrus_nattereri_arr3a	D127E	0.317		Altered Motifs (ELME000052:Phosphothreonine motif binding a subset of FHA domains that show a preference for a large aliphatic amino acid at the pT+3 position.)	Predicted conservation scores
Pygocentrus_nattereri_arr3a	D127E	# Altered Effect (Pr = 0.26)
Pygocentrus_nattereri_arr3a	D127E	# |---->Altered Motifs (ELME000052)
Pygocentrus_nattereri_arr3a	D127E	# |---->Altered Structure_and_dynamics (Pr = 0.26)-------------------------------------------------------|
Pygocentrus_nattereri_arr3a	D127E	# | |---->Altered Secondary_structure (Pr = 0.26) |
Pygocentrus_nattereri_arr3a	D127E	# | | |
Pygocentrus_nattereri_arr3a	D127E	# | |---->Altered Stability_and_conformational_flexibility (Pr = 0.15) |
Pygocentrus_nattereri_arr3a	D127E	# | | |---->Altered Conformational_flexibility (Pr = 0.15) |
Pygocentrus_nattereri_arr3a	D127E	# | | |
Pygocentrus_nattereri_arr3a	D127E	# | |---->Altered Special_structural_signatures (Pr = 0.03) |
Pygocentrus_nattereri_arr3a	D127E	# | |---->Altered Signal_peptide (Pr = 0.00) |
Pygocentrus_nattereri_arr3a	D127E	# | | |
Pygocentrus_nattereri_arr3a	D127E	# | |---->Altered Transmembrane_protein (Pr = 0.03) |
Pygocentrus_nattereri_arr3a	D127E	# | |
Pygocentrus_nattereri_arr3a	D127E	# |---->Altered Functional_residue (Pr = 0.13) |
Pygocentrus_nattereri_arr3a	D127E	# |---->Altered Macromolecular_binding (Pr = 0.13) |
Pygocentrus_nattereri_arr3a	D127E	# | |---->Altered Protein_binding (Pr = 0.13) |
Pygocentrus_nattereri_arr3a	D127E	# | |---->Altered Disordered_interface (Pr = 0.06) |
Pygocentrus_nattereri_arr3a	D127E	# | | |
Pygocentrus_nattereri_arr3a	D127E	# | |---->Altered Ordered_interface (Pr = 0.13) |
Pygocentrus_nattereri_arr3a	D127E	# | |
Pygocentrus_nattereri_arr3a	D127E	# |---->Altered Metal_binding (Pr = 0.06)<---------------------------------------------------------|
Pygocentrus_nattereri_arr3a	D127E	# |
Pygocentrus_nattereri_arr3a	D127E	# |---->Altered PTM_site (Pr = 0.09)
Pygocentrus_nattereri_arr3a	V136I	0.253		Altered Motifs (None)	Predicted conservation scores
Pygocentrus_nattereri_arr3a	V136I	# Altered Effect (Pr = 0.26)
Pygocentrus_nattereri_arr3a	V136I	# |---->Altered Motifs (None)
Pygocentrus_nattereri_arr3a	V136I	# |---->Altered Structure_and_dynamics (Pr = 0.26)-------------------------------------------------------|
Pygocentrus_nattereri_arr3a	V136I	# | |---->Altered Secondary_structure (Pr = 0.23) |
Pygocentrus_nattereri_arr3a	V136I	# | | |
Pygocentrus_nattereri_arr3a	V136I	# | |---->Altered Stability_and_conformational_flexibility (Pr = 0.26) |
Pygocentrus_nattereri_arr3a	V136I	# | | |---->Altered Conformational_flexibility (Pr = 0.26) |
Pygocentrus_nattereri_arr3a	V136I	# | | |
Pygocentrus_nattereri_arr3a	V136I	# | |---->Altered Special_structural_signatures (Pr = 0.07) |
Pygocentrus_nattereri_arr3a	V136I	# | |---->Altered Signal_peptide (Pr = 0.00) |
Pygocentrus_nattereri_arr3a	V136I	# | | |
Pygocentrus_nattereri_arr3a	V136I	# | |---->Altered Transmembrane_protein (Pr = 0.07) |
Pygocentrus_nattereri_arr3a	V136I	# | |
Pygocentrus_nattereri_arr3a	V136I	# |---->Altered Functional_residue (Pr = 0.08) |
Pygocentrus_nattereri_arr3a	V136I	# |---->Altered Macromolecular_binding (Pr = 0.08) |
Pygocentrus_nattereri_arr3a	V136I	# | |---->Altered Protein_binding (Pr = 0.08) |
Pygocentrus_nattereri_arr3a	V136I	# | |---->Altered Disordered_interface (Pr = 0.05) |
Pygocentrus_nattereri_arr3a	V136I	# | | |
Pygocentrus_nattereri_arr3a	V136I	# | |---->Altered Ordered_interface (Pr = 0.08) |
Pygocentrus_nattereri_arr3a	V136I	# | |
Pygocentrus_nattereri_arr3a	V136I	# |---->Altered Metal_binding (Pr = 0.05)<---------------------------------------------------------|
Pygocentrus_nattereri_arr3a	V136I	# |
Pygocentrus_nattereri_arr3a	V136I	# |---->Altered PTM_site (Pr = 0.04)
Pygocentrus_nattereri_arr3a	V159M	0.309	Altered Stability (Pr = 0.09 | P = 0.05)	Altered Motifs (ELME000182:STAT5 Src Homology 2 (SH2) domain binding motif.)	Predicted conservation scores
Pygocentrus_nattereri_arr3a	V159M	# Altered Effect (Pr = 0.29)
Pygocentrus_nattereri_arr3a	V159M	# |---->Altered Motifs (ELME000182)
Pygocentrus_nattereri_arr3a	V159M	# |---->Altered Structure_and_dynamics (Pr = 0.29)-------------------------------------------------------|
Pygocentrus_nattereri_arr3a	V159M	# | |---->Altered Secondary_structure (Pr = 0.23) |
Pygocentrus_nattereri_arr3a	V159M	# | | |
Pygocentrus_nattereri_arr3a	V159M	# | |---->Altered Stability_and_conformational_flexibility (Pr = 0.29) |
Pygocentrus_nattereri_arr3a	V159M	# | | |---->Altered Stability (Pr = 0.09 | P = 0.05) |
Pygocentrus_nattereri_arr3a	V159M	# | | |---->Altered Conformational_flexibility (Pr = 0.29) |
Pygocentrus_nattereri_arr3a	V159M	# | | |
Pygocentrus_nattereri_arr3a	V159M	# | |---->Altered Special_structural_signatures (Pr = 0.02) |
Pygocentrus_nattereri_arr3a	V159M	# | |---->Altered Signal_peptide (Pr = 0.00) |
Pygocentrus_nattereri_arr3a	V159M	# | | |
Pygocentrus_nattereri_arr3a	V159M	# | |---->Altered Transmembrane_protein (Pr = 0.02) |
Pygocentrus_nattereri_arr3a	V159M	# | |
Pygocentrus_nattereri_arr3a	V159M	# |---->Altered Functional_residue (Pr = 0.15) |
Pygocentrus_nattereri_arr3a	V159M	# |---->Altered Macromolecular_binding (Pr = 0.11) |
Pygocentrus_nattereri_arr3a	V159M	# | |---->Altered Protein_binding (Pr = 0.11) |
Pygocentrus_nattereri_arr3a	V159M	# | |---->Altered Disordered_interface (Pr = 0.02) |
Pygocentrus_nattereri_arr3a	V159M	# | | |
Pygocentrus_nattereri_arr3a	V159M	# | |---->Altered Ordered_interface (Pr = 0.11) |
Pygocentrus_nattereri_arr3a	V159M	# | |
Pygocentrus_nattereri_arr3a	V159M	# |---->Altered Metal_binding (Pr = 0.12)<---------------------------------------------------------|
Pygocentrus_nattereri_arr3a	V159M	# |
Pygocentrus_nattereri_arr3a	V159M	# |---->Altered PTM_site (Pr = 0.15)
Pygocentrus_nattereri_arr3a	I182V	0.092	Altered MoRF (Pr = 0.41 | P = 3.8e-03); Altered DNA_binding (Pr = 0.15 | P = 0.04)	Altered Motifs (ELME000052:Phosphothreonine motif binding a subset of FHA domains that show a preference for a large aliphatic amino acid at the pT+3 position.; ELME000137:Protein phosphatase 1 catalytic subunit (PP1c) interacting motif binds targeting proteins that dock to the substrate for dephosphorylation. The motif defined is [RK]{0 -1}[VI][^P][FW].; ELME000149:Sorting and internalisation signal found in the cytoplasmic juxta-membrane region of type I transmembrane proteins. Targets them from the Trans Golgi Network to the lysosomal-endosomal-melanosomal compartments. Interacts with adaptor protein (AP) complexes)	Predicted conservation scores
Pygocentrus_nattereri_arr3a	I182V	# Altered Effect (Pr = 0.41)
Pygocentrus_nattereri_arr3a	I182V	# |---->Altered Motifs (ELME000052|ELME000137|ELME000149)
Pygocentrus_nattereri_arr3a	I182V	# |---->Altered Structure_and_dynamics (Pr = 0.25)-------------------------------------------------------|
Pygocentrus_nattereri_arr3a	I182V	# | |---->Altered Secondary_structure (Pr = 0.25) |
Pygocentrus_nattereri_arr3a	I182V	# | | |
Pygocentrus_nattereri_arr3a	I182V	# | |---->Altered Stability_and_conformational_flexibility (Pr = 0.15) |
Pygocentrus_nattereri_arr3a	I182V	# | | |---->Altered Conformational_flexibility (Pr = 0.15) |
Pygocentrus_nattereri_arr3a	I182V	# | | |
Pygocentrus_nattereri_arr3a	I182V	# | |---->Altered Special_structural_signatures (Pr = 0.02) |
Pygocentrus_nattereri_arr3a	I182V	# | |---->Altered Signal_peptide (Pr = 0.00) |
Pygocentrus_nattereri_arr3a	I182V	# | | |
Pygocentrus_nattereri_arr3a	I182V	# | |---->Altered Transmembrane_protein (Pr = 0.02) |
Pygocentrus_nattereri_arr3a	I182V	# | |
Pygocentrus_nattereri_arr3a	I182V	# |---->Altered Functional_residue (Pr = 0.41) |
Pygocentrus_nattereri_arr3a	I182V	# |---->Altered Macromolecular_binding (Pr = 0.41) |
Pygocentrus_nattereri_arr3a	I182V	# | |---->Altered DNA_binding (Pr = 0.15 | P = 0.04) |
Pygocentrus_nattereri_arr3a	I182V	# | |---->Altered Protein_binding (Pr = 0.41) |
Pygocentrus_nattereri_arr3a	I182V	# | |---->Altered Disordered_interface (Pr = 0.41) |
Pygocentrus_nattereri_arr3a	I182V	# | | |---->Altered MoRF (Pr = 0.41 | P = 3.8e-03) |
Pygocentrus_nattereri_arr3a	I182V	# | | |
Pygocentrus_nattereri_arr3a	I182V	# | |---->Altered Ordered_interface (Pr = 0.13) |
Pygocentrus_nattereri_arr3a	I182V	# | |
Pygocentrus_nattereri_arr3a	I182V	# |---->Altered Metal_binding (Pr = 0.02)<---------------------------------------------------------|
Pygocentrus_nattereri_arr3a	I182V	# |
Pygocentrus_nattereri_arr3a	I182V	# |---->Altered PTM_site (Pr = 0.13)
Pygocentrus_nattereri_arr3a	E223D	0.514	Loss of Nickel_binding at H227 (Pr = 0.26 | P = 9.6e-03); Loss of Zinc_binding at H227 (Pr = 0.25 | P = 0.03)	Altered Motifs (PS00007:Tyrosine kinase phosphorylation site)	Predicted conservation scores
Pygocentrus_nattereri_arr3a	E223D	# Altered Effect (Pr = 0.27)
Pygocentrus_nattereri_arr3a	E223D	# |---->Altered Motifs (PS00007)
Pygocentrus_nattereri_arr3a	E223D	# |---->Altered Structure_and_dynamics (Pr = 0.26)-------------------------------------------------------|
Pygocentrus_nattereri_arr3a	E223D	# | |---->Altered Secondary_structure (Pr = 0.25) |
Pygocentrus_nattereri_arr3a	E223D	# | | |
Pygocentrus_nattereri_arr3a	E223D	# | |---->Altered Stability_and_conformational_flexibility (Pr = 0.16) |
Pygocentrus_nattereri_arr3a	E223D	# | | |---->Altered Conformational_flexibility (Pr = 0.16) |
Pygocentrus_nattereri_arr3a	E223D	# | | |
Pygocentrus_nattereri_arr3a	E223D	# | |---->Altered Special_structural_signatures (Pr = 0.02) |
Pygocentrus_nattereri_arr3a	E223D	# | |---->Altered Signal_peptide (Pr = 0.00) |
Pygocentrus_nattereri_arr3a	E223D	# | | |
Pygocentrus_nattereri_arr3a	E223D	# | |---->Altered Transmembrane_protein (Pr = 0.02) |
Pygocentrus_nattereri_arr3a	E223D	# | |
Pygocentrus_nattereri_arr3a	E223D	# |---->Altered Functional_residue (Pr = 0.27) |
Pygocentrus_nattereri_arr3a	E223D	# |---->Altered Macromolecular_binding (Pr = 0.27) |
Pygocentrus_nattereri_arr3a	E223D	# | |---->Altered Protein_binding (Pr = 0.27) |
Pygocentrus_nattereri_arr3a	E223D	# | |---->Altered Disordered_interface (Pr = 0.15) |
Pygocentrus_nattereri_arr3a	E223D	# | | |
Pygocentrus_nattereri_arr3a	E223D	# | |---->Altered Ordered_interface (Pr = 0.27) |
Pygocentrus_nattereri_arr3a	E223D	# | |
Pygocentrus_nattereri_arr3a	E223D	# |---->Altered Metal_binding (Pr = 0.26)<---------------------------------------------------------|
Pygocentrus_nattereri_arr3a	E223D	# | |---->Loss of Nickel_binding at H227 (Pr = 0.26 | P = 9.6e-03)
Pygocentrus_nattereri_arr3a	E223D	# | |---->Loss of Zinc_binding at H227 (Pr = 0.25 | P = 0.03)
Pygocentrus_nattereri_arr3a	E223D	# |
Pygocentrus_nattereri_arr3a	E223D	# |---->Altered PTM_site (Pr = 0.18)
Pygocentrus_nattereri_arr3a	I231V	0.255	Gain of Nickel_binding at H227 (Pr = 0.26 | P = 9.7e-03); Loss of Zinc_binding at H227 (Pr = 0.26 | P = 0.02); Gain of Manganese_binding at E229 (Pr = 0.21 | P = 0.02)	Altered Motifs (None)	Predicted conservation scores
Pygocentrus_nattereri_arr3a	I231V	# Altered Effect (Pr = 0.27)
Pygocentrus_nattereri_arr3a	I231V	# |---->Altered Motifs (None)
Pygocentrus_nattereri_arr3a	I231V	# |---->Altered Structure_and_dynamics (Pr = 0.26)-------------------------------------------------------|
Pygocentrus_nattereri_arr3a	I231V	# | |---->Altered Secondary_structure (Pr = 0.26) |
Pygocentrus_nattereri_arr3a	I231V	# | | |
Pygocentrus_nattereri_arr3a	I231V	# | |---->Altered Stability_and_conformational_flexibility (Pr = 0.13) |
Pygocentrus_nattereri_arr3a	I231V	# | | |---->Altered Conformational_flexibility (Pr = 0.13) |
Pygocentrus_nattereri_arr3a	I231V	# | | |
Pygocentrus_nattereri_arr3a	I231V	# | |---->Altered Special_structural_signatures (Pr = 0.05) |
Pygocentrus_nattereri_arr3a	I231V	# | |---->Altered Signal_peptide (Pr = 0.00) |
Pygocentrus_nattereri_arr3a	I231V	# | | |
Pygocentrus_nattereri_arr3a	I231V	# | |---->Altered Transmembrane_protein (Pr = 0.05) |
Pygocentrus_nattereri_arr3a	I231V	# | |
Pygocentrus_nattereri_arr3a	I231V	# |---->Altered Functional_residue (Pr = 0.27) |
Pygocentrus_nattereri_arr3a	I231V	# |---->Altered Macromolecular_binding (Pr = 0.27) |
Pygocentrus_nattereri_arr3a	I231V	# | |---->Altered Protein_binding (Pr = 0.27) |
Pygocentrus_nattereri_arr3a	I231V	# | |---->Altered Disordered_interface (Pr = 0.14) |
Pygocentrus_nattereri_arr3a	I231V	# | | |
Pygocentrus_nattereri_arr3a	I231V	# | |---->Altered Ordered_interface (Pr = 0.27) |
Pygocentrus_nattereri_arr3a	I231V	# | |
Pygocentrus_nattereri_arr3a	I231V	# |---->Altered Metal_binding (Pr = 0.26)<---------------------------------------------------------|
Pygocentrus_nattereri_arr3a	I231V	# | |---->Gain of Manganese_binding at E229 (Pr = 0.21 | P = 0.02)
Pygocentrus_nattereri_arr3a	I231V	# | |---->Gain of Nickel_binding at H227 (Pr = 0.26 | P = 9.7e-03)
Pygocentrus_nattereri_arr3a	I231V	# | |---->Loss of Zinc_binding at H227 (Pr = 0.26 | P = 0.02)
Pygocentrus_nattereri_arr3a	I231V	# |
Pygocentrus_nattereri_arr3a	I231V	# |---->Altered PTM_site (Pr = 0.18)
Pygocentrus_nattereri_arr3a	E240D	0.426	Altered PPI_residue (Pr = 0.28 | P = 0.04); Altered DNA_binding (Pr = 0.28 | P = 3.0e-03); Gain of Acetylation at K243 (Pr = 0.19 | P = 0.04); Gain of Manganese_binding at N242 (Pr = 0.13 | P = 0.05); Loss of N-linked_glycosylation at N239 (Pr = 0.02 | P = 0.03); Gain of GPI-anchor_amidation at N242 (Pr = 0.01 | P = 0.03)	Altered Motifs (ELME000002:Motif recognised for modification by SUMO-1; ELME000052:Phosphothreonine motif binding a subset of FHA domains that show a preference for a large aliphatic amino acid at the pT+3 position.; ELME000070:Generic motif for N-glycosylation. It was shown that Trp - Asp - and Glu are uncommon before the Ser/Thr position (PMID-8626433). Efficient glycosylation usually occurs when ~60 residues or more separate the glycosylation acceptor site from the C-terminus.; PS00001:N-glycosylation site)	Predicted conservation scores
Pygocentrus_nattereri_arr3a	E240D	# Altered Effect (Pr = 0.28)
Pygocentrus_nattereri_arr3a	E240D	# |---->Altered Motifs (ELME000002|ELME000052|ELME000070|PS00001)
Pygocentrus_nattereri_arr3a	E240D	# |---->Altered Structure_and_dynamics (Pr = 0.25)-------------------------------------------------------|
Pygocentrus_nattereri_arr3a	E240D	# | |---->Altered Secondary_structure (Pr = 0.25) |
Pygocentrus_nattereri_arr3a	E240D	# | | |
Pygocentrus_nattereri_arr3a	E240D	# | |---->Altered Stability_and_conformational_flexibility (Pr = 0.20) |
Pygocentrus_nattereri_arr3a	E240D	# | | |---->Altered Conformational_flexibility (Pr = 0.20) |
Pygocentrus_nattereri_arr3a	E240D	# | | |
Pygocentrus_nattereri_arr3a	E240D	# | |---->Altered Special_structural_signatures (Pr = 0.04) |
Pygocentrus_nattereri_arr3a	E240D	# | |---->Altered Signal_peptide (Pr = 0.00) |
Pygocentrus_nattereri_arr3a	E240D	# | | |
Pygocentrus_nattereri_arr3a	E240D	# | |---->Altered Transmembrane_protein (Pr = 0.04) |
Pygocentrus_nattereri_arr3a	E240D	# | |
Pygocentrus_nattereri_arr3a	E240D	# |---->Altered Functional_residue (Pr = 0.28) |
Pygocentrus_nattereri_arr3a	E240D	# |---->Altered Macromolecular_binding (Pr = 0.28) |
Pygocentrus_nattereri_arr3a	E240D	# | |---->Altered DNA_binding (Pr = 0.28 | P = 3.0e-03) |
Pygocentrus_nattereri_arr3a	E240D	# | |---->Altered Protein_binding (Pr = 0.28) |
Pygocentrus_nattereri_arr3a	E240D	# | |---->Altered Disordered_interface (Pr = 0.18) |
Pygocentrus_nattereri_arr3a	E240D	# | | |
Pygocentrus_nattereri_arr3a	E240D	# | |---->Altered Ordered_interface (Pr = 0.28) |
Pygocentrus_nattereri_arr3a	E240D	# | |---->Altered PPI_residue (Pr = 0.28 | P = 0.04) |
Pygocentrus_nattereri_arr3a	E240D	# | |
Pygocentrus_nattereri_arr3a	E240D	# |---->Altered Metal_binding (Pr = 0.13)<---------------------------------------------------------|
Pygocentrus_nattereri_arr3a	E240D	# | |---->Gain of Manganese_binding at N242 (Pr = 0.13 | P = 0.05)
Pygocentrus_nattereri_arr3a	E240D	# |
Pygocentrus_nattereri_arr3a	E240D	# |---->Altered PTM_site (Pr = 0.19)
Pygocentrus_nattereri_arr3a	E240D	# |---->Gain of Acetylation at K243 (Pr = 0.19 | P = 0.04)
Pygocentrus_nattereri_arr3a	E240D	# |---->Gain of GPI-anchor_amidation at N242 (Pr = 0.01 | P = 0.03)
Pygocentrus_nattereri_arr3a	E240D	# |---->Loss of N-linked_glycosylation at N239 (Pr = 0.02 | P = 0.03)
Pygocentrus_nattereri_arr3a	K249R	0.306	Altered DNA_binding (Pr = 0.26 | P = 6.7e-03); Gain of ADP-ribosylation at K249 (Pr = 0.20 | P = 0.03); Loss of Methylation at K246 (Pr = 0.09 | P = 0.05)	Altered Motifs (ELME000062:Secondary preference for PKA-type AGC kinase phosphorylation.; ELME000220:Phosphothreonine motif binding a subset of FHA domains that have a preference for an acidic amino acid at the pT+3 position.; ELME000271:Monopartite variant of the classical basically charged NLS. N-extended version.)	Predicted conservation scores
Pygocentrus_nattereri_arr3a	K249R	# Altered Effect (Pr = 0.26)
Pygocentrus_nattereri_arr3a	K249R	# |---->Altered Motifs (ELME000062|ELME000220|ELME000271)
Pygocentrus_nattereri_arr3a	K249R	# |---->Altered Structure_and_dynamics (Pr = 0.26)-------------------------------------------------------|
Pygocentrus_nattereri_arr3a	K249R	# | |---->Altered Secondary_structure (Pr = 0.26) |
Pygocentrus_nattereri_arr3a	K249R	# | | |
Pygocentrus_nattereri_arr3a	K249R	# | |---->Altered Stability_and_conformational_flexibility (Pr = 0.15) |
Pygocentrus_nattereri_arr3a	K249R	# | | |---->Altered Conformational_flexibility (Pr = 0.15) |
Pygocentrus_nattereri_arr3a	K249R	# | | |
Pygocentrus_nattereri_arr3a	K249R	# | |---->Altered Special_structural_signatures (Pr = 0.03) |
Pygocentrus_nattereri_arr3a	K249R	# | |---->Altered Signal_peptide (Pr = 0.00) |
Pygocentrus_nattereri_arr3a	K249R	# | | |
Pygocentrus_nattereri_arr3a	K249R	# | |---->Altered Transmembrane_protein (Pr = 0.03) |
Pygocentrus_nattereri_arr3a	K249R	# | |
Pygocentrus_nattereri_arr3a	K249R	# |---->Altered Functional_residue (Pr = 0.26) |
Pygocentrus_nattereri_arr3a	K249R	# |---->Altered Macromolecular_binding (Pr = 0.26) |
Pygocentrus_nattereri_arr3a	K249R	# | |---->Altered DNA_binding (Pr = 0.26 | P = 6.7e-03) |
Pygocentrus_nattereri_arr3a	K249R	# | |---->Altered Protein_binding (Pr = 0.26) |
Pygocentrus_nattereri_arr3a	K249R	# | |---->Altered Disordered_interface (Pr = 0.15) |
Pygocentrus_nattereri_arr3a	K249R	# | | |
Pygocentrus_nattereri_arr3a	K249R	# | |---->Altered Ordered_interface (Pr = 0.26) |
Pygocentrus_nattereri_arr3a	K249R	# | |
Pygocentrus_nattereri_arr3a	K249R	# |---->Altered Metal_binding (Pr = 0.05)<---------------------------------------------------------|
Pygocentrus_nattereri_arr3a	K249R	# |
Pygocentrus_nattereri_arr3a	K249R	# |---->Altered PTM_site (Pr = 0.20)
Pygocentrus_nattereri_arr3a	K249R	# |---->Gain of ADP-ribosylation at K249 (Pr = 0.20 | P = 0.03)
Pygocentrus_nattereri_arr3a	K249R	# |---->Loss of Methylation at K246 (Pr = 0.09 | P = 0.05)
Pygocentrus_nattereri_arr3a	V271I	0.399		Altered Motifs (ELME000052:Phosphothreonine motif binding a subset of FHA domains that show a preference for a large aliphatic amino acid at the pT+3 position.; ELME000053:GSK3 phosphorylation recognition site; ELME000146:Subtilisin/kexin isozyme-1 (SKI1) cleavage site ([RK]-X-[hydrophobic]-[LTKF]-|-X))	Predicted conservation scores
Pygocentrus_nattereri_arr3a	V271I	# Altered Effect (Pr = 0.25)
Pygocentrus_nattereri_arr3a	V271I	# |---->Altered Motifs (ELME000052|ELME000053|ELME000146)
Pygocentrus_nattereri_arr3a	V271I	# |---->Altered Structure_and_dynamics (Pr = 0.25)-------------------------------------------------------|
Pygocentrus_nattereri_arr3a	V271I	# | |---->Altered Secondary_structure (Pr = 0.25) |
Pygocentrus_nattereri_arr3a	V271I	# | | |
Pygocentrus_nattereri_arr3a	V271I	# | |---->Altered Stability_and_conformational_flexibility (Pr = 0.18) |
Pygocentrus_nattereri_arr3a	V271I	# | | |---->Altered Conformational_flexibility (Pr = 0.18) |
Pygocentrus_nattereri_arr3a	V271I	# | | |
Pygocentrus_nattereri_arr3a	V271I	# | |---->Altered Special_structural_signatures (Pr = 0.06) |
Pygocentrus_nattereri_arr3a	V271I	# | |---->Altered Signal_peptide (Pr = 0.00) |
Pygocentrus_nattereri_arr3a	V271I	# | | |
Pygocentrus_nattereri_arr3a	V271I	# | |---->Altered Transmembrane_protein (Pr = 0.06) |
Pygocentrus_nattereri_arr3a	V271I	# | |
Pygocentrus_nattereri_arr3a	V271I	# |---->Altered Functional_residue (Pr = 0.24) |
Pygocentrus_nattereri_arr3a	V271I	# |---->Altered Macromolecular_binding (Pr = 0.24) |
Pygocentrus_nattereri_arr3a	V271I	# | |---->Altered Protein_binding (Pr = 0.24) |
Pygocentrus_nattereri_arr3a	V271I	# | |---->Altered Disordered_interface (Pr = 0.05) |
Pygocentrus_nattereri_arr3a	V271I	# | | |
Pygocentrus_nattereri_arr3a	V271I	# | |---->Altered Ordered_interface (Pr = 0.24) |
Pygocentrus_nattereri_arr3a	V271I	# | |
Pygocentrus_nattereri_arr3a	V271I	# |---->Altered Metal_binding (Pr = 0.05)<---------------------------------------------------------|
Pygocentrus_nattereri_arr3a	V271I	# |
Pygocentrus_nattereri_arr3a	V271I	# |---->Altered PTM_site (Pr = 0.15)
Pygocentrus_nattereri_arr3a	S277N	0.119	Gain of N-linked_glycosylation at S277 (Pr = 0.05 | P = 0.02)	Altered Motifs (ELME000053:GSK3 phosphorylation recognition site; ELME000070:Generic motif for N-glycosylation. It was shown that Trp - Asp - and Glu are uncommon before the Ser/Thr position (PMID-8626433). Efficient glycosylation usually occurs when ~60 residues or more separate the glycosylation acceptor site from the C-terminus.; PS00001:N-glycosylation site)	Predicted conservation scores
Pygocentrus_nattereri_arr3a	S277N	# Altered Effect (Pr = 0.23)
Pygocentrus_nattereri_arr3a	S277N	# |---->Altered Motifs (ELME000053|ELME000070|PS00001)
Pygocentrus_nattereri_arr3a	S277N	# |---->Altered Structure_and_dynamics (Pr = 0.22)-------------------------------------------------------|
Pygocentrus_nattereri_arr3a	S277N	# | |---->Altered Secondary_structure (Pr = 0.21) |
Pygocentrus_nattereri_arr3a	S277N	# | | |
Pygocentrus_nattereri_arr3a	S277N	# | |---->Altered Stability_and_conformational_flexibility (Pr = 0.22) |
Pygocentrus_nattereri_arr3a	S277N	# | | |---->Altered Conformational_flexibility (Pr = 0.22) |
Pygocentrus_nattereri_arr3a	S277N	# | | |
Pygocentrus_nattereri_arr3a	S277N	# | |---->Altered Special_structural_signatures (Pr = 0.06) |
Pygocentrus_nattereri_arr3a	S277N	# | |---->Altered Signal_peptide (Pr = 0.00) |
Pygocentrus_nattereri_arr3a	S277N	# | | |
Pygocentrus_nattereri_arr3a	S277N	# | |---->Altered Transmembrane_protein (Pr = 0.06) |
Pygocentrus_nattereri_arr3a	S277N	# | |
Pygocentrus_nattereri_arr3a	S277N	# |---->Altered Functional_residue (Pr = 0.23) |
Pygocentrus_nattereri_arr3a	S277N	# |---->Altered Macromolecular_binding (Pr = 0.23) |
Pygocentrus_nattereri_arr3a	S277N	# | |---->Altered Protein_binding (Pr = 0.23) |
Pygocentrus_nattereri_arr3a	S277N	# | |---->Altered Disordered_interface (Pr = 0.03) |
Pygocentrus_nattereri_arr3a	S277N	# | | |
Pygocentrus_nattereri_arr3a	S277N	# | |---->Altered Ordered_interface (Pr = 0.23) |
Pygocentrus_nattereri_arr3a	S277N	# | |
Pygocentrus_nattereri_arr3a	S277N	# |---->Altered Metal_binding (Pr = 0.05)<---------------------------------------------------------|
Pygocentrus_nattereri_arr3a	S277N	# |
Pygocentrus_nattereri_arr3a	S277N	# |---->Altered PTM_site (Pr = 0.13)
Pygocentrus_nattereri_arr3a	S277N	# |---->Gain of N-linked_glycosylation at S277 (Pr = 0.05 | P = 0.02)
Pygocentrus_nattereri_arr3a	T285S	0.148	Loss of N-linked_glycosylation at N283 (Pr = 0.06 | P = 0.02)	Altered Motifs (ELME000053:GSK3 phosphorylation recognition site; ELME000070:Generic motif for N-glycosylation. It was shown that Trp - Asp - and Glu are uncommon before the Ser/Thr position (PMID-8626433). Efficient glycosylation usually occurs when ~60 residues or more separate the glycosylation acceptor site from the C-terminus.; ELME000239:The USP7 NTD domain binding motif variant based on the MDM2 and P53 interactions.; PS00001:N-glycosylation site)	Predicted conservation scores
Pygocentrus_nattereri_arr3a	T285S	# Altered Effect (Pr = 0.26)
Pygocentrus_nattereri_arr3a	T285S	# |---->Altered Motifs (ELME000053|ELME000070|ELME000239|PS00001)
Pygocentrus_nattereri_arr3a	T285S	# |---->Altered Structure_and_dynamics (Pr = 0.26)-------------------------------------------------------|
Pygocentrus_nattereri_arr3a	T285S	# | |---->Altered Secondary_structure (Pr = 0.25) |
Pygocentrus_nattereri_arr3a	T285S	# | | |
Pygocentrus_nattereri_arr3a	T285S	# | |---->Altered Stability_and_conformational_flexibility (Pr = 0.26) |
Pygocentrus_nattereri_arr3a	T285S	# | | |---->Altered Conformational_flexibility (Pr = 0.26) |
Pygocentrus_nattereri_arr3a	T285S	# | | |
Pygocentrus_nattereri_arr3a	T285S	# | |---->Altered Special_structural_signatures (Pr = 0.07) |
Pygocentrus_nattereri_arr3a	T285S	# | |---->Altered Signal_peptide (Pr = 0.00) |
Pygocentrus_nattereri_arr3a	T285S	# | | |
Pygocentrus_nattereri_arr3a	T285S	# | |---->Altered Transmembrane_protein (Pr = 0.07) |
Pygocentrus_nattereri_arr3a	T285S	# | |
Pygocentrus_nattereri_arr3a	T285S	# |---->Altered Functional_residue (Pr = 0.23) |
Pygocentrus_nattereri_arr3a	T285S	# |---->Altered Macromolecular_binding (Pr = 0.23) |
Pygocentrus_nattereri_arr3a	T285S	# | |---->Altered Protein_binding (Pr = 0.23) |
Pygocentrus_nattereri_arr3a	T285S	# | |---->Altered Disordered_interface (Pr = 0.03) |
Pygocentrus_nattereri_arr3a	T285S	# | | |
Pygocentrus_nattereri_arr3a	T285S	# | |---->Altered Ordered_interface (Pr = 0.23) |
Pygocentrus_nattereri_arr3a	T285S	# | |
Pygocentrus_nattereri_arr3a	T285S	# |---->Altered Metal_binding (Pr = 0.05)<---------------------------------------------------------|
Pygocentrus_nattereri_arr3a	T285S	# |
Pygocentrus_nattereri_arr3a	T285S	# |---->Altered PTM_site (Pr = 0.13)
Pygocentrus_nattereri_arr3a	T285S	# |---->Loss of N-linked_glycosylation at N283 (Pr = 0.06 | P = 0.02)
Pygocentrus_nattereri_arr3a	S291P	0.480	Loss of Strand (Pr = 0.27 | P = 0.02); Altered Stability (Pr = 0.13 | P = 0.03)	Altered Motifs (ELME000005:This is the motif recognized by class I SH3 domains; ELME000052:Phosphothreonine motif binding a subset of FHA domains that show a preference for a large aliphatic amino acid at the pT+3 position.; ELME000065:Phosphorylase kinase phosphorylation site; ELME000106:Substrate recognition site that interacts with cyclin and thereby increases phosphorylation by cyclin/cdk complexes. Predicted proteins should have a CDK phosphorylation site. Also used by cyclin/cdk inhibitors.; ELME000136:The Class IV WW domain interaction motif is recognised primarily by the Pin1 phosphorylation-dependent prolyl isomerase.; ELME000147:Site phosphorylated by the Polo-like kinase.; ELME000155:This is the motif recognized by those SH3 domains with a non-canonical class I recognition specificity; ELME000159:Proline-Directed Kinase (e.g. MAPK) phosphorylation site in higher eukaryotes.; ELME000173:Consensus derived from reported natural interactors which do not match the Mode 1 and Mode 2 ligands.; ELME000336:NEK2 phosphorylation motif with preferred Phe - Leu or Met in the -3 position to compensate for less favorable residues in the +1 and +2 position.; ELME000358:Phospho-dependent motif that mediates docking of CDK substrates and regulators to cyclin-CDK-bound Cks1.)	Predicted conservation scores
Pygocentrus_nattereri_arr3a	S291P	# Altered Effect (Pr = 0.27)
Pygocentrus_nattereri_arr3a	S291P	# |---->Altered Motifs (ELME000005|ELME000052|ELME000065|ELME000106|ELME000136|ELME000147|ELME000155|ELME000159|ELME000173|ELME000336|ELME000358)
Pygocentrus_nattereri_arr3a	S291P	# |---->Altered Structure_and_dynamics (Pr = 0.27)-------------------------------------------------------|
Pygocentrus_nattereri_arr3a	S291P	# | |---->Altered Secondary_structure (Pr = 0.27) |
Pygocentrus_nattereri_arr3a	S291P	# | | |---->Loss of Strand (Pr = 0.27 | P = 0.02) |
Pygocentrus_nattereri_arr3a	S291P	# | | |
Pygocentrus_nattereri_arr3a	S291P	# | |---->Altered Stability_and_conformational_flexibility (Pr = 0.24) |
Pygocentrus_nattereri_arr3a	S291P	# | | |---->Altered Stability (Pr = 0.13 | P = 0.03) |
Pygocentrus_nattereri_arr3a	S291P	# | | |---->Altered Conformational_flexibility (Pr = 0.24) |
Pygocentrus_nattereri_arr3a	S291P	# | | |
Pygocentrus_nattereri_arr3a	S291P	# | |---->Altered Special_structural_signatures (Pr = 0.07) |
Pygocentrus_nattereri_arr3a	S291P	# | |---->Altered Signal_peptide (Pr = 0.00) |
Pygocentrus_nattereri_arr3a	S291P	# | | |
Pygocentrus_nattereri_arr3a	S291P	# | |---->Altered Transmembrane_protein (Pr = 0.07) |
Pygocentrus_nattereri_arr3a	S291P	# | |
Pygocentrus_nattereri_arr3a	S291P	# |---->Altered Functional_residue (Pr = 0.14) |
Pygocentrus_nattereri_arr3a	S291P	# |---->Altered Macromolecular_binding (Pr = 0.14) |
Pygocentrus_nattereri_arr3a	S291P	# | |---->Altered Protein_binding (Pr = 0.14) |
Pygocentrus_nattereri_arr3a	S291P	# | |---->Altered Disordered_interface (Pr = 0.03) |
Pygocentrus_nattereri_arr3a	S291P	# | | |
Pygocentrus_nattereri_arr3a	S291P	# | |---->Altered Ordered_interface (Pr = 0.14) |
Pygocentrus_nattereri_arr3a	S291P	# | |
Pygocentrus_nattereri_arr3a	S291P	# |---->Altered Metal_binding (Pr = 0.02)<---------------------------------------------------------|
Pygocentrus_nattereri_arr3a	S291P	# |
Pygocentrus_nattereri_arr3a	S291P	# |---->Altered PTM_site (Pr = 0.14)
Pygocentrus_nattereri_arr3a	L295V	0.226	Gain of Strand (Pr = 0.29 | P = 5.4e-03)	Altered Motifs (ELME000064:CK2 phosphorylation site; ELME000136:The Class IV WW domain interaction motif is recognised primarily by the Pin1 phosphorylation-dependent prolyl isomerase.; ELME000159:Proline-Directed Kinase (e.g. MAPK) phosphorylation site in higher eukaryotes.; ELME000336:NEK2 phosphorylation motif with preferred Phe - Leu or Met in the -3 position to compensate for less favorable residues in the +1 and +2 position.)	Predicted conservation scores
Pygocentrus_nattereri_arr3a	L295V	# Altered Effect (Pr = 0.31)
Pygocentrus_nattereri_arr3a	L295V	# |---->Altered Motifs (ELME000064|ELME000136|ELME000159|ELME000336)
Pygocentrus_nattereri_arr3a	L295V	# |---->Altered Structure_and_dynamics (Pr = 0.31)-------------------------------------------------------|
Pygocentrus_nattereri_arr3a	L295V	# | |---->Altered Secondary_structure (Pr = 0.29) |
Pygocentrus_nattereri_arr3a	L295V	# | | |---->Gain of Strand (Pr = 0.29 | P = 5.4e-03) |
Pygocentrus_nattereri_arr3a	L295V	# | | |
Pygocentrus_nattereri_arr3a	L295V	# | |---->Altered Stability_and_conformational_flexibility (Pr = 0.31) |
Pygocentrus_nattereri_arr3a	L295V	# | | |---->Altered Conformational_flexibility (Pr = 0.31) |
Pygocentrus_nattereri_arr3a	L295V	# | | |
Pygocentrus_nattereri_arr3a	L295V	# | |---->Altered Special_structural_signatures (Pr = 0.09) |
Pygocentrus_nattereri_arr3a	L295V	# | |---->Altered Signal_peptide (Pr = 0.00) |
Pygocentrus_nattereri_arr3a	L295V	# | | |
Pygocentrus_nattereri_arr3a	L295V	# | |---->Altered Transmembrane_protein (Pr = 0.09) |
Pygocentrus_nattereri_arr3a	L295V	# | |
Pygocentrus_nattereri_arr3a	L295V	# |---->Altered Functional_residue (Pr = 0.14) |
Pygocentrus_nattereri_arr3a	L295V	# |---->Altered Macromolecular_binding (Pr = 0.14) |
Pygocentrus_nattereri_arr3a	L295V	# | |---->Altered Protein_binding (Pr = 0.14) |
Pygocentrus_nattereri_arr3a	L295V	# | |---->Altered Disordered_interface (Pr = 0.04) |
Pygocentrus_nattereri_arr3a	L295V	# | | |
Pygocentrus_nattereri_arr3a	L295V	# | |---->Altered Ordered_interface (Pr = 0.14) |
Pygocentrus_nattereri_arr3a	L295V	# | |
Pygocentrus_nattereri_arr3a	L295V	# |---->Altered Metal_binding (Pr = 0.04)<---------------------------------------------------------|
Pygocentrus_nattereri_arr3a	L295V	# |
Pygocentrus_nattereri_arr3a	L295V	# |---->Altered PTM_site (Pr = 0.09)
Pygocentrus_nattereri_arr3a	S298T	0.279		Altered Motifs (ELME000064:CK2 phosphorylation site; ELME000220:Phosphothreonine motif binding a subset of FHA domains that have a preference for an acidic amino acid at the pT+3 position.; ELME000336:NEK2 phosphorylation motif with preferred Phe - Leu or Met in the -3 position to compensate for less favorable residues in the +1 and +2 position.; PS00005:Protein kinase C phosphorylation site; PS00006:Casein kinase II phosphorylation site)	Predicted conservation scores
Pygocentrus_nattereri_arr3a	S298T	# Altered Effect (Pr = 0.29)
Pygocentrus_nattereri_arr3a	S298T	# |---->Altered Motifs (ELME000064|ELME000220|ELME000336|PS00005|PS00006)
Pygocentrus_nattereri_arr3a	S298T	# |---->Altered Structure_and_dynamics (Pr = 0.29)-------------------------------------------------------|
Pygocentrus_nattereri_arr3a	S298T	# | |---->Altered Secondary_structure (Pr = 0.26) |
Pygocentrus_nattereri_arr3a	S298T	# | | |
Pygocentrus_nattereri_arr3a	S298T	# | |---->Altered Stability_and_conformational_flexibility (Pr = 0.29) |
Pygocentrus_nattereri_arr3a	S298T	# | | |---->Altered Conformational_flexibility (Pr = 0.29) |
Pygocentrus_nattereri_arr3a	S298T	# | | |
Pygocentrus_nattereri_arr3a	S298T	# | |---->Altered Special_structural_signatures (Pr = 0.09) |
Pygocentrus_nattereri_arr3a	S298T	# | |---->Altered Signal_peptide (Pr = 0.00) |
Pygocentrus_nattereri_arr3a	S298T	# | | |
Pygocentrus_nattereri_arr3a	S298T	# | |---->Altered Transmembrane_protein (Pr = 0.09) |
Pygocentrus_nattereri_arr3a	S298T	# | |
Pygocentrus_nattereri_arr3a	S298T	# |---->Altered Functional_residue (Pr = 0.11) |
Pygocentrus_nattereri_arr3a	S298T	# |---->Altered Macromolecular_binding (Pr = 0.11) |
Pygocentrus_nattereri_arr3a	S298T	# | |---->Altered Protein_binding (Pr = 0.11) |
Pygocentrus_nattereri_arr3a	S298T	# | |---->Altered Disordered_interface (Pr = 0.05) |
Pygocentrus_nattereri_arr3a	S298T	# | | |
Pygocentrus_nattereri_arr3a	S298T	# | |---->Altered Ordered_interface (Pr = 0.11) |
Pygocentrus_nattereri_arr3a	S298T	# | |
Pygocentrus_nattereri_arr3a	S298T	# |---->Altered Metal_binding (Pr = 0.04)<---------------------------------------------------------|
Pygocentrus_nattereri_arr3a	S298T	# |
Pygocentrus_nattereri_arr3a	S298T	# |---->Altered PTM_site (Pr = 0.11)
Pygocentrus_nattereri_arr3a	L324M	0.222	Loss of ADP-ribosylation at R325 (Pr = 0.23 | P = 0.02)	Altered Motifs (ELME000052:Phosphothreonine motif binding a subset of FHA domains that show a preference for a large aliphatic amino acid at the pT+3 position.)	Predicted conservation scores
Pygocentrus_nattereri_arr3a	L324M	# Altered Effect (Pr = 0.25)
Pygocentrus_nattereri_arr3a	L324M	# |---->Altered Motifs (ELME000052)
Pygocentrus_nattereri_arr3a	L324M	# |---->Altered Structure_and_dynamics (Pr = 0.25)-------------------------------------------------------|
Pygocentrus_nattereri_arr3a	L324M	# | |---->Altered Secondary_structure (Pr = 0.25) |
Pygocentrus_nattereri_arr3a	L324M	# | | |
Pygocentrus_nattereri_arr3a	L324M	# | |---->Altered Stability_and_conformational_flexibility (Pr = 0.19) |
Pygocentrus_nattereri_arr3a	L324M	# | | |---->Altered Conformational_flexibility (Pr = 0.19) |
Pygocentrus_nattereri_arr3a	L324M	# | | |
Pygocentrus_nattereri_arr3a	L324M	# | |---->Altered Special_structural_signatures (Pr = 0.03) |
Pygocentrus_nattereri_arr3a	L324M	# | |---->Altered Signal_peptide (Pr = 0.00) |
Pygocentrus_nattereri_arr3a	L324M	# | | |
Pygocentrus_nattereri_arr3a	L324M	# | |---->Altered Transmembrane_protein (Pr = 0.03) |
Pygocentrus_nattereri_arr3a	L324M	# | |
Pygocentrus_nattereri_arr3a	L324M	# |---->Altered Functional_residue (Pr = 0.23) |
Pygocentrus_nattereri_arr3a	L324M	# |---->Altered Macromolecular_binding (Pr = 0.12) |
Pygocentrus_nattereri_arr3a	L324M	# | |---->Altered Protein_binding (Pr = 0.12) |
Pygocentrus_nattereri_arr3a	L324M	# | |---->Altered Disordered_interface (Pr = 0.12) |
Pygocentrus_nattereri_arr3a	L324M	# | | |
Pygocentrus_nattereri_arr3a	L324M	# | |---->Altered Ordered_interface (Pr = 0.10) |
Pygocentrus_nattereri_arr3a	L324M	# | |
Pygocentrus_nattereri_arr3a	L324M	# |---->Altered Metal_binding (Pr = 0.03)<---------------------------------------------------------|
Pygocentrus_nattereri_arr3a	L324M	# |
Pygocentrus_nattereri_arr3a	L324M	# |---->Altered PTM_site (Pr = 0.23)
Pygocentrus_nattereri_arr3a	L324M	# |---->Loss of ADP-ribosylation at R325 (Pr = 0.23 | P = 0.02)
Pygocentrus_nattereri_arr3a	S338T	0.660		Altered Motifs (ELME000052:Phosphothreonine motif binding a subset of FHA domains that show a preference for a large aliphatic amino acid at the pT+3 position.; ELME000333:Motif that mediates binding to SUMO proteins non-covalently.; PS00005:Protein kinase C phosphorylation site; PS00008:N-myristoylation site)	Predicted conservation scores
Pygocentrus_nattereri_arr3a	S338T	# Altered Effect (Pr = 0.22)
Pygocentrus_nattereri_arr3a	S338T	# |---->Altered Motifs (ELME000052|ELME000333|PS00005|PS00008)
Pygocentrus_nattereri_arr3a	S338T	# |---->Altered Structure_and_dynamics (Pr = 0.20)-------------------------------------------------------|
Pygocentrus_nattereri_arr3a	S338T	# | |---->Altered Secondary_structure (Pr = 0.20) |
Pygocentrus_nattereri_arr3a	S338T	# | | |
Pygocentrus_nattereri_arr3a	S338T	# | |---->Altered Stability_and_conformational_flexibility (Pr = 0.09) |
Pygocentrus_nattereri_arr3a	S338T	# | | |---->Altered Conformational_flexibility (Pr = 0.09) |
Pygocentrus_nattereri_arr3a	S338T	# | | |
Pygocentrus_nattereri_arr3a	S338T	# | |---->Altered Special_structural_signatures (Pr = 0.05) |
Pygocentrus_nattereri_arr3a	S338T	# | |---->Altered Signal_peptide (Pr = 0.00) |
Pygocentrus_nattereri_arr3a	S338T	# | | |
Pygocentrus_nattereri_arr3a	S338T	# | |---->Altered Transmembrane_protein (Pr = 0.05) |
Pygocentrus_nattereri_arr3a	S338T	# | |
Pygocentrus_nattereri_arr3a	S338T	# |---->Altered Functional_residue (Pr = 0.22) |
Pygocentrus_nattereri_arr3a	S338T	# |---->Altered Macromolecular_binding (Pr = 0.22) |
Pygocentrus_nattereri_arr3a	S338T	# | |---->Altered Protein_binding (Pr = 0.22) |
Pygocentrus_nattereri_arr3a	S338T	# | |---->Altered Disordered_interface (Pr = 0.08) |
Pygocentrus_nattereri_arr3a	S338T	# | | |
Pygocentrus_nattereri_arr3a	S338T	# | |---->Altered Ordered_interface (Pr = 0.22) |
Pygocentrus_nattereri_arr3a	S338T	# | |
Pygocentrus_nattereri_arr3a	S338T	# |---->Altered Metal_binding (Pr = 0.01)<---------------------------------------------------------|
Pygocentrus_nattereri_arr3a	S338T	# |
Pygocentrus_nattereri_arr3a	S338T	# |---->Altered PTM_site (Pr = 0.09)
Pygocentrus_nattereri_arr3a	S361R	0.400	Gain of ADP-ribosylation at S361 (Pr = 0.30 | P = 3.6e-03)	Altered Motifs (ELME000063:CK1 phosphorylation site; ELME000146:Subtilisin/kexin isozyme-1 (SKI1) cleavage site ([RK]-X-[hydrophobic]-[LTKF]-|-X); ELME000147:Site phosphorylated by the Polo-like kinase.; ELME000220:Phosphothreonine motif binding a subset of FHA domains that have a preference for an acidic amino acid at the pT+3 position.; PS00005:Protein kinase C phosphorylation site; PS00006:Casein kinase II phosphorylation site; PS00008:N-myristoylation site)	Predicted conservation scores
Pygocentrus_nattereri_arr3a	S361R	# Altered Effect (Pr = 0.30)
Pygocentrus_nattereri_arr3a	S361R	# |---->Altered Motifs (ELME000063|ELME000146|ELME000147|ELME000220|PS00005|PS00006|PS00008)
Pygocentrus_nattereri_arr3a	S361R	# |---->Altered Structure_and_dynamics (Pr = 0.26)-------------------------------------------------------|
Pygocentrus_nattereri_arr3a	S361R	# | |---->Altered Secondary_structure (Pr = 0.26) |
Pygocentrus_nattereri_arr3a	S361R	# | | |
Pygocentrus_nattereri_arr3a	S361R	# | |---->Altered Stability_and_conformational_flexibility (Pr = 0.16) |
Pygocentrus_nattereri_arr3a	S361R	# | | |---->Altered Conformational_flexibility (Pr = 0.16) |
Pygocentrus_nattereri_arr3a	S361R	# | | |
Pygocentrus_nattereri_arr3a	S361R	# | |---->Altered Special_structural_signatures (Pr = 0.03) |
Pygocentrus_nattereri_arr3a	S361R	# | |---->Altered Signal_peptide (Pr = 0.00) |
Pygocentrus_nattereri_arr3a	S361R	# | | |
Pygocentrus_nattereri_arr3a	S361R	# | |---->Altered Transmembrane_protein (Pr = 0.03) |
Pygocentrus_nattereri_arr3a	S361R	# | |
Pygocentrus_nattereri_arr3a	S361R	# |---->Altered Functional_residue (Pr = 0.30) |
Pygocentrus_nattereri_arr3a	S361R	# |---->Altered Macromolecular_binding (Pr = 0.06) |
Pygocentrus_nattereri_arr3a	S361R	# | |---->Altered Protein_binding (Pr = 0.06) |
Pygocentrus_nattereri_arr3a	S361R	# | |---->Altered Disordered_interface (Pr = 0.03) |
Pygocentrus_nattereri_arr3a	S361R	# | | |
Pygocentrus_nattereri_arr3a	S361R	# | |---->Altered Ordered_interface (Pr = 0.06) |
Pygocentrus_nattereri_arr3a	S361R	# | |
Pygocentrus_nattereri_arr3a	S361R	# |---->Altered Metal_binding (Pr = 0.02)<---------------------------------------------------------|
Pygocentrus_nattereri_arr3a	S361R	# |
Pygocentrus_nattereri_arr3a	S361R	# |---->Altered PTM_site (Pr = 0.30)
Pygocentrus_nattereri_arr3a	S361R	# |---->Gain of ADP-ribosylation at S361 (Pr = 0.30 | P = 3.6e-03)
Pygocentrus_nattereri_arr3a	V363Y	0.695	Gain of Strand (Pr = 0.27 | P = 0.02); Altered Stability (Pr = 0.10 | P = 0.04); Gain of Sulfation at V363 (Pr = 0.04 | P = 0.01)	Altered Motifs (ELME000052:Phosphothreonine motif binding a subset of FHA domains that show a preference for a large aliphatic amino acid at the pT+3 position.; ELME000063:CK1 phosphorylation site; ELME000147:Site phosphorylated by the Polo-like kinase.; ELME000155:This is the motif recognized by those SH3 domains with a non-canonical class I recognition specificity; ELME000182:STAT5 Src Homology 2 (SH2) domain binding motif.; ELME000220:Phosphothreonine motif binding a subset of FHA domains that have a preference for an acidic amino acid at the pT+3 position.)	Predicted conservation scores
Pygocentrus_nattereri_arr3a	V363Y	# Altered Effect (Pr = 0.27)
Pygocentrus_nattereri_arr3a	V363Y	# |---->Altered Motifs (ELME000052|ELME000063|ELME000147|ELME000155|ELME000182|ELME000220)
Pygocentrus_nattereri_arr3a	V363Y	# |---->Altered Structure_and_dynamics (Pr = 0.27)-------------------------------------------------------|
Pygocentrus_nattereri_arr3a	V363Y	# | |---->Altered Secondary_structure (Pr = 0.27) |
Pygocentrus_nattereri_arr3a	V363Y	# | | |---->Gain of Strand (Pr = 0.27 | P = 0.02) |
Pygocentrus_nattereri_arr3a	V363Y	# | | |
Pygocentrus_nattereri_arr3a	V363Y	# | |---->Altered Stability_and_conformational_flexibility (Pr = 0.14) |
Pygocentrus_nattereri_arr3a	V363Y	# | | |---->Altered Stability (Pr = 0.10 | P = 0.04) |
Pygocentrus_nattereri_arr3a	V363Y	# | | |---->Altered Conformational_flexibility (Pr = 0.14) |
Pygocentrus_nattereri_arr3a	V363Y	# | | |
Pygocentrus_nattereri_arr3a	V363Y	# | |---->Altered Special_structural_signatures (Pr = 0.03) |
Pygocentrus_nattereri_arr3a	V363Y	# | |---->Altered Signal_peptide (Pr = 0.00) |
Pygocentrus_nattereri_arr3a	V363Y	# | | |
Pygocentrus_nattereri_arr3a	V363Y	# | |---->Altered Transmembrane_protein (Pr = 0.03) |
Pygocentrus_nattereri_arr3a	V363Y	# | |
Pygocentrus_nattereri_arr3a	V363Y	# |---->Altered Functional_residue (Pr = 0.14) |
Pygocentrus_nattereri_arr3a	V363Y	# |---->Altered Macromolecular_binding (Pr = 0.12) |
Pygocentrus_nattereri_arr3a	V363Y	# | |---->Altered Protein_binding (Pr = 0.12) |
Pygocentrus_nattereri_arr3a	V363Y	# | |---->Altered Disordered_interface (Pr = 0.04) |
Pygocentrus_nattereri_arr3a	V363Y	# | | |
Pygocentrus_nattereri_arr3a	V363Y	# | |---->Altered Ordered_interface (Pr = 0.12) |
Pygocentrus_nattereri_arr3a	V363Y	# | |
Pygocentrus_nattereri_arr3a	V363Y	# |---->Altered Metal_binding (Pr = 0.02)<---------------------------------------------------------|
Pygocentrus_nattereri_arr3a	V363Y	# |
Pygocentrus_nattereri_arr3a	V363Y	# |---->Altered PTM_site (Pr = 0.14)
Pygocentrus_nattereri_arr3a	V363Y	# |---->Gain of Sulfation at V363 (Pr = 0.04 | P = 0.01)
Pygocentrus_nattereri_arr3a	V365F	0.535	Gain of Strand (Pr = 0.26 | P = 0.04)	Altered Motifs (ELME000052:Phosphothreonine motif binding a subset of FHA domains that show a preference for a large aliphatic amino acid at the pT+3 position.; ELME000063:CK1 phosphorylation site; ELME000147:Site phosphorylated by the Polo-like kinase.; ELME000155:This is the motif recognized by those SH3 domains with a non-canonical class I recognition specificity)	Predicted conservation scores
Pygocentrus_nattereri_arr3a	V365F	# Altered Effect (Pr = 0.26)
Pygocentrus_nattereri_arr3a	V365F	# |---->Altered Motifs (ELME000052|ELME000063|ELME000147|ELME000155)
Pygocentrus_nattereri_arr3a	V365F	# |---->Altered Structure_and_dynamics (Pr = 0.26)-------------------------------------------------------|
Pygocentrus_nattereri_arr3a	V365F	# | |---->Altered Secondary_structure (Pr = 0.26) |
Pygocentrus_nattereri_arr3a	V365F	# | | |---->Gain of Strand (Pr = 0.26 | P = 0.04) |
Pygocentrus_nattereri_arr3a	V365F	# | | |
Pygocentrus_nattereri_arr3a	V365F	# | |---->Altered Stability_and_conformational_flexibility (Pr = 0.15) |
Pygocentrus_nattereri_arr3a	V365F	# | | |---->Altered Conformational_flexibility (Pr = 0.15) |
Pygocentrus_nattereri_arr3a	V365F	# | | |
Pygocentrus_nattereri_arr3a	V365F	# | |---->Altered Special_structural_signatures (Pr = 0.04) |
Pygocentrus_nattereri_arr3a	V365F	# | |---->Altered Signal_peptide (Pr = 0.00) |
Pygocentrus_nattereri_arr3a	V365F	# | | |
Pygocentrus_nattereri_arr3a	V365F	# | |---->Altered Transmembrane_protein (Pr = 0.04) |
Pygocentrus_nattereri_arr3a	V365F	# | |
Pygocentrus_nattereri_arr3a	V365F	# |---->Altered Functional_residue (Pr = 0.07) |
Pygocentrus_nattereri_arr3a	V365F	# |---->Altered Macromolecular_binding (Pr = 0.07) |
Pygocentrus_nattereri_arr3a	V365F	# | |---->Altered Protein_binding (Pr = 0.07) |
Pygocentrus_nattereri_arr3a	V365F	# | |---->Altered Disordered_interface (Pr = 0.05) |
Pygocentrus_nattereri_arr3a	V365F	# | | |
Pygocentrus_nattereri_arr3a	V365F	# | |---->Altered Ordered_interface (Pr = 0.07) |
Pygocentrus_nattereri_arr3a	V365F	# | |
Pygocentrus_nattereri_arr3a	V365F	# |---->Altered Metal_binding (Pr = 0.02)<---------------------------------------------------------|
Pygocentrus_nattereri_arr3a	V365F	# |
Pygocentrus_nattereri_arr3a	V365F	# |---->Altered PTM_site (Pr = 0.04)
Pygocentrus_nattereri_arr3a	E366S	0.521		Altered Motifs (ELME000052:Phosphothreonine motif binding a subset of FHA domains that show a preference for a large aliphatic amino acid at the pT+3 position.; ELME000053:GSK3 phosphorylation recognition site; ELME000063:CK1 phosphorylation site; ELME000147:Site phosphorylated by the Polo-like kinase.; ELME000155:This is the motif recognized by those SH3 domains with a non-canonical class I recognition specificity)	Predicted conservation scores
Pygocentrus_nattereri_arr3a	E366S	# Altered Effect (Pr = 0.25)
Pygocentrus_nattereri_arr3a	E366S	# |---->Altered Motifs (ELME000052|ELME000053|ELME000063|ELME000147|ELME000155)
Pygocentrus_nattereri_arr3a	E366S	# |---->Altered Structure_and_dynamics (Pr = 0.25)-------------------------------------------------------|
Pygocentrus_nattereri_arr3a	E366S	# | |---->Altered Secondary_structure (Pr = 0.25) |
Pygocentrus_nattereri_arr3a	E366S	# | | |
Pygocentrus_nattereri_arr3a	E366S	# | |---->Altered Stability_and_conformational_flexibility (Pr = 0.17) |
Pygocentrus_nattereri_arr3a	E366S	# | | |---->Altered Conformational_flexibility (Pr = 0.17) |
Pygocentrus_nattereri_arr3a	E366S	# | | |
Pygocentrus_nattereri_arr3a	E366S	# | |---->Altered Special_structural_signatures (Pr = 0.05) |
Pygocentrus_nattereri_arr3a	E366S	# | |---->Altered Signal_peptide (Pr = 0.00) |
Pygocentrus_nattereri_arr3a	E366S	# | | |
Pygocentrus_nattereri_arr3a	E366S	# | |---->Altered Transmembrane_protein (Pr = 0.05) |
Pygocentrus_nattereri_arr3a	E366S	# | |
Pygocentrus_nattereri_arr3a	E366S	# |---->Altered Functional_residue (Pr = 0.06) |
Pygocentrus_nattereri_arr3a	E366S	# |---->Altered Macromolecular_binding (Pr = 0.06) |
Pygocentrus_nattereri_arr3a	E366S	# | |---->Altered Protein_binding (Pr = 0.06) |
Pygocentrus_nattereri_arr3a	E366S	# | |---->Altered Disordered_interface (Pr = 0.06) |
Pygocentrus_nattereri_arr3a	E366S	# | | |
Pygocentrus_nattereri_arr3a	E366S	# | |---->Altered Ordered_interface (Pr = 0.05) |
Pygocentrus_nattereri_arr3a	E366S	# | |
Pygocentrus_nattereri_arr3a	E366S	# |---->Altered Metal_binding (Pr = 0.02)<---------------------------------------------------------|
Pygocentrus_nattereri_arr3a	E366S	# |
Pygocentrus_nattereri_arr3a	E366S	# |---->Altered PTM_site (Pr = 0.04)
Pygocentrus_nattereri_arr3a	L367S	0.685	Gain of Intrinsic_disorder (Pr = 0.30 | P = 0.04); Gain of Strand (Pr = 0.27 | P = 0.03); Altered Stability (Pr = 0.20 | P = 0.01)	Altered Motifs (ELME000052:Phosphothreonine motif binding a subset of FHA domains that show a preference for a large aliphatic amino acid at the pT+3 position.; ELME000063:CK1 phosphorylation site; ELME000136:The Class IV WW domain interaction motif is recognised primarily by the Pin1 phosphorylation-dependent prolyl isomerase.; ELME000147:Site phosphorylated by the Polo-like kinase.; ELME000155:This is the motif recognized by those SH3 domains with a non-canonical class I recognition specificity; ELME000159:Proline-Directed Kinase (e.g. MAPK) phosphorylation site in higher eukaryotes.)	Predicted conservation scores
Pygocentrus_nattereri_arr3a	L367S	# Altered Effect (Pr = 0.30)
Pygocentrus_nattereri_arr3a	L367S	# |---->Altered Motifs (ELME000052|ELME000063|ELME000136|ELME000147|ELME000155|ELME000159)
Pygocentrus_nattereri_arr3a	L367S	# |---->Altered Structure_and_dynamics (Pr = 0.30)-------------------------------------------------------|
Pygocentrus_nattereri_arr3a	L367S	# | |---->Altered Secondary_structure (Pr = 0.27) |
Pygocentrus_nattereri_arr3a	L367S	# | | |---->Gain of Strand (Pr = 0.27 | P = 0.03) |
Pygocentrus_nattereri_arr3a	L367S	# | | |
Pygocentrus_nattereri_arr3a	L367S	# | |---->Altered Stability_and_conformational_flexibility (Pr = 0.30) |
Pygocentrus_nattereri_arr3a	L367S	# | | |---->Altered Stability (Pr = 0.20 | P = 0.01) |
Pygocentrus_nattereri_arr3a	L367S	# | | |---->Altered Conformational_flexibility (Pr = 0.30) |
Pygocentrus_nattereri_arr3a	L367S	# | | |---->Gain of Intrinsic_disorder (Pr = 0.30 | P = 0.04) |
Pygocentrus_nattereri_arr3a	L367S	# | | |
Pygocentrus_nattereri_arr3a	L367S	# | |---->Altered Special_structural_signatures (Pr = 0.05) |
Pygocentrus_nattereri_arr3a	L367S	# | |---->Altered Signal_peptide (Pr = 0.00) |
Pygocentrus_nattereri_arr3a	L367S	# | | |
Pygocentrus_nattereri_arr3a	L367S	# | |---->Altered Transmembrane_protein (Pr = 0.05) |
Pygocentrus_nattereri_arr3a	L367S	# | |
Pygocentrus_nattereri_arr3a	L367S	# |---->Altered Functional_residue (Pr = 0.06) |
Pygocentrus_nattereri_arr3a	L367S	# |---->Altered Macromolecular_binding (Pr = 0.06) |
Pygocentrus_nattereri_arr3a	L367S	# | |---->Altered Protein_binding (Pr = 0.06) |
Pygocentrus_nattereri_arr3a	L367S	# | |---->Altered Disordered_interface (Pr = 0.06) |
Pygocentrus_nattereri_arr3a	L367S	# | | |
Pygocentrus_nattereri_arr3a	L367S	# | |---->Altered Ordered_interface (Pr = 0.05) |
Pygocentrus_nattereri_arr3a	L367S	# | |
Pygocentrus_nattereri_arr3a	L367S	# |---->Altered Metal_binding (Pr = 0.02)<---------------------------------------------------------|
Pygocentrus_nattereri_arr3a	L367S	# |
Pygocentrus_nattereri_arr3a	L367S	# |---->Altered PTM_site (Pr = 0.06)
Pygocentrus_nattereri_arr3a	P368S	0.503	Gain of Strand (Pr = 0.26 | P = 0.04)	Altered Motifs (ELME000052:Phosphothreonine motif binding a subset of FHA domains that show a preference for a large aliphatic amino acid at the pT+3 position.; ELME000053:GSK3 phosphorylation recognition site; ELME000155:This is the motif recognized by those SH3 domains with a non-canonical class I recognition specificity; ELME000336:NEK2 phosphorylation motif with preferred Phe - Leu or Met in the -3 position to compensate for less favorable residues in the +1 and +2 position.)	Predicted conservation scores
Pygocentrus_nattereri_arr3a	P368S	# Altered Effect (Pr = 0.26)
Pygocentrus_nattereri_arr3a	P368S	# |---->Altered Motifs (ELME000052|ELME000053|ELME000155|ELME000336)
Pygocentrus_nattereri_arr3a	P368S	# |---->Altered Structure_and_dynamics (Pr = 0.26)-------------------------------------------------------|
Pygocentrus_nattereri_arr3a	P368S	# | |---->Altered Secondary_structure (Pr = 0.26) |
Pygocentrus_nattereri_arr3a	P368S	# | | |---->Gain of Strand (Pr = 0.26 | P = 0.04) |
Pygocentrus_nattereri_arr3a	P368S	# | | |
Pygocentrus_nattereri_arr3a	P368S	# | |---->Altered Stability_and_conformational_flexibility (Pr = 0.21) |
Pygocentrus_nattereri_arr3a	P368S	# | | |---->Altered Conformational_flexibility (Pr = 0.21) |
Pygocentrus_nattereri_arr3a	P368S	# | | |
Pygocentrus_nattereri_arr3a	P368S	# | |---->Altered Special_structural_signatures (Pr = 0.05) |
Pygocentrus_nattereri_arr3a	P368S	# | |---->Altered Signal_peptide (Pr = 0.00) |
Pygocentrus_nattereri_arr3a	P368S	# | | |
Pygocentrus_nattereri_arr3a	P368S	# | |---->Altered Transmembrane_protein (Pr = 0.05) |
Pygocentrus_nattereri_arr3a	P368S	# | |
Pygocentrus_nattereri_arr3a	P368S	# |---->Altered Functional_residue (Pr = 0.07) |
Pygocentrus_nattereri_arr3a	P368S	# |---->Altered Macromolecular_binding (Pr = 0.06) |
Pygocentrus_nattereri_arr3a	P368S	# | |---->Altered Protein_binding (Pr = 0.06) |
Pygocentrus_nattereri_arr3a	P368S	# | |---->Altered Disordered_interface (Pr = 0.06) |
Pygocentrus_nattereri_arr3a	P368S	# | | |
Pygocentrus_nattereri_arr3a	P368S	# | |---->Altered Ordered_interface (Pr = 0.05) |
Pygocentrus_nattereri_arr3a	P368S	# | |
Pygocentrus_nattereri_arr3a	P368S	# |---->Altered Metal_binding (Pr = 0.07)<---------------------------------------------------------|
Pygocentrus_nattereri_arr3a	P368S	# |
Pygocentrus_nattereri_arr3a	P368S	# |---->Altered PTM_site (Pr = 0.04)
Pygocentrus_nattereri_arr3a	V369I	0.124		Altered Motifs (None)	Predicted conservation scores
Pygocentrus_nattereri_arr3a	V369I	# Altered Effect (Pr = 0.26)
Pygocentrus_nattereri_arr3a	V369I	# |---->Altered Motifs (None)
Pygocentrus_nattereri_arr3a	V369I	# |---->Altered Structure_and_dynamics (Pr = 0.26)-------------------------------------------------------|
Pygocentrus_nattereri_arr3a	V369I	# | |---->Altered Secondary_structure (Pr = 0.26) |
Pygocentrus_nattereri_arr3a	V369I	# | | |
Pygocentrus_nattereri_arr3a	V369I	# | |---->Altered Stability_and_conformational_flexibility (Pr = 0.26) |
Pygocentrus_nattereri_arr3a	V369I	# | | |---->Altered Conformational_flexibility (Pr = 0.26) |
Pygocentrus_nattereri_arr3a	V369I	# | | |
Pygocentrus_nattereri_arr3a	V369I	# | |---->Altered Special_structural_signatures (Pr = 0.05) |
Pygocentrus_nattereri_arr3a	V369I	# | |---->Altered Signal_peptide (Pr = 0.00) |
Pygocentrus_nattereri_arr3a	V369I	# | | |
Pygocentrus_nattereri_arr3a	V369I	# | |---->Altered Transmembrane_protein (Pr = 0.05) |
Pygocentrus_nattereri_arr3a	V369I	# | |
Pygocentrus_nattereri_arr3a	V369I	# |---->Altered Functional_residue (Pr = 0.09) |
Pygocentrus_nattereri_arr3a	V369I	# |---->Altered Macromolecular_binding (Pr = 0.09) |
Pygocentrus_nattereri_arr3a	V369I	# | |---->Altered Protein_binding (Pr = 0.09) |
Pygocentrus_nattereri_arr3a	V369I	# | |---->Altered Disordered_interface (Pr = 0.09) |
Pygocentrus_nattereri_arr3a	V369I	# | | |
Pygocentrus_nattereri_arr3a	V369I	# | |---->Altered Ordered_interface (Pr = 0.06) |
Pygocentrus_nattereri_arr3a	V369I	# | |
Pygocentrus_nattereri_arr3a	V369I	# |---->Altered Metal_binding (Pr = 0.06)<---------------------------------------------------------|
Pygocentrus_nattereri_arr3a	V369I	# |
Pygocentrus_nattereri_arr3a	V369I	# |---->Altered PTM_site (Pr = 0.04)
Pygocentrus_nattereri_arr3a	T370S	0.139	Gain of SUMOylation at K375 (Pr = 0.20 | P = 0.03); Altered Stability (Pr = 0.09 | P = 0.05)	Altered Motifs (None)	Predicted conservation scores
Pygocentrus_nattereri_arr3a	T370S	# Altered Effect (Pr = 0.28)
Pygocentrus_nattereri_arr3a	T370S	# |---->Altered Motifs (None)
Pygocentrus_nattereri_arr3a	T370S	# |---->Altered Structure_and_dynamics (Pr = 0.28)-------------------------------------------------------|
Pygocentrus_nattereri_arr3a	T370S	# | |---->Altered Secondary_structure (Pr = 0.25) |
Pygocentrus_nattereri_arr3a	T370S	# | | |
Pygocentrus_nattereri_arr3a	T370S	# | |---->Altered Stability_and_conformational_flexibility (Pr = 0.28) |
Pygocentrus_nattereri_arr3a	T370S	# | | |---->Altered Stability (Pr = 0.09 | P = 0.05) |
Pygocentrus_nattereri_arr3a	T370S	# | | |---->Altered Conformational_flexibility (Pr = 0.28) |
Pygocentrus_nattereri_arr3a	T370S	# | | |
Pygocentrus_nattereri_arr3a	T370S	# | |---->Altered Special_structural_signatures (Pr = 0.05) |
Pygocentrus_nattereri_arr3a	T370S	# | |---->Altered Signal_peptide (Pr = 0.00) |
Pygocentrus_nattereri_arr3a	T370S	# | | |
Pygocentrus_nattereri_arr3a	T370S	# | |---->Altered Transmembrane_protein (Pr = 0.05) |
Pygocentrus_nattereri_arr3a	T370S	# | |
Pygocentrus_nattereri_arr3a	T370S	# |---->Altered Functional_residue (Pr = 0.20) |
Pygocentrus_nattereri_arr3a	T370S	# |---->Altered Macromolecular_binding (Pr = 0.09) |
Pygocentrus_nattereri_arr3a	T370S	# | |---->Altered Protein_binding (Pr = 0.09) |
Pygocentrus_nattereri_arr3a	T370S	# | |---->Altered Disordered_interface (Pr = 0.09) |
Pygocentrus_nattereri_arr3a	T370S	# | | |
Pygocentrus_nattereri_arr3a	T370S	# | |---->Altered Ordered_interface (Pr = 0.05) |
Pygocentrus_nattereri_arr3a	T370S	# | |
Pygocentrus_nattereri_arr3a	T370S	# |---->Altered Metal_binding (Pr = 0.07)<---------------------------------------------------------|
Pygocentrus_nattereri_arr3a	T370S	# |
Pygocentrus_nattereri_arr3a	T370S	# |---->Altered PTM_site (Pr = 0.20)
Pygocentrus_nattereri_arr3a	T370S	# |---->Gain of SUMOylation at K375 (Pr = 0.20 | P = 0.03)
Pygocentrus_nattereri_arr3a	L371I	0.354	Gain of Strand (Pr = 0.26 | P = 0.04); Loss of SUMOylation at K375 (Pr = 0.20 | P = 0.03)	Altered Motifs (None)	Predicted conservation scores
Pygocentrus_nattereri_arr3a	L371I	# Altered Effect (Pr = 0.30)
Pygocentrus_nattereri_arr3a	L371I	# |---->Altered Motifs (None)
Pygocentrus_nattereri_arr3a	L371I	# |---->Altered Structure_and_dynamics (Pr = 0.30)-------------------------------------------------------|
Pygocentrus_nattereri_arr3a	L371I	# | |---->Altered Secondary_structure (Pr = 0.26) |
Pygocentrus_nattereri_arr3a	L371I	# | | |---->Gain of Strand (Pr = 0.26 | P = 0.04) |
Pygocentrus_nattereri_arr3a	L371I	# | | |
Pygocentrus_nattereri_arr3a	L371I	# | |---->Altered Stability_and_conformational_flexibility (Pr = 0.30) |
Pygocentrus_nattereri_arr3a	L371I	# | | |---->Altered Conformational_flexibility (Pr = 0.30) |
Pygocentrus_nattereri_arr3a	L371I	# | | |
Pygocentrus_nattereri_arr3a	L371I	# | |---->Altered Special_structural_signatures (Pr = 0.05) |
Pygocentrus_nattereri_arr3a	L371I	# | |---->Altered Signal_peptide (Pr = 0.00) |
Pygocentrus_nattereri_arr3a	L371I	# | | |
Pygocentrus_nattereri_arr3a	L371I	# | |---->Altered Transmembrane_protein (Pr = 0.05) |
Pygocentrus_nattereri_arr3a	L371I	# | |
Pygocentrus_nattereri_arr3a	L371I	# |---->Altered Functional_residue (Pr = 0.20) |
Pygocentrus_nattereri_arr3a	L371I	# |---->Altered Macromolecular_binding (Pr = 0.10) |
Pygocentrus_nattereri_arr3a	L371I	# | |---->Altered Protein_binding (Pr = 0.10) |
Pygocentrus_nattereri_arr3a	L371I	# | |---->Altered Disordered_interface (Pr = 0.10) |
Pygocentrus_nattereri_arr3a	L371I	# | | |
Pygocentrus_nattereri_arr3a	L371I	# | |---->Altered Ordered_interface (Pr = 0.07) |
Pygocentrus_nattereri_arr3a	L371I	# | |
Pygocentrus_nattereri_arr3a	L371I	# |---->Altered Metal_binding (Pr = 0.07)<---------------------------------------------------------|
Pygocentrus_nattereri_arr3a	L371I	# |
Pygocentrus_nattereri_arr3a	L371I	# |---->Altered PTM_site (Pr = 0.20)
Pygocentrus_nattereri_arr3a	L371I	# |---->Loss of SUMOylation at K375 (Pr = 0.20 | P = 0.03)
Pygocentrus_nattereri_arr3a	M372L	0.464	Loss of Strand (Pr = 0.26 | P = 0.04); Loss of SUMOylation at K375 (Pr = 0.20 | P = 0.03)	Altered Motifs (None)	Predicted conservation scores
Pygocentrus_nattereri_arr3a	M372L	# Altered Effect (Pr = 0.26)
Pygocentrus_nattereri_arr3a	M372L	# |---->Altered Motifs (None)
Pygocentrus_nattereri_arr3a	M372L	# |---->Altered Structure_and_dynamics (Pr = 0.26)-------------------------------------------------------|
Pygocentrus_nattereri_arr3a	M372L	# | |---->Altered Secondary_structure (Pr = 0.26) |
Pygocentrus_nattereri_arr3a	M372L	# | | |---->Loss of Strand (Pr = 0.26 | P = 0.04) |
Pygocentrus_nattereri_arr3a	M372L	# | | |
Pygocentrus_nattereri_arr3a	M372L	# | |---->Altered Stability_and_conformational_flexibility (Pr = 0.26) |
Pygocentrus_nattereri_arr3a	M372L	# | | |---->Altered Conformational_flexibility (Pr = 0.26) |
Pygocentrus_nattereri_arr3a	M372L	# | | |
Pygocentrus_nattereri_arr3a	M372L	# | |---->Altered Special_structural_signatures (Pr = 0.06) |
Pygocentrus_nattereri_arr3a	M372L	# | |---->Altered Signal_peptide (Pr = 0.00) |
Pygocentrus_nattereri_arr3a	M372L	# | | |
Pygocentrus_nattereri_arr3a	M372L	# | |---->Altered Transmembrane_protein (Pr = 0.06) |
Pygocentrus_nattereri_arr3a	M372L	# | |
Pygocentrus_nattereri_arr3a	M372L	# |---->Altered Functional_residue (Pr = 0.20) |
Pygocentrus_nattereri_arr3a	M372L	# |---->Altered Macromolecular_binding (Pr = 0.11) |
Pygocentrus_nattereri_arr3a	M372L	# | |---->Altered Protein_binding (Pr = 0.11) |
Pygocentrus_nattereri_arr3a	M372L	# | |---->Altered Disordered_interface (Pr = 0.11) |
Pygocentrus_nattereri_arr3a	M372L	# | | |
Pygocentrus_nattereri_arr3a	M372L	# | |---->Altered Ordered_interface (Pr = 0.06) |
Pygocentrus_nattereri_arr3a	M372L	# | |
Pygocentrus_nattereri_arr3a	M372L	# |---->Altered Metal_binding (Pr = 0.07)<---------------------------------------------------------|
Pygocentrus_nattereri_arr3a	M372L	# |
Pygocentrus_nattereri_arr3a	M372L	# |---->Altered PTM_site (Pr = 0.20)
Pygocentrus_nattereri_arr3a	M372L	# |---->Loss of SUMOylation at K375 (Pr = 0.20 | P = 0.03)
Pygocentrus_nattereri_arr3a	H373N	0.626	Loss of SUMOylation at K375 (Pr = 0.21 | P = 0.03)	Altered Motifs (None)	Predicted conservation scores
Pygocentrus_nattereri_arr3a	H373N	# Altered Effect (Pr = 0.28)
Pygocentrus_nattereri_arr3a	H373N	# |---->Altered Motifs (None)
Pygocentrus_nattereri_arr3a	H373N	# |---->Altered Structure_and_dynamics (Pr = 0.28)-------------------------------------------------------|
Pygocentrus_nattereri_arr3a	H373N	# | |---->Altered Secondary_structure (Pr = 0.25) |
Pygocentrus_nattereri_arr3a	H373N	# | | |
Pygocentrus_nattereri_arr3a	H373N	# | |---->Altered Stability_and_conformational_flexibility (Pr = 0.28) |
Pygocentrus_nattereri_arr3a	H373N	# | | |---->Altered Conformational_flexibility (Pr = 0.28) |
Pygocentrus_nattereri_arr3a	H373N	# | | |
Pygocentrus_nattereri_arr3a	H373N	# | |---->Altered Special_structural_signatures (Pr = 0.05) |
Pygocentrus_nattereri_arr3a	H373N	# | |---->Altered Signal_peptide (Pr = 0.00) |
Pygocentrus_nattereri_arr3a	H373N	# | | |
Pygocentrus_nattereri_arr3a	H373N	# | |---->Altered Transmembrane_protein (Pr = 0.05) |
Pygocentrus_nattereri_arr3a	H373N	# | |
Pygocentrus_nattereri_arr3a	H373N	# |---->Altered Functional_residue (Pr = 0.21) |
Pygocentrus_nattereri_arr3a	H373N	# |---->Altered Macromolecular_binding (Pr = 0.11) |
Pygocentrus_nattereri_arr3a	H373N	# | |---->Altered Protein_binding (Pr = 0.11) |
Pygocentrus_nattereri_arr3a	H373N	# | |---->Altered Disordered_interface (Pr = 0.11) |
Pygocentrus_nattereri_arr3a	H373N	# | | |
Pygocentrus_nattereri_arr3a	H373N	# | |---->Altered Ordered_interface (Pr = 0.08) |
Pygocentrus_nattereri_arr3a	H373N	# | |
Pygocentrus_nattereri_arr3a	H373N	# |---->Altered Metal_binding (Pr = 0.07)<---------------------------------------------------------|
Pygocentrus_nattereri_arr3a	H373N	# |
Pygocentrus_nattereri_arr3a	H373N	# |---->Altered PTM_site (Pr = 0.21)
Pygocentrus_nattereri_arr3a	H373N	# |---->Loss of SUMOylation at K375 (Pr = 0.21 | P = 0.03)
Pygocentrus_nattereri_arr3a	P374V	0.616	Loss of Intrinsic_disorder (Pr = 0.36 | P = 0.04); Gain of SUMOylation at K375 (Pr = 0.22 | P = 0.02)	Altered Motifs (ELME000133:TRAF6 binding site. Members of the tumor necrosis factor receptor (TNFR) superfamily initiate intracellular signaling by recruiting the C-domain of the TNFR-associated factors (TRAFs) through their cytoplasmatic tails.)	Predicted conservation scores
Pygocentrus_nattereri_arr3a	P374V	# Altered Effect (Pr = 0.36)
Pygocentrus_nattereri_arr3a	P374V	# |---->Altered Motifs (ELME000133)
Pygocentrus_nattereri_arr3a	P374V	# |---->Altered Structure_and_dynamics (Pr = 0.36)-------------------------------------------------------|
Pygocentrus_nattereri_arr3a	P374V	# | |---->Altered Secondary_structure (Pr = 0.25) |
Pygocentrus_nattereri_arr3a	P374V	# | | |
Pygocentrus_nattereri_arr3a	P374V	# | |---->Altered Stability_and_conformational_flexibility (Pr = 0.36) |
Pygocentrus_nattereri_arr3a	P374V	# | | |---->Altered Conformational_flexibility (Pr = 0.36) |
Pygocentrus_nattereri_arr3a	P374V	# | | |---->Loss of Intrinsic_disorder (Pr = 0.36 | P = 0.04) |
Pygocentrus_nattereri_arr3a	P374V	# | | |
Pygocentrus_nattereri_arr3a	P374V	# | |---->Altered Special_structural_signatures (Pr = 0.05) |
Pygocentrus_nattereri_arr3a	P374V	# | |---->Altered Signal_peptide (Pr = 0.00) |
Pygocentrus_nattereri_arr3a	P374V	# | | |
Pygocentrus_nattereri_arr3a	P374V	# | |---->Altered Transmembrane_protein (Pr = 0.05) |
Pygocentrus_nattereri_arr3a	P374V	# | |
Pygocentrus_nattereri_arr3a	P374V	# |---->Altered Functional_residue (Pr = 0.22) |
Pygocentrus_nattereri_arr3a	P374V	# |---->Altered Macromolecular_binding (Pr = 0.11) |
Pygocentrus_nattereri_arr3a	P374V	# | |---->Altered Protein_binding (Pr = 0.11) |
Pygocentrus_nattereri_arr3a	P374V	# | |---->Altered Disordered_interface (Pr = 0.11) |
Pygocentrus_nattereri_arr3a	P374V	# | | |
Pygocentrus_nattereri_arr3a	P374V	# | |---->Altered Ordered_interface (Pr = 0.05) |
Pygocentrus_nattereri_arr3a	P374V	# | |
Pygocentrus_nattereri_arr3a	P374V	# |---->Altered Metal_binding (Pr = 0.07)<---------------------------------------------------------|
Pygocentrus_nattereri_arr3a	P374V	# |
Pygocentrus_nattereri_arr3a	P374V	# |---->Altered PTM_site (Pr = 0.22)
Pygocentrus_nattereri_arr3a	P374V	# |---->Gain of SUMOylation at K375 (Pr = 0.22 | P = 0.02)
Pygocentrus_nattereri_arr3a	K375R	0.227	Loss of SUMOylation at K375 (Pr = 0.28 | P = 4.2e-03)	Altered Motifs (ELME000062:Secondary preference for PKA-type AGC kinase phosphorylation.; ELME000133:TRAF6 binding site. Members of the tumor necrosis factor receptor (TNFR) superfamily initiate intracellular signaling by recruiting the C-domain of the TNFR-associated factors (TRAFs) through their cytoplasmatic tails.)	Predicted conservation scores
Pygocentrus_nattereri_arr3a	K375R	# Altered Effect (Pr = 0.28)
Pygocentrus_nattereri_arr3a	K375R	# |---->Altered Motifs (ELME000062|ELME000133)
Pygocentrus_nattereri_arr3a	K375R	# |---->Altered Structure_and_dynamics (Pr = 0.28)-------------------------------------------------------|
Pygocentrus_nattereri_arr3a	K375R	# | |---->Altered Secondary_structure (Pr = 0.24) |
Pygocentrus_nattereri_arr3a	K375R	# | | |
Pygocentrus_nattereri_arr3a	K375R	# | |---->Altered Stability_and_conformational_flexibility (Pr = 0.28) |
Pygocentrus_nattereri_arr3a	K375R	# | | |---->Altered Conformational_flexibility (Pr = 0.28) |
Pygocentrus_nattereri_arr3a	K375R	# | | |
Pygocentrus_nattereri_arr3a	K375R	# | |---->Altered Special_structural_signatures (Pr = 0.05) |
Pygocentrus_nattereri_arr3a	K375R	# | |---->Altered Signal_peptide (Pr = 0.00) |
Pygocentrus_nattereri_arr3a	K375R	# | | |
Pygocentrus_nattereri_arr3a	K375R	# | |---->Altered Transmembrane_protein (Pr = 0.05) |
Pygocentrus_nattereri_arr3a	K375R	# | |
Pygocentrus_nattereri_arr3a	K375R	# |---->Altered Functional_residue (Pr = 0.28) |
Pygocentrus_nattereri_arr3a	K375R	# |---->Altered Macromolecular_binding (Pr = 0.11) |
Pygocentrus_nattereri_arr3a	K375R	# | |---->Altered Protein_binding (Pr = 0.11) |
Pygocentrus_nattereri_arr3a	K375R	# | |---->Altered Disordered_interface (Pr = 0.11) |
Pygocentrus_nattereri_arr3a	K375R	# | | |
Pygocentrus_nattereri_arr3a	K375R	# | |---->Altered Ordered_interface (Pr = 0.05) |
Pygocentrus_nattereri_arr3a	K375R	# | |
Pygocentrus_nattereri_arr3a	K375R	# |---->Altered Metal_binding (Pr = 0.06)<---------------------------------------------------------|
Pygocentrus_nattereri_arr3a	K375R	# |
Pygocentrus_nattereri_arr3a	K375R	# |---->Altered PTM_site (Pr = 0.28)
Pygocentrus_nattereri_arr3a	K375R	# |---->Loss of SUMOylation at K375 (Pr = 0.28 | P = 4.2e-03)
Pygocentrus_nattereri_arr3a	P376I	0.703	Loss of Intrinsic_disorder (Pr = 0.42 | P = 0.02); Gain of SUMOylation at K375 (Pr = 0.21 | P = 0.03)	Altered Motifs (ELME000133:TRAF6 binding site. Members of the tumor necrosis factor receptor (TNFR) superfamily initiate intracellular signaling by recruiting the C-domain of the TNFR-associated factors (TRAFs) through their cytoplasmatic tails.)	Predicted conservation scores
Pygocentrus_nattereri_arr3a	P376I	# Altered Effect (Pr = 0.42)
Pygocentrus_nattereri_arr3a	P376I	# |---->Altered Motifs (ELME000133)
Pygocentrus_nattereri_arr3a	P376I	# |---->Altered Structure_and_dynamics (Pr = 0.42)-------------------------------------------------------|
Pygocentrus_nattereri_arr3a	P376I	# | |---->Altered Secondary_structure (Pr = 0.25) |
Pygocentrus_nattereri_arr3a	P376I	# | | |
Pygocentrus_nattereri_arr3a	P376I	# | |---->Altered Stability_and_conformational_flexibility (Pr = 0.42) |
Pygocentrus_nattereri_arr3a	P376I	# | | |---->Altered Conformational_flexibility (Pr = 0.42) |
Pygocentrus_nattereri_arr3a	P376I	# | | |---->Loss of Intrinsic_disorder (Pr = 0.42 | P = 0.02) |
Pygocentrus_nattereri_arr3a	P376I	# | | |
Pygocentrus_nattereri_arr3a	P376I	# | |---->Altered Special_structural_signatures (Pr = 0.05) |
Pygocentrus_nattereri_arr3a	P376I	# | |---->Altered Signal_peptide (Pr = 0.00) |
Pygocentrus_nattereri_arr3a	P376I	# | | |
Pygocentrus_nattereri_arr3a	P376I	# | |---->Altered Transmembrane_protein (Pr = 0.05) |
Pygocentrus_nattereri_arr3a	P376I	# | |
Pygocentrus_nattereri_arr3a	P376I	# |---->Altered Functional_residue (Pr = 0.21) |
Pygocentrus_nattereri_arr3a	P376I	# |---->Altered Macromolecular_binding (Pr = 0.18) |
Pygocentrus_nattereri_arr3a	P376I	# | |---->Altered Protein_binding (Pr = 0.18) |
Pygocentrus_nattereri_arr3a	P376I	# | |---->Altered Disordered_interface (Pr = 0.18) |
Pygocentrus_nattereri_arr3a	P376I	# | | |
Pygocentrus_nattereri_arr3a	P376I	# | |---->Altered Ordered_interface (Pr = 0.06) |
Pygocentrus_nattereri_arr3a	P376I	# | |
Pygocentrus_nattereri_arr3a	P376I	# |---->Altered Metal_binding (Pr = 0.08)<---------------------------------------------------------|
Pygocentrus_nattereri_arr3a	P376I	# |
Pygocentrus_nattereri_arr3a	P376I	# |---->Altered PTM_site (Pr = 0.21)
Pygocentrus_nattereri_arr3a	P376I	# |---->Gain of SUMOylation at K375 (Pr = 0.21 | P = 0.03)
Pygocentrus_nattereri_cryaa	H7Y	0.338	Loss of Intrinsic_disorder (Pr = 0.42 | P = 0.02); Altered PPI_residue (Pr = 0.29 | P = 0.03); Gain of Sulfation at H7 (Pr = 0.03 | P = 0.02)	Altered Motifs (ELME000120:Tyrosine-based sorting signal responsible for the interaction with mu subunit of AP (Adaptor Protein) complex)	Predicted conservation scores
Pygocentrus_nattereri_cryaa	H7Y	# Altered Effect (Pr = 0.42)
Pygocentrus_nattereri_cryaa	H7Y	# |---->Altered Motifs (ELME000120)
Pygocentrus_nattereri_cryaa	H7Y	# |---->Altered Structure_and_dynamics (Pr = 0.42)-------------------------------------------------------|
Pygocentrus_nattereri_cryaa	H7Y	# | |---->Altered Secondary_structure (Pr = 0.22) |
Pygocentrus_nattereri_cryaa	H7Y	# | | |
Pygocentrus_nattereri_cryaa	H7Y	# | |---->Altered Stability_and_conformational_flexibility (Pr = 0.42) |
Pygocentrus_nattereri_cryaa	H7Y	# | | |---->Altered Conformational_flexibility (Pr = 0.42) |
Pygocentrus_nattereri_cryaa	H7Y	# | | |---->Loss of Intrinsic_disorder (Pr = 0.42 | P = 0.02) |
Pygocentrus_nattereri_cryaa	H7Y	# | | |
Pygocentrus_nattereri_cryaa	H7Y	# | |---->Altered Special_structural_signatures (Pr = 0.06) |
Pygocentrus_nattereri_cryaa	H7Y	# | |---->Altered Signal_peptide (Pr = 0.00) |
Pygocentrus_nattereri_cryaa	H7Y	# | | |
Pygocentrus_nattereri_cryaa	H7Y	# | |---->Altered Transmembrane_protein (Pr = 0.06) |
Pygocentrus_nattereri_cryaa	H7Y	# | |
Pygocentrus_nattereri_cryaa	H7Y	# |---->Altered Functional_residue (Pr = 0.29) |
Pygocentrus_nattereri_cryaa	H7Y	# |---->Altered Macromolecular_binding (Pr = 0.29) |
Pygocentrus_nattereri_cryaa	H7Y	# | |---->Altered Protein_binding (Pr = 0.29) |
Pygocentrus_nattereri_cryaa	H7Y	# | |---->Altered Disordered_interface (Pr = 0.21) |
Pygocentrus_nattereri_cryaa	H7Y	# | | |
Pygocentrus_nattereri_cryaa	H7Y	# | |---->Altered Ordered_interface (Pr = 0.29) |
Pygocentrus_nattereri_cryaa	H7Y	# | |---->Altered PPI_residue (Pr = 0.29 | P = 0.03) |
Pygocentrus_nattereri_cryaa	H7Y	# | |
Pygocentrus_nattereri_cryaa	H7Y	# |---->Altered Metal_binding (Pr = 0.13)<---------------------------------------------------------|
Pygocentrus_nattereri_cryaa	H7Y	# |
Pygocentrus_nattereri_cryaa	H7Y	# |---->Altered PTM_site (Pr = 0.06)
Pygocentrus_nattereri_cryaa	H7Y	# |---->Gain of Sulfation at H7 (Pr = 0.03 | P = 0.02)
Pygocentrus_nattereri_cryaa	D58E	0.305	Loss of GPI-anchor_amidation at N61 (Pr = 0.04 | P = 6.0e-03)	Altered Motifs (ELME000146:Subtilisin/kexin isozyme-1 (SKI1) cleavage site ([RK]-X-[hydrophobic]-[LTKF]-|-X); ELME000336:NEK2 phosphorylation motif with preferred Phe - Leu or Met in the -3 position to compensate for less favorable residues in the +1 and +2 position.)	Predicted conservation scores
Pygocentrus_nattereri_cryaa	D58E	# Altered Effect (Pr = 0.27)
Pygocentrus_nattereri_cryaa	D58E	# |---->Altered Motifs (ELME000146|ELME000336)
Pygocentrus_nattereri_cryaa	D58E	# |---->Altered Structure_and_dynamics (Pr = 0.27)-------------------------------------------------------|
Pygocentrus_nattereri_cryaa	D58E	# | |---->Altered Secondary_structure (Pr = 0.26) |
Pygocentrus_nattereri_cryaa	D58E	# | | |
Pygocentrus_nattereri_cryaa	D58E	# | |---->Altered Stability_and_conformational_flexibility (Pr = 0.27) |
Pygocentrus_nattereri_cryaa	D58E	# | | |---->Altered Conformational_flexibility (Pr = 0.27) |
Pygocentrus_nattereri_cryaa	D58E	# | | |
Pygocentrus_nattereri_cryaa	D58E	# | |---->Altered Special_structural_signatures (Pr = 0.06) |
Pygocentrus_nattereri_cryaa	D58E	# | |---->Altered Signal_peptide (Pr = 0.00) |
Pygocentrus_nattereri_cryaa	D58E	# | | |
Pygocentrus_nattereri_cryaa	D58E	# | |---->Altered Transmembrane_protein (Pr = 0.06) |
Pygocentrus_nattereri_cryaa	D58E	# | |
Pygocentrus_nattereri_cryaa	D58E	# |---->Altered Functional_residue (Pr = 0.11) |
Pygocentrus_nattereri_cryaa	D58E	# |---->Altered Macromolecular_binding (Pr = 0.10) |
Pygocentrus_nattereri_cryaa	D58E	# | |---->Altered Protein_binding (Pr = 0.10) |
Pygocentrus_nattereri_cryaa	D58E	# | |---->Altered Disordered_interface (Pr = 0.10) |
Pygocentrus_nattereri_cryaa	D58E	# | | |
Pygocentrus_nattereri_cryaa	D58E	# | |---->Altered Ordered_interface (Pr = 0.05) |
Pygocentrus_nattereri_cryaa	D58E	# | |
Pygocentrus_nattereri_cryaa	D58E	# |---->Altered Metal_binding (Pr = 0.04)<---------------------------------------------------------|
Pygocentrus_nattereri_cryaa	D58E	# |
Pygocentrus_nattereri_cryaa	D58E	# |---->Altered PTM_site (Pr = 0.11)
Pygocentrus_nattereri_cryaa	D58E	# |---->Loss of GPI-anchor_amidation at N61 (Pr = 0.04 | P = 6.0e-03)
Pygocentrus_nattereri_cryaa	Y77F	0.237	Loss of Nickel_binding at D79 (Pr = 0.22 | P = 0.02)	Altered Motifs (ELME000051:Longer mode 2 interacting phospho-motif for 14-3-3 proteins with key conservation RxxxS#p.; ELME000052:Phosphothreonine motif binding a subset of FHA domains that show a preference for a large aliphatic amino acid at the pT+3 position.; ELME000081:Src-family Src Homology 2 (SH2) domains binding motif.; ELME000120:Tyrosine-based sorting signal responsible for the interaction with mu subunit of AP (Adaptor Protein) complex; ELME000142:ITSM (immunoreceptor tyrosine-based switch motif). This motif is present in the cytoplasmic region of the CD150 subfamily within the CD2 family and it enables these receptors to bind to and to be regulated by SH2 adaptor molecules - as SH2DIA.; ELME000182:STAT5 Src Homology 2 (SH2) domain binding motif.; ELME000233:MAPK interacting molecules (e.g. MAPKKs - substrates - phosphatases) carry docking motif that help to regulate specific interaction in the MAPK cascade. The classic motif approximates (R/K)xxxx#x# where # is a hydrophobic residue.)	Predicted conservation scores
Pygocentrus_nattereri_cryaa	Y77F	# Altered Effect (Pr = 0.26)
Pygocentrus_nattereri_cryaa	Y77F	# |---->Altered Motifs (ELME000051|ELME000052|ELME000081|ELME000120|ELME000142|ELME000182|ELME000233)
Pygocentrus_nattereri_cryaa	Y77F	# |---->Altered Structure_and_dynamics (Pr = 0.26)-------------------------------------------------------|
Pygocentrus_nattereri_cryaa	Y77F	# | |---->Altered Secondary_structure (Pr = 0.26) |
Pygocentrus_nattereri_cryaa	Y77F	# | | |
Pygocentrus_nattereri_cryaa	Y77F	# | |---->Altered Stability_and_conformational_flexibility (Pr = 0.17) |
Pygocentrus_nattereri_cryaa	Y77F	# | | |---->Altered Conformational_flexibility (Pr = 0.17) |
Pygocentrus_nattereri_cryaa	Y77F	# | | |
Pygocentrus_nattereri_cryaa	Y77F	# | |---->Altered Special_structural_signatures (Pr = 0.02) |
Pygocentrus_nattereri_cryaa	Y77F	# | |---->Altered Signal_peptide (Pr = 0.00) |
Pygocentrus_nattereri_cryaa	Y77F	# | | |
Pygocentrus_nattereri_cryaa	Y77F	# | |---->Altered Transmembrane_protein (Pr = 0.02) |
Pygocentrus_nattereri_cryaa	Y77F	# | |
Pygocentrus_nattereri_cryaa	Y77F	# |---->Altered Functional_residue (Pr = 0.22) |
Pygocentrus_nattereri_cryaa	Y77F	# |---->Altered Macromolecular_binding (Pr = 0.14) |
Pygocentrus_nattereri_cryaa	Y77F	# | |---->Altered Protein_binding (Pr = 0.14) |
Pygocentrus_nattereri_cryaa	Y77F	# | |---->Altered Disordered_interface (Pr = 0.04) |
Pygocentrus_nattereri_cryaa	Y77F	# | | |
Pygocentrus_nattereri_cryaa	Y77F	# | |---->Altered Ordered_interface (Pr = 0.14) |
Pygocentrus_nattereri_cryaa	Y77F	# | |
Pygocentrus_nattereri_cryaa	Y77F	# |---->Altered Metal_binding (Pr = 0.22)<---------------------------------------------------------|
Pygocentrus_nattereri_cryaa	Y77F	# | |---->Loss of Nickel_binding at D79 (Pr = 0.22 | P = 0.02)
Pygocentrus_nattereri_cryaa	Y77F	# |
Pygocentrus_nattereri_cryaa	Y77F	# |---->Altered PTM_site (Pr = 0.15)
Pygocentrus_nattereri_cryaa	N89D	0.178	Loss of Relative_solvent_accessibility (Pr = 0.26 | P = 0.03); Loss of Nickel_binding at E87 (Pr = 0.18 | P = 0.04); Altered Stability (Pr = 0.11 | P = 0.04)	Altered Motifs (None)	Predicted conservation scores
Pygocentrus_nattereri_cryaa	N89D	# Altered Effect (Pr = 0.26)
Pygocentrus_nattereri_cryaa	N89D	# |---->Altered Motifs (None)
Pygocentrus_nattereri_cryaa	N89D	# |---->Altered Structure_and_dynamics (Pr = 0.26)-------------------------------------------------------|
Pygocentrus_nattereri_cryaa	N89D	# | |---->Loss of Relative_solvent_accessibility (Pr = 0.26 | P = 0.03) |
Pygocentrus_nattereri_cryaa	N89D	# | |---->Altered Secondary_structure (Pr = 0.26) |
Pygocentrus_nattereri_cryaa	N89D	# | | |
Pygocentrus_nattereri_cryaa	N89D	# | |---->Altered Stability_and_conformational_flexibility (Pr = 0.19) |
Pygocentrus_nattereri_cryaa	N89D	# | | |---->Altered Stability (Pr = 0.11 | P = 0.04) |
Pygocentrus_nattereri_cryaa	N89D	# | | |---->Altered Conformational_flexibility (Pr = 0.19) |
Pygocentrus_nattereri_cryaa	N89D	# | | |
Pygocentrus_nattereri_cryaa	N89D	# | |---->Altered Special_structural_signatures (Pr = 0.03) |
Pygocentrus_nattereri_cryaa	N89D	# | |---->Altered Signal_peptide (Pr = 0.00) |
Pygocentrus_nattereri_cryaa	N89D	# | | |
Pygocentrus_nattereri_cryaa	N89D	# | |---->Altered Transmembrane_protein (Pr = 0.03) |
Pygocentrus_nattereri_cryaa	N89D	# | |
Pygocentrus_nattereri_cryaa	N89D	# |---->Altered Functional_residue (Pr = 0.19) |
Pygocentrus_nattereri_cryaa	N89D	# |---->Altered Macromolecular_binding (Pr = 0.19) |
Pygocentrus_nattereri_cryaa	N89D	# | |---->Altered Protein_binding (Pr = 0.19) |
Pygocentrus_nattereri_cryaa	N89D	# | |---->Altered Disordered_interface (Pr = 0.04) |
Pygocentrus_nattereri_cryaa	N89D	# | | |
Pygocentrus_nattereri_cryaa	N89D	# | |---->Altered Ordered_interface (Pr = 0.19) |
Pygocentrus_nattereri_cryaa	N89D	# | |
Pygocentrus_nattereri_cryaa	N89D	# |---->Altered Metal_binding (Pr = 0.19)<---------------------------------------------------------|
Pygocentrus_nattereri_cryaa	N89D	# | |---->Loss of Nickel_binding at E87 (Pr = 0.18 | P = 0.04)
Pygocentrus_nattereri_cryaa	N89D	# |
Pygocentrus_nattereri_cryaa	N89D	# |---->Altered PTM_site (Pr = 0.18)
Pygocentrus_nattereri_cryaa	V97L	0.232	Loss of Relative_solvent_accessibility (Pr = 0.23 | P = 0.05); Loss of Sulfation at Y96 (Pr = 0.02 | P = 0.03)	Altered Motifs (ELME000081:Src-family Src Homology 2 (SH2) domains binding motif.; ELME000083:SH-PTP2 and phospholipase C-gamma Src Homology 2 (SH2) domains binding motif.; ELME000120:Tyrosine-based sorting signal responsible for the interaction with mu subunit of AP (Adaptor Protein) complex; ELME000182:STAT5 Src Homology 2 (SH2) domain binding motif.)	Predicted conservation scores
Pygocentrus_nattereri_cryaa	V97L	# Altered Effect (Pr = 0.24)
Pygocentrus_nattereri_cryaa	V97L	# |---->Altered Motifs (ELME000081|ELME000083|ELME000120|ELME000182)
Pygocentrus_nattereri_cryaa	V97L	# |---->Altered Structure_and_dynamics (Pr = 0.24)-------------------------------------------------------|
Pygocentrus_nattereri_cryaa	V97L	# | |---->Loss of Relative_solvent_accessibility (Pr = 0.23 | P = 0.05) |
Pygocentrus_nattereri_cryaa	V97L	# | |---->Altered Secondary_structure (Pr = 0.24) |
Pygocentrus_nattereri_cryaa	V97L	# | | |
Pygocentrus_nattereri_cryaa	V97L	# | |---->Altered Stability_and_conformational_flexibility (Pr = 0.24) |
Pygocentrus_nattereri_cryaa	V97L	# | | |---->Altered Conformational_flexibility (Pr = 0.24) |
Pygocentrus_nattereri_cryaa	V97L	# | | |
Pygocentrus_nattereri_cryaa	V97L	# | |---->Altered Special_structural_signatures (Pr = 0.03) |
Pygocentrus_nattereri_cryaa	V97L	# | |---->Altered Signal_peptide (Pr = 0.00) |
Pygocentrus_nattereri_cryaa	V97L	# | | |
Pygocentrus_nattereri_cryaa	V97L	# | |---->Altered Transmembrane_protein (Pr = 0.03) |
Pygocentrus_nattereri_cryaa	V97L	# | |
Pygocentrus_nattereri_cryaa	V97L	# |---->Altered Functional_residue (Pr = 0.22) |
Pygocentrus_nattereri_cryaa	V97L	# |---->Altered Macromolecular_binding (Pr = 0.20) |
Pygocentrus_nattereri_cryaa	V97L	# | |---->Altered Protein_binding (Pr = 0.20) |
Pygocentrus_nattereri_cryaa	V97L	# | |---->Altered Disordered_interface (Pr = 0.06) |
Pygocentrus_nattereri_cryaa	V97L	# | | |
Pygocentrus_nattereri_cryaa	V97L	# | |---->Altered Ordered_interface (Pr = 0.20) |
Pygocentrus_nattereri_cryaa	V97L	# | |
Pygocentrus_nattereri_cryaa	V97L	# |---->Altered Metal_binding (Pr = 0.12)<---------------------------------------------------------|
Pygocentrus_nattereri_cryaa	V97L	# |
Pygocentrus_nattereri_cryaa	V97L	# |---->Altered PTM_site (Pr = 0.22)
Pygocentrus_nattereri_cryaa	V97L	# |---->Loss of Sulfation at Y96 (Pr = 0.02 | P = 0.03)
Pygocentrus_nattereri_cryaa	Q100H	0.224	Gain of Zinc_binding at Q100 (Pr = 0.65 | P = 2.2e-03); Gain of Nickel_binding at Q100 (Pr = 0.36 | P = 3.0e-03); Altered Stability (Pr = 0.11 | P = 0.04); Gain of Copper_binding at Q100 (Pr = 0.05 | P = 0.03); Loss of Sulfation at Y96 (Pr = 0.02 | P = 0.03)	Altered Motifs (None)	Predicted conservation scores
Pygocentrus_nattereri_cryaa	Q100H	# Altered Effect (Pr = 0.65)
Pygocentrus_nattereri_cryaa	Q100H	# |---->Altered Motifs (None)
Pygocentrus_nattereri_cryaa	Q100H	# |---->Altered Structure_and_dynamics (Pr = 0.65)-------------------------------------------------------|
Pygocentrus_nattereri_cryaa	Q100H	# | |---->Altered Secondary_structure (Pr = 0.24) |
Pygocentrus_nattereri_cryaa	Q100H	# | | |
Pygocentrus_nattereri_cryaa	Q100H	# | |---->Altered Stability_and_conformational_flexibility (Pr = 0.26) |
Pygocentrus_nattereri_cryaa	Q100H	# | | |---->Altered Stability (Pr = 0.11 | P = 0.04) |
Pygocentrus_nattereri_cryaa	Q100H	# | | |---->Altered Conformational_flexibility (Pr = 0.26) |
Pygocentrus_nattereri_cryaa	Q100H	# | | |
Pygocentrus_nattereri_cryaa	Q100H	# | |---->Altered Special_structural_signatures (Pr = 0.02) |
Pygocentrus_nattereri_cryaa	Q100H	# | |---->Altered Signal_peptide (Pr = 0.00) |
Pygocentrus_nattereri_cryaa	Q100H	# | | |
Pygocentrus_nattereri_cryaa	Q100H	# | |---->Altered Transmembrane_protein (Pr = 0.02) |
Pygocentrus_nattereri_cryaa	Q100H	# | |
Pygocentrus_nattereri_cryaa	Q100H	# |---->Altered Functional_residue (Pr = 0.65) |
Pygocentrus_nattereri_cryaa	Q100H	# |---->Altered Macromolecular_binding (Pr = 0.21) |
Pygocentrus_nattereri_cryaa	Q100H	# | |---->Altered Protein_binding (Pr = 0.21) |
Pygocentrus_nattereri_cryaa	Q100H	# | |---->Altered Disordered_interface (Pr = 0.07) |
Pygocentrus_nattereri_cryaa	Q100H	# | | |
Pygocentrus_nattereri_cryaa	Q100H	# | |---->Altered Ordered_interface (Pr = 0.21) |
Pygocentrus_nattereri_cryaa	Q100H	# | |
Pygocentrus_nattereri_cryaa	Q100H	# |---->Altered Metal_binding (Pr = 0.65)<---------------------------------------------------------|
Pygocentrus_nattereri_cryaa	Q100H	# | |---->Gain of Copper_binding at Q100 (Pr = 0.05 | P = 0.03)
Pygocentrus_nattereri_cryaa	Q100H	# | |---->Gain of Nickel_binding at Q100 (Pr = 0.36 | P = 3.0e-03)
Pygocentrus_nattereri_cryaa	Q100H	# | |---->Gain of Zinc_binding at Q100 (Pr = 0.65 | P = 2.2e-03)
Pygocentrus_nattereri_cryaa	Q100H	# |
Pygocentrus_nattereri_cryaa	Q100H	# |---->Altered PTM_site (Pr = 0.23)
Pygocentrus_nattereri_cryaa	Q100H	# |---->Loss of Sulfation at Y96 (Pr = 0.02 | P = 0.03)
Pygocentrus_nattereri_cryaa	I132V	0.086	Altered Stability (Pr = 0.17 | P = 0.02)	Altered Motifs (ELME000052:Phosphothreonine motif binding a subset of FHA domains that show a preference for a large aliphatic amino acid at the pT+3 position.; ELME000053:GSK3 phosphorylation recognition site; ELME000063:CK1 phosphorylation site; ELME000085:Glycosaminoglycan attachment site; ELME000147:Site phosphorylated by the Polo-like kinase.)	Predicted conservation scores
Pygocentrus_nattereri_cryaa	I132V	# Altered Effect (Pr = 0.26)
Pygocentrus_nattereri_cryaa	I132V	# |---->Altered Motifs (ELME000052|ELME000053|ELME000063|ELME000085|ELME000147)
Pygocentrus_nattereri_cryaa	I132V	# |---->Altered Structure_and_dynamics (Pr = 0.26)-------------------------------------------------------|
Pygocentrus_nattereri_cryaa	I132V	# | |---->Altered Secondary_structure (Pr = 0.26) |
Pygocentrus_nattereri_cryaa	I132V	# | | |
Pygocentrus_nattereri_cryaa	I132V	# | |---->Altered Stability_and_conformational_flexibility (Pr = 0.17) |
Pygocentrus_nattereri_cryaa	I132V	# | | |---->Altered Stability (Pr = 0.17 | P = 0.02) |
Pygocentrus_nattereri_cryaa	I132V	# | | |---->Altered Conformational_flexibility (Pr = 0.15) |
Pygocentrus_nattereri_cryaa	I132V	# | | |
Pygocentrus_nattereri_cryaa	I132V	# | |---->Altered Special_structural_signatures (Pr = 0.04) |
Pygocentrus_nattereri_cryaa	I132V	# | |---->Altered Signal_peptide (Pr = 0.00) |
Pygocentrus_nattereri_cryaa	I132V	# | | |
Pygocentrus_nattereri_cryaa	I132V	# | |---->Altered Transmembrane_protein (Pr = 0.04) |
Pygocentrus_nattereri_cryaa	I132V	# | |
Pygocentrus_nattereri_cryaa	I132V	# |---->Altered Functional_residue (Pr = 0.21) |
Pygocentrus_nattereri_cryaa	I132V	# |---->Altered Macromolecular_binding (Pr = 0.21) |
Pygocentrus_nattereri_cryaa	I132V	# | |---->Altered Protein_binding (Pr = 0.21) |
Pygocentrus_nattereri_cryaa	I132V	# | |---->Altered Disordered_interface (Pr = 0.03) |
Pygocentrus_nattereri_cryaa	I132V	# | | |
Pygocentrus_nattereri_cryaa	I132V	# | |---->Altered Ordered_interface (Pr = 0.21) |
Pygocentrus_nattereri_cryaa	I132V	# | |
Pygocentrus_nattereri_cryaa	I132V	# |---->Altered Metal_binding (Pr = 0.11)<---------------------------------------------------------|
Pygocentrus_nattereri_cryaa	I132V	# |
Pygocentrus_nattereri_cryaa	I132V	# |---->Altered PTM_site (Pr = 0.04)
Pygocentrus_nattereri_cryaa	A138R	0.254	Gain of ADP-ribosylation at A138 (Pr = 0.22 | P = 0.02)	Altered Motifs (ELME000085:Glycosaminoglycan attachment site; ELME000231:An RxxL-based motif that binds to the Cdh1 and Cdc20 components of APC/C thereby targeting the protein for destruction in a cell cycle dependent manner)	Predicted conservation scores
Pygocentrus_nattereri_cryaa	A138R	# Altered Effect (Pr = 0.26)
Pygocentrus_nattereri_cryaa	A138R	# |---->Altered Motifs (ELME000085|ELME000231)
Pygocentrus_nattereri_cryaa	A138R	# |---->Altered Structure_and_dynamics (Pr = 0.26)-------------------------------------------------------|
Pygocentrus_nattereri_cryaa	A138R	# | |---->Altered Secondary_structure (Pr = 0.26) |
Pygocentrus_nattereri_cryaa	A138R	# | | |
Pygocentrus_nattereri_cryaa	A138R	# | |---->Altered Stability_and_conformational_flexibility (Pr = 0.22) |
Pygocentrus_nattereri_cryaa	A138R	# | | |---->Altered Conformational_flexibility (Pr = 0.22) |
Pygocentrus_nattereri_cryaa	A138R	# | | |
Pygocentrus_nattereri_cryaa	A138R	# | |---->Altered Special_structural_signatures (Pr = 0.02) |
Pygocentrus_nattereri_cryaa	A138R	# | |---->Altered Signal_peptide (Pr = 0.00) |
Pygocentrus_nattereri_cryaa	A138R	# | | |
Pygocentrus_nattereri_cryaa	A138R	# | |---->Altered Transmembrane_protein (Pr = 0.02) |
Pygocentrus_nattereri_cryaa	A138R	# | |
Pygocentrus_nattereri_cryaa	A138R	# |---->Altered Functional_residue (Pr = 0.22) |
Pygocentrus_nattereri_cryaa	A138R	# |---->Altered Macromolecular_binding (Pr = 0.15) |
Pygocentrus_nattereri_cryaa	A138R	# | |---->Altered Protein_binding (Pr = 0.15) |
Pygocentrus_nattereri_cryaa	A138R	# | |---->Altered Disordered_interface (Pr = 0.04) |
Pygocentrus_nattereri_cryaa	A138R	# | | |
Pygocentrus_nattereri_cryaa	A138R	# | |---->Altered Ordered_interface (Pr = 0.15) |
Pygocentrus_nattereri_cryaa	A138R	# | |
Pygocentrus_nattereri_cryaa	A138R	# |---->Altered Metal_binding (Pr = 0.10)<---------------------------------------------------------|
Pygocentrus_nattereri_cryaa	A138R	# |
Pygocentrus_nattereri_cryaa	A138R	# |---->Altered PTM_site (Pr = 0.22)
Pygocentrus_nattereri_cryaa	A138R	# |---->Gain of ADP-ribosylation at A138 (Pr = 0.22 | P = 0.02)
Pygocentrus_nattereri_cryaa	I144V	0.095	Altered Stability (Pr = 0.13 | P = 0.03); Gain of Methylation at K148 (Pr = 0.13 | P = 0.02)	Altered Motifs (ELME000155:This is the motif recognized by those SH3 domains with a non-canonical class I recognition specificity)	Predicted conservation scores
Pygocentrus_nattereri_cryaa	I144V	# Altered Effect (Pr = 0.28)
Pygocentrus_nattereri_cryaa	I144V	# |---->Altered Motifs (ELME000155)
Pygocentrus_nattereri_cryaa	I144V	# |---->Altered Structure_and_dynamics (Pr = 0.28)-------------------------------------------------------|
Pygocentrus_nattereri_cryaa	I144V	# | |---->Altered Secondary_structure (Pr = 0.26) |
Pygocentrus_nattereri_cryaa	I144V	# | | |
Pygocentrus_nattereri_cryaa	I144V	# | |---->Altered Stability_and_conformational_flexibility (Pr = 0.28) |
Pygocentrus_nattereri_cryaa	I144V	# | | |---->Altered Stability (Pr = 0.13 | P = 0.03) |
Pygocentrus_nattereri_cryaa	I144V	# | | |---->Altered Conformational_flexibility (Pr = 0.28) |
Pygocentrus_nattereri_cryaa	I144V	# | | |
Pygocentrus_nattereri_cryaa	I144V	# | |---->Altered Special_structural_signatures (Pr = 0.04) |
Pygocentrus_nattereri_cryaa	I144V	# | |---->Altered Signal_peptide (Pr = 0.00) |
Pygocentrus_nattereri_cryaa	I144V	# | | |
Pygocentrus_nattereri_cryaa	I144V	# | |---->Altered Transmembrane_protein (Pr = 0.04) |
Pygocentrus_nattereri_cryaa	I144V	# | |
Pygocentrus_nattereri_cryaa	I144V	# |---->Altered Functional_residue (Pr = 0.13) |
Pygocentrus_nattereri_cryaa	I144V	# |---->Altered Macromolecular_binding (Pr = 0.10) |
Pygocentrus_nattereri_cryaa	I144V	# | |---->Altered Protein_binding (Pr = 0.10) |
Pygocentrus_nattereri_cryaa	I144V	# | |---->Altered Disordered_interface (Pr = 0.05) |
Pygocentrus_nattereri_cryaa	I144V	# | | |
Pygocentrus_nattereri_cryaa	I144V	# | |---->Altered Ordered_interface (Pr = 0.10) |
Pygocentrus_nattereri_cryaa	I144V	# | |
Pygocentrus_nattereri_cryaa	I144V	# |---->Altered Metal_binding (Pr = 0.04)<---------------------------------------------------------|
Pygocentrus_nattereri_cryaa	I144V	# |
Pygocentrus_nattereri_cryaa	I144V	# |---->Altered PTM_site (Pr = 0.13)
Pygocentrus_nattereri_cryaa	I144V	# |---->Gain of Methylation at K148 (Pr = 0.13 | P = 0.02)
Pygocentrus_nattereri_cryaa	S150T	0.141	Loss of B-factor (Pr = 0.26 | P = 0.04); Loss of Methylation at K148 (Pr = 0.12 | P = 0.03)	Altered Motifs (ELME000063:CK1 phosphorylation site; ELME000085:Glycosaminoglycan attachment site; ELME000239:The USP7 NTD domain binding motif variant based on the MDM2 and P53 interactions.)	Predicted conservation scores
Pygocentrus_nattereri_cryaa	S150T	# Altered Effect (Pr = 0.32)
Pygocentrus_nattereri_cryaa	S150T	# |---->Altered Motifs (ELME000063|ELME000085|ELME000239)
Pygocentrus_nattereri_cryaa	S150T	# |---->Altered Structure_and_dynamics (Pr = 0.32)-------------------------------------------------------|
Pygocentrus_nattereri_cryaa	S150T	# | |---->Altered Secondary_structure (Pr = 0.22) |
Pygocentrus_nattereri_cryaa	S150T	# | | |
Pygocentrus_nattereri_cryaa	S150T	# | |---->Altered Stability_and_conformational_flexibility (Pr = 0.32) |
Pygocentrus_nattereri_cryaa	S150T	# | | |---->Altered Conformational_flexibility (Pr = 0.32) |
Pygocentrus_nattereri_cryaa	S150T	# | | |---->Loss of B-factor (Pr = 0.26 | P = 0.04) |
Pygocentrus_nattereri_cryaa	S150T	# | | |
Pygocentrus_nattereri_cryaa	S150T	# | |---->Altered Special_structural_signatures (Pr = 0.07) |
Pygocentrus_nattereri_cryaa	S150T	# | |---->Altered Signal_peptide (Pr = 0.00) |
Pygocentrus_nattereri_cryaa	S150T	# | | |
Pygocentrus_nattereri_cryaa	S150T	# | |---->Altered Transmembrane_protein (Pr = 0.07) |
Pygocentrus_nattereri_cryaa	S150T	# | |
Pygocentrus_nattereri_cryaa	S150T	# |---->Altered Functional_residue (Pr = 0.16) |
Pygocentrus_nattereri_cryaa	S150T	# |---->Altered Macromolecular_binding (Pr = 0.16) |
Pygocentrus_nattereri_cryaa	S150T	# | |---->Altered Protein_binding (Pr = 0.16) |
Pygocentrus_nattereri_cryaa	S150T	# | |---->Altered Disordered_interface (Pr = 0.06) |
Pygocentrus_nattereri_cryaa	S150T	# | | |
Pygocentrus_nattereri_cryaa	S150T	# | |---->Altered Ordered_interface (Pr = 0.16) |
Pygocentrus_nattereri_cryaa	S150T	# | |
Pygocentrus_nattereri_cryaa	S150T	# |---->Altered Metal_binding (Pr = 0.04)<---------------------------------------------------------|
Pygocentrus_nattereri_cryaa	S150T	# |
Pygocentrus_nattereri_cryaa	S150T	# |---->Altered PTM_site (Pr = 0.16)
Pygocentrus_nattereri_cryaa	S150T	# |---->Loss of Methylation at K148 (Pr = 0.12 | P = 0.03)
Pygocentrus_nattereri_cryaa	G151D	0.325	Loss of Methylation at K148 (Pr = 0.12 | P = 0.03)	Altered Motifs (ELME000063:CK1 phosphorylation site; ELME000085:Glycosaminoglycan attachment site; ELME000239:The USP7 NTD domain binding motif variant based on the MDM2 and P53 interactions.; PS00008:N-myristoylation site)	Predicted conservation scores
Pygocentrus_nattereri_cryaa	G151D	# Altered Effect (Pr = 0.26)
Pygocentrus_nattereri_cryaa	G151D	# |---->Altered Motifs (ELME000063|ELME000085|ELME000239|PS00008)
Pygocentrus_nattereri_cryaa	G151D	# |---->Altered Structure_and_dynamics (Pr = 0.26)-------------------------------------------------------|
Pygocentrus_nattereri_cryaa	G151D	# | |---->Altered Secondary_structure (Pr = 0.25) |
Pygocentrus_nattereri_cryaa	G151D	# | | |
Pygocentrus_nattereri_cryaa	G151D	# | |---->Altered Stability_and_conformational_flexibility (Pr = 0.26) |
Pygocentrus_nattereri_cryaa	G151D	# | | |---->Altered Conformational_flexibility (Pr = 0.26) |
Pygocentrus_nattereri_cryaa	G151D	# | | |
Pygocentrus_nattereri_cryaa	G151D	# | |---->Altered Special_structural_signatures (Pr = 0.08) |
Pygocentrus_nattereri_cryaa	G151D	# | |---->Altered Signal_peptide (Pr = 0.00) |
Pygocentrus_nattereri_cryaa	G151D	# | | |
Pygocentrus_nattereri_cryaa	G151D	# | |---->Altered Transmembrane_protein (Pr = 0.08) |
Pygocentrus_nattereri_cryaa	G151D	# | |
Pygocentrus_nattereri_cryaa	G151D	# |---->Altered Functional_residue (Pr = 0.19) |
Pygocentrus_nattereri_cryaa	G151D	# |---->Altered Macromolecular_binding (Pr = 0.16) |
Pygocentrus_nattereri_cryaa	G151D	# | |---->Altered Protein_binding (Pr = 0.16) |
Pygocentrus_nattereri_cryaa	G151D	# | |---->Altered Disordered_interface (Pr = 0.06) |
Pygocentrus_nattereri_cryaa	G151D	# | | |
Pygocentrus_nattereri_cryaa	G151D	# | |---->Altered Ordered_interface (Pr = 0.16) |
Pygocentrus_nattereri_cryaa	G151D	# | |
Pygocentrus_nattereri_cryaa	G151D	# |---->Altered Metal_binding (Pr = 0.05)<---------------------------------------------------------|
Pygocentrus_nattereri_cryaa	G151D	# |
Pygocentrus_nattereri_cryaa	G151D	# |---->Altered PTM_site (Pr = 0.19)
Pygocentrus_nattereri_cryaa	G151D	# |---->Loss of Methylation at K148 (Pr = 0.12 | P = 0.03)
Pygocentrus_nattereri_cryaa	S155T	0.147	Loss of B-factor (Pr = 0.27 | P = 0.02); Loss of Proteolytic_cleavage at R160 (Pr = 0.13 | P = 0.03)	Altered Motifs (ELME000063:CK1 phosphorylation site; ELME000085:Glycosaminoglycan attachment site; PS00005:Protein kinase C phosphorylation site; PS00008:N-myristoylation site)	Predicted conservation scores
Pygocentrus_nattereri_cryaa	S155T	# Altered Effect (Pr = 0.30)
Pygocentrus_nattereri_cryaa	S155T	# |---->Altered Motifs (ELME000063|ELME000085|PS00005|PS00008)
Pygocentrus_nattereri_cryaa	S155T	# |---->Altered Structure_and_dynamics (Pr = 0.30)-------------------------------------------------------|
Pygocentrus_nattereri_cryaa	S155T	# | |---->Altered Secondary_structure (Pr = 0.25) |
Pygocentrus_nattereri_cryaa	S155T	# | | |
Pygocentrus_nattereri_cryaa	S155T	# | |---->Altered Stability_and_conformational_flexibility (Pr = 0.30) |
Pygocentrus_nattereri_cryaa	S155T	# | | |---->Altered Conformational_flexibility (Pr = 0.30) |
Pygocentrus_nattereri_cryaa	S155T	# | | |---->Loss of B-factor (Pr = 0.27 | P = 0.02) |
Pygocentrus_nattereri_cryaa	S155T	# | | |
Pygocentrus_nattereri_cryaa	S155T	# | |---->Altered Special_structural_signatures (Pr = 0.07) |
Pygocentrus_nattereri_cryaa	S155T	# | |---->Altered Signal_peptide (Pr = 0.00) |
Pygocentrus_nattereri_cryaa	S155T	# | | |
Pygocentrus_nattereri_cryaa	S155T	# | |---->Altered Transmembrane_protein (Pr = 0.07) |
Pygocentrus_nattereri_cryaa	S155T	# | |
Pygocentrus_nattereri_cryaa	S155T	# |---->Altered Functional_residue (Pr = 0.19) |
Pygocentrus_nattereri_cryaa	S155T	# |---->Altered Macromolecular_binding (Pr = 0.16) |
Pygocentrus_nattereri_cryaa	S155T	# | |---->Altered Protein_binding (Pr = 0.16) |
Pygocentrus_nattereri_cryaa	S155T	# | |---->Altered Disordered_interface (Pr = 0.13) |
Pygocentrus_nattereri_cryaa	S155T	# | | |
Pygocentrus_nattereri_cryaa	S155T	# | |---->Altered Ordered_interface (Pr = 0.16) |
Pygocentrus_nattereri_cryaa	S155T	# | |
Pygocentrus_nattereri_cryaa	S155T	# |---->Altered Metal_binding (Pr = 0.06)<---------------------------------------------------------|
Pygocentrus_nattereri_cryaa	S155T	# |
Pygocentrus_nattereri_cryaa	S155T	# |---->Altered PTM_site (Pr = 0.19)
Pygocentrus_nattereri_cryaa	S155T	# |---->Loss of Proteolytic_cleavage at R160 (Pr = 0.13 | P = 0.03)
Pygocentrus_nattereri_cryaa	S161N	0.117	Altered MoRF (Pr = 0.28 | P = 0.03); Loss of Phosphorylation at S161 (Pr = 0.28 | P = 0.02); Gain of ADP-ribosylation at R157 (Pr = 0.19 | P = 0.04); Loss of Proteolytic_cleavage at R160 (Pr = 0.14 | P = 0.02)	Altered Motifs (ELME000051:Longer mode 2 interacting phospho-motif for 14-3-3 proteins with key conservation RxxxS#p.; ELME000053:GSK3 phosphorylation recognition site; ELME000147:Site phosphorylated by the Polo-like kinase.)	Predicted conservation scores
Pygocentrus_nattereri_cryaa	S161N	# Altered Effect (Pr = 0.28)
Pygocentrus_nattereri_cryaa	S161N	# |---->Altered Motifs (ELME000051|ELME000053|ELME000147)
Pygocentrus_nattereri_cryaa	S161N	# |---->Altered Structure_and_dynamics (Pr = 0.25)-------------------------------------------------------|
Pygocentrus_nattereri_cryaa	S161N	# | |---->Altered Secondary_structure (Pr = 0.25) |
Pygocentrus_nattereri_cryaa	S161N	# | | |
Pygocentrus_nattereri_cryaa	S161N	# | |---->Altered Stability_and_conformational_flexibility (Pr = 0.24) |
Pygocentrus_nattereri_cryaa	S161N	# | | |---->Altered Conformational_flexibility (Pr = 0.24) |
Pygocentrus_nattereri_cryaa	S161N	# | | |
Pygocentrus_nattereri_cryaa	S161N	# | |---->Altered Special_structural_signatures (Pr = 0.07) |
Pygocentrus_nattereri_cryaa	S161N	# | |---->Altered Signal_peptide (Pr = 0.00) |
Pygocentrus_nattereri_cryaa	S161N	# | | |
Pygocentrus_nattereri_cryaa	S161N	# | |---->Altered Transmembrane_protein (Pr = 0.07) |
Pygocentrus_nattereri_cryaa	S161N	# | |
Pygocentrus_nattereri_cryaa	S161N	# |---->Altered Functional_residue (Pr = 0.28) |
Pygocentrus_nattereri_cryaa	S161N	# |---->Altered Macromolecular_binding (Pr = 0.28) |
Pygocentrus_nattereri_cryaa	S161N	# | |---->Altered Protein_binding (Pr = 0.28) |
Pygocentrus_nattereri_cryaa	S161N	# | |---->Altered Disordered_interface (Pr = 0.28) |
Pygocentrus_nattereri_cryaa	S161N	# | | |---->Altered MoRF (Pr = 0.28 | P = 0.03) |
Pygocentrus_nattereri_cryaa	S161N	# | | |
Pygocentrus_nattereri_cryaa	S161N	# | |---->Altered Ordered_interface (Pr = 0.06) |
Pygocentrus_nattereri_cryaa	S161N	# | |
Pygocentrus_nattereri_cryaa	S161N	# |---->Altered Metal_binding (Pr = 0.06)<---------------------------------------------------------|
Pygocentrus_nattereri_cryaa	S161N	# |
Pygocentrus_nattereri_cryaa	S161N	# |---->Altered PTM_site (Pr = 0.28)
Pygocentrus_nattereri_cryaa	S161N	# |---->Gain of ADP-ribosylation at R157 (Pr = 0.19 | P = 0.04)
Pygocentrus_nattereri_cryaa	S161N	# |---->Loss of Phosphorylation at S161 (Pr = 0.28 | P = 0.02)
Pygocentrus_nattereri_cryaa	S161N	# |---->Loss of Proteolytic_cleavage at R160 (Pr = 0.14 | P = 0.02)
Pygocentrus_nattereri_cryaa	P163Q	0.456	Loss of Proteolytic_cleavage at R160 (Pr = 0.13 | P = 0.03)	Altered Motifs (ELME000051:Longer mode 2 interacting phospho-motif for 14-3-3 proteins with key conservation RxxxS#p.; ELME000053:GSK3 phosphorylation recognition site; ELME000147:Site phosphorylated by the Polo-like kinase.; ELME000220:Phosphothreonine motif binding a subset of FHA domains that have a preference for an acidic amino acid at the pT+3 position.)	Predicted conservation scores
Pygocentrus_nattereri_cryaa	P163Q	# Altered Effect (Pr = 0.25)
Pygocentrus_nattereri_cryaa	P163Q	# |---->Altered Motifs (ELME000051|ELME000053|ELME000147|ELME000220)
Pygocentrus_nattereri_cryaa	P163Q	# |---->Altered Structure_and_dynamics (Pr = 0.25)-------------------------------------------------------|
Pygocentrus_nattereri_cryaa	P163Q	# | |---->Altered Secondary_structure (Pr = 0.25) |
Pygocentrus_nattereri_cryaa	P163Q	# | | |
Pygocentrus_nattereri_cryaa	P163Q	# | |---->Altered Stability_and_conformational_flexibility (Pr = 0.21) |
Pygocentrus_nattereri_cryaa	P163Q	# | | |---->Altered Conformational_flexibility (Pr = 0.21) |
Pygocentrus_nattereri_cryaa	P163Q	# | | |
Pygocentrus_nattereri_cryaa	P163Q	# | |---->Altered Special_structural_signatures (Pr = 0.06) |
Pygocentrus_nattereri_cryaa	P163Q	# | |---->Altered Signal_peptide (Pr = 0.00) |
Pygocentrus_nattereri_cryaa	P163Q	# | | |
Pygocentrus_nattereri_cryaa	P163Q	# | |---->Altered Transmembrane_protein (Pr = 0.06) |
Pygocentrus_nattereri_cryaa	P163Q	# | |
Pygocentrus_nattereri_cryaa	P163Q	# |---->Altered Functional_residue (Pr = 0.25) |
Pygocentrus_nattereri_cryaa	P163Q	# |---->Altered Macromolecular_binding (Pr = 0.25) |
Pygocentrus_nattereri_cryaa	P163Q	# | |---->Altered Protein_binding (Pr = 0.25) |
Pygocentrus_nattereri_cryaa	P163Q	# | |---->Altered Disordered_interface (Pr = 0.25) |
Pygocentrus_nattereri_cryaa	P163Q	# | | |
Pygocentrus_nattereri_cryaa	P163Q	# | |---->Altered Ordered_interface (Pr = 0.06) |
Pygocentrus_nattereri_cryaa	P163Q	# | |
Pygocentrus_nattereri_cryaa	P163Q	# |---->Altered Metal_binding (Pr = 0.06)<---------------------------------------------------------|
Pygocentrus_nattereri_cryaa	P163Q	# |
Pygocentrus_nattereri_cryaa	P163Q	# |---->Altered PTM_site (Pr = 0.22)
Pygocentrus_nattereri_cryaa	P163Q	# |---->Loss of Proteolytic_cleavage at R160 (Pr = 0.13 | P = 0.03)
Pygocentrus_nattereri_cryaa	S172A	0.037	Loss of Phosphorylation at S172 (Pr = 0.52 | P = 3.6e-03); Gain of Ubiquitylation at K169 (Pr = 0.16 | P = 0.03); Gain of Methylation at K169 (Pr = 0.11 | P = 0.03)	Altered Motifs (ELME000053:GSK3 phosphorylation recognition site; ELME000063:CK1 phosphorylation site; ELME000085:Glycosaminoglycan attachment site; ELME000173:Consensus derived from reported natural interactors which do not match the Mode 1 and Mode 2 ligands.; ELME000239:The USP7 NTD domain binding motif variant based on the MDM2 and P53 interactions.)	Predicted conservation scores
Pygocentrus_nattereri_cryaa	S172A	# Altered Effect (Pr = 0.52)
Pygocentrus_nattereri_cryaa	S172A	# |---->Altered Motifs (ELME000053|ELME000063|ELME000085|ELME000173|ELME000239)
Pygocentrus_nattereri_cryaa	S172A	# |---->Altered Structure_and_dynamics (Pr = 0.26)-------------------------------------------------------|
Pygocentrus_nattereri_cryaa	S172A	# | |---->Altered Secondary_structure (Pr = 0.26) |
Pygocentrus_nattereri_cryaa	S172A	# | | |
Pygocentrus_nattereri_cryaa	S172A	# | |---->Altered Stability_and_conformational_flexibility (Pr = 0.24) |
Pygocentrus_nattereri_cryaa	S172A	# | | |---->Altered Conformational_flexibility (Pr = 0.24) |
Pygocentrus_nattereri_cryaa	S172A	# | | |
Pygocentrus_nattereri_cryaa	S172A	# | |---->Altered Special_structural_signatures (Pr = 0.04) |
Pygocentrus_nattereri_cryaa	S172A	# | |---->Altered Signal_peptide (Pr = 0.00) |
Pygocentrus_nattereri_cryaa	S172A	# | | |
Pygocentrus_nattereri_cryaa	S172A	# | |---->Altered Transmembrane_protein (Pr = 0.04) |
Pygocentrus_nattereri_cryaa	S172A	# | |
Pygocentrus_nattereri_cryaa	S172A	# |---->Altered Functional_residue (Pr = 0.52) |
Pygocentrus_nattereri_cryaa	S172A	# |---->Altered Macromolecular_binding (Pr = 0.20) |
Pygocentrus_nattereri_cryaa	S172A	# | |---->Altered Protein_binding (Pr = 0.20) |
Pygocentrus_nattereri_cryaa	S172A	# | |---->Altered Disordered_interface (Pr = 0.20) |
Pygocentrus_nattereri_cryaa	S172A	# | | |
Pygocentrus_nattereri_cryaa	S172A	# | |---->Altered Ordered_interface (Pr = 0.12) |
Pygocentrus_nattereri_cryaa	S172A	# | |
Pygocentrus_nattereri_cryaa	S172A	# |---->Altered Metal_binding (Pr = 0.06)<---------------------------------------------------------|
Pygocentrus_nattereri_cryaa	S172A	# |
Pygocentrus_nattereri_cryaa	S172A	# |---->Altered PTM_site (Pr = 0.52)
Pygocentrus_nattereri_cryaa	S172A	# |---->Gain of Methylation at K169 (Pr = 0.11 | P = 0.03)
Pygocentrus_nattereri_cryaa	S172A	# |---->Loss of Phosphorylation at S172 (Pr = 0.52 | P = 3.6e-03)
Pygocentrus_nattereri_cryaa	S172A	# |---->Gain of Ubiquitylation at K169 (Pr = 0.16 | P = 0.03)
Pygocentrus_nattereri_cryba1b	S63T	0.235	Altered PPI_residue (Pr = 0.30 | P = 0.02); Loss of Relative_solvent_accessibility (Pr = 0.27 | P = 0.02); Altered PPI_hotspot (Pr = 0.25 | P = 0.02); Loss of Sodium_binding at G67 (Pr = 0.19 | P = 0.05); Loss of Copper_binding at E61 (Pr = 0.08 | P = 0.01)	Altered Motifs (ELME000081:Src-family Src Homology 2 (SH2) domains binding motif.)	Predicted conservation scores
Pygocentrus_nattereri_cryba1b	S63T	# Altered Effect (Pr = 0.30)
Pygocentrus_nattereri_cryba1b	S63T	# |---->Altered Motifs (ELME000081)
Pygocentrus_nattereri_cryba1b	S63T	# |---->Altered Structure_and_dynamics (Pr = 0.27)-------------------------------------------------------|
Pygocentrus_nattereri_cryba1b	S63T	# | |---->Loss of Relative_solvent_accessibility (Pr = 0.27 | P = 0.02) |
Pygocentrus_nattereri_cryba1b	S63T	# | |---->Altered Secondary_structure (Pr = 0.25) |
Pygocentrus_nattereri_cryba1b	S63T	# | | |
Pygocentrus_nattereri_cryba1b	S63T	# | |---->Altered Stability_and_conformational_flexibility (Pr = 0.17) |
Pygocentrus_nattereri_cryba1b	S63T	# | | |---->Altered Conformational_flexibility (Pr = 0.17) |
Pygocentrus_nattereri_cryba1b	S63T	# | | |
Pygocentrus_nattereri_cryba1b	S63T	# | |---->Altered Special_structural_signatures (Pr = 0.06) |
Pygocentrus_nattereri_cryba1b	S63T	# | |---->Altered Signal_peptide (Pr = 0.00) |
Pygocentrus_nattereri_cryba1b	S63T	# | | |
Pygocentrus_nattereri_cryba1b	S63T	# | |---->Altered Transmembrane_protein (Pr = 0.06) |
Pygocentrus_nattereri_cryba1b	S63T	# | |
Pygocentrus_nattereri_cryba1b	S63T	# |---->Altered Functional_residue (Pr = 0.30) |
Pygocentrus_nattereri_cryba1b	S63T	# |---->Altered Macromolecular_binding (Pr = 0.30) |
Pygocentrus_nattereri_cryba1b	S63T	# | |---->Altered Protein_binding (Pr = 0.30) |
Pygocentrus_nattereri_cryba1b	S63T	# | |---->Altered Disordered_interface (Pr = 0.02) |
Pygocentrus_nattereri_cryba1b	S63T	# | | |
Pygocentrus_nattereri_cryba1b	S63T	# | |---->Altered Ordered_interface (Pr = 0.30) |
Pygocentrus_nattereri_cryba1b	S63T	# | |---->Altered PPI_residue (Pr = 0.30 | P = 0.02) |
Pygocentrus_nattereri_cryba1b	S63T	# | |---->Altered PPI_hotspot (Pr = 0.25 | P = 0.02) |
Pygocentrus_nattereri_cryba1b	S63T	# | |
Pygocentrus_nattereri_cryba1b	S63T	# |---->Altered Metal_binding (Pr = 0.19)<---------------------------------------------------------|
Pygocentrus_nattereri_cryba1b	S63T	# | |---->Loss of Copper_binding at E61 (Pr = 0.08 | P = 0.01)
Pygocentrus_nattereri_cryba1b	S63T	# | |---->Loss of Sodium_binding at G67 (Pr = 0.19 | P = 0.05)
Pygocentrus_nattereri_cryba1b	S63T	# |
Pygocentrus_nattereri_cryba1b	S63T	# |---->Altered PTM_site (Pr = 0.03)
Pygocentrus_nattereri_cryba1b	F65L	0.747	Altered PPI_residue (Pr = 0.33 | P = 8.0e-03); Loss of Strand (Pr = 0.26 | P = 0.05); Altered PPI_hotspot (Pr = 0.25 | P = 0.02); Loss of Relative_solvent_accessibility (Pr = 0.25 | P = 0.04); Gain of Sodium_binding at Q68 (Pr = 0.19 | P = 0.04); Gain of Potassium_binding at Q69 (Pr = 0.11 | P = 0.04); Loss of Copper_binding at E61 (Pr = 0.08 | P = 0.01)	Altered Motifs (None)	Predicted conservation scores
Pygocentrus_nattereri_cryba1b	F65L	# Altered Effect (Pr = 0.33)
Pygocentrus_nattereri_cryba1b	F65L	# |---->Altered Motifs (None)
Pygocentrus_nattereri_cryba1b	F65L	# |---->Altered Structure_and_dynamics (Pr = 0.26)-------------------------------------------------------|
Pygocentrus_nattereri_cryba1b	F65L	# | |---->Loss of Relative_solvent_accessibility (Pr = 0.25 | P = 0.04) |
Pygocentrus_nattereri_cryba1b	F65L	# | |---->Altered Secondary_structure (Pr = 0.26) |
Pygocentrus_nattereri_cryba1b	F65L	# | | |---->Loss of Strand (Pr = 0.26 | P = 0.05) |
Pygocentrus_nattereri_cryba1b	F65L	# | | |
Pygocentrus_nattereri_cryba1b	F65L	# | |---->Altered Stability_and_conformational_flexibility (Pr = 0.18) |
Pygocentrus_nattereri_cryba1b	F65L	# | | |---->Altered Conformational_flexibility (Pr = 0.18) |
Pygocentrus_nattereri_cryba1b	F65L	# | | |
Pygocentrus_nattereri_cryba1b	F65L	# | |---->Altered Special_structural_signatures (Pr = 0.06) |
Pygocentrus_nattereri_cryba1b	F65L	# | |---->Altered Signal_peptide (Pr = 0.00) |
Pygocentrus_nattereri_cryba1b	F65L	# | | |
Pygocentrus_nattereri_cryba1b	F65L	# | |---->Altered Transmembrane_protein (Pr = 0.06) |
Pygocentrus_nattereri_cryba1b	F65L	# | |
Pygocentrus_nattereri_cryba1b	F65L	# |---->Altered Functional_residue (Pr = 0.33) |
Pygocentrus_nattereri_cryba1b	F65L	# |---->Altered Macromolecular_binding (Pr = 0.33) |
Pygocentrus_nattereri_cryba1b	F65L	# | |---->Altered Protein_binding (Pr = 0.33) |
Pygocentrus_nattereri_cryba1b	F65L	# | |---->Altered Disordered_interface (Pr = 0.02) |
Pygocentrus_nattereri_cryba1b	F65L	# | | |
Pygocentrus_nattereri_cryba1b	F65L	# | |---->Altered Ordered_interface (Pr = 0.33) |
Pygocentrus_nattereri_cryba1b	F65L	# | |---->Altered PPI_residue (Pr = 0.33 | P = 8.0e-03) |
Pygocentrus_nattereri_cryba1b	F65L	# | |---->Altered PPI_hotspot (Pr = 0.25 | P = 0.02) |
Pygocentrus_nattereri_cryba1b	F65L	# | |
Pygocentrus_nattereri_cryba1b	F65L	# |---->Altered Metal_binding (Pr = 0.19)<---------------------------------------------------------|
Pygocentrus_nattereri_cryba1b	F65L	# | |---->Loss of Copper_binding at E61 (Pr = 0.08 | P = 0.01)
Pygocentrus_nattereri_cryba1b	F65L	# | |---->Gain of Potassium_binding at Q69 (Pr = 0.11 | P = 0.04)
Pygocentrus_nattereri_cryba1b	F65L	# | |---->Gain of Sodium_binding at Q68 (Pr = 0.19 | P = 0.04)
Pygocentrus_nattereri_cryba1b	F65L	# |
Pygocentrus_nattereri_cryba1b	F65L	# |---->Altered PTM_site (Pr = 0.03)
Pygocentrus_nattereri_cryba1b	Y101F	0.215		Altered Motifs (ELME000085:Glycosaminoglycan attachment site; ELME000146:Subtilisin/kexin isozyme-1 (SKI1) cleavage site ([RK]-X-[hydrophobic]-[LTKF]-|-X); ELME000328:Fxxx[WF] motifs are present in Pex19 and S. cerevisiae Pex5 cytosolic receptors that bind to peroxisomal membrane docking member - Pex14)	Predicted conservation scores
Pygocentrus_nattereri_cryba1b	Y101F	# Altered Effect (Pr = 0.25)
Pygocentrus_nattereri_cryba1b	Y101F	# |---->Altered Motifs (ELME000085|ELME000146|ELME000328)
Pygocentrus_nattereri_cryba1b	Y101F	# |---->Altered Structure_and_dynamics (Pr = 0.25)-------------------------------------------------------|
Pygocentrus_nattereri_cryba1b	Y101F	# | |---->Altered Secondary_structure (Pr = 0.25) |
Pygocentrus_nattereri_cryba1b	Y101F	# | | |
Pygocentrus_nattereri_cryba1b	Y101F	# | |---->Altered Stability_and_conformational_flexibility (Pr = 0.19) |
Pygocentrus_nattereri_cryba1b	Y101F	# | | |---->Altered Conformational_flexibility (Pr = 0.19) |
Pygocentrus_nattereri_cryba1b	Y101F	# | | |
Pygocentrus_nattereri_cryba1b	Y101F	# | |---->Altered Special_structural_signatures (Pr = 0.02) |
Pygocentrus_nattereri_cryba1b	Y101F	# | |---->Altered Signal_peptide (Pr = 0.00) |
Pygocentrus_nattereri_cryba1b	Y101F	# | | |
Pygocentrus_nattereri_cryba1b	Y101F	# | |---->Altered Transmembrane_protein (Pr = 0.02) |
Pygocentrus_nattereri_cryba1b	Y101F	# | |
Pygocentrus_nattereri_cryba1b	Y101F	# |---->Altered Functional_residue (Pr = 0.15) |
Pygocentrus_nattereri_cryba1b	Y101F	# |---->Altered Macromolecular_binding (Pr = 0.10) |
Pygocentrus_nattereri_cryba1b	Y101F	# | |---->Altered Protein_binding (Pr = 0.10) |
Pygocentrus_nattereri_cryba1b	Y101F	# | |---->Altered Disordered_interface (Pr = 0.09) |
Pygocentrus_nattereri_cryba1b	Y101F	# | | |
Pygocentrus_nattereri_cryba1b	Y101F	# | |---->Altered Ordered_interface (Pr = 0.10) |
Pygocentrus_nattereri_cryba1b	Y101F	# | |
Pygocentrus_nattereri_cryba1b	Y101F	# |---->Altered Metal_binding (Pr = 0.02)<---------------------------------------------------------|
Pygocentrus_nattereri_cryba1b	Y101F	# |
Pygocentrus_nattereri_cryba1b	Y101F	# |---->Altered PTM_site (Pr = 0.15)
Pygocentrus_nattereri_cryba1b	E114D	0.704		Altered Motifs (None)	Predicted conservation scores
Pygocentrus_nattereri_cryba1b	E114D	# Altered Effect (Pr = 0.25)
Pygocentrus_nattereri_cryba1b	E114D	# |---->Altered Motifs (None)
Pygocentrus_nattereri_cryba1b	E114D	# |---->Altered Structure_and_dynamics (Pr = 0.25)-------------------------------------------------------|
Pygocentrus_nattereri_cryba1b	E114D	# | |---->Altered Secondary_structure (Pr = 0.25) |
Pygocentrus_nattereri_cryba1b	E114D	# | | |
Pygocentrus_nattereri_cryba1b	E114D	# | |---->Altered Stability_and_conformational_flexibility (Pr = 0.15) |
Pygocentrus_nattereri_cryba1b	E114D	# | | |---->Altered Conformational_flexibility (Pr = 0.15) |
Pygocentrus_nattereri_cryba1b	E114D	# | | |
Pygocentrus_nattereri_cryba1b	E114D	# | |---->Altered Special_structural_signatures (Pr = 0.05) |
Pygocentrus_nattereri_cryba1b	E114D	# | |---->Altered Signal_peptide (Pr = 0.00) |
Pygocentrus_nattereri_cryba1b	E114D	# | | |
Pygocentrus_nattereri_cryba1b	E114D	# | |---->Altered Transmembrane_protein (Pr = 0.05) |
Pygocentrus_nattereri_cryba1b	E114D	# | |
Pygocentrus_nattereri_cryba1b	E114D	# |---->Altered Functional_residue (Pr = 0.24) |
Pygocentrus_nattereri_cryba1b	E114D	# |---->Altered Macromolecular_binding (Pr = 0.24) |
Pygocentrus_nattereri_cryba1b	E114D	# | |---->Altered Protein_binding (Pr = 0.24) |
Pygocentrus_nattereri_cryba1b	E114D	# | |---->Altered Disordered_interface (Pr = 0.04) |
Pygocentrus_nattereri_cryba1b	E114D	# | | |
Pygocentrus_nattereri_cryba1b	E114D	# | |---->Altered Ordered_interface (Pr = 0.24) |
Pygocentrus_nattereri_cryba1b	E114D	# | |
Pygocentrus_nattereri_cryba1b	E114D	# |---->Altered Metal_binding (Pr = 0.12)<---------------------------------------------------------|
Pygocentrus_nattereri_cryba1b	E114D	# |
Pygocentrus_nattereri_cryba1b	E114D	# |---->Altered PTM_site (Pr = 0.06)
Pygocentrus_nattereri_cryba1b	C149S	0.292	Altered PPI_residue (Pr = 0.36 | P = 3.1e-03); Gain of Strand (Pr = 0.26 | P = 0.04); Altered PPI_hotspot (Pr = 0.25 | P = 0.03)	Altered Motifs (ELME000085:Glycosaminoglycan attachment site)	Predicted conservation scores
Pygocentrus_nattereri_cryba1b	C149S	# Altered Effect (Pr = 0.36)
Pygocentrus_nattereri_cryba1b	C149S	# |---->Altered Motifs (ELME000085)
Pygocentrus_nattereri_cryba1b	C149S	# |---->Altered Structure_and_dynamics (Pr = 0.26)-------------------------------------------------------|
Pygocentrus_nattereri_cryba1b	C149S	# | |---->Altered Secondary_structure (Pr = 0.26) |
Pygocentrus_nattereri_cryba1b	C149S	# | | |---->Gain of Strand (Pr = 0.26 | P = 0.04) |
Pygocentrus_nattereri_cryba1b	C149S	# | | |
Pygocentrus_nattereri_cryba1b	C149S	# | |---->Altered Stability_and_conformational_flexibility (Pr = 0.15) |
Pygocentrus_nattereri_cryba1b	C149S	# | | |---->Altered Conformational_flexibility (Pr = 0.15) |
Pygocentrus_nattereri_cryba1b	C149S	# | | |
Pygocentrus_nattereri_cryba1b	C149S	# | |---->Altered Special_structural_signatures (Pr = 0.01) |
Pygocentrus_nattereri_cryba1b	C149S	# | |---->Altered Signal_peptide (Pr = 0.00) |
Pygocentrus_nattereri_cryba1b	C149S	# | | |
Pygocentrus_nattereri_cryba1b	C149S	# | |---->Altered Transmembrane_protein (Pr = 0.01) |
Pygocentrus_nattereri_cryba1b	C149S	# | |
Pygocentrus_nattereri_cryba1b	C149S	# |---->Altered Functional_residue (Pr = 0.36) |
Pygocentrus_nattereri_cryba1b	C149S	# |---->Altered Macromolecular_binding (Pr = 0.36) |
Pygocentrus_nattereri_cryba1b	C149S	# | |---->Altered Protein_binding (Pr = 0.36) |
Pygocentrus_nattereri_cryba1b	C149S	# | |---->Altered Disordered_interface (Pr = 0.03) |
Pygocentrus_nattereri_cryba1b	C149S	# | | |
Pygocentrus_nattereri_cryba1b	C149S	# | |---->Altered Ordered_interface (Pr = 0.36) |
Pygocentrus_nattereri_cryba1b	C149S	# | |---->Altered PPI_residue (Pr = 0.36 | P = 3.1e-03) |
Pygocentrus_nattereri_cryba1b	C149S	# | |---->Altered PPI_hotspot (Pr = 0.25 | P = 0.03) |
Pygocentrus_nattereri_cryba1b	C149S	# | |
Pygocentrus_nattereri_cryba1b	C149S	# |---->Altered Metal_binding (Pr = 0.03)<---------------------------------------------------------|
Pygocentrus_nattereri_cryba1b	C149S	# |
Pygocentrus_nattereri_cryba1b	C149S	# |---->Altered PTM_site (Pr = 0.01)
Pygocentrus_nattereri_cryba1l1	H67N	0.312	Loss of Nickel_binding at H66 (Pr = 0.63 | P = 3.8e-04); Loss of Zinc_binding at E65 (Pr = 0.38 | P = 7.4e-03); Altered PPI_residue (Pr = 0.34 | P = 5.7e-03); Altered PPI_hotspot (Pr = 0.25 | P = 0.02); Loss of Manganese_binding at E65 (Pr = 0.17 | P = 0.03); Loss of Copper_binding at E65 (Pr = 0.10 | P = 8.7e-03)	Altered Motifs (ELME000081:Src-family Src Homology 2 (SH2) domains binding motif.)	Predicted conservation scores
Pygocentrus_nattereri_cryba1l1	H67N	# Altered Effect (Pr = 0.63)
Pygocentrus_nattereri_cryba1l1	H67N	# |---->Altered Motifs (ELME000081)
Pygocentrus_nattereri_cryba1l1	H67N	# |---->Altered Structure_and_dynamics (Pr = 0.63)-------------------------------------------------------|
Pygocentrus_nattereri_cryba1l1	H67N	# | |---->Altered Secondary_structure (Pr = 0.25) |
Pygocentrus_nattereri_cryba1l1	H67N	# | | |
Pygocentrus_nattereri_cryba1l1	H67N	# | |---->Altered Stability_and_conformational_flexibility (Pr = 0.16) |
Pygocentrus_nattereri_cryba1l1	H67N	# | | |---->Altered Conformational_flexibility (Pr = 0.16) |
Pygocentrus_nattereri_cryba1l1	H67N	# | | |
Pygocentrus_nattereri_cryba1l1	H67N	# | |---->Altered Special_structural_signatures (Pr = 0.07) |
Pygocentrus_nattereri_cryba1l1	H67N	# | |---->Altered Signal_peptide (Pr = 0.00) |
Pygocentrus_nattereri_cryba1l1	H67N	# | | |
Pygocentrus_nattereri_cryba1l1	H67N	# | |---->Altered Transmembrane_protein (Pr = 0.07) |
Pygocentrus_nattereri_cryba1l1	H67N	# | |
Pygocentrus_nattereri_cryba1l1	H67N	# |---->Altered Functional_residue (Pr = 0.63) |
Pygocentrus_nattereri_cryba1l1	H67N	# |---->Altered Macromolecular_binding (Pr = 0.34) |
Pygocentrus_nattereri_cryba1l1	H67N	# | |---->Altered Protein_binding (Pr = 0.34) |
Pygocentrus_nattereri_cryba1l1	H67N	# | |---->Altered Disordered_interface (Pr = 0.02) |
Pygocentrus_nattereri_cryba1l1	H67N	# | | |
Pygocentrus_nattereri_cryba1l1	H67N	# | |---->Altered Ordered_interface (Pr = 0.34) |
Pygocentrus_nattereri_cryba1l1	H67N	# | |---->Altered PPI_residue (Pr = 0.34 | P = 5.7e-03) |
Pygocentrus_nattereri_cryba1l1	H67N	# | |---->Altered PPI_hotspot (Pr = 0.25 | P = 0.02) |
Pygocentrus_nattereri_cryba1l1	H67N	# | |
Pygocentrus_nattereri_cryba1l1	H67N	# |---->Altered Metal_binding (Pr = 0.63)<---------------------------------------------------------|
Pygocentrus_nattereri_cryba1l1	H67N	# | |---->Loss of Copper_binding at E65 (Pr = 0.10 | P = 8.7e-03)
Pygocentrus_nattereri_cryba1l1	H67N	# | |---->Loss of Manganese_binding at E65 (Pr = 0.17 | P = 0.03)
Pygocentrus_nattereri_cryba1l1	H67N	# | |---->Loss of Nickel_binding at H66 (Pr = 0.63 | P = 3.8e-04)
Pygocentrus_nattereri_cryba1l1	H67N	# | |---->Loss of Zinc_binding at E65 (Pr = 0.38 | P = 7.4e-03)
Pygocentrus_nattereri_cryba1l1	H67N	# |
Pygocentrus_nattereri_cryba1l1	H67N	# |---->Altered PTM_site (Pr = 0.03)
Pygocentrus_nattereri_cryba1l1	N121Y	0.771	Altered PPI_residue (Pr = 0.31 | P = 0.01); Gain of Sulfation at N121 (Pr = 0.02 | P = 0.03)	Altered Motifs (ELME000182:STAT5 Src Homology 2 (SH2) domain binding motif.; ELME000232:Motif conserving the exact sequence KEN that binds to the APC/C subunit Cdh1 causing the protein to be targeted for 26S proteasome mediated degradation.)	Predicted conservation scores
Pygocentrus_nattereri_cryba1l1	N121Y	# Altered Effect (Pr = 0.31)
Pygocentrus_nattereri_cryba1l1	N121Y	# |---->Altered Motifs (ELME000182|ELME000232)
Pygocentrus_nattereri_cryba1l1	N121Y	# |---->Altered Structure_and_dynamics (Pr = 0.26)-------------------------------------------------------|
Pygocentrus_nattereri_cryba1l1	N121Y	# | |---->Altered Secondary_structure (Pr = 0.26) |
Pygocentrus_nattereri_cryba1l1	N121Y	# | | |
Pygocentrus_nattereri_cryba1l1	N121Y	# | |---->Altered Stability_and_conformational_flexibility (Pr = 0.16) |
Pygocentrus_nattereri_cryba1l1	N121Y	# | | |---->Altered Conformational_flexibility (Pr = 0.16) |
Pygocentrus_nattereri_cryba1l1	N121Y	# | | |
Pygocentrus_nattereri_cryba1l1	N121Y	# | |---->Altered Special_structural_signatures (Pr = 0.03) |
Pygocentrus_nattereri_cryba1l1	N121Y	# | |---->Altered Signal_peptide (Pr = 0.00) |
Pygocentrus_nattereri_cryba1l1	N121Y	# | | |
Pygocentrus_nattereri_cryba1l1	N121Y	# | |---->Altered Transmembrane_protein (Pr = 0.03) |
Pygocentrus_nattereri_cryba1l1	N121Y	# | |
Pygocentrus_nattereri_cryba1l1	N121Y	# |---->Altered Functional_residue (Pr = 0.31) |
Pygocentrus_nattereri_cryba1l1	N121Y	# |---->Altered Macromolecular_binding (Pr = 0.31) |
Pygocentrus_nattereri_cryba1l1	N121Y	# | |---->Altered Protein_binding (Pr = 0.31) |
Pygocentrus_nattereri_cryba1l1	N121Y	# | |---->Altered Disordered_interface (Pr = 0.05) |
Pygocentrus_nattereri_cryba1l1	N121Y	# | | |
Pygocentrus_nattereri_cryba1l1	N121Y	# | |---->Altered Ordered_interface (Pr = 0.31) |
Pygocentrus_nattereri_cryba1l1	N121Y	# | |---->Altered PPI_residue (Pr = 0.31 | P = 0.01) |
Pygocentrus_nattereri_cryba1l1	N121Y	# | |
Pygocentrus_nattereri_cryba1l1	N121Y	# |---->Altered Metal_binding (Pr = 0.10)<---------------------------------------------------------|
Pygocentrus_nattereri_cryba1l1	N121Y	# |
Pygocentrus_nattereri_cryba1l1	N121Y	# |---->Altered PTM_site (Pr = 0.13)
Pygocentrus_nattereri_cryba1l1	N121Y	# |---->Gain of Sulfation at N121 (Pr = 0.02 | P = 0.03)
Pygocentrus_nattereri_cryba1l1	N186Y	0.592	Altered PPI_hotspot (Pr = 0.27 | P = 7.8e-03); Loss of Copper_binding at N186 (Pr = 0.05 | P = 0.04)	Altered Motifs (ELME000053:GSK3 phosphorylation recognition site; ELME000160:Motif for attachment of a mannosyl residue to a tryptophan)	Predicted conservation scores
Pygocentrus_nattereri_cryba1l1	N186Y	# Altered Effect (Pr = 0.31)
Pygocentrus_nattereri_cryba1l1	N186Y	# |---->Altered Motifs (ELME000053|ELME000160)
Pygocentrus_nattereri_cryba1l1	N186Y	# |---->Altered Structure_and_dynamics (Pr = 0.31)-------------------------------------------------------|
Pygocentrus_nattereri_cryba1l1	N186Y	# | |---->Altered Secondary_structure (Pr = 0.26) |
Pygocentrus_nattereri_cryba1l1	N186Y	# | | |
Pygocentrus_nattereri_cryba1l1	N186Y	# | |---->Altered Stability_and_conformational_flexibility (Pr = 0.31) |
Pygocentrus_nattereri_cryba1l1	N186Y	# | | |---->Altered Conformational_flexibility (Pr = 0.31) |
Pygocentrus_nattereri_cryba1l1	N186Y	# | | |
Pygocentrus_nattereri_cryba1l1	N186Y	# | |---->Altered Special_structural_signatures (Pr = 0.02) |
Pygocentrus_nattereri_cryba1l1	N186Y	# | |---->Altered Signal_peptide (Pr = 0.00) |
Pygocentrus_nattereri_cryba1l1	N186Y	# | | |
Pygocentrus_nattereri_cryba1l1	N186Y	# | |---->Altered Transmembrane_protein (Pr = 0.02) |
Pygocentrus_nattereri_cryba1l1	N186Y	# | |
Pygocentrus_nattereri_cryba1l1	N186Y	# |---->Altered Functional_residue (Pr = 0.27) |
Pygocentrus_nattereri_cryba1l1	N186Y	# |---->Altered Macromolecular_binding (Pr = 0.27) |
Pygocentrus_nattereri_cryba1l1	N186Y	# | |---->Altered Protein_binding (Pr = 0.27) |
Pygocentrus_nattereri_cryba1l1	N186Y	# | |---->Altered Disordered_interface (Pr = 0.24) |
Pygocentrus_nattereri_cryba1l1	N186Y	# | | |
Pygocentrus_nattereri_cryba1l1	N186Y	# | |---->Altered Ordered_interface (Pr = 0.27) |
Pygocentrus_nattereri_cryba1l1	N186Y	# | |---->Altered PPI_hotspot (Pr = 0.27 | P = 7.8e-03) |
Pygocentrus_nattereri_cryba1l1	N186Y	# | |
Pygocentrus_nattereri_cryba1l1	N186Y	# |---->Altered Metal_binding (Pr = 0.08)<---------------------------------------------------------|
Pygocentrus_nattereri_cryba1l1	N186Y	# | |---->Loss of Copper_binding at N186 (Pr = 0.05 | P = 0.04)
Pygocentrus_nattereri_cryba1l1	N186Y	# |
Pygocentrus_nattereri_cryba1l1	N186Y	# |---->Altered PTM_site (Pr = 0.06)
Pygocentrus_nattereri_cryba2a	N25H	0.549	Gain of Nickel_binding at N25 (Pr = 0.28 | P = 7.5e-03)	Altered Motifs (None)	Predicted conservation scores
Pygocentrus_nattereri_cryba2a	N25H	# Altered Effect (Pr = 0.28)
Pygocentrus_nattereri_cryba2a	N25H	# |---->Altered Motifs (None)
Pygocentrus_nattereri_cryba2a	N25H	# |---->Altered Structure_and_dynamics (Pr = 0.28)-------------------------------------------------------|
Pygocentrus_nattereri_cryba2a	N25H	# | |---->Altered Secondary_structure (Pr = 0.24) |
Pygocentrus_nattereri_cryba2a	N25H	# | | |
Pygocentrus_nattereri_cryba2a	N25H	# | |---->Altered Stability_and_conformational_flexibility (Pr = 0.28) |
Pygocentrus_nattereri_cryba2a	N25H	# | | |---->Altered Conformational_flexibility (Pr = 0.28) |
Pygocentrus_nattereri_cryba2a	N25H	# | | |
Pygocentrus_nattereri_cryba2a	N25H	# | |---->Altered Special_structural_signatures (Pr = 0.01) |
Pygocentrus_nattereri_cryba2a	N25H	# | |---->Altered Signal_peptide (Pr = 0.00) |
Pygocentrus_nattereri_cryba2a	N25H	# | | |
Pygocentrus_nattereri_cryba2a	N25H	# | |---->Altered Transmembrane_protein (Pr = 0.01) |
Pygocentrus_nattereri_cryba2a	N25H	# | |
Pygocentrus_nattereri_cryba2a	N25H	# |---->Altered Functional_residue (Pr = 0.28) |
Pygocentrus_nattereri_cryba2a	N25H	# |---->Altered Macromolecular_binding (Pr = 0.12) |
Pygocentrus_nattereri_cryba2a	N25H	# | |---->Altered Protein_binding (Pr = 0.12) |
Pygocentrus_nattereri_cryba2a	N25H	# | |---->Altered Disordered_interface (Pr = 0.03) |
Pygocentrus_nattereri_cryba2a	N25H	# | | |
Pygocentrus_nattereri_cryba2a	N25H	# | |---->Altered Ordered_interface (Pr = 0.12) |
Pygocentrus_nattereri_cryba2a	N25H	# | |
Pygocentrus_nattereri_cryba2a	N25H	# |---->Altered Metal_binding (Pr = 0.28)<---------------------------------------------------------|
Pygocentrus_nattereri_cryba2a	N25H	# | |---->Gain of Nickel_binding at N25 (Pr = 0.28 | P = 7.5e-03)
Pygocentrus_nattereri_cryba2a	N25H	# |
Pygocentrus_nattereri_cryba2a	N25H	# |---->Altered PTM_site (Pr = 0.11)
Pygocentrus_nattereri_cryba2a	Q27H	0.741		Altered Motifs (ELME000093:Peptide C-terminal amidation; PS00009:Amidation site)	Predicted conservation scores
Pygocentrus_nattereri_cryba2a	Q27H	# Altered Effect (Pr = 0.30)
Pygocentrus_nattereri_cryba2a	Q27H	# |---->Altered Motifs (ELME000093|PS00009)
Pygocentrus_nattereri_cryba2a	Q27H	# |---->Altered Structure_and_dynamics (Pr = 0.30)-------------------------------------------------------|
Pygocentrus_nattereri_cryba2a	Q27H	# | |---->Altered Secondary_structure (Pr = 0.25) |
Pygocentrus_nattereri_cryba2a	Q27H	# | | |
Pygocentrus_nattereri_cryba2a	Q27H	# | |---->Altered Stability_and_conformational_flexibility (Pr = 0.30) |
Pygocentrus_nattereri_cryba2a	Q27H	# | | |---->Altered Conformational_flexibility (Pr = 0.30) |
Pygocentrus_nattereri_cryba2a	Q27H	# | | |
Pygocentrus_nattereri_cryba2a	Q27H	# | |---->Altered Special_structural_signatures (Pr = 0.02) |
Pygocentrus_nattereri_cryba2a	Q27H	# | |---->Altered Signal_peptide (Pr = 0.00) |
Pygocentrus_nattereri_cryba2a	Q27H	# | | |
Pygocentrus_nattereri_cryba2a	Q27H	# | |---->Altered Transmembrane_protein (Pr = 0.02) |
Pygocentrus_nattereri_cryba2a	Q27H	# | |
Pygocentrus_nattereri_cryba2a	Q27H	# |---->Altered Functional_residue (Pr = 0.10) |
Pygocentrus_nattereri_cryba2a	Q27H	# |---->Altered Macromolecular_binding (Pr = 0.10) |
Pygocentrus_nattereri_cryba2a	Q27H	# | |---->Altered Protein_binding (Pr = 0.10) |
Pygocentrus_nattereri_cryba2a	Q27H	# | |---->Altered Disordered_interface (Pr = 0.03) |
Pygocentrus_nattereri_cryba2a	Q27H	# | | |
Pygocentrus_nattereri_cryba2a	Q27H	# | |---->Altered Ordered_interface (Pr = 0.10) |
Pygocentrus_nattereri_cryba2a	Q27H	# | |
Pygocentrus_nattereri_cryba2a	Q27H	# |---->Altered Metal_binding (Pr = 0.09)<---------------------------------------------------------|
Pygocentrus_nattereri_cryba2a	Q27H	# |
Pygocentrus_nattereri_cryba2a	Q27H	# |---->Altered PTM_site (Pr = 0.10)
Pygocentrus_nattereri_cryba2a	S92G	0.390	Loss of Catalytic_site at W87 (Pr = 0.16 | P = 0.02)	Altered Motifs (ELME000053:GSK3 phosphorylation recognition site; ELME000063:CK1 phosphorylation site; ELME000070:Generic motif for N-glycosylation. It was shown that Trp - Asp - and Glu are uncommon before the Ser/Thr position (PMID-8626433). Efficient glycosylation usually occurs when ~60 residues or more separate the glycosylation acceptor site from the C-terminus.; PS00001:N-glycosylation site; PS00005:Protein kinase C phosphorylation site)	Predicted conservation scores
Pygocentrus_nattereri_cryba2a	S92G	# Altered Effect (Pr = 0.25)
Pygocentrus_nattereri_cryba2a	S92G	# |---->Altered Motifs (ELME000053|ELME000063|ELME000070|PS00001|PS00005)
Pygocentrus_nattereri_cryba2a	S92G	# |---->Altered Structure_and_dynamics (Pr = 0.25)-------------------------------------------------------|
Pygocentrus_nattereri_cryba2a	S92G	# | |---->Altered Secondary_structure (Pr = 0.25) |
Pygocentrus_nattereri_cryba2a	S92G	# | | |
Pygocentrus_nattereri_cryba2a	S92G	# | |---->Altered Stability_and_conformational_flexibility (Pr = 0.22) |
Pygocentrus_nattereri_cryba2a	S92G	# | | |---->Altered Conformational_flexibility (Pr = 0.22) |
Pygocentrus_nattereri_cryba2a	S92G	# | | |
Pygocentrus_nattereri_cryba2a	S92G	# | |---->Altered Special_structural_signatures (Pr = 0.03) |
Pygocentrus_nattereri_cryba2a	S92G	# | |---->Altered Signal_peptide (Pr = 0.00) |
Pygocentrus_nattereri_cryba2a	S92G	# | | |
Pygocentrus_nattereri_cryba2a	S92G	# | |---->Altered Transmembrane_protein (Pr = 0.03) |
Pygocentrus_nattereri_cryba2a	S92G	# | |
Pygocentrus_nattereri_cryba2a	S92G	# |---->Altered Functional_residue (Pr = 0.23) |
Pygocentrus_nattereri_cryba2a	S92G	# |---->Loss of Catalytic_site at W87 (Pr = 0.16 | P = 0.02) |
Pygocentrus_nattereri_cryba2a	S92G	# |---->Altered Macromolecular_binding (Pr = 0.23) |
Pygocentrus_nattereri_cryba2a	S92G	# | |---->Altered Protein_binding (Pr = 0.23) |
Pygocentrus_nattereri_cryba2a	S92G	# | |---->Altered Disordered_interface (Pr = 0.05) |
Pygocentrus_nattereri_cryba2a	S92G	# | | |
Pygocentrus_nattereri_cryba2a	S92G	# | |---->Altered Ordered_interface (Pr = 0.23) |
Pygocentrus_nattereri_cryba2a	S92G	# | |
Pygocentrus_nattereri_cryba2a	S92G	# |---->Altered Metal_binding (Pr = 0.04)<---------------------------------------------------------|
Pygocentrus_nattereri_cryba2a	S92G	# |
Pygocentrus_nattereri_cryba2a	S92G	# |---->Altered PTM_site (Pr = 0.08)
Pygocentrus_nattereri_cryba2a	I104V	0.140		Altered Motifs (ELME000146:Subtilisin/kexin isozyme-1 (SKI1) cleavage site ([RK]-X-[hydrophobic]-[LTKF]-|-X))	Predicted conservation scores
Pygocentrus_nattereri_cryba2a	I104V	# Altered Effect (Pr = 0.26)
Pygocentrus_nattereri_cryba2a	I104V	# |---->Altered Motifs (ELME000146)
Pygocentrus_nattereri_cryba2a	I104V	# |---->Altered Structure_and_dynamics (Pr = 0.26)-------------------------------------------------------|
Pygocentrus_nattereri_cryba2a	I104V	# | |---->Altered Secondary_structure (Pr = 0.26) |
Pygocentrus_nattereri_cryba2a	I104V	# | | |
Pygocentrus_nattereri_cryba2a	I104V	# | |---->Altered Stability_and_conformational_flexibility (Pr = 0.17) |
Pygocentrus_nattereri_cryba2a	I104V	# | | |---->Altered Conformational_flexibility (Pr = 0.17) |
Pygocentrus_nattereri_cryba2a	I104V	# | | |
Pygocentrus_nattereri_cryba2a	I104V	# | |---->Altered Special_structural_signatures (Pr = 0.03) |
Pygocentrus_nattereri_cryba2a	I104V	# | |---->Altered Signal_peptide (Pr = 0.00) |
Pygocentrus_nattereri_cryba2a	I104V	# | | |
Pygocentrus_nattereri_cryba2a	I104V	# | |---->Altered Transmembrane_protein (Pr = 0.03) |
Pygocentrus_nattereri_cryba2a	I104V	# | |
Pygocentrus_nattereri_cryba2a	I104V	# |---->Altered Functional_residue (Pr = 0.16) |
Pygocentrus_nattereri_cryba2a	I104V	# |---->Altered Macromolecular_binding (Pr = 0.13) |
Pygocentrus_nattereri_cryba2a	I104V	# | |---->Altered Protein_binding (Pr = 0.13) |
Pygocentrus_nattereri_cryba2a	I104V	# | |---->Altered Disordered_interface (Pr = 0.05) |
Pygocentrus_nattereri_cryba2a	I104V	# | | |
Pygocentrus_nattereri_cryba2a	I104V	# | |---->Altered Ordered_interface (Pr = 0.13) |
Pygocentrus_nattereri_cryba2a	I104V	# | |
Pygocentrus_nattereri_cryba2a	I104V	# |---->Altered Metal_binding (Pr = 0.04)<---------------------------------------------------------|
Pygocentrus_nattereri_cryba2a	I104V	# |
Pygocentrus_nattereri_cryba2a	I104V	# |---->Altered PTM_site (Pr = 0.08)
Pygocentrus_nattereri_cryba2a	E185D	0.243	Altered PPI_hotspot (Pr = 0.25 | P = 0.02); Gain of Allosteric_site at F186 (Pr = 0.19 | P = 0.04)	Altered Motifs (ELME000053:GSK3 phosphorylation recognition site; ELME000120:Tyrosine-based sorting signal responsible for the interaction with mu subunit of AP (Adaptor Protein) complex; ELME000202:(ST)Q motif which is phosphorylated by PIKK family members.)	Predicted conservation scores
Pygocentrus_nattereri_cryba2a	E185D	# Altered Effect (Pr = 0.26)
Pygocentrus_nattereri_cryba2a	E185D	# |---->Altered Motifs (ELME000053|ELME000120|ELME000202)
Pygocentrus_nattereri_cryba2a	E185D	# |---->Altered Structure_and_dynamics (Pr = 0.26)-------------------------------------------------------|
Pygocentrus_nattereri_cryba2a	E185D	# | |---->Altered Secondary_structure (Pr = 0.26) |
Pygocentrus_nattereri_cryba2a	E185D	# | | |
Pygocentrus_nattereri_cryba2a	E185D	# | |---->Altered Stability_and_conformational_flexibility (Pr = 0.25) |
Pygocentrus_nattereri_cryba2a	E185D	# | | |---->Altered Conformational_flexibility (Pr = 0.25) |
Pygocentrus_nattereri_cryba2a	E185D	# | | |
Pygocentrus_nattereri_cryba2a	E185D	# | |---->Altered Special_structural_signatures (Pr = 0.04) |
Pygocentrus_nattereri_cryba2a	E185D	# | |---->Altered Signal_peptide (Pr = 0.00) |
Pygocentrus_nattereri_cryba2a	E185D	# | | |
Pygocentrus_nattereri_cryba2a	E185D	# | |---->Altered Transmembrane_protein (Pr = 0.04) |
Pygocentrus_nattereri_cryba2a	E185D	# | |
Pygocentrus_nattereri_cryba2a	E185D	# |---->Altered Functional_residue (Pr = 0.25) |
Pygocentrus_nattereri_cryba2a	E185D	# |---->Gain of Allosteric_site at F186 (Pr = 0.19 | P = 0.04)<------------------------------------|
Pygocentrus_nattereri_cryba2a	E185D	# |---->Altered Macromolecular_binding (Pr = 0.25) |
Pygocentrus_nattereri_cryba2a	E185D	# | |---->Altered Protein_binding (Pr = 0.25) |
Pygocentrus_nattereri_cryba2a	E185D	# | |---->Altered Disordered_interface (Pr = 0.21) |
Pygocentrus_nattereri_cryba2a	E185D	# | | |
Pygocentrus_nattereri_cryba2a	E185D	# | |---->Altered Ordered_interface (Pr = 0.25) |
Pygocentrus_nattereri_cryba2a	E185D	# | |---->Altered PPI_hotspot (Pr = 0.25 | P = 0.02) |
Pygocentrus_nattereri_cryba2a	E185D	# | |
Pygocentrus_nattereri_cryba2a	E185D	# |---->Altered Metal_binding (Pr = 0.08)<---------------------------------------------------------|
Pygocentrus_nattereri_cryba2a	E185D	# |
Pygocentrus_nattereri_cryba2a	E185D	# |---->Altered PTM_site (Pr = 0.15)
Pygocentrus_nattereri_cryba2b	Q7E	0.345	Gain of Helix (Pr = 0.31 | P = 3.6e-03); Loss of Pyrrolidone_carboxylic_acid at Q10 (Pr = 0.04 | P = 0.05); Gain of GPI-anchor_amidation at N3 (Pr = 0.03 | P = 8.4e-03)	Altered Motifs (ELME000117:Major TRAF2-binding consensus motif. Members of the tumor necrosis factor receptor (TNFR) superfamily initiate intracellular signaling by recruiting the C-domain of the TNFR-associated factors (TRAFs) through their cytoplasmic tails.)	Predicted conservation scores
Pygocentrus_nattereri_cryba2b	Q7E	# Altered Effect (Pr = 0.31)
Pygocentrus_nattereri_cryba2b	Q7E	# |---->Altered Motifs (ELME000117)
Pygocentrus_nattereri_cryba2b	Q7E	# |---->Altered Structure_and_dynamics (Pr = 0.31)-------------------------------------------------------|
Pygocentrus_nattereri_cryba2b	Q7E	# | |---->Altered Secondary_structure (Pr = 0.31) |
Pygocentrus_nattereri_cryba2b	Q7E	# | | |---->Gain of Helix (Pr = 0.31 | P = 3.6e-03) |
Pygocentrus_nattereri_cryba2b	Q7E	# | | |
Pygocentrus_nattereri_cryba2b	Q7E	# | |---->Altered Stability_and_conformational_flexibility (Pr = 0.25) |
Pygocentrus_nattereri_cryba2b	Q7E	# | | |---->Altered Conformational_flexibility (Pr = 0.25) |
Pygocentrus_nattereri_cryba2b	Q7E	# | | |
Pygocentrus_nattereri_cryba2b	Q7E	# | |---->Altered Special_structural_signatures (Pr = 0.06) |
Pygocentrus_nattereri_cryba2b	Q7E	# | |---->Altered Signal_peptide (Pr = 0.00) |
Pygocentrus_nattereri_cryba2b	Q7E	# | | |
Pygocentrus_nattereri_cryba2b	Q7E	# | |---->Altered Transmembrane_protein (Pr = 0.06) |
Pygocentrus_nattereri_cryba2b	Q7E	# | |
Pygocentrus_nattereri_cryba2b	Q7E	# |---->Altered Functional_residue (Pr = 0.24) |
Pygocentrus_nattereri_cryba2b	Q7E	# |---->Altered Macromolecular_binding (Pr = 0.24) |
Pygocentrus_nattereri_cryba2b	Q7E	# | |---->Altered Protein_binding (Pr = 0.24) |
Pygocentrus_nattereri_cryba2b	Q7E	# | |---->Altered Disordered_interface (Pr = 0.08) |
Pygocentrus_nattereri_cryba2b	Q7E	# | | |
Pygocentrus_nattereri_cryba2b	Q7E	# | |---->Altered Ordered_interface (Pr = 0.24) |
Pygocentrus_nattereri_cryba2b	Q7E	# | |
Pygocentrus_nattereri_cryba2b	Q7E	# |---->Altered Metal_binding (Pr = 0.03)<---------------------------------------------------------|
Pygocentrus_nattereri_cryba2b	Q7E	# |
Pygocentrus_nattereri_cryba2b	Q7E	# |---->Altered PTM_site (Pr = 0.15)
Pygocentrus_nattereri_cryba2b	Q7E	# |---->Gain of GPI-anchor_amidation at N3 (Pr = 0.03 | P = 8.4e-03)
Pygocentrus_nattereri_cryba2b	Q7E	# |---->Loss of Pyrrolidone_carboxylic_acid at Q10 (Pr = 0.04 | P = 0.05)
Pygocentrus_nattereri_cryba2b	Q15K	0.485	Loss of Pyrrolidone_carboxylic_acid at Q10 (Pr = 0.04 | P = 0.05)	Altered Motifs (None)	Predicted conservation scores
Pygocentrus_nattereri_cryba2b	Q15K	# Altered Effect (Pr = 0.32)
Pygocentrus_nattereri_cryba2b	Q15K	# |---->Altered Motifs (None)
Pygocentrus_nattereri_cryba2b	Q15K	# |---->Altered Structure_and_dynamics (Pr = 0.32)-------------------------------------------------------|
Pygocentrus_nattereri_cryba2b	Q15K	# | |---->Altered Secondary_structure (Pr = 0.25) |
Pygocentrus_nattereri_cryba2b	Q15K	# | | |
Pygocentrus_nattereri_cryba2b	Q15K	# | |---->Altered Stability_and_conformational_flexibility (Pr = 0.32) |
Pygocentrus_nattereri_cryba2b	Q15K	# | | |---->Altered Conformational_flexibility (Pr = 0.32) |
Pygocentrus_nattereri_cryba2b	Q15K	# | | |
Pygocentrus_nattereri_cryba2b	Q15K	# | |---->Altered Special_structural_signatures (Pr = 0.04) |
Pygocentrus_nattereri_cryba2b	Q15K	# | |---->Altered Signal_peptide (Pr = 0.00) |
Pygocentrus_nattereri_cryba2b	Q15K	# | | |
Pygocentrus_nattereri_cryba2b	Q15K	# | |---->Altered Transmembrane_protein (Pr = 0.04) |
Pygocentrus_nattereri_cryba2b	Q15K	# | |
Pygocentrus_nattereri_cryba2b	Q15K	# |---->Altered Functional_residue (Pr = 0.23) |
Pygocentrus_nattereri_cryba2b	Q15K	# |---->Altered Macromolecular_binding (Pr = 0.23) |
Pygocentrus_nattereri_cryba2b	Q15K	# | |---->Altered Protein_binding (Pr = 0.23) |
Pygocentrus_nattereri_cryba2b	Q15K	# | |---->Altered Disordered_interface (Pr = 0.06) |
Pygocentrus_nattereri_cryba2b	Q15K	# | | |
Pygocentrus_nattereri_cryba2b	Q15K	# | |---->Altered Ordered_interface (Pr = 0.23) |
Pygocentrus_nattereri_cryba2b	Q15K	# | |
Pygocentrus_nattereri_cryba2b	Q15K	# |---->Altered Metal_binding (Pr = 0.03)<---------------------------------------------------------|
Pygocentrus_nattereri_cryba2b	Q15K	# |
Pygocentrus_nattereri_cryba2b	Q15K	# |---->Altered PTM_site (Pr = 0.16)
Pygocentrus_nattereri_cryba2b	Q15K	# |---->Loss of Pyrrolidone_carboxylic_acid at Q10 (Pr = 0.04 | P = 0.05)
Pygocentrus_nattereri_cryba2b	V62I	0.113	Altered PPI_hotspot (Pr = 0.25 | P = 0.02); Loss of Sulfation at Y66 (Pr = 0.03 | P = 0.02)	Altered Motifs (None)	Predicted conservation scores
Pygocentrus_nattereri_cryba2b	V62I	# Altered Effect (Pr = 0.27)
Pygocentrus_nattereri_cryba2b	V62I	# |---->Altered Motifs (None)
Pygocentrus_nattereri_cryba2b	V62I	# |---->Altered Structure_and_dynamics (Pr = 0.26)-------------------------------------------------------|
Pygocentrus_nattereri_cryba2b	V62I	# | |---->Altered Secondary_structure (Pr = 0.26) |
Pygocentrus_nattereri_cryba2b	V62I	# | | |
Pygocentrus_nattereri_cryba2b	V62I	# | |---->Altered Stability_and_conformational_flexibility (Pr = 0.14) |
Pygocentrus_nattereri_cryba2b	V62I	# | | |---->Altered Conformational_flexibility (Pr = 0.14) |
Pygocentrus_nattereri_cryba2b	V62I	# | | |
Pygocentrus_nattereri_cryba2b	V62I	# | |---->Altered Special_structural_signatures (Pr = 0.03) |
Pygocentrus_nattereri_cryba2b	V62I	# | |---->Altered Signal_peptide (Pr = 0.00) |
Pygocentrus_nattereri_cryba2b	V62I	# | | |
Pygocentrus_nattereri_cryba2b	V62I	# | |---->Altered Transmembrane_protein (Pr = 0.03) |
Pygocentrus_nattereri_cryba2b	V62I	# | |
Pygocentrus_nattereri_cryba2b	V62I	# |---->Altered Functional_residue (Pr = 0.27) |
Pygocentrus_nattereri_cryba2b	V62I	# |---->Altered Macromolecular_binding (Pr = 0.27) |
Pygocentrus_nattereri_cryba2b	V62I	# | |---->Altered Protein_binding (Pr = 0.27) |
Pygocentrus_nattereri_cryba2b	V62I	# | |---->Altered Disordered_interface (Pr = 0.07) |
Pygocentrus_nattereri_cryba2b	V62I	# | | |
Pygocentrus_nattereri_cryba2b	V62I	# | |---->Altered Ordered_interface (Pr = 0.27) |
Pygocentrus_nattereri_cryba2b	V62I	# | |---->Altered PPI_hotspot (Pr = 0.25 | P = 0.02) |
Pygocentrus_nattereri_cryba2b	V62I	# | |
Pygocentrus_nattereri_cryba2b	V62I	# |---->Altered Metal_binding (Pr = 0.07)<---------------------------------------------------------|
Pygocentrus_nattereri_cryba2b	V62I	# |
Pygocentrus_nattereri_cryba2b	V62I	# |---->Altered PTM_site (Pr = 0.04)
Pygocentrus_nattereri_cryba2b	V62I	# |---->Loss of Sulfation at Y66 (Pr = 0.03 | P = 0.02)
Pygocentrus_nattereri_cryba2b	I149V	0.322	Altered Stability (Pr = 0.21 | P = 0.01)	Altered Motifs (ELME000237:Calcineurin substrate docking site - leads to the effective dephosphorylation of serine/threonine phosphorylation sites.; PS00005:Protein kinase C phosphorylation site)	Predicted conservation scores
Pygocentrus_nattereri_cryba2b	I149V	# Altered Effect (Pr = 0.26)
Pygocentrus_nattereri_cryba2b	I149V	# |---->Altered Motifs (ELME000237|PS00005)
Pygocentrus_nattereri_cryba2b	I149V	# |---->Altered Structure_and_dynamics (Pr = 0.25)-------------------------------------------------------|
Pygocentrus_nattereri_cryba2b	I149V	# | |---->Altered Secondary_structure (Pr = 0.25) |
Pygocentrus_nattereri_cryba2b	I149V	# | | |
Pygocentrus_nattereri_cryba2b	I149V	# | |---->Altered Stability_and_conformational_flexibility (Pr = 0.21) |
Pygocentrus_nattereri_cryba2b	I149V	# | | |---->Altered Stability (Pr = 0.21 | P = 0.01) |
Pygocentrus_nattereri_cryba2b	I149V	# | | |---->Altered Conformational_flexibility (Pr = 0.16) |
Pygocentrus_nattereri_cryba2b	I149V	# | | |
Pygocentrus_nattereri_cryba2b	I149V	# | |---->Altered Special_structural_signatures (Pr = 0.03) |
Pygocentrus_nattereri_cryba2b	I149V	# | |---->Altered Signal_peptide (Pr = 0.00) |
Pygocentrus_nattereri_cryba2b	I149V	# | | |
Pygocentrus_nattereri_cryba2b	I149V	# | |---->Altered Transmembrane_protein (Pr = 0.03) |
Pygocentrus_nattereri_cryba2b	I149V	# | |
Pygocentrus_nattereri_cryba2b	I149V	# |---->Altered Functional_residue (Pr = 0.26) |
Pygocentrus_nattereri_cryba2b	I149V	# |---->Altered Macromolecular_binding (Pr = 0.26) |
Pygocentrus_nattereri_cryba2b	I149V	# | |---->Altered Protein_binding (Pr = 0.26) |
Pygocentrus_nattereri_cryba2b	I149V	# | |---->Altered Disordered_interface (Pr = 0.04) |
Pygocentrus_nattereri_cryba2b	I149V	# | | |
Pygocentrus_nattereri_cryba2b	I149V	# | |---->Altered Ordered_interface (Pr = 0.26) |
Pygocentrus_nattereri_cryba2b	I149V	# | |
Pygocentrus_nattereri_cryba2b	I149V	# |---->Altered Metal_binding (Pr = 0.05)<---------------------------------------------------------|
Pygocentrus_nattereri_cryba2b	I149V	# |
Pygocentrus_nattereri_cryba2b	I149V	# |---->Altered PTM_site (Pr = 0.07)
Pygocentrus_nattereri_cryba2b	K150S	0.715	Altered Stability (Pr = 0.10 | P = 0.04)	Altered Motifs (ELME000063:CK1 phosphorylation site; ELME000237:Calcineurin substrate docking site - leads to the effective dephosphorylation of serine/threonine phosphorylation sites.; PS00005:Protein kinase C phosphorylation site)	Predicted conservation scores
Pygocentrus_nattereri_cryba2b	K150S	# Altered Effect (Pr = 0.27)
Pygocentrus_nattereri_cryba2b	K150S	# |---->Altered Motifs (ELME000063|ELME000237|PS00005)
Pygocentrus_nattereri_cryba2b	K150S	# |---->Altered Structure_and_dynamics (Pr = 0.25)-------------------------------------------------------|
Pygocentrus_nattereri_cryba2b	K150S	# | |---->Altered Secondary_structure (Pr = 0.25) |
Pygocentrus_nattereri_cryba2b	K150S	# | | |
Pygocentrus_nattereri_cryba2b	K150S	# | |---->Altered Stability_and_conformational_flexibility (Pr = 0.14) |
Pygocentrus_nattereri_cryba2b	K150S	# | | |---->Altered Stability (Pr = 0.10 | P = 0.04) |
Pygocentrus_nattereri_cryba2b	K150S	# | | |---->Altered Conformational_flexibility (Pr = 0.14) |
Pygocentrus_nattereri_cryba2b	K150S	# | | |
Pygocentrus_nattereri_cryba2b	K150S	# | |---->Altered Special_structural_signatures (Pr = 0.02) |
Pygocentrus_nattereri_cryba2b	K150S	# | |---->Altered Signal_peptide (Pr = 0.00) |
Pygocentrus_nattereri_cryba2b	K150S	# | | |
Pygocentrus_nattereri_cryba2b	K150S	# | |---->Altered Transmembrane_protein (Pr = 0.02) |
Pygocentrus_nattereri_cryba2b	K150S	# | |
Pygocentrus_nattereri_cryba2b	K150S	# |---->Altered Functional_residue (Pr = 0.27) |
Pygocentrus_nattereri_cryba2b	K150S	# |---->Altered Macromolecular_binding (Pr = 0.27) |
Pygocentrus_nattereri_cryba2b	K150S	# | |---->Altered Protein_binding (Pr = 0.27) |
Pygocentrus_nattereri_cryba2b	K150S	# | |---->Altered Disordered_interface (Pr = 0.04) |
Pygocentrus_nattereri_cryba2b	K150S	# | | |
Pygocentrus_nattereri_cryba2b	K150S	# | |---->Altered Ordered_interface (Pr = 0.27) |
Pygocentrus_nattereri_cryba2b	K150S	# | |
Pygocentrus_nattereri_cryba2b	K150S	# |---->Altered Metal_binding (Pr = 0.06)<---------------------------------------------------------|
Pygocentrus_nattereri_cryba2b	K150S	# |
Pygocentrus_nattereri_cryba2b	K150S	# |---->Altered PTM_site (Pr = 0.07)
Pygocentrus_nattereri_cryba2b	V151L	0.772	Loss of Allosteric_site at W156 (Pr = 0.21 | P = 0.04)	Altered Motifs (ELME000237:Calcineurin substrate docking site - leads to the effective dephosphorylation of serine/threonine phosphorylation sites.)	Predicted conservation scores
Pygocentrus_nattereri_cryba2b	V151L	# Altered Effect (Pr = 0.27)
Pygocentrus_nattereri_cryba2b	V151L	# |---->Altered Motifs (ELME000237)
Pygocentrus_nattereri_cryba2b	V151L	# |---->Altered Structure_and_dynamics (Pr = 0.25)-------------------------------------------------------|
Pygocentrus_nattereri_cryba2b	V151L	# | |---->Altered Secondary_structure (Pr = 0.25) |
Pygocentrus_nattereri_cryba2b	V151L	# | | |
Pygocentrus_nattereri_cryba2b	V151L	# | |---->Altered Stability_and_conformational_flexibility (Pr = 0.13) |
Pygocentrus_nattereri_cryba2b	V151L	# | | |---->Altered Conformational_flexibility (Pr = 0.13) |
Pygocentrus_nattereri_cryba2b	V151L	# | | |
Pygocentrus_nattereri_cryba2b	V151L	# | |---->Altered Special_structural_signatures (Pr = 0.02) |
Pygocentrus_nattereri_cryba2b	V151L	# | |---->Altered Signal_peptide (Pr = 0.00) |
Pygocentrus_nattereri_cryba2b	V151L	# | | |
Pygocentrus_nattereri_cryba2b	V151L	# | |---->Altered Transmembrane_protein (Pr = 0.02) |
Pygocentrus_nattereri_cryba2b	V151L	# | |
Pygocentrus_nattereri_cryba2b	V151L	# |---->Altered Functional_residue (Pr = 0.27) |
Pygocentrus_nattereri_cryba2b	V151L	# |---->Loss of Allosteric_site at W156 (Pr = 0.21 | P = 0.04)<------------------------------------|
Pygocentrus_nattereri_cryba2b	V151L	# |---->Altered Macromolecular_binding (Pr = 0.27) |
Pygocentrus_nattereri_cryba2b	V151L	# | |---->Altered Protein_binding (Pr = 0.27) |
Pygocentrus_nattereri_cryba2b	V151L	# | |---->Altered Disordered_interface (Pr = 0.04) |
Pygocentrus_nattereri_cryba2b	V151L	# | | |
Pygocentrus_nattereri_cryba2b	V151L	# | |---->Altered Ordered_interface (Pr = 0.27) |
Pygocentrus_nattereri_cryba2b	V151L	# | |
Pygocentrus_nattereri_cryba2b	V151L	# |---->Altered Metal_binding (Pr = 0.05)<---------------------------------------------------------|
Pygocentrus_nattereri_cryba2b	V151L	# |
Pygocentrus_nattereri_cryba2b	V151L	# |---->Altered PTM_site (Pr = 0.06)
Pygocentrus_nattereri_cryba2b	N152S	0.296	Altered PPI_hotspot (Pr = 0.23 | P = 0.05); Loss of Allosteric_site at W156 (Pr = 0.21 | P = 0.04)	Altered Motifs (ELME000053:GSK3 phosphorylation recognition site; ELME000085:Glycosaminoglycan attachment site; ELME000237:Calcineurin substrate docking site - leads to the effective dephosphorylation of serine/threonine phosphorylation sites.)	Predicted conservation scores
Pygocentrus_nattereri_cryba2b	N152S	# Altered Effect (Pr = 0.27)
Pygocentrus_nattereri_cryba2b	N152S	# |---->Altered Motifs (ELME000053|ELME000085|ELME000237)
Pygocentrus_nattereri_cryba2b	N152S	# |---->Altered Structure_and_dynamics (Pr = 0.25)-------------------------------------------------------|
Pygocentrus_nattereri_cryba2b	N152S	# | |---->Altered Secondary_structure (Pr = 0.25) |
Pygocentrus_nattereri_cryba2b	N152S	# | | |
Pygocentrus_nattereri_cryba2b	N152S	# | |---->Altered Stability_and_conformational_flexibility (Pr = 0.14) |
Pygocentrus_nattereri_cryba2b	N152S	# | | |---->Altered Conformational_flexibility (Pr = 0.14) |
Pygocentrus_nattereri_cryba2b	N152S	# | | |
Pygocentrus_nattereri_cryba2b	N152S	# | |---->Altered Special_structural_signatures (Pr = 0.02) |
Pygocentrus_nattereri_cryba2b	N152S	# | |---->Altered Signal_peptide (Pr = 0.00) |
Pygocentrus_nattereri_cryba2b	N152S	# | | |
Pygocentrus_nattereri_cryba2b	N152S	# | |---->Altered Transmembrane_protein (Pr = 0.02) |
Pygocentrus_nattereri_cryba2b	N152S	# | |
Pygocentrus_nattereri_cryba2b	N152S	# |---->Altered Functional_residue (Pr = 0.27) |
Pygocentrus_nattereri_cryba2b	N152S	# |---->Loss of Allosteric_site at W156 (Pr = 0.21 | P = 0.04)<------------------------------------|
Pygocentrus_nattereri_cryba2b	N152S	# |---->Altered Macromolecular_binding (Pr = 0.27) |
Pygocentrus_nattereri_cryba2b	N152S	# | |---->Altered Protein_binding (Pr = 0.27) |
Pygocentrus_nattereri_cryba2b	N152S	# | |---->Altered Disordered_interface (Pr = 0.04) |
Pygocentrus_nattereri_cryba2b	N152S	# | | |
Pygocentrus_nattereri_cryba2b	N152S	# | |---->Altered Ordered_interface (Pr = 0.27) |
Pygocentrus_nattereri_cryba2b	N152S	# | |---->Altered PPI_hotspot (Pr = 0.23 | P = 0.05) |
Pygocentrus_nattereri_cryba2b	N152S	# | |
Pygocentrus_nattereri_cryba2b	N152S	# |---->Altered Metal_binding (Pr = 0.05)<---------------------------------------------------------|
Pygocentrus_nattereri_cryba2b	N152S	# |
Pygocentrus_nattereri_cryba2b	N152S	# |---->Altered PTM_site (Pr = 0.07)
Pygocentrus_nattereri_cryba2b	S153L	0.530	Altered PPI_residue (Pr = 0.31 | P = 0.02); Altered PPI_hotspot (Pr = 0.24 | P = 0.04); Loss of Allosteric_site at W156 (Pr = 0.24 | P = 0.02)	Altered Motifs (ELME000085:Glycosaminoglycan attachment site)	Predicted conservation scores
Pygocentrus_nattereri_cryba2b	S153L	# Altered Effect (Pr = 0.31)
Pygocentrus_nattereri_cryba2b	S153L	# |---->Altered Motifs (ELME000085)
Pygocentrus_nattereri_cryba2b	S153L	# |---->Altered Structure_and_dynamics (Pr = 0.25)-------------------------------------------------------|
Pygocentrus_nattereri_cryba2b	S153L	# | |---->Altered Secondary_structure (Pr = 0.25) |
Pygocentrus_nattereri_cryba2b	S153L	# | | |
Pygocentrus_nattereri_cryba2b	S153L	# | |---->Altered Stability_and_conformational_flexibility (Pr = 0.13) |
Pygocentrus_nattereri_cryba2b	S153L	# | | |---->Altered Conformational_flexibility (Pr = 0.13) |
Pygocentrus_nattereri_cryba2b	S153L	# | | |
Pygocentrus_nattereri_cryba2b	S153L	# | |---->Altered Special_structural_signatures (Pr = 0.01) |
Pygocentrus_nattereri_cryba2b	S153L	# | |---->Altered Signal_peptide (Pr = 0.00) |
Pygocentrus_nattereri_cryba2b	S153L	# | | |
Pygocentrus_nattereri_cryba2b	S153L	# | |---->Altered Transmembrane_protein (Pr = 0.01) |
Pygocentrus_nattereri_cryba2b	S153L	# | |
Pygocentrus_nattereri_cryba2b	S153L	# |---->Altered Functional_residue (Pr = 0.31) |
Pygocentrus_nattereri_cryba2b	S153L	# |---->Loss of Allosteric_site at W156 (Pr = 0.24 | P = 0.02)<------------------------------------|
Pygocentrus_nattereri_cryba2b	S153L	# |---->Altered Macromolecular_binding (Pr = 0.31) |
Pygocentrus_nattereri_cryba2b	S153L	# | |---->Altered Protein_binding (Pr = 0.31) |
Pygocentrus_nattereri_cryba2b	S153L	# | |---->Altered Disordered_interface (Pr = 0.04) |
Pygocentrus_nattereri_cryba2b	S153L	# | | |
Pygocentrus_nattereri_cryba2b	S153L	# | |---->Altered Ordered_interface (Pr = 0.31) |
Pygocentrus_nattereri_cryba2b	S153L	# | |---->Altered PPI_residue (Pr = 0.31 | P = 0.02) |
Pygocentrus_nattereri_cryba2b	S153L	# | |---->Altered PPI_hotspot (Pr = 0.24 | P = 0.04) |
Pygocentrus_nattereri_cryba2b	S153L	# | |
Pygocentrus_nattereri_cryba2b	S153L	# |---->Altered Metal_binding (Pr = 0.05)<---------------------------------------------------------|
Pygocentrus_nattereri_cryba2b	S153L	# |
Pygocentrus_nattereri_cryba2b	S153L	# |---->Altered PTM_site (Pr = 0.06)
Pygocentrus_nattereri_cryba2b	G154S	0.858	Altered PPI_residue (Pr = 0.32 | P = 8.2e-03); Altered PPI_hotspot (Pr = 0.25 | P = 0.02); Gain of Allosteric_site at W156 (Pr = 0.21 | P = 0.03); Gain of Catalytic_site at Y159 (Pr = 0.08 | P = 0.05)	Altered Motifs (ELME000070:Generic motif for N-glycosylation. It was shown that Trp - Asp - and Glu are uncommon before the Ser/Thr position (PMID-8626433). Efficient glycosylation usually occurs when ~60 residues or more separate the glycosylation acceptor site from the C-terminus.; ELME000085:Glycosaminoglycan attachment site; PS00001:N-glycosylation site; PS00008:N-myristoylation site)	Predicted conservation scores
Pygocentrus_nattereri_cryba2b	G154S	# Altered Effect (Pr = 0.32)
Pygocentrus_nattereri_cryba2b	G154S	# |---->Altered Motifs (ELME000070|ELME000085|PS00001|PS00008)
Pygocentrus_nattereri_cryba2b	G154S	# |---->Altered Structure_and_dynamics (Pr = 0.25)-------------------------------------------------------|
Pygocentrus_nattereri_cryba2b	G154S	# | |---->Altered Secondary_structure (Pr = 0.25) |
Pygocentrus_nattereri_cryba2b	G154S	# | | |
Pygocentrus_nattereri_cryba2b	G154S	# | |---->Altered Stability_and_conformational_flexibility (Pr = 0.13) |
Pygocentrus_nattereri_cryba2b	G154S	# | | |---->Altered Conformational_flexibility (Pr = 0.13) |
Pygocentrus_nattereri_cryba2b	G154S	# | | |
Pygocentrus_nattereri_cryba2b	G154S	# | |---->Altered Special_structural_signatures (Pr = 0.02) |
Pygocentrus_nattereri_cryba2b	G154S	# | |---->Altered Signal_peptide (Pr = 0.00) |
Pygocentrus_nattereri_cryba2b	G154S	# | | |
Pygocentrus_nattereri_cryba2b	G154S	# | |---->Altered Transmembrane_protein (Pr = 0.02) |
Pygocentrus_nattereri_cryba2b	G154S	# | |
Pygocentrus_nattereri_cryba2b	G154S	# |---->Altered Functional_residue (Pr = 0.32) |
Pygocentrus_nattereri_cryba2b	G154S	# |---->Gain of Catalytic_site at Y159 (Pr = 0.08 | P = 0.05) |
Pygocentrus_nattereri_cryba2b	G154S	# |---->Gain of Allosteric_site at W156 (Pr = 0.21 | P = 0.03)<------------------------------------|
Pygocentrus_nattereri_cryba2b	G154S	# |---->Altered Macromolecular_binding (Pr = 0.32) |
Pygocentrus_nattereri_cryba2b	G154S	# | |---->Altered Protein_binding (Pr = 0.32) |
Pygocentrus_nattereri_cryba2b	G154S	# | |---->Altered Disordered_interface (Pr = 0.04) |
Pygocentrus_nattereri_cryba2b	G154S	# | | |
Pygocentrus_nattereri_cryba2b	G154S	# | |---->Altered Ordered_interface (Pr = 0.32) |
Pygocentrus_nattereri_cryba2b	G154S	# | |---->Altered PPI_residue (Pr = 0.32 | P = 8.2e-03) |
Pygocentrus_nattereri_cryba2b	G154S	# | |---->Altered PPI_hotspot (Pr = 0.25 | P = 0.02) |
Pygocentrus_nattereri_cryba2b	G154S	# | |
Pygocentrus_nattereri_cryba2b	G154S	# |---->Altered Metal_binding (Pr = 0.07)<---------------------------------------------------------|
Pygocentrus_nattereri_cryba2b	G154S	# |
Pygocentrus_nattereri_cryba2b	G154S	# |---->Altered PTM_site (Pr = 0.06)
Pygocentrus_nattereri_cryba2b	A155S	0.318	Altered PPI_residue (Pr = 0.28 | P = 0.04); Altered PPI_hotspot (Pr = 0.26 | P = 0.01); Gain of Allosteric_site at W156 (Pr = 0.24 | P = 0.02)	Altered Motifs (ELME000085:Glycosaminoglycan attachment site; ELME000173:Consensus derived from reported natural interactors which do not match the Mode 1 and Mode 2 ligands.; PS00008:N-myristoylation site)	Predicted conservation scores
Pygocentrus_nattereri_cryba2b	A155S	# Altered Effect (Pr = 0.28)
Pygocentrus_nattereri_cryba2b	A155S	# |---->Altered Motifs (ELME000085|ELME000173|PS00008)
Pygocentrus_nattereri_cryba2b	A155S	# |---->Altered Structure_and_dynamics (Pr = 0.26)-------------------------------------------------------|
Pygocentrus_nattereri_cryba2b	A155S	# | |---->Altered Secondary_structure (Pr = 0.26) |
Pygocentrus_nattereri_cryba2b	A155S	# | | |
Pygocentrus_nattereri_cryba2b	A155S	# | |---->Altered Stability_and_conformational_flexibility (Pr = 0.15) |
Pygocentrus_nattereri_cryba2b	A155S	# | | |---->Altered Conformational_flexibility (Pr = 0.15) |
Pygocentrus_nattereri_cryba2b	A155S	# | | |
Pygocentrus_nattereri_cryba2b	A155S	# | |---->Altered Special_structural_signatures (Pr = 0.02) |
Pygocentrus_nattereri_cryba2b	A155S	# | |---->Altered Signal_peptide (Pr = 0.00) |
Pygocentrus_nattereri_cryba2b	A155S	# | | |
Pygocentrus_nattereri_cryba2b	A155S	# | |---->Altered Transmembrane_protein (Pr = 0.02) |
Pygocentrus_nattereri_cryba2b	A155S	# | |
Pygocentrus_nattereri_cryba2b	A155S	# |---->Altered Functional_residue (Pr = 0.28) |
Pygocentrus_nattereri_cryba2b	A155S	# |---->Gain of Allosteric_site at W156 (Pr = 0.24 | P = 0.02)<------------------------------------|
Pygocentrus_nattereri_cryba2b	A155S	# |---->Altered Macromolecular_binding (Pr = 0.28) |
Pygocentrus_nattereri_cryba2b	A155S	# | |---->Altered Protein_binding (Pr = 0.28) |
Pygocentrus_nattereri_cryba2b	A155S	# | |---->Altered Disordered_interface (Pr = 0.04) |
Pygocentrus_nattereri_cryba2b	A155S	# | | |
Pygocentrus_nattereri_cryba2b	A155S	# | |---->Altered Ordered_interface (Pr = 0.28) |
Pygocentrus_nattereri_cryba2b	A155S	# | |---->Altered PPI_residue (Pr = 0.28 | P = 0.04) |
Pygocentrus_nattereri_cryba2b	A155S	# | |---->Altered PPI_hotspot (Pr = 0.26 | P = 0.01) |
Pygocentrus_nattereri_cryba2b	A155S	# | |
Pygocentrus_nattereri_cryba2b	A155S	# |---->Altered Metal_binding (Pr = 0.07)<---------------------------------------------------------|
Pygocentrus_nattereri_cryba2b	A155S	# |
Pygocentrus_nattereri_cryba2b	A155S	# |---->Altered PTM_site (Pr = 0.06)
Pygocentrus_nattereri_crybb1	A8T	0.104	Loss of Ubiquitylation at K6 (Pr = 0.21 | P = 5.4e-03); Loss of Methylation at K6 (Pr = 0.17 | P = 0.01); Gain of O-linked_glycosylation at A8 (Pr = 0.11 | P = 0.05); Gain of GPI-anchor_amidation at N10 (Pr = 0.05 | P = 4.0e-03)	Altered Motifs (ELME000053:GSK3 phosphorylation recognition site; ELME000085:Glycosaminoglycan attachment site; ELME000173:Consensus derived from reported natural interactors which do not match the Mode 1 and Mode 2 ligands.)	Predicted conservation scores
Pygocentrus_nattereri_crybb1	A8T	# Altered Effect (Pr = 0.25)
Pygocentrus_nattereri_crybb1	A8T	# |---->Altered Motifs (ELME000053|ELME000085|ELME000173)
Pygocentrus_nattereri_crybb1	A8T	# |---->Altered Structure_and_dynamics (Pr = 0.25)-------------------------------------------------------|
Pygocentrus_nattereri_crybb1	A8T	# | |---->Altered Secondary_structure (Pr = 0.25) |
Pygocentrus_nattereri_crybb1	A8T	# | | |
Pygocentrus_nattereri_crybb1	A8T	# | |---->Altered Stability_and_conformational_flexibility (Pr = 0.21) |
Pygocentrus_nattereri_crybb1	A8T	# | | |---->Altered Conformational_flexibility (Pr = 0.21) |
Pygocentrus_nattereri_crybb1	A8T	# | | |
Pygocentrus_nattereri_crybb1	A8T	# | |---->Altered Special_structural_signatures (Pr = 0.05) |
Pygocentrus_nattereri_crybb1	A8T	# | |---->Altered Signal_peptide (Pr = 0.00) |
Pygocentrus_nattereri_crybb1	A8T	# | | |
Pygocentrus_nattereri_crybb1	A8T	# | |---->Altered Transmembrane_protein (Pr = 0.05) |
Pygocentrus_nattereri_crybb1	A8T	# | |
Pygocentrus_nattereri_crybb1	A8T	# |---->Altered Functional_residue (Pr = 0.21) |
Pygocentrus_nattereri_crybb1	A8T	# |---->Altered Macromolecular_binding (Pr = 0.21) |
Pygocentrus_nattereri_crybb1	A8T	# | |---->Altered Protein_binding (Pr = 0.21) |
Pygocentrus_nattereri_crybb1	A8T	# | |---->Altered Disordered_interface (Pr = 0.21) |
Pygocentrus_nattereri_crybb1	A8T	# | | |
Pygocentrus_nattereri_crybb1	A8T	# | |---->Altered Ordered_interface (Pr = 0.10) |
Pygocentrus_nattereri_crybb1	A8T	# | |
Pygocentrus_nattereri_crybb1	A8T	# |---->Altered Metal_binding (Pr = 0.04)<---------------------------------------------------------|
Pygocentrus_nattereri_crybb1	A8T	# |
Pygocentrus_nattereri_crybb1	A8T	# |---->Altered PTM_site (Pr = 0.21)
Pygocentrus_nattereri_crybb1	A8T	# |---->Gain of GPI-anchor_amidation at N10 (Pr = 0.05 | P = 4.0e-03)
Pygocentrus_nattereri_crybb1	A8T	# |---->Loss of Methylation at K6 (Pr = 0.17 | P = 0.01)
Pygocentrus_nattereri_crybb1	A8T	# |---->Gain of O-linked_glycosylation at A8 (Pr = 0.11 | P = 0.05)
Pygocentrus_nattereri_crybb1	A8T	# |---->Loss of Ubiquitylation at K6 (Pr = 0.21 | P = 5.4e-03)
Pygocentrus_nattereri_crybb1	A25P	0.224	Gain of Loop (Pr = 0.26 | P = 0.05); Gain of O-linked_glycosylation at T20 (Pr = 0.26 | P = 8.2e-03); Loss of Ubiquitylation at K28 (Pr = 0.21 | P = 6.6e-03)	Altered Motifs (ELME000053:GSK3 phosphorylation recognition site; ELME000239:The USP7 NTD domain binding motif variant based on the MDM2 and P53 interactions.)	Predicted conservation scores
Pygocentrus_nattereri_crybb1	A25P	# Altered Effect (Pr = 0.26)
Pygocentrus_nattereri_crybb1	A25P	# |---->Altered Motifs (ELME000053|ELME000239)
Pygocentrus_nattereri_crybb1	A25P	# |---->Altered Structure_and_dynamics (Pr = 0.26)-------------------------------------------------------|
Pygocentrus_nattereri_crybb1	A25P	# | |---->Altered Secondary_structure (Pr = 0.26) |
Pygocentrus_nattereri_crybb1	A25P	# | | |---->Gain of Loop (Pr = 0.26 | P = 0.05) |
Pygocentrus_nattereri_crybb1	A25P	# | | |
Pygocentrus_nattereri_crybb1	A25P	# | |---->Altered Stability_and_conformational_flexibility (Pr = 0.23) |
Pygocentrus_nattereri_crybb1	A25P	# | | |---->Altered Conformational_flexibility (Pr = 0.23) |
Pygocentrus_nattereri_crybb1	A25P	# | | |
Pygocentrus_nattereri_crybb1	A25P	# | |---->Altered Special_structural_signatures (Pr = 0.03) |
Pygocentrus_nattereri_crybb1	A25P	# | |---->Altered Signal_peptide (Pr = 0.00) |
Pygocentrus_nattereri_crybb1	A25P	# | | |
Pygocentrus_nattereri_crybb1	A25P	# | |---->Altered Transmembrane_protein (Pr = 0.03) |
Pygocentrus_nattereri_crybb1	A25P	# | |
Pygocentrus_nattereri_crybb1	A25P	# |---->Altered Functional_residue (Pr = 0.26) |
Pygocentrus_nattereri_crybb1	A25P	# |---->Altered Macromolecular_binding (Pr = 0.09) |
Pygocentrus_nattereri_crybb1	A25P	# | |---->Altered Protein_binding (Pr = 0.09) |
Pygocentrus_nattereri_crybb1	A25P	# | |---->Altered Disordered_interface (Pr = 0.09) |
Pygocentrus_nattereri_crybb1	A25P	# | | |
Pygocentrus_nattereri_crybb1	A25P	# | |---->Altered Ordered_interface (Pr = 0.06) |
Pygocentrus_nattereri_crybb1	A25P	# | |
Pygocentrus_nattereri_crybb1	A25P	# |---->Altered Metal_binding (Pr = 0.01)<---------------------------------------------------------|
Pygocentrus_nattereri_crybb1	A25P	# |
Pygocentrus_nattereri_crybb1	A25P	# |---->Altered PTM_site (Pr = 0.26)
Pygocentrus_nattereri_crybb1	A25P	# |---->Gain of O-linked_glycosylation at T20 (Pr = 0.26 | P = 8.2e-03)
Pygocentrus_nattereri_crybb1	A25P	# |---->Loss of Ubiquitylation at K28 (Pr = 0.21 | P = 6.6e-03)
Pygocentrus_nattereri_crybb1	T26S	0.082	Loss of O-linked_glycosylation at T26 (Pr = 0.20 | P = 0.02); Gain of Ubiquitylation at K28 (Pr = 0.20 | P = 9.5e-03)	Altered Motifs (ELME000053:GSK3 phosphorylation recognition site; ELME000239:The USP7 NTD domain binding motif variant based on the MDM2 and P53 interactions.; PS00005:Protein kinase C phosphorylation site)	Predicted conservation scores
Pygocentrus_nattereri_crybb1	T26S	# Altered Effect (Pr = 0.25)
Pygocentrus_nattereri_crybb1	T26S	# |---->Altered Motifs (ELME000053|ELME000239|PS00005)
Pygocentrus_nattereri_crybb1	T26S	# |---->Altered Structure_and_dynamics (Pr = 0.25)-------------------------------------------------------|
Pygocentrus_nattereri_crybb1	T26S	# | |---->Altered Secondary_structure (Pr = 0.25) |
Pygocentrus_nattereri_crybb1	T26S	# | | |
Pygocentrus_nattereri_crybb1	T26S	# | |---->Altered Stability_and_conformational_flexibility (Pr = 0.23) |
Pygocentrus_nattereri_crybb1	T26S	# | | |---->Altered Conformational_flexibility (Pr = 0.23) |
Pygocentrus_nattereri_crybb1	T26S	# | | |
Pygocentrus_nattereri_crybb1	T26S	# | |---->Altered Special_structural_signatures (Pr = 0.04) |
Pygocentrus_nattereri_crybb1	T26S	# | |---->Altered Signal_peptide (Pr = 0.00) |
Pygocentrus_nattereri_crybb1	T26S	# | | |
Pygocentrus_nattereri_crybb1	T26S	# | |---->Altered Transmembrane_protein (Pr = 0.04) |
Pygocentrus_nattereri_crybb1	T26S	# | |
Pygocentrus_nattereri_crybb1	T26S	# |---->Altered Functional_residue (Pr = 0.20) |
Pygocentrus_nattereri_crybb1	T26S	# |---->Altered Macromolecular_binding (Pr = 0.09) |
Pygocentrus_nattereri_crybb1	T26S	# | |---->Altered Protein_binding (Pr = 0.09) |
Pygocentrus_nattereri_crybb1	T26S	# | |---->Altered Disordered_interface (Pr = 0.09) |
Pygocentrus_nattereri_crybb1	T26S	# | | |
Pygocentrus_nattereri_crybb1	T26S	# | |---->Altered Ordered_interface (Pr = 0.06) |
Pygocentrus_nattereri_crybb1	T26S	# | |
Pygocentrus_nattereri_crybb1	T26S	# |---->Altered Metal_binding (Pr = 0.01)<---------------------------------------------------------|
Pygocentrus_nattereri_crybb1	T26S	# |
Pygocentrus_nattereri_crybb1	T26S	# |---->Altered PTM_site (Pr = 0.20)
Pygocentrus_nattereri_crybb1	T26S	# |---->Loss of O-linked_glycosylation at T26 (Pr = 0.20 | P = 0.02)
Pygocentrus_nattereri_crybb1	T26S	# |---->Gain of Ubiquitylation at K28 (Pr = 0.20 | P = 9.5e-03)
Pygocentrus_nattereri_crybb1	G36A	0.374	Gain of Ubiquitylation at K31 (Pr = 0.20 | P = 9.9e-03)	Altered Motifs (None)	Predicted conservation scores
Pygocentrus_nattereri_crybb1	G36A	# Altered Effect (Pr = 0.28)
Pygocentrus_nattereri_crybb1	G36A	# |---->Altered Motifs (None)
Pygocentrus_nattereri_crybb1	G36A	# |---->Altered Structure_and_dynamics (Pr = 0.28)-------------------------------------------------------|
Pygocentrus_nattereri_crybb1	G36A	# | |---->Altered Secondary_structure (Pr = 0.26) |
Pygocentrus_nattereri_crybb1	G36A	# | | |
Pygocentrus_nattereri_crybb1	G36A	# | |---->Altered Stability_and_conformational_flexibility (Pr = 0.28) |
Pygocentrus_nattereri_crybb1	G36A	# | | |---->Altered Conformational_flexibility (Pr = 0.28) |
Pygocentrus_nattereri_crybb1	G36A	# | | |
Pygocentrus_nattereri_crybb1	G36A	# | |---->Altered Special_structural_signatures (Pr = 0.02) |
Pygocentrus_nattereri_crybb1	G36A	# | |---->Altered Signal_peptide (Pr = 0.00) |
Pygocentrus_nattereri_crybb1	G36A	# | | |
Pygocentrus_nattereri_crybb1	G36A	# | |---->Altered Transmembrane_protein (Pr = 0.02) |
Pygocentrus_nattereri_crybb1	G36A	# | |
Pygocentrus_nattereri_crybb1	G36A	# |---->Altered Functional_residue (Pr = 0.20) |
Pygocentrus_nattereri_crybb1	G36A	# |---->Altered Macromolecular_binding (Pr = 0.18) |
Pygocentrus_nattereri_crybb1	G36A	# | |---->Altered Protein_binding (Pr = 0.18) |
Pygocentrus_nattereri_crybb1	G36A	# | |---->Altered Disordered_interface (Pr = 0.13) |
Pygocentrus_nattereri_crybb1	G36A	# | | |
Pygocentrus_nattereri_crybb1	G36A	# | |---->Altered Ordered_interface (Pr = 0.18) |
Pygocentrus_nattereri_crybb1	G36A	# | |
Pygocentrus_nattereri_crybb1	G36A	# |---->Altered Metal_binding (Pr = 0.04)<---------------------------------------------------------|
Pygocentrus_nattereri_crybb1	G36A	# |
Pygocentrus_nattereri_crybb1	G36A	# |---->Altered PTM_site (Pr = 0.20)
Pygocentrus_nattereri_crybb1	G36A	# |---->Gain of Ubiquitylation at K31 (Pr = 0.20 | P = 9.9e-03)
Pygocentrus_nattereri_crybb1	L138F	0.258	Altered PPI_residue (Pr = 0.32 | P = 0.01); Gain of Strand (Pr = 0.26 | P = 0.05); Gain of Allosteric_site at Y136 (Pr = 0.19 | P = 0.05)	Altered Motifs (None)	Predicted conservation scores
Pygocentrus_nattereri_crybb1	L138F	# Altered Effect (Pr = 0.32)
Pygocentrus_nattereri_crybb1	L138F	# |---->Altered Motifs (None)
Pygocentrus_nattereri_crybb1	L138F	# |---->Altered Structure_and_dynamics (Pr = 0.26)-------------------------------------------------------|
Pygocentrus_nattereri_crybb1	L138F	# | |---->Altered Secondary_structure (Pr = 0.26) |
Pygocentrus_nattereri_crybb1	L138F	# | | |---->Gain of Strand (Pr = 0.26 | P = 0.05) |
Pygocentrus_nattereri_crybb1	L138F	# | | |
Pygocentrus_nattereri_crybb1	L138F	# | |---->Altered Stability_and_conformational_flexibility (Pr = 0.17) |
Pygocentrus_nattereri_crybb1	L138F	# | | |---->Altered Conformational_flexibility (Pr = 0.17) |
Pygocentrus_nattereri_crybb1	L138F	# | | |
Pygocentrus_nattereri_crybb1	L138F	# | |---->Altered Special_structural_signatures (Pr = 0.04) |
Pygocentrus_nattereri_crybb1	L138F	# | |---->Altered Signal_peptide (Pr = 0.00) |
Pygocentrus_nattereri_crybb1	L138F	# | | |
Pygocentrus_nattereri_crybb1	L138F	# | |---->Altered Transmembrane_protein (Pr = 0.04) |
Pygocentrus_nattereri_crybb1	L138F	# | |
Pygocentrus_nattereri_crybb1	L138F	# |---->Altered Functional_residue (Pr = 0.32) |
Pygocentrus_nattereri_crybb1	L138F	# |---->Gain of Allosteric_site at Y136 (Pr = 0.19 | P = 0.05)<------------------------------------|
Pygocentrus_nattereri_crybb1	L138F	# |---->Altered Macromolecular_binding (Pr = 0.32) |
Pygocentrus_nattereri_crybb1	L138F	# | |---->Altered Protein_binding (Pr = 0.32) |
Pygocentrus_nattereri_crybb1	L138F	# | |---->Altered Disordered_interface (Pr = 0.07) |
Pygocentrus_nattereri_crybb1	L138F	# | | |
Pygocentrus_nattereri_crybb1	L138F	# | |---->Altered Ordered_interface (Pr = 0.32) |
Pygocentrus_nattereri_crybb1	L138F	# | |---->Altered PPI_residue (Pr = 0.32 | P = 0.01) |
Pygocentrus_nattereri_crybb1	L138F	# | |
Pygocentrus_nattereri_crybb1	L138F	# |---->Altered Metal_binding (Pr = 0.17)<---------------------------------------------------------|
Pygocentrus_nattereri_crybb1	L138F	# |
Pygocentrus_nattereri_crybb1	L138F	# |---->Altered PTM_site (Pr = 0.10)
Pygocentrus_nattereri_crybb1	S139P	0.219		Altered Motifs (None)	Predicted conservation scores
Pygocentrus_nattereri_crybb1	S139P	# Altered Effect (Pr = 0.27)
Pygocentrus_nattereri_crybb1	S139P	# |---->Altered Motifs (None)
Pygocentrus_nattereri_crybb1	S139P	# |---->Altered Structure_and_dynamics (Pr = 0.26)-------------------------------------------------------|
Pygocentrus_nattereri_crybb1	S139P	# | |---->Altered Secondary_structure (Pr = 0.26) |
Pygocentrus_nattereri_crybb1	S139P	# | | |
Pygocentrus_nattereri_crybb1	S139P	# | |---->Altered Stability_and_conformational_flexibility (Pr = 0.17) |
Pygocentrus_nattereri_crybb1	S139P	# | | |---->Altered Conformational_flexibility (Pr = 0.17) |
Pygocentrus_nattereri_crybb1	S139P	# | | |
Pygocentrus_nattereri_crybb1	S139P	# | |---->Altered Special_structural_signatures (Pr = 0.04) |
Pygocentrus_nattereri_crybb1	S139P	# | |---->Altered Signal_peptide (Pr = 0.00) |
Pygocentrus_nattereri_crybb1	S139P	# | | |
Pygocentrus_nattereri_crybb1	S139P	# | |---->Altered Transmembrane_protein (Pr = 0.04) |
Pygocentrus_nattereri_crybb1	S139P	# | |
Pygocentrus_nattereri_crybb1	S139P	# |---->Altered Functional_residue (Pr = 0.27) |
Pygocentrus_nattereri_crybb1	S139P	# |---->Altered Macromolecular_binding (Pr = 0.27) |
Pygocentrus_nattereri_crybb1	S139P	# | |---->Altered Protein_binding (Pr = 0.27) |
Pygocentrus_nattereri_crybb1	S139P	# | |---->Altered Disordered_interface (Pr = 0.07) |
Pygocentrus_nattereri_crybb1	S139P	# | | |
Pygocentrus_nattereri_crybb1	S139P	# | |---->Altered Ordered_interface (Pr = 0.27) |
Pygocentrus_nattereri_crybb1	S139P	# | |
Pygocentrus_nattereri_crybb1	S139P	# |---->Altered Metal_binding (Pr = 0.14)<---------------------------------------------------------|
Pygocentrus_nattereri_crybb1	S139P	# |
Pygocentrus_nattereri_crybb1	S139P	# |---->Altered PTM_site (Pr = 0.12)
Pygocentrus_nattereri_crybb1l1	T18A	0.059	Gain of Ubiquitylation at K17 (Pr = 0.20 | P = 9.6e-03); Gain of Methylation at K17 (Pr = 0.15 | P = 0.01); Gain of Pyrrolidone_carboxylic_acid at Q21 (Pr = 0.09 | P = 0.01)	Altered Motifs (ELME000053:GSK3 phosphorylation recognition site; ELME000173:Consensus derived from reported natural interactors which do not match the Mode 1 and Mode 2 ligands.; ELME000202:(ST)Q motif which is phosphorylated by PIKK family members.)	Predicted conservation scores
Pygocentrus_nattereri_crybb1l1	T18A	# Altered Effect (Pr = 0.26)
Pygocentrus_nattereri_crybb1l1	T18A	# |---->Altered Motifs (ELME000053|ELME000173|ELME000202)
Pygocentrus_nattereri_crybb1l1	T18A	# |---->Altered Structure_and_dynamics (Pr = 0.26)-------------------------------------------------------|
Pygocentrus_nattereri_crybb1l1	T18A	# | |---->Altered Secondary_structure (Pr = 0.26) |
Pygocentrus_nattereri_crybb1l1	T18A	# | | |
Pygocentrus_nattereri_crybb1l1	T18A	# | |---->Altered Stability_and_conformational_flexibility (Pr = 0.25) |
Pygocentrus_nattereri_crybb1l1	T18A	# | | |---->Altered Conformational_flexibility (Pr = 0.25) |
Pygocentrus_nattereri_crybb1l1	T18A	# | | |
Pygocentrus_nattereri_crybb1l1	T18A	# | |---->Altered Special_structural_signatures (Pr = 0.03) |
Pygocentrus_nattereri_crybb1l1	T18A	# | |---->Altered Signal_peptide (Pr = 0.00) |
Pygocentrus_nattereri_crybb1l1	T18A	# | | |
Pygocentrus_nattereri_crybb1l1	T18A	# | |---->Altered Transmembrane_protein (Pr = 0.03) |
Pygocentrus_nattereri_crybb1l1	T18A	# | |
Pygocentrus_nattereri_crybb1l1	T18A	# |---->Altered Functional_residue (Pr = 0.20) |
Pygocentrus_nattereri_crybb1l1	T18A	# |---->Altered Macromolecular_binding (Pr = 0.10) |
Pygocentrus_nattereri_crybb1l1	T18A	# | |---->Altered Protein_binding (Pr = 0.10) |
Pygocentrus_nattereri_crybb1l1	T18A	# | |---->Altered Disordered_interface (Pr = 0.10) |
Pygocentrus_nattereri_crybb1l1	T18A	# | | |
Pygocentrus_nattereri_crybb1l1	T18A	# | |---->Altered Ordered_interface (Pr = 0.04) |
Pygocentrus_nattereri_crybb1l1	T18A	# | |
Pygocentrus_nattereri_crybb1l1	T18A	# |---->Altered Metal_binding (Pr = 0.02)<---------------------------------------------------------|
Pygocentrus_nattereri_crybb1l1	T18A	# |
Pygocentrus_nattereri_crybb1l1	T18A	# |---->Altered PTM_site (Pr = 0.20)
Pygocentrus_nattereri_crybb1l1	T18A	# |---->Gain of Methylation at K17 (Pr = 0.15 | P = 0.01)
Pygocentrus_nattereri_crybb1l1	T18A	# |---->Gain of Pyrrolidone_carboxylic_acid at Q21 (Pr = 0.09 | P = 0.01)
Pygocentrus_nattereri_crybb1l1	T18A	# |---->Gain of Ubiquitylation at K17 (Pr = 0.20 | P = 9.6e-03)
Pygocentrus_nattereri_crybb1l1	Q34M	0.171	Gain of Ubiquitylation at K31 (Pr = 0.18 | P = 0.02)	Altered Motifs (ELME000193:Some proteins re-exported from the nucleus contain a Leucine-rich nuclear export signal (NES) binding to the CRM1 exportin protein.)	Predicted conservation scores
Pygocentrus_nattereri_crybb1l1	Q34M	# Altered Effect (Pr = 0.26)
Pygocentrus_nattereri_crybb1l1	Q34M	# |---->Altered Motifs (ELME000193)
Pygocentrus_nattereri_crybb1l1	Q34M	# |---->Altered Structure_and_dynamics (Pr = 0.26)-------------------------------------------------------|
Pygocentrus_nattereri_crybb1l1	Q34M	# | |---->Altered Secondary_structure (Pr = 0.25) |
Pygocentrus_nattereri_crybb1l1	Q34M	# | | |
Pygocentrus_nattereri_crybb1l1	Q34M	# | |---->Altered Stability_and_conformational_flexibility (Pr = 0.26) |
Pygocentrus_nattereri_crybb1l1	Q34M	# | | |---->Altered Conformational_flexibility (Pr = 0.26) |
Pygocentrus_nattereri_crybb1l1	Q34M	# | | |
Pygocentrus_nattereri_crybb1l1	Q34M	# | |---->Altered Special_structural_signatures (Pr = 0.03) |
Pygocentrus_nattereri_crybb1l1	Q34M	# | |---->Altered Signal_peptide (Pr = 0.00) |
Pygocentrus_nattereri_crybb1l1	Q34M	# | | |
Pygocentrus_nattereri_crybb1l1	Q34M	# | |---->Altered Transmembrane_protein (Pr = 0.03) |
Pygocentrus_nattereri_crybb1l1	Q34M	# | |
Pygocentrus_nattereri_crybb1l1	Q34M	# |---->Altered Functional_residue (Pr = 0.18) |
Pygocentrus_nattereri_crybb1l1	Q34M	# |---->Altered Macromolecular_binding (Pr = 0.09) |
Pygocentrus_nattereri_crybb1l1	Q34M	# | |---->Altered Protein_binding (Pr = 0.09) |
Pygocentrus_nattereri_crybb1l1	Q34M	# | |---->Altered Disordered_interface (Pr = 0.09) |
Pygocentrus_nattereri_crybb1l1	Q34M	# | | |
Pygocentrus_nattereri_crybb1l1	Q34M	# | |---->Altered Ordered_interface (Pr = 0.07) |
Pygocentrus_nattereri_crybb1l1	Q34M	# | |
Pygocentrus_nattereri_crybb1l1	Q34M	# |---->Altered Metal_binding (Pr = 0.02)<---------------------------------------------------------|
Pygocentrus_nattereri_crybb1l1	Q34M	# |
Pygocentrus_nattereri_crybb1l1	Q34M	# |---->Altered PTM_site (Pr = 0.18)
Pygocentrus_nattereri_crybb1l1	Q34M	# |---->Gain of Ubiquitylation at K31 (Pr = 0.18 | P = 0.02)
Pygocentrus_nattereri_crybb1l1	Y141F	0.163	Loss of Allosteric_site at Y136 (Pr = 0.23 | P = 0.03)	Altered Motifs (None)	Predicted conservation scores
Pygocentrus_nattereri_crybb1l1	Y141F	# Altered Effect (Pr = 0.27)
Pygocentrus_nattereri_crybb1l1	Y141F	# |---->Altered Motifs (None)
Pygocentrus_nattereri_crybb1l1	Y141F	# |---->Altered Structure_and_dynamics (Pr = 0.25)-------------------------------------------------------|
Pygocentrus_nattereri_crybb1l1	Y141F	# | |---->Altered Secondary_structure (Pr = 0.25) |
Pygocentrus_nattereri_crybb1l1	Y141F	# | | |
Pygocentrus_nattereri_crybb1l1	Y141F	# | |---->Altered Stability_and_conformational_flexibility (Pr = 0.21) |
Pygocentrus_nattereri_crybb1l1	Y141F	# | | |---->Altered Conformational_flexibility (Pr = 0.21) |
Pygocentrus_nattereri_crybb1l1	Y141F	# | | |
Pygocentrus_nattereri_crybb1l1	Y141F	# | |---->Altered Special_structural_signatures (Pr = 0.05) |
Pygocentrus_nattereri_crybb1l1	Y141F	# | |---->Altered Signal_peptide (Pr = 0.00) |
Pygocentrus_nattereri_crybb1l1	Y141F	# | | |
Pygocentrus_nattereri_crybb1l1	Y141F	# | |---->Altered Transmembrane_protein (Pr = 0.05) |
Pygocentrus_nattereri_crybb1l1	Y141F	# | |
Pygocentrus_nattereri_crybb1l1	Y141F	# |---->Altered Functional_residue (Pr = 0.27) |
Pygocentrus_nattereri_crybb1l1	Y141F	# |---->Loss of Allosteric_site at Y136 (Pr = 0.23 | P = 0.03)<------------------------------------|
Pygocentrus_nattereri_crybb1l1	Y141F	# |---->Altered Macromolecular_binding (Pr = 0.27) |
Pygocentrus_nattereri_crybb1l1	Y141F	# | |---->Altered Protein_binding (Pr = 0.27) |
Pygocentrus_nattereri_crybb1l1	Y141F	# | |---->Altered Disordered_interface (Pr = 0.09) |
Pygocentrus_nattereri_crybb1l1	Y141F	# | | |
Pygocentrus_nattereri_crybb1l1	Y141F	# | |---->Altered Ordered_interface (Pr = 0.27) |
Pygocentrus_nattereri_crybb1l1	Y141F	# | |
Pygocentrus_nattereri_crybb1l1	Y141F	# |---->Altered Metal_binding (Pr = 0.15)<---------------------------------------------------------|
Pygocentrus_nattereri_crybb1l1	Y141F	# |
Pygocentrus_nattereri_crybb1l1	Y141F	# |---->Altered PTM_site (Pr = 0.18)
Pygocentrus_nattereri_crybb1l1	S229T	0.072	Altered PPI_hotspot (Pr = 0.24 | P = 0.04)	Altered Motifs (ELME000052:Phosphothreonine motif binding a subset of FHA domains that show a preference for a large aliphatic amino acid at the pT+3 position.; ELME000239:The USP7 NTD domain binding motif variant based on the MDM2 and P53 interactions.)	Predicted conservation scores
Pygocentrus_nattereri_crybb1l1	S229T	# Altered Effect (Pr = 0.26)
Pygocentrus_nattereri_crybb1l1	S229T	# |---->Altered Motifs (ELME000052|ELME000239)
Pygocentrus_nattereri_crybb1l1	S229T	# |---->Altered Structure_and_dynamics (Pr = 0.26)-------------------------------------------------------|
Pygocentrus_nattereri_crybb1l1	S229T	# | |---->Altered Secondary_structure (Pr = 0.26) |
Pygocentrus_nattereri_crybb1l1	S229T	# | | |
Pygocentrus_nattereri_crybb1l1	S229T	# | |---->Altered Stability_and_conformational_flexibility (Pr = 0.17) |
Pygocentrus_nattereri_crybb1l1	S229T	# | | |---->Altered Conformational_flexibility (Pr = 0.17) |
Pygocentrus_nattereri_crybb1l1	S229T	# | | |
Pygocentrus_nattereri_crybb1l1	S229T	# | |---->Altered Special_structural_signatures (Pr = 0.03) |
Pygocentrus_nattereri_crybb1l1	S229T	# | |---->Altered Signal_peptide (Pr = 0.00) |
Pygocentrus_nattereri_crybb1l1	S229T	# | | |
Pygocentrus_nattereri_crybb1l1	S229T	# | |---->Altered Transmembrane_protein (Pr = 0.03) |
Pygocentrus_nattereri_crybb1l1	S229T	# | |
Pygocentrus_nattereri_crybb1l1	S229T	# |---->Altered Functional_residue (Pr = 0.24) |
Pygocentrus_nattereri_crybb1l1	S229T	# |---->Altered Macromolecular_binding (Pr = 0.24) |
Pygocentrus_nattereri_crybb1l1	S229T	# | |---->Altered Protein_binding (Pr = 0.24) |
Pygocentrus_nattereri_crybb1l1	S229T	# | |---->Altered Disordered_interface (Pr = 0.19) |
Pygocentrus_nattereri_crybb1l1	S229T	# | | |
Pygocentrus_nattereri_crybb1l1	S229T	# | |---->Altered Ordered_interface (Pr = 0.24) |
Pygocentrus_nattereri_crybb1l1	S229T	# | |---->Altered PPI_hotspot (Pr = 0.24 | P = 0.04) |
Pygocentrus_nattereri_crybb1l1	S229T	# | |
Pygocentrus_nattereri_crybb1l1	S229T	# |---->Altered Metal_binding (Pr = 0.06)<---------------------------------------------------------|
Pygocentrus_nattereri_crybb1l1	S229T	# |
Pygocentrus_nattereri_crybb1l1	S229T	# |---->Altered PTM_site (Pr = 0.09)
Pygocentrus_nattereri_crybb1l2	T3S	0.068	Gain of B-factor (Pr = 0.28 | P = 7.5e-03); Gain of SUMOylation at K7 (Pr = 0.19 | P = 0.04); Gain of O-linked_glycosylation at T3 (Pr = 0.12 | P = 0.04); Gain of Methylation at K7 (Pr = 0.11 | P = 0.03); Gain of N-terminal_acetylation at M1 (Pr = 0.03 | P = 4.7e-03)	Altered Motifs (ELME000085:Glycosaminoglycan attachment site; ELME000220:Phosphothreonine motif binding a subset of FHA domains that have a preference for an acidic amino acid at the pT+3 position.; ELME000285:These IBMs are found in pro-apoptotic proteins and function in the abrogation of caspase inhibition by Inhibitor of Apoptosis Proteins (IAPs) in apoptotic cells. The motif binds specifically to type II BIR domains.; PS00006:Casein kinase II phosphorylation site)	Predicted conservation scores
Pygocentrus_nattereri_crybb1l2	T3S	# Altered Effect (Pr = 0.28)
Pygocentrus_nattereri_crybb1l2	T3S	# |---->Altered Motifs (ELME000085|ELME000220|ELME000285|PS00006)
Pygocentrus_nattereri_crybb1l2	T3S	# |---->Altered Structure_and_dynamics (Pr = 0.28)-------------------------------------------------------|
Pygocentrus_nattereri_crybb1l2	T3S	# | |---->Altered Secondary_structure (Pr = 0.26) |
Pygocentrus_nattereri_crybb1l2	T3S	# | | |
Pygocentrus_nattereri_crybb1l2	T3S	# | |---->Altered Stability_and_conformational_flexibility (Pr = 0.28) |
Pygocentrus_nattereri_crybb1l2	T3S	# | | |---->Altered Conformational_flexibility (Pr = 0.28) |
Pygocentrus_nattereri_crybb1l2	T3S	# | | |---->Gain of B-factor (Pr = 0.28 | P = 7.5e-03) |
Pygocentrus_nattereri_crybb1l2	T3S	# | | |
Pygocentrus_nattereri_crybb1l2	T3S	# | |---->Altered Special_structural_signatures (Pr = 0.05) |
Pygocentrus_nattereri_crybb1l2	T3S	# | |---->Altered Signal_peptide (Pr = 0.00) |
Pygocentrus_nattereri_crybb1l2	T3S	# | | |
Pygocentrus_nattereri_crybb1l2	T3S	# | |---->Altered Transmembrane_protein (Pr = 0.05) |
Pygocentrus_nattereri_crybb1l2	T3S	# | |
Pygocentrus_nattereri_crybb1l2	T3S	# |---->Altered Functional_residue (Pr = 0.19) |
Pygocentrus_nattereri_crybb1l2	T3S	# |---->Altered Macromolecular_binding (Pr = 0.06) |
Pygocentrus_nattereri_crybb1l2	T3S	# | |---->Altered Protein_binding (Pr = 0.06) |
Pygocentrus_nattereri_crybb1l2	T3S	# | |---->Altered Disordered_interface (Pr = 0.06) |
Pygocentrus_nattereri_crybb1l2	T3S	# | | |
Pygocentrus_nattereri_crybb1l2	T3S	# | |---->Altered Ordered_interface (Pr = 0.03) |
Pygocentrus_nattereri_crybb1l2	T3S	# | |
Pygocentrus_nattereri_crybb1l2	T3S	# |---->Altered Metal_binding (Pr = 0.05)<---------------------------------------------------------|
Pygocentrus_nattereri_crybb1l2	T3S	# |
Pygocentrus_nattereri_crybb1l2	T3S	# |---->Altered PTM_site (Pr = 0.19)
Pygocentrus_nattereri_crybb1l2	T3S	# |---->Gain of Methylation at K7 (Pr = 0.11 | P = 0.03)
Pygocentrus_nattereri_crybb1l2	T3S	# |---->Gain of N-terminal_acetylation at M1 (Pr = 0.03 | P = 4.7e-03)
Pygocentrus_nattereri_crybb1l2	T3S	# |---->Gain of O-linked_glycosylation at T3 (Pr = 0.12 | P = 0.04)
Pygocentrus_nattereri_crybb1l2	T3S	# |---->Gain of SUMOylation at K7 (Pr = 0.19 | P = 0.04)
Pygocentrus_nattereri_crybb1l2	K9T	0.163	Loss of B-factor (Pr = 0.26 | P = 0.04); Loss of SUMOylation at K9 (Pr = 0.24 | P = 0.01); Loss of Acetylation at K9 (Pr = 0.22 | P = 0.03); Loss of Ubiquitylation at K9 (Pr = 0.19 | P = 0.01); Gain of O-linked_glycosylation at K9 (Pr = 0.14 | P = 0.03); Loss of Methylation at K9 (Pr = 0.14 | P = 0.02)	Altered Motifs (ELME000136:The Class IV WW domain interaction motif is recognised primarily by the Pin1 phosphorylation-dependent prolyl isomerase.; ELME000156:This is the motif recognized by those SH3 domains with a non-canonical class II recognition specificity; ELME000159:Proline-Directed Kinase (e.g. MAPK) phosphorylation site in higher eukaryotes.; ELME000202:(ST)Q motif which is phosphorylated by PIKK family members.; PS00008:N-myristoylation site)	Predicted conservation scores
Pygocentrus_nattereri_crybb1l2	K9T	# Altered Effect (Pr = 0.26)
Pygocentrus_nattereri_crybb1l2	K9T	# |---->Altered Motifs (ELME000136|ELME000156|ELME000159|ELME000202|PS00008)
Pygocentrus_nattereri_crybb1l2	K9T	# |---->Altered Structure_and_dynamics (Pr = 0.26)-------------------------------------------------------|
Pygocentrus_nattereri_crybb1l2	K9T	# | |---->Altered Secondary_structure (Pr = 0.25) |
Pygocentrus_nattereri_crybb1l2	K9T	# | | |
Pygocentrus_nattereri_crybb1l2	K9T	# | |---->Altered Stability_and_conformational_flexibility (Pr = 0.26) |
Pygocentrus_nattereri_crybb1l2	K9T	# | | |---->Altered Conformational_flexibility (Pr = 0.26) |
Pygocentrus_nattereri_crybb1l2	K9T	# | | |---->Loss of B-factor (Pr = 0.26 | P = 0.04) |
Pygocentrus_nattereri_crybb1l2	K9T	# | | |
Pygocentrus_nattereri_crybb1l2	K9T	# | |---->Altered Special_structural_signatures (Pr = 0.06) |
Pygocentrus_nattereri_crybb1l2	K9T	# | |---->Altered Signal_peptide (Pr = 0.00) |
Pygocentrus_nattereri_crybb1l2	K9T	# | | |
Pygocentrus_nattereri_crybb1l2	K9T	# | |---->Altered Transmembrane_protein (Pr = 0.06) |
Pygocentrus_nattereri_crybb1l2	K9T	# | |
Pygocentrus_nattereri_crybb1l2	K9T	# |---->Altered Functional_residue (Pr = 0.24) |
Pygocentrus_nattereri_crybb1l2	K9T	# |---->Altered Macromolecular_binding (Pr = 0.06) |
Pygocentrus_nattereri_crybb1l2	K9T	# | |---->Altered Protein_binding (Pr = 0.06) |
Pygocentrus_nattereri_crybb1l2	K9T	# | |---->Altered Disordered_interface (Pr = 0.06) |
Pygocentrus_nattereri_crybb1l2	K9T	# | | |
Pygocentrus_nattereri_crybb1l2	K9T	# | |---->Altered Ordered_interface (Pr = 0.04) |
Pygocentrus_nattereri_crybb1l2	K9T	# | |
Pygocentrus_nattereri_crybb1l2	K9T	# |---->Altered Metal_binding (Pr = 0.01)<---------------------------------------------------------|
Pygocentrus_nattereri_crybb1l2	K9T	# |
Pygocentrus_nattereri_crybb1l2	K9T	# |---->Altered PTM_site (Pr = 0.24)
Pygocentrus_nattereri_crybb1l2	K9T	# |---->Loss of Acetylation at K9 (Pr = 0.22 | P = 0.03)
Pygocentrus_nattereri_crybb1l2	K9T	# |---->Loss of Methylation at K9 (Pr = 0.14 | P = 0.02)
Pygocentrus_nattereri_crybb1l2	K9T	# |---->Gain of O-linked_glycosylation at K9 (Pr = 0.14 | P = 0.03)
Pygocentrus_nattereri_crybb1l2	K9T	# |---->Loss of SUMOylation at K9 (Pr = 0.24 | P = 0.01)
Pygocentrus_nattereri_crybb1l2	K9T	# |---->Loss of Ubiquitylation at K9 (Pr = 0.19 | P = 0.01)
Pygocentrus_nattereri_crybb1l2	Q39R	0.508	Loss of Sulfation at Y37 (Pr = 0.02 | P = 0.04)	Altered Motifs (None)	Predicted conservation scores
Pygocentrus_nattereri_crybb1l2	Q39R	# Altered Effect (Pr = 0.25)
Pygocentrus_nattereri_crybb1l2	Q39R	# |---->Altered Motifs (None)
Pygocentrus_nattereri_crybb1l2	Q39R	# |---->Altered Structure_and_dynamics (Pr = 0.25)-------------------------------------------------------|
Pygocentrus_nattereri_crybb1l2	Q39R	# | |---->Altered Secondary_structure (Pr = 0.24) |
Pygocentrus_nattereri_crybb1l2	Q39R	# | | |
Pygocentrus_nattereri_crybb1l2	Q39R	# | |---->Altered Stability_and_conformational_flexibility (Pr = 0.25) |
Pygocentrus_nattereri_crybb1l2	Q39R	# | | |---->Altered Conformational_flexibility (Pr = 0.25) |
Pygocentrus_nattereri_crybb1l2	Q39R	# | | |
Pygocentrus_nattereri_crybb1l2	Q39R	# | |---->Altered Special_structural_signatures (Pr = 0.01) |
Pygocentrus_nattereri_crybb1l2	Q39R	# | |---->Altered Signal_peptide (Pr = 0.00) |
Pygocentrus_nattereri_crybb1l2	Q39R	# | | |
Pygocentrus_nattereri_crybb1l2	Q39R	# | |---->Altered Transmembrane_protein (Pr = 0.01) |
Pygocentrus_nattereri_crybb1l2	Q39R	# | |
Pygocentrus_nattereri_crybb1l2	Q39R	# |---->Altered Functional_residue (Pr = 0.17) |
Pygocentrus_nattereri_crybb1l2	Q39R	# |---->Altered Macromolecular_binding (Pr = 0.17) |
Pygocentrus_nattereri_crybb1l2	Q39R	# | |---->Altered Protein_binding (Pr = 0.17) |
Pygocentrus_nattereri_crybb1l2	Q39R	# | |---->Altered Disordered_interface (Pr = 0.11) |
Pygocentrus_nattereri_crybb1l2	Q39R	# | | |
Pygocentrus_nattereri_crybb1l2	Q39R	# | |---->Altered Ordered_interface (Pr = 0.17) |
Pygocentrus_nattereri_crybb1l2	Q39R	# | |
Pygocentrus_nattereri_crybb1l2	Q39R	# |---->Altered Metal_binding (Pr = 0.14)<---------------------------------------------------------|
Pygocentrus_nattereri_crybb1l2	Q39R	# |
Pygocentrus_nattereri_crybb1l2	Q39R	# |---->Altered PTM_site (Pr = 0.10)
Pygocentrus_nattereri_crybb1l2	Q39R	# |---->Loss of Sulfation at Y37 (Pr = 0.02 | P = 0.04)
Pygocentrus_nattereri_crybb1l2	S50T	0.234		Altered Motifs (None)	Predicted conservation scores
Pygocentrus_nattereri_crybb1l2	S50T	# Altered Effect (Pr = 0.26)
Pygocentrus_nattereri_crybb1l2	S50T	# |---->Altered Motifs (None)
Pygocentrus_nattereri_crybb1l2	S50T	# |---->Altered Structure_and_dynamics (Pr = 0.26)-------------------------------------------------------|
Pygocentrus_nattereri_crybb1l2	S50T	# | |---->Altered Secondary_structure (Pr = 0.26) |
Pygocentrus_nattereri_crybb1l2	S50T	# | | |
Pygocentrus_nattereri_crybb1l2	S50T	# | |---->Altered Stability_and_conformational_flexibility (Pr = 0.18) |
Pygocentrus_nattereri_crybb1l2	S50T	# | | |---->Altered Conformational_flexibility (Pr = 0.18) |
Pygocentrus_nattereri_crybb1l2	S50T	# | | |
Pygocentrus_nattereri_crybb1l2	S50T	# | |---->Altered Special_structural_signatures (Pr = 0.01) |
Pygocentrus_nattereri_crybb1l2	S50T	# | |---->Altered Signal_peptide (Pr = 0.00) |
Pygocentrus_nattereri_crybb1l2	S50T	# | | |
Pygocentrus_nattereri_crybb1l2	S50T	# | |---->Altered Transmembrane_protein (Pr = 0.01) |
Pygocentrus_nattereri_crybb1l2	S50T	# | |
Pygocentrus_nattereri_crybb1l2	S50T	# |---->Altered Functional_residue (Pr = 0.13) |
Pygocentrus_nattereri_crybb1l2	S50T	# |---->Altered Macromolecular_binding (Pr = 0.12) |
Pygocentrus_nattereri_crybb1l2	S50T	# | |---->Altered Protein_binding (Pr = 0.12) |
Pygocentrus_nattereri_crybb1l2	S50T	# | |---->Altered Disordered_interface (Pr = 0.04) |
Pygocentrus_nattereri_crybb1l2	S50T	# | | |
Pygocentrus_nattereri_crybb1l2	S50T	# | |---->Altered Ordered_interface (Pr = 0.12) |
Pygocentrus_nattereri_crybb1l2	S50T	# | |
Pygocentrus_nattereri_crybb1l2	S50T	# |---->Altered Metal_binding (Pr = 0.13)<---------------------------------------------------------|
Pygocentrus_nattereri_crybb1l2	S50T	# |
Pygocentrus_nattereri_crybb1l2	S50T	# |---->Altered PTM_site (Pr = 0.09)
Pygocentrus_nattereri_crybb1l2	F148Y	0.497	Altered PPI_hotspot (Pr = 0.29 | P = 4.0e-03); Altered PPI_residue (Pr = 0.27 | P = 0.05); Loss of Manganese_binding at D143 (Pr = 0.16 | P = 0.03)	Altered Motifs (ELME000081:Src-family Src Homology 2 (SH2) domains binding motif.; ELME000328:Fxxx[WF] motifs are present in Pex19 and S. cerevisiae Pex5 cytosolic receptors that bind to peroxisomal membrane docking member - Pex14)	Predicted conservation scores
Pygocentrus_nattereri_crybb1l2	F148Y	# Altered Effect (Pr = 0.29)
Pygocentrus_nattereri_crybb1l2	F148Y	# |---->Altered Motifs (ELME000081|ELME000328)
Pygocentrus_nattereri_crybb1l2	F148Y	# |---->Altered Structure_and_dynamics (Pr = 0.25)-------------------------------------------------------|
Pygocentrus_nattereri_crybb1l2	F148Y	# | |---->Altered Secondary_structure (Pr = 0.25) |
Pygocentrus_nattereri_crybb1l2	F148Y	# | | |
Pygocentrus_nattereri_crybb1l2	F148Y	# | |---->Altered Stability_and_conformational_flexibility (Pr = 0.18) |
Pygocentrus_nattereri_crybb1l2	F148Y	# | | |---->Altered Conformational_flexibility (Pr = 0.18) |
Pygocentrus_nattereri_crybb1l2	F148Y	# | | |
Pygocentrus_nattereri_crybb1l2	F148Y	# | |---->Altered Special_structural_signatures (Pr = 0.03) |
Pygocentrus_nattereri_crybb1l2	F148Y	# | |---->Altered Signal_peptide (Pr = 0.00) |
Pygocentrus_nattereri_crybb1l2	F148Y	# | | |
Pygocentrus_nattereri_crybb1l2	F148Y	# | |---->Altered Transmembrane_protein (Pr = 0.03) |
Pygocentrus_nattereri_crybb1l2	F148Y	# | |
Pygocentrus_nattereri_crybb1l2	F148Y	# |---->Altered Functional_residue (Pr = 0.29) |
Pygocentrus_nattereri_crybb1l2	F148Y	# |---->Altered Macromolecular_binding (Pr = 0.29) |
Pygocentrus_nattereri_crybb1l2	F148Y	# | |---->Altered Protein_binding (Pr = 0.29) |
Pygocentrus_nattereri_crybb1l2	F148Y	# | |---->Altered Disordered_interface (Pr = 0.15) |
Pygocentrus_nattereri_crybb1l2	F148Y	# | | |
Pygocentrus_nattereri_crybb1l2	F148Y	# | |---->Altered Ordered_interface (Pr = 0.29) |
Pygocentrus_nattereri_crybb1l2	F148Y	# | |---->Altered PPI_residue (Pr = 0.27 | P = 0.05) |
Pygocentrus_nattereri_crybb1l2	F148Y	# | |---->Altered PPI_hotspot (Pr = 0.29 | P = 4.0e-03) |
Pygocentrus_nattereri_crybb1l2	F148Y	# | |
Pygocentrus_nattereri_crybb1l2	F148Y	# |---->Altered Metal_binding (Pr = 0.16)<---------------------------------------------------------|
Pygocentrus_nattereri_crybb1l2	F148Y	# | |---->Loss of Manganese_binding at D143 (Pr = 0.16 | P = 0.03)
Pygocentrus_nattereri_crybb1l2	F148Y	# |
Pygocentrus_nattereri_crybb1l2	F148Y	# |---->Altered PTM_site (Pr = 0.12)
Pygocentrus_nattereri_crybb1l2	V202M	0.553	Loss of Allosteric_site at R203 (Pr = 0.37 | P = 1.0e-03); Altered PPI_residue (Pr = 0.31 | P = 0.02); Altered DNA_binding (Pr = 0.27 | P = 5.6e-03); Altered Calmodulin_binding (Pr = 0.19 | P = 0.03)	Altered Motifs (ELME000012:The di-Arg ER retention motif is defined by two consecutive arginine residues (RR) or with a single residue insertion (RXR). The motif is completed by an adjacent hydrophobic/arginine residue which may be on either side of the Arg pair.; ELME000134:Calmodulin binding helical peptide motif; PS00005:Protein kinase C phosphorylation site)	Predicted conservation scores
Pygocentrus_nattereri_crybb1l2	V202M	# Altered Effect (Pr = 0.37)
Pygocentrus_nattereri_crybb1l2	V202M	# |---->Altered Motifs (ELME000012|ELME000134|PS00005)
Pygocentrus_nattereri_crybb1l2	V202M	# |---->Altered Structure_and_dynamics (Pr = 0.37)-------------------------------------------------------|
Pygocentrus_nattereri_crybb1l2	V202M	# | |---->Altered Secondary_structure (Pr = 0.26) |
Pygocentrus_nattereri_crybb1l2	V202M	# | | |
Pygocentrus_nattereri_crybb1l2	V202M	# | |---->Altered Stability_and_conformational_flexibility (Pr = 0.24) |
Pygocentrus_nattereri_crybb1l2	V202M	# | | |---->Altered Conformational_flexibility (Pr = 0.24) |
Pygocentrus_nattereri_crybb1l2	V202M	# | | |
Pygocentrus_nattereri_crybb1l2	V202M	# | |---->Altered Special_structural_signatures (Pr = 0.08) |
Pygocentrus_nattereri_crybb1l2	V202M	# | |---->Altered Signal_peptide (Pr = 0.00) |
Pygocentrus_nattereri_crybb1l2	V202M	# | | |
Pygocentrus_nattereri_crybb1l2	V202M	# | |---->Altered Transmembrane_protein (Pr = 0.08) |
Pygocentrus_nattereri_crybb1l2	V202M	# | |
Pygocentrus_nattereri_crybb1l2	V202M	# |---->Altered Functional_residue (Pr = 0.37) |
Pygocentrus_nattereri_crybb1l2	V202M	# |---->Loss of Allosteric_site at R203 (Pr = 0.37 | P = 1.0e-03)<---------------------------------|
Pygocentrus_nattereri_crybb1l2	V202M	# |---->Altered Macromolecular_binding (Pr = 0.31) |
Pygocentrus_nattereri_crybb1l2	V202M	# | |---->Altered DNA_binding (Pr = 0.27 | P = 5.6e-03) |
Pygocentrus_nattereri_crybb1l2	V202M	# | |---->Altered Protein_binding (Pr = 0.31) |
Pygocentrus_nattereri_crybb1l2	V202M	# | |---->Altered Disordered_interface (Pr = 0.25) |
Pygocentrus_nattereri_crybb1l2	V202M	# | | |---->Altered Calmodulin_binding (Pr = 0.19 | P = 0.03) |
Pygocentrus_nattereri_crybb1l2	V202M	# | | |
Pygocentrus_nattereri_crybb1l2	V202M	# | |---->Altered Ordered_interface (Pr = 0.31) |
Pygocentrus_nattereri_crybb1l2	V202M	# | |---->Altered PPI_residue (Pr = 0.31 | P = 0.02) |
Pygocentrus_nattereri_crybb1l2	V202M	# | |
Pygocentrus_nattereri_crybb1l2	V202M	# |---->Altered Metal_binding (Pr = 0.04)<---------------------------------------------------------|
Pygocentrus_nattereri_crybb1l2	V202M	# |
Pygocentrus_nattereri_crybb1l2	V202M	# |---->Altered PTM_site (Pr = 0.06)
Pygocentrus_nattereri_crybb1l3	S20T	0.388		Altered Motifs (ELME000052:Phosphothreonine motif binding a subset of FHA domains that show a preference for a large aliphatic amino acid at the pT+3 position.; PS00005:Protein kinase C phosphorylation site)	Predicted conservation scores
Pygocentrus_nattereri_crybb1l3	S20T	# Altered Effect (Pr = 0.30)
Pygocentrus_nattereri_crybb1l3	S20T	# |---->Altered Motifs (ELME000052|PS00005)
Pygocentrus_nattereri_crybb1l3	S20T	# |---->Altered Structure_and_dynamics (Pr = 0.30)-------------------------------------------------------|
Pygocentrus_nattereri_crybb1l3	S20T	# | |---->Altered Secondary_structure (Pr = 0.24) |
Pygocentrus_nattereri_crybb1l3	S20T	# | | |
Pygocentrus_nattereri_crybb1l3	S20T	# | |---->Altered Stability_and_conformational_flexibility (Pr = 0.30) |
Pygocentrus_nattereri_crybb1l3	S20T	# | | |---->Altered Conformational_flexibility (Pr = 0.30) |
Pygocentrus_nattereri_crybb1l3	S20T	# | | |
Pygocentrus_nattereri_crybb1l3	S20T	# | |---->Altered Special_structural_signatures (Pr = 0.02) |
Pygocentrus_nattereri_crybb1l3	S20T	# | |---->Altered Signal_peptide (Pr = 0.00) |
Pygocentrus_nattereri_crybb1l3	S20T	# | | |
Pygocentrus_nattereri_crybb1l3	S20T	# | |---->Altered Transmembrane_protein (Pr = 0.02) |
Pygocentrus_nattereri_crybb1l3	S20T	# | |
Pygocentrus_nattereri_crybb1l3	S20T	# |---->Altered Functional_residue (Pr = 0.14) |
Pygocentrus_nattereri_crybb1l3	S20T	# |---->Altered Macromolecular_binding (Pr = 0.13) |
Pygocentrus_nattereri_crybb1l3	S20T	# | |---->Altered Protein_binding (Pr = 0.13) |
Pygocentrus_nattereri_crybb1l3	S20T	# | |---->Altered Disordered_interface (Pr = 0.08) |
Pygocentrus_nattereri_crybb1l3	S20T	# | | |
Pygocentrus_nattereri_crybb1l3	S20T	# | |---->Altered Ordered_interface (Pr = 0.13) |
Pygocentrus_nattereri_crybb1l3	S20T	# | |
Pygocentrus_nattereri_crybb1l3	S20T	# |---->Altered Metal_binding (Pr = 0.06)<---------------------------------------------------------|
Pygocentrus_nattereri_crybb1l3	S20T	# |
Pygocentrus_nattereri_crybb1l3	S20T	# |---->Altered PTM_site (Pr = 0.14)
Pygocentrus_nattereri_crybb1l3	R57I	0.822		Altered Motifs (ELME000065:Phosphorylase kinase phosphorylation site; ELME000173:Consensus derived from reported natural interactors which do not match the Mode 1 and Mode 2 ligands.; ELME000333:Motif that mediates binding to SUMO proteins non-covalently.; ELME000335:Inverted version of LIG_SUMO_SBM_1 that mediates binding to SUMO proteins non-covalently.; PS00005:Protein kinase C phosphorylation site)	Predicted conservation scores
Pygocentrus_nattereri_crybb1l3	R57I	# Altered Effect (Pr = 0.25)
Pygocentrus_nattereri_crybb1l3	R57I	# |---->Altered Motifs (ELME000065|ELME000173|ELME000333|ELME000335|PS00005)
Pygocentrus_nattereri_crybb1l3	R57I	# |---->Altered Structure_and_dynamics (Pr = 0.25)-------------------------------------------------------|
Pygocentrus_nattereri_crybb1l3	R57I	# | |---->Altered Secondary_structure (Pr = 0.25) |
Pygocentrus_nattereri_crybb1l3	R57I	# | | |
Pygocentrus_nattereri_crybb1l3	R57I	# | |---->Altered Stability_and_conformational_flexibility (Pr = 0.12) |
Pygocentrus_nattereri_crybb1l3	R57I	# | | |---->Altered Conformational_flexibility (Pr = 0.12) |
Pygocentrus_nattereri_crybb1l3	R57I	# | | |
Pygocentrus_nattereri_crybb1l3	R57I	# | |---->Altered Special_structural_signatures (Pr = 0.02) |
Pygocentrus_nattereri_crybb1l3	R57I	# | |---->Altered Signal_peptide (Pr = 0.00) |
Pygocentrus_nattereri_crybb1l3	R57I	# | | |
Pygocentrus_nattereri_crybb1l3	R57I	# | |---->Altered Transmembrane_protein (Pr = 0.02) |
Pygocentrus_nattereri_crybb1l3	R57I	# | |
Pygocentrus_nattereri_crybb1l3	R57I	# |---->Altered Functional_residue (Pr = 0.18) |
Pygocentrus_nattereri_crybb1l3	R57I	# |---->Altered Macromolecular_binding (Pr = 0.18) |
Pygocentrus_nattereri_crybb1l3	R57I	# | |---->Altered Protein_binding (Pr = 0.18) |
Pygocentrus_nattereri_crybb1l3	R57I	# | |---->Altered Disordered_interface (Pr = 0.07) |
Pygocentrus_nattereri_crybb1l3	R57I	# | | |
Pygocentrus_nattereri_crybb1l3	R57I	# | |---->Altered Ordered_interface (Pr = 0.18) |
Pygocentrus_nattereri_crybb1l3	R57I	# | |
Pygocentrus_nattereri_crybb1l3	R57I	# |---->Altered Metal_binding (Pr = 0.11)<---------------------------------------------------------|
Pygocentrus_nattereri_crybb1l3	R57I	# |
Pygocentrus_nattereri_crybb1l3	R57I	# |---->Altered PTM_site (Pr = 0.12)
Pygocentrus_nattereri_crybb1l3	Q69H	0.489		Altered Motifs (ELME000163:YXXQ motif found in the cytoplasmic region of cytokine receptors that bind STAT3 SH2 domain.)	Predicted conservation scores
Pygocentrus_nattereri_crybb1l3	Q69H	# Altered Effect (Pr = 0.25)
Pygocentrus_nattereri_crybb1l3	Q69H	# |---->Altered Motifs (ELME000163)
Pygocentrus_nattereri_crybb1l3	Q69H	# |---->Altered Structure_and_dynamics (Pr = 0.25)-------------------------------------------------------|
Pygocentrus_nattereri_crybb1l3	Q69H	# | |---->Altered Secondary_structure (Pr = 0.25) |
Pygocentrus_nattereri_crybb1l3	Q69H	# | | |
Pygocentrus_nattereri_crybb1l3	Q69H	# | |---->Altered Stability_and_conformational_flexibility (Pr = 0.16) |
Pygocentrus_nattereri_crybb1l3	Q69H	# | | |---->Altered Conformational_flexibility (Pr = 0.16) |
Pygocentrus_nattereri_crybb1l3	Q69H	# | | |
Pygocentrus_nattereri_crybb1l3	Q69H	# | |---->Altered Special_structural_signatures (Pr = 0.02) |
Pygocentrus_nattereri_crybb1l3	Q69H	# | |---->Altered Signal_peptide (Pr = 0.00) |
Pygocentrus_nattereri_crybb1l3	Q69H	# | | |
Pygocentrus_nattereri_crybb1l3	Q69H	# | |---->Altered Transmembrane_protein (Pr = 0.02) |
Pygocentrus_nattereri_crybb1l3	Q69H	# | |
Pygocentrus_nattereri_crybb1l3	Q69H	# |---->Altered Functional_residue (Pr = 0.25) |
Pygocentrus_nattereri_crybb1l3	Q69H	# |---->Altered Macromolecular_binding (Pr = 0.25) |
Pygocentrus_nattereri_crybb1l3	Q69H	# | |---->Altered Protein_binding (Pr = 0.25) |
Pygocentrus_nattereri_crybb1l3	Q69H	# | |---->Altered Disordered_interface (Pr = 0.01) |
Pygocentrus_nattereri_crybb1l3	Q69H	# | | |
Pygocentrus_nattereri_crybb1l3	Q69H	# | |---->Altered Ordered_interface (Pr = 0.25) |
Pygocentrus_nattereri_crybb1l3	Q69H	# | |
Pygocentrus_nattereri_crybb1l3	Q69H	# |---->Altered Metal_binding (Pr = 0.22)<---------------------------------------------------------|
Pygocentrus_nattereri_crybb1l3	Q69H	# |
Pygocentrus_nattereri_crybb1l3	Q69H	# |---->Altered PTM_site (Pr = 0.05)
Pygocentrus_nattereri_crybb1l3	Q187E	0.690	Gain of Allosteric_site at R192 (Pr = 0.23 | P = 0.02); Altered DNA_binding (Pr = 0.17 | P = 0.04)	Altered Motifs (None)	Predicted conservation scores
Pygocentrus_nattereri_crybb1l3	Q187E	# Altered Effect (Pr = 0.25)
Pygocentrus_nattereri_crybb1l3	Q187E	# |---->Altered Motifs (None)
Pygocentrus_nattereri_crybb1l3	Q187E	# |---->Altered Structure_and_dynamics (Pr = 0.25)-------------------------------------------------------|
Pygocentrus_nattereri_crybb1l3	Q187E	# | |---->Altered Secondary_structure (Pr = 0.25) |
Pygocentrus_nattereri_crybb1l3	Q187E	# | | |
Pygocentrus_nattereri_crybb1l3	Q187E	# | |---->Altered Stability_and_conformational_flexibility (Pr = 0.16) |
Pygocentrus_nattereri_crybb1l3	Q187E	# | | |---->Altered Conformational_flexibility (Pr = 0.16) |
Pygocentrus_nattereri_crybb1l3	Q187E	# | | |
Pygocentrus_nattereri_crybb1l3	Q187E	# | |---->Altered Special_structural_signatures (Pr = 0.18) |
Pygocentrus_nattereri_crybb1l3	Q187E	# | |---->Altered Signal_peptide (Pr = 0.00) |
Pygocentrus_nattereri_crybb1l3	Q187E	# | | |
Pygocentrus_nattereri_crybb1l3	Q187E	# | |---->Altered Transmembrane_protein (Pr = 0.18) |
Pygocentrus_nattereri_crybb1l3	Q187E	# | |
Pygocentrus_nattereri_crybb1l3	Q187E	# |---->Altered Functional_residue (Pr = 0.25) |
Pygocentrus_nattereri_crybb1l3	Q187E	# |---->Gain of Allosteric_site at R192 (Pr = 0.23 | P = 0.02)<------------------------------------|
Pygocentrus_nattereri_crybb1l3	Q187E	# |---->Altered Macromolecular_binding (Pr = 0.25) |
Pygocentrus_nattereri_crybb1l3	Q187E	# | |---->Altered DNA_binding (Pr = 0.17 | P = 0.04) |
Pygocentrus_nattereri_crybb1l3	Q187E	# | |---->Altered Protein_binding (Pr = 0.25) |
Pygocentrus_nattereri_crybb1l3	Q187E	# | |---->Altered Disordered_interface (Pr = 0.18) |
Pygocentrus_nattereri_crybb1l3	Q187E	# | | |
Pygocentrus_nattereri_crybb1l3	Q187E	# | |---->Altered Ordered_interface (Pr = 0.25) |
Pygocentrus_nattereri_crybb1l3	Q187E	# | |
Pygocentrus_nattereri_crybb1l3	Q187E	# |---->Altered Metal_binding (Pr = 0.06)<---------------------------------------------------------|
Pygocentrus_nattereri_crybb1l3	Q187E	# |
Pygocentrus_nattereri_crybb1l3	Q187E	# |---->Altered PTM_site (Pr = 0.05)
Pygocentrus_nattereri_crybb1l3	C204F	0.722	Altered Calmodulin_binding (Pr = 0.20 | P = 0.03); Altered DNA_binding (Pr = 0.15 | P = 0.04)	Altered Motifs (ELME000146:Subtilisin/kexin isozyme-1 (SKI1) cleavage site ([RK]-X-[hydrophobic]-[LTKF]-|-X))	Predicted conservation scores
Pygocentrus_nattereri_crybb1l3	C204F	# Altered Effect (Pr = 0.30)
Pygocentrus_nattereri_crybb1l3	C204F	# |---->Altered Motifs (ELME000146)
Pygocentrus_nattereri_crybb1l3	C204F	# |---->Altered Structure_and_dynamics (Pr = 0.30)-------------------------------------------------------|
Pygocentrus_nattereri_crybb1l3	C204F	# | |---->Altered Secondary_structure (Pr = 0.26) |
Pygocentrus_nattereri_crybb1l3	C204F	# | | |
Pygocentrus_nattereri_crybb1l3	C204F	# | |---->Altered Stability_and_conformational_flexibility (Pr = 0.30) |
Pygocentrus_nattereri_crybb1l3	C204F	# | | |---->Altered Conformational_flexibility (Pr = 0.30) |
Pygocentrus_nattereri_crybb1l3	C204F	# | | |
Pygocentrus_nattereri_crybb1l3	C204F	# | |---->Altered Special_structural_signatures (Pr = 0.09) |
Pygocentrus_nattereri_crybb1l3	C204F	# | |---->Altered Signal_peptide (Pr = 0.00) |
Pygocentrus_nattereri_crybb1l3	C204F	# | | |
Pygocentrus_nattereri_crybb1l3	C204F	# | |---->Altered Transmembrane_protein (Pr = 0.09) |
Pygocentrus_nattereri_crybb1l3	C204F	# | |
Pygocentrus_nattereri_crybb1l3	C204F	# |---->Altered Functional_residue (Pr = 0.20) |
Pygocentrus_nattereri_crybb1l3	C204F	# |---->Altered Macromolecular_binding (Pr = 0.20) |
Pygocentrus_nattereri_crybb1l3	C204F	# | |---->Altered DNA_binding (Pr = 0.15 | P = 0.04) |
Pygocentrus_nattereri_crybb1l3	C204F	# | |---->Altered Protein_binding (Pr = 0.20) |
Pygocentrus_nattereri_crybb1l3	C204F	# | |---->Altered Disordered_interface (Pr = 0.20) |
Pygocentrus_nattereri_crybb1l3	C204F	# | | |---->Altered Calmodulin_binding (Pr = 0.20 | P = 0.03) |
Pygocentrus_nattereri_crybb1l3	C204F	# | | |
Pygocentrus_nattereri_crybb1l3	C204F	# | |---->Altered Ordered_interface (Pr = 0.19) |
Pygocentrus_nattereri_crybb1l3	C204F	# | |
Pygocentrus_nattereri_crybb1l3	C204F	# |---->Altered Metal_binding (Pr = 0.10)<---------------------------------------------------------|
Pygocentrus_nattereri_crybb1l3	C204F	# |
Pygocentrus_nattereri_crybb1l3	C204F	# |---->Altered PTM_site (Pr = 0.06)
Pygocentrus_nattereri_crybb1l3	T208S	0.161	Gain of Intrinsic_disorder (Pr = 0.30 | P = 0.05)	Altered Motifs (None)	Predicted conservation scores
Pygocentrus_nattereri_crybb1l3	T208S	# Altered Effect (Pr = 0.30)
Pygocentrus_nattereri_crybb1l3	T208S	# |---->Altered Motifs (None)
Pygocentrus_nattereri_crybb1l3	T208S	# |---->Altered Structure_and_dynamics (Pr = 0.30)-------------------------------------------------------|
Pygocentrus_nattereri_crybb1l3	T208S	# | |---->Altered Secondary_structure (Pr = 0.21) |
Pygocentrus_nattereri_crybb1l3	T208S	# | | |
Pygocentrus_nattereri_crybb1l3	T208S	# | |---->Altered Stability_and_conformational_flexibility (Pr = 0.30) |
Pygocentrus_nattereri_crybb1l3	T208S	# | | |---->Altered Conformational_flexibility (Pr = 0.30) |
Pygocentrus_nattereri_crybb1l3	T208S	# | | |---->Gain of Intrinsic_disorder (Pr = 0.30 | P = 0.05) |
Pygocentrus_nattereri_crybb1l3	T208S	# | | |
Pygocentrus_nattereri_crybb1l3	T208S	# | |---->Altered Special_structural_signatures (Pr = 0.06) |
Pygocentrus_nattereri_crybb1l3	T208S	# | |---->Altered Signal_peptide (Pr = 0.00) |
Pygocentrus_nattereri_crybb1l3	T208S	# | | |
Pygocentrus_nattereri_crybb1l3	T208S	# | |---->Altered Transmembrane_protein (Pr = 0.06) |
Pygocentrus_nattereri_crybb1l3	T208S	# | |
Pygocentrus_nattereri_crybb1l3	T208S	# |---->Altered Functional_residue (Pr = 0.16) |
Pygocentrus_nattereri_crybb1l3	T208S	# |---->Altered Macromolecular_binding (Pr = 0.16) |
Pygocentrus_nattereri_crybb1l3	T208S	# | |---->Altered Protein_binding (Pr = 0.16) |
Pygocentrus_nattereri_crybb1l3	T208S	# | |---->Altered Disordered_interface (Pr = 0.12) |
Pygocentrus_nattereri_crybb1l3	T208S	# | | |
Pygocentrus_nattereri_crybb1l3	T208S	# | |---->Altered Ordered_interface (Pr = 0.16) |
Pygocentrus_nattereri_crybb1l3	T208S	# | |
Pygocentrus_nattereri_crybb1l3	T208S	# |---->Altered Metal_binding (Pr = 0.11)<---------------------------------------------------------|
Pygocentrus_nattereri_crybb1l3	T208S	# |
Pygocentrus_nattereri_crybb1l3	T208S	# |---->Altered PTM_site (Pr = 0.02)
Pygocentrus_nattereri_crybgx	S51N	0.394		Altered Motifs (None)	Predicted conservation scores
Pygocentrus_nattereri_crybgx	S51N	# Altered Effect (Pr = 0.30)
Pygocentrus_nattereri_crybgx	S51N	# |---->Altered Motifs (None)
Pygocentrus_nattereri_crybgx	S51N	# |---->Altered Structure_and_dynamics (Pr = 0.30)-------------------------------------------------------|
Pygocentrus_nattereri_crybgx	S51N	# | |---->Altered Secondary_structure (Pr = 0.26) |
Pygocentrus_nattereri_crybgx	S51N	# | | |
Pygocentrus_nattereri_crybgx	S51N	# | |---->Altered Stability_and_conformational_flexibility (Pr = 0.30) |
Pygocentrus_nattereri_crybgx	S51N	# | | |---->Altered Conformational_flexibility (Pr = 0.30) |
Pygocentrus_nattereri_crybgx	S51N	# | | |
Pygocentrus_nattereri_crybgx	S51N	# | |---->Altered Special_structural_signatures (Pr = 0.01) |
Pygocentrus_nattereri_crybgx	S51N	# | |---->Altered Signal_peptide (Pr = 0.00) |
Pygocentrus_nattereri_crybgx	S51N	# | | |
Pygocentrus_nattereri_crybgx	S51N	# | |---->Altered Transmembrane_protein (Pr = 0.01) |
Pygocentrus_nattereri_crybgx	S51N	# | |
Pygocentrus_nattereri_crybgx	S51N	# |---->Altered Functional_residue (Pr = 0.10) |
Pygocentrus_nattereri_crybgx	S51N	# |---->Altered Macromolecular_binding (Pr = 0.08) |
Pygocentrus_nattereri_crybgx	S51N	# | |---->Altered Protein_binding (Pr = 0.08) |
Pygocentrus_nattereri_crybgx	S51N	# | |---->Altered Disordered_interface (Pr = 0.04) |
Pygocentrus_nattereri_crybgx	S51N	# | | |
Pygocentrus_nattereri_crybgx	S51N	# | |---->Altered Ordered_interface (Pr = 0.08) |
Pygocentrus_nattereri_crybgx	S51N	# | |
Pygocentrus_nattereri_crybgx	S51N	# |---->Altered Metal_binding (Pr = 0.04)<---------------------------------------------------------|
Pygocentrus_nattereri_crybgx	S51N	# |
Pygocentrus_nattereri_crybgx	S51N	# |---->Altered PTM_site (Pr = 0.10)
Pygocentrus_nattereri_crybgx	C106S	0.326	Altered PPI_residue (Pr = 0.29 | P = 0.03)	Altered Motifs (ELME000053:GSK3 phosphorylation recognition site; ELME000085:Glycosaminoglycan attachment site)	Predicted conservation scores
Pygocentrus_nattereri_crybgx	C106S	# Altered Effect (Pr = 0.29)
Pygocentrus_nattereri_crybgx	C106S	# |---->Altered Motifs (ELME000053|ELME000085)
Pygocentrus_nattereri_crybgx	C106S	# |---->Altered Structure_and_dynamics (Pr = 0.25)-------------------------------------------------------|
Pygocentrus_nattereri_crybgx	C106S	# | |---->Altered Secondary_structure (Pr = 0.25) |
Pygocentrus_nattereri_crybgx	C106S	# | | |
Pygocentrus_nattereri_crybgx	C106S	# | |---->Altered Stability_and_conformational_flexibility (Pr = 0.24) |
Pygocentrus_nattereri_crybgx	C106S	# | | |---->Altered Conformational_flexibility (Pr = 0.24) |
Pygocentrus_nattereri_crybgx	C106S	# | | |
Pygocentrus_nattereri_crybgx	C106S	# | |---->Altered Special_structural_signatures (Pr = 0.03) |
Pygocentrus_nattereri_crybgx	C106S	# | |---->Altered Signal_peptide (Pr = 0.00) |
Pygocentrus_nattereri_crybgx	C106S	# | | |
Pygocentrus_nattereri_crybgx	C106S	# | |---->Altered Transmembrane_protein (Pr = 0.03) |
Pygocentrus_nattereri_crybgx	C106S	# | |
Pygocentrus_nattereri_crybgx	C106S	# |---->Altered Functional_residue (Pr = 0.29) |
Pygocentrus_nattereri_crybgx	C106S	# |---->Altered Macromolecular_binding (Pr = 0.29) |
Pygocentrus_nattereri_crybgx	C106S	# | |---->Altered Protein_binding (Pr = 0.29) |
Pygocentrus_nattereri_crybgx	C106S	# | |---->Altered Disordered_interface (Pr = 0.10) |
Pygocentrus_nattereri_crybgx	C106S	# | | |
Pygocentrus_nattereri_crybgx	C106S	# | |---->Altered Ordered_interface (Pr = 0.29) |
Pygocentrus_nattereri_crybgx	C106S	# | |---->Altered PPI_residue (Pr = 0.29 | P = 0.03) |
Pygocentrus_nattereri_crybgx	C106S	# | |
Pygocentrus_nattereri_crybgx	C106S	# |---->Altered Metal_binding (Pr = 0.03)<---------------------------------------------------------|
Pygocentrus_nattereri_crybgx	C106S	# |
Pygocentrus_nattereri_crybgx	C106S	# |---->Altered PTM_site (Pr = 0.09)
Pygocentrus_nattereri_crybgx	A117S	0.296	Gain of Intrinsic_disorder (Pr = 0.36 | P = 0.02); Gain of Loop (Pr = 0.27 | P = 0.04)	Altered Motifs (ELME000053:GSK3 phosphorylation recognition site; ELME000063:CK1 phosphorylation site; ELME000065:Phosphorylase kinase phosphorylation site; PS00005:Protein kinase C phosphorylation site)	Predicted conservation scores
Pygocentrus_nattereri_crybgx	A117S	# Altered Effect (Pr = 0.36)
Pygocentrus_nattereri_crybgx	A117S	# |---->Altered Motifs (ELME000053|ELME000063|ELME000065|PS00005)
Pygocentrus_nattereri_crybgx	A117S	# |---->Altered Structure_and_dynamics (Pr = 0.36)-------------------------------------------------------|
Pygocentrus_nattereri_crybgx	A117S	# | |---->Altered Secondary_structure (Pr = 0.27) |
Pygocentrus_nattereri_crybgx	A117S	# | | |---->Gain of Loop (Pr = 0.27 | P = 0.04) |
Pygocentrus_nattereri_crybgx	A117S	# | | |
Pygocentrus_nattereri_crybgx	A117S	# | |---->Altered Stability_and_conformational_flexibility (Pr = 0.36) |
Pygocentrus_nattereri_crybgx	A117S	# | | |---->Altered Conformational_flexibility (Pr = 0.36) |
Pygocentrus_nattereri_crybgx	A117S	# | | |---->Gain of Intrinsic_disorder (Pr = 0.36 | P = 0.02) |
Pygocentrus_nattereri_crybgx	A117S	# | | |
Pygocentrus_nattereri_crybgx	A117S	# | |---->Altered Special_structural_signatures (Pr = 0.03) |
Pygocentrus_nattereri_crybgx	A117S	# | |---->Altered Signal_peptide (Pr = 0.00) |
Pygocentrus_nattereri_crybgx	A117S	# | | |
Pygocentrus_nattereri_crybgx	A117S	# | |---->Altered Transmembrane_protein (Pr = 0.03) |
Pygocentrus_nattereri_crybgx	A117S	# | |
Pygocentrus_nattereri_crybgx	A117S	# |---->Altered Functional_residue (Pr = 0.15) |
Pygocentrus_nattereri_crybgx	A117S	# |---->Altered Macromolecular_binding (Pr = 0.15) |
Pygocentrus_nattereri_crybgx	A117S	# | |---->Altered Protein_binding (Pr = 0.15) |
Pygocentrus_nattereri_crybgx	A117S	# | |---->Altered Disordered_interface (Pr = 0.08) |
Pygocentrus_nattereri_crybgx	A117S	# | | |
Pygocentrus_nattereri_crybgx	A117S	# | |---->Altered Ordered_interface (Pr = 0.15) |
Pygocentrus_nattereri_crybgx	A117S	# | |
Pygocentrus_nattereri_crybgx	A117S	# |---->Altered Metal_binding (Pr = 0.04)<---------------------------------------------------------|
Pygocentrus_nattereri_crybgx	A117S	# |
Pygocentrus_nattereri_crybgx	A117S	# |---->Altered PTM_site (Pr = 0.09)
Pygocentrus_nattereri_crybgx	P125A	0.318		Altered Motifs (ELME000135:WW domain of group III binding motif)	Predicted conservation scores
Pygocentrus_nattereri_crybgx	P125A	# Altered Effect (Pr = 0.27)
Pygocentrus_nattereri_crybgx	P125A	# |---->Altered Motifs (ELME000135)
Pygocentrus_nattereri_crybgx	P125A	# |---->Altered Structure_and_dynamics (Pr = 0.27)-------------------------------------------------------|
Pygocentrus_nattereri_crybgx	P125A	# | |---->Altered Secondary_structure (Pr = 0.25) |
Pygocentrus_nattereri_crybgx	P125A	# | | |
Pygocentrus_nattereri_crybgx	P125A	# | |---->Altered Stability_and_conformational_flexibility (Pr = 0.27) |
Pygocentrus_nattereri_crybgx	P125A	# | | |---->Altered Conformational_flexibility (Pr = 0.27) |
Pygocentrus_nattereri_crybgx	P125A	# | | |
Pygocentrus_nattereri_crybgx	P125A	# | |---->Altered Special_structural_signatures (Pr = 0.03) |
Pygocentrus_nattereri_crybgx	P125A	# | |---->Altered Signal_peptide (Pr = 0.00) |
Pygocentrus_nattereri_crybgx	P125A	# | | |
Pygocentrus_nattereri_crybgx	P125A	# | |---->Altered Transmembrane_protein (Pr = 0.03) |
Pygocentrus_nattereri_crybgx	P125A	# | |
Pygocentrus_nattereri_crybgx	P125A	# |---->Altered Functional_residue (Pr = 0.15) |
Pygocentrus_nattereri_crybgx	P125A	# |---->Altered Macromolecular_binding (Pr = 0.15) |
Pygocentrus_nattereri_crybgx	P125A	# | |---->Altered Protein_binding (Pr = 0.15) |
Pygocentrus_nattereri_crybgx	P125A	# | |---->Altered Disordered_interface (Pr = 0.07) |
Pygocentrus_nattereri_crybgx	P125A	# | | |
Pygocentrus_nattereri_crybgx	P125A	# | |---->Altered Ordered_interface (Pr = 0.15) |
Pygocentrus_nattereri_crybgx	P125A	# | |
Pygocentrus_nattereri_crybgx	P125A	# |---->Altered Metal_binding (Pr = 0.04)<---------------------------------------------------------|
Pygocentrus_nattereri_crybgx	P125A	# |
Pygocentrus_nattereri_crybgx	P125A	# |---->Altered PTM_site (Pr = 0.10)
Pygocentrus_nattereri_crybgx	L149M	0.454	Altered PPI_hotspot (Pr = 0.26 | P = 0.01); Loss of Manganese_binding at D144 (Pr = 0.18 | P = 0.03)	Altered Motifs (None)	Predicted conservation scores
Pygocentrus_nattereri_crybgx	L149M	# Altered Effect (Pr = 0.27)
Pygocentrus_nattereri_crybgx	L149M	# |---->Altered Motifs (None)
Pygocentrus_nattereri_crybgx	L149M	# |---->Altered Structure_and_dynamics (Pr = 0.24)-------------------------------------------------------|
Pygocentrus_nattereri_crybgx	L149M	# | |---->Altered Secondary_structure (Pr = 0.24) |
Pygocentrus_nattereri_crybgx	L149M	# | | |
Pygocentrus_nattereri_crybgx	L149M	# | |---->Altered Stability_and_conformational_flexibility (Pr = 0.17) |
Pygocentrus_nattereri_crybgx	L149M	# | | |---->Altered Conformational_flexibility (Pr = 0.17) |
Pygocentrus_nattereri_crybgx	L149M	# | | |
Pygocentrus_nattereri_crybgx	L149M	# | |---->Altered Special_structural_signatures (Pr = 0.03) |
Pygocentrus_nattereri_crybgx	L149M	# | |---->Altered Signal_peptide (Pr = 0.00) |
Pygocentrus_nattereri_crybgx	L149M	# | | |
Pygocentrus_nattereri_crybgx	L149M	# | |---->Altered Transmembrane_protein (Pr = 0.03) |
Pygocentrus_nattereri_crybgx	L149M	# | |
Pygocentrus_nattereri_crybgx	L149M	# |---->Altered Functional_residue (Pr = 0.27) |
Pygocentrus_nattereri_crybgx	L149M	# |---->Altered Macromolecular_binding (Pr = 0.27) |
Pygocentrus_nattereri_crybgx	L149M	# | |---->Altered Protein_binding (Pr = 0.27) |
Pygocentrus_nattereri_crybgx	L149M	# | |---->Altered Disordered_interface (Pr = 0.08) |
Pygocentrus_nattereri_crybgx	L149M	# | | |
Pygocentrus_nattereri_crybgx	L149M	# | |---->Altered Ordered_interface (Pr = 0.27) |
Pygocentrus_nattereri_crybgx	L149M	# | |---->Altered PPI_hotspot (Pr = 0.26 | P = 0.01) |
Pygocentrus_nattereri_crybgx	L149M	# | |
Pygocentrus_nattereri_crybgx	L149M	# |---->Altered Metal_binding (Pr = 0.18)<---------------------------------------------------------|
Pygocentrus_nattereri_crybgx	L149M	# | |---->Loss of Manganese_binding at D144 (Pr = 0.18 | P = 0.03)
Pygocentrus_nattereri_crybgx	L149M	# |
Pygocentrus_nattereri_crybgx	L149M	# |---->Altered PTM_site (Pr = 0.08)
Pygocentrus_nattereri_crybgx	L155F	0.208	Altered PPI_hotspot (Pr = 0.25 | P = 0.03)	Altered Motifs (ELME000062:Secondary preference for PKA-type AGC kinase phosphorylation.)	Predicted conservation scores
Pygocentrus_nattereri_crybgx	L155F	# Altered Effect (Pr = 0.27)
Pygocentrus_nattereri_crybgx	L155F	# |---->Altered Motifs (ELME000062)
Pygocentrus_nattereri_crybgx	L155F	# |---->Altered Structure_and_dynamics (Pr = 0.25)-------------------------------------------------------|
Pygocentrus_nattereri_crybgx	L155F	# | |---->Altered Secondary_structure (Pr = 0.25) |
Pygocentrus_nattereri_crybgx	L155F	# | | |
Pygocentrus_nattereri_crybgx	L155F	# | |---->Altered Stability_and_conformational_flexibility (Pr = 0.12) |
Pygocentrus_nattereri_crybgx	L155F	# | | |---->Altered Conformational_flexibility (Pr = 0.12) |
Pygocentrus_nattereri_crybgx	L155F	# | | |
Pygocentrus_nattereri_crybgx	L155F	# | |---->Altered Special_structural_signatures (Pr = 0.03) |
Pygocentrus_nattereri_crybgx	L155F	# | |---->Altered Signal_peptide (Pr = 0.00) |
Pygocentrus_nattereri_crybgx	L155F	# | | |
Pygocentrus_nattereri_crybgx	L155F	# | |---->Altered Transmembrane_protein (Pr = 0.03) |
Pygocentrus_nattereri_crybgx	L155F	# | |
Pygocentrus_nattereri_crybgx	L155F	# |---->Altered Functional_residue (Pr = 0.27) |
Pygocentrus_nattereri_crybgx	L155F	# |---->Altered Macromolecular_binding (Pr = 0.27) |
Pygocentrus_nattereri_crybgx	L155F	# | |---->Altered Protein_binding (Pr = 0.27) |
Pygocentrus_nattereri_crybgx	L155F	# | |---->Altered Disordered_interface (Pr = 0.09) |
Pygocentrus_nattereri_crybgx	L155F	# | | |
Pygocentrus_nattereri_crybgx	L155F	# | |---->Altered Ordered_interface (Pr = 0.27) |
Pygocentrus_nattereri_crybgx	L155F	# | |---->Altered PPI_hotspot (Pr = 0.25 | P = 0.03) |
Pygocentrus_nattereri_crybgx	L155F	# | |
Pygocentrus_nattereri_crybgx	L155F	# |---->Altered Metal_binding (Pr = 0.03)<---------------------------------------------------------|
Pygocentrus_nattereri_crybgx	L155F	# |
Pygocentrus_nattereri_crybgx	L155F	# |---->Altered PTM_site (Pr = 0.08)
Pygocentrus_nattereri_crybgx	A159S	0.291		Altered Motifs (ELME000065:Phosphorylase kinase phosphorylation site; ELME000173:Consensus derived from reported natural interactors which do not match the Mode 1 and Mode 2 ligands.; ELME000335:Inverted version of LIG_SUMO_SBM_1 that mediates binding to SUMO proteins non-covalently.)	Predicted conservation scores
Pygocentrus_nattereri_crybgx	A159S	# Altered Effect (Pr = 0.26)
Pygocentrus_nattereri_crybgx	A159S	# |---->Altered Motifs (ELME000065|ELME000173|ELME000335)
Pygocentrus_nattereri_crybgx	A159S	# |---->Altered Structure_and_dynamics (Pr = 0.26)-------------------------------------------------------|
Pygocentrus_nattereri_crybgx	A159S	# | |---->Altered Secondary_structure (Pr = 0.26) |
Pygocentrus_nattereri_crybgx	A159S	# | | |
Pygocentrus_nattereri_crybgx	A159S	# | |---->Altered Stability_and_conformational_flexibility (Pr = 0.13) |
Pygocentrus_nattereri_crybgx	A159S	# | | |---->Altered Conformational_flexibility (Pr = 0.13) |
Pygocentrus_nattereri_crybgx	A159S	# | | |
Pygocentrus_nattereri_crybgx	A159S	# | |---->Altered Special_structural_signatures (Pr = 0.03) |
Pygocentrus_nattereri_crybgx	A159S	# | |---->Altered Signal_peptide (Pr = 0.00) |
Pygocentrus_nattereri_crybgx	A159S	# | | |
Pygocentrus_nattereri_crybgx	A159S	# | |---->Altered Transmembrane_protein (Pr = 0.03) |
Pygocentrus_nattereri_crybgx	A159S	# | |
Pygocentrus_nattereri_crybgx	A159S	# |---->Altered Functional_residue (Pr = 0.25) |
Pygocentrus_nattereri_crybgx	A159S	# |---->Altered Macromolecular_binding (Pr = 0.25) |
Pygocentrus_nattereri_crybgx	A159S	# | |---->Altered Protein_binding (Pr = 0.25) |
Pygocentrus_nattereri_crybgx	A159S	# | |---->Altered Disordered_interface (Pr = 0.09) |
Pygocentrus_nattereri_crybgx	A159S	# | | |
Pygocentrus_nattereri_crybgx	A159S	# | |---->Altered Ordered_interface (Pr = 0.25) |
Pygocentrus_nattereri_crybgx	A159S	# | |
Pygocentrus_nattereri_crybgx	A159S	# |---->Altered Metal_binding (Pr = 0.05)<---------------------------------------------------------|
Pygocentrus_nattereri_crybgx	A159S	# |
Pygocentrus_nattereri_crybgx	A159S	# |---->Altered PTM_site (Pr = 0.10)
Pygocentrus_nattereri_crybgx	Y181F	0.451	Altered PPI_hotspot (Pr = 0.35 | P = 2.4e-03); Altered PPI_residue (Pr = 0.29 | P = 0.02); Gain of Relative_solvent_accessibility (Pr = 0.29 | P = 0.01); Altered Cytoplasmic_loop (Pr = 0.17 | P = 0.01); Loss of Potassium_binding at E184 (Pr = 0.11 | P = 0.04); Loss of Methylation at K186 (Pr = 0.10 | P = 0.04); Gain of Catalytic_site at R177 (Pr = 0.09 | P = 0.05); Loss of Sulfation at Y181 (Pr = 0.05 | P = 7.7e-03)	Altered Motifs (ELME000182:STAT5 Src Homology 2 (SH2) domain binding motif.)	Predicted conservation scores
Pygocentrus_nattereri_crybgx	Y181F	# Altered Effect (Pr = 0.35)
Pygocentrus_nattereri_crybgx	Y181F	# |---->Altered Motifs (ELME000182)
Pygocentrus_nattereri_crybgx	Y181F	# |---->Altered Structure_and_dynamics (Pr = 0.29)-------------------------------------------------------|
Pygocentrus_nattereri_crybgx	Y181F	# | |---->Gain of Relative_solvent_accessibility (Pr = 0.29 | P = 0.01) |
Pygocentrus_nattereri_crybgx	Y181F	# | |---->Altered Secondary_structure (Pr = 0.25) |
Pygocentrus_nattereri_crybgx	Y181F	# | | |
Pygocentrus_nattereri_crybgx	Y181F	# | |---->Altered Stability_and_conformational_flexibility (Pr = 0.20) |
Pygocentrus_nattereri_crybgx	Y181F	# | | |---->Altered Conformational_flexibility (Pr = 0.20) |
Pygocentrus_nattereri_crybgx	Y181F	# | | |
Pygocentrus_nattereri_crybgx	Y181F	# | |---->Altered Special_structural_signatures (Pr = 0.17) |
Pygocentrus_nattereri_crybgx	Y181F	# | |---->Altered Signal_peptide (Pr = 0.00) |
Pygocentrus_nattereri_crybgx	Y181F	# | | |
Pygocentrus_nattereri_crybgx	Y181F	# | |---->Altered Transmembrane_protein (Pr = 0.17) |
Pygocentrus_nattereri_crybgx	Y181F	# | |---->Altered Non-cytoplasmic_loop (Pr = 0.17 | P = 0.01) |
Pygocentrus_nattereri_crybgx	Y181F	# | |
Pygocentrus_nattereri_crybgx	Y181F	# |---->Altered Functional_residue (Pr = 0.35) |
Pygocentrus_nattereri_crybgx	Y181F	# |---->Gain of Catalytic_site at R177 (Pr = 0.09 | P = 0.05) |
Pygocentrus_nattereri_crybgx	Y181F	# |---->Altered Macromolecular_binding (Pr = 0.35) |
Pygocentrus_nattereri_crybgx	Y181F	# | |---->Altered Protein_binding (Pr = 0.35) |
Pygocentrus_nattereri_crybgx	Y181F	# | |---->Altered Disordered_interface (Pr = 0.13) |
Pygocentrus_nattereri_crybgx	Y181F	# | | |
Pygocentrus_nattereri_crybgx	Y181F	# | |---->Altered Ordered_interface (Pr = 0.35) |
Pygocentrus_nattereri_crybgx	Y181F	# | |---->Altered PPI_residue (Pr = 0.29 | P = 0.02) |
Pygocentrus_nattereri_crybgx	Y181F	# | |---->Altered PPI_hotspot (Pr = 0.35 | P = 2.4e-03) |
Pygocentrus_nattereri_crybgx	Y181F	# | |
Pygocentrus_nattereri_crybgx	Y181F	# |---->Altered Metal_binding (Pr = 0.11)<---------------------------------------------------------|
Pygocentrus_nattereri_crybgx	Y181F	# | |---->Loss of Potassium_binding at E184 (Pr = 0.11 | P = 0.04)
Pygocentrus_nattereri_crybgx	Y181F	# |
Pygocentrus_nattereri_crybgx	Y181F	# |---->Altered PTM_site (Pr = 0.10)
Pygocentrus_nattereri_crybgx	Y181F	# |---->Loss of Methylation at K186 (Pr = 0.10 | P = 0.04)
Pygocentrus_nattereri_crybgx	Y181F	# |---->Loss of Sulfation at Y181 (Pr = 0.05 | P = 7.7e-03)
Pygocentrus_nattereri_crygm5	N38S	0.484		Altered Motifs (ELME000062:Secondary preference for PKA-type AGC kinase phosphorylation.; ELME000063:CK1 phosphorylation site; ELME000079:Atipical motif for N-glycosylation site. Examples are Human CD69 - which is uniquely glycosylated at typical (Asn-X-Ser/Thr) and atypical (Asn-X-Cys) motifs - beta protein C)	Predicted conservation scores
Pygocentrus_nattereri_crygm5	N38S	# Altered Effect (Pr = 0.27)
Pygocentrus_nattereri_crygm5	N38S	# |---->Altered Motifs (ELME000062|ELME000063|ELME000079)
Pygocentrus_nattereri_crygm5	N38S	# |---->Altered Structure_and_dynamics (Pr = 0.27)-------------------------------------------------------|
Pygocentrus_nattereri_crygm5	N38S	# | |---->Altered Secondary_structure (Pr = 0.23) |
Pygocentrus_nattereri_crygm5	N38S	# | | |
Pygocentrus_nattereri_crygm5	N38S	# | |---->Altered Stability_and_conformational_flexibility (Pr = 0.27) |
Pygocentrus_nattereri_crygm5	N38S	# | | |---->Altered Conformational_flexibility (Pr = 0.27) |
Pygocentrus_nattereri_crygm5	N38S	# | | |
Pygocentrus_nattereri_crygm5	N38S	# | |---->Altered Special_structural_signatures (Pr = 0.01) |
Pygocentrus_nattereri_crygm5	N38S	# | |---->Altered Signal_peptide (Pr = 0.00) |
Pygocentrus_nattereri_crygm5	N38S	# | | |
Pygocentrus_nattereri_crygm5	N38S	# | |---->Altered Transmembrane_protein (Pr = 0.01) |
Pygocentrus_nattereri_crygm5	N38S	# | |
Pygocentrus_nattereri_crygm5	N38S	# |---->Altered Functional_residue (Pr = 0.16) |
Pygocentrus_nattereri_crygm5	N38S	# |---->Altered Macromolecular_binding (Pr = 0.16) |
Pygocentrus_nattereri_crygm5	N38S	# | |---->Altered Protein_binding (Pr = 0.16) |
Pygocentrus_nattereri_crygm5	N38S	# | |---->Altered Disordered_interface (Pr = 0.04) |
Pygocentrus_nattereri_crygm5	N38S	# | | |
Pygocentrus_nattereri_crygm5	N38S	# | |---->Altered Ordered_interface (Pr = 0.16) |
Pygocentrus_nattereri_crygm5	N38S	# | |
Pygocentrus_nattereri_crygm5	N38S	# |---->Altered Metal_binding (Pr = 0.08)<---------------------------------------------------------|
Pygocentrus_nattereri_crygm5	N38S	# |
Pygocentrus_nattereri_crygm5	N38S	# |---->Altered PTM_site (Pr = 0.10)
Pygocentrus_nattereri_crygm5	E121K	0.499		Altered Motifs (ELME000064:CK2 phosphorylation site; ELME000100:NEC1/NEC2 cleavage site (Lys-Arg-|-Xaa); ELME000108:Yeast kexin 2 cleavage site (Lys-Arg-|-Xaa or Arg-Arg-|-Xaa); ELME000117:Major TRAF2-binding consensus motif. Members of the tumor necrosis factor receptor (TNFR) superfamily initiate intracellular signaling by recruiting the C-domain of the TNFR-associated factors (TRAFs) through their cytoplasmic tails.; ELME000134:Calmodulin binding helical peptide motif; PS00006:Casein kinase II phosphorylation site)	Predicted conservation scores
Pygocentrus_nattereri_crygm5	E121K	# Altered Effect (Pr = 0.31)
Pygocentrus_nattereri_crygm5	E121K	# |---->Altered Motifs (ELME000064|ELME000100|ELME000108|ELME000117|ELME000134|PS00006)
Pygocentrus_nattereri_crygm5	E121K	# |---->Altered Structure_and_dynamics (Pr = 0.31)-------------------------------------------------------|
Pygocentrus_nattereri_crygm5	E121K	# | |---->Altered Secondary_structure (Pr = 0.25) |
Pygocentrus_nattereri_crygm5	E121K	# | | |
Pygocentrus_nattereri_crygm5	E121K	# | |---->Altered Stability_and_conformational_flexibility (Pr = 0.31) |
Pygocentrus_nattereri_crygm5	E121K	# | | |---->Altered Conformational_flexibility (Pr = 0.31) |
Pygocentrus_nattereri_crygm5	E121K	# | | |
Pygocentrus_nattereri_crygm5	E121K	# | |---->Altered Special_structural_signatures (Pr = 0.01) |
Pygocentrus_nattereri_crygm5	E121K	# | |---->Altered Signal_peptide (Pr = 0.00) |
Pygocentrus_nattereri_crygm5	E121K	# | | |
Pygocentrus_nattereri_crygm5	E121K	# | |---->Altered Transmembrane_protein (Pr = 0.01) |
Pygocentrus_nattereri_crygm5	E121K	# | |
Pygocentrus_nattereri_crygm5	E121K	# |---->Altered Functional_residue (Pr = 0.26) |
Pygocentrus_nattereri_crygm5	E121K	# |---->Altered Macromolecular_binding (Pr = 0.26) |
Pygocentrus_nattereri_crygm5	E121K	# | |---->Altered Protein_binding (Pr = 0.26) |
Pygocentrus_nattereri_crygm5	E121K	# | |---->Altered Disordered_interface (Pr = 0.08) |
Pygocentrus_nattereri_crygm5	E121K	# | | |
Pygocentrus_nattereri_crygm5	E121K	# | |---->Altered Ordered_interface (Pr = 0.26) |
Pygocentrus_nattereri_crygm5	E121K	# | |
Pygocentrus_nattereri_crygm5	E121K	# |---->Altered Metal_binding (Pr = 0.16)<---------------------------------------------------------|
Pygocentrus_nattereri_crygm5	E121K	# |
Pygocentrus_nattereri_crygm5	E121K	# |---->Altered PTM_site (Pr = 0.09)
Pygocentrus_nattereri_crygm5	F123Y	0.350		Altered Motifs (ELME000053:GSK3 phosphorylation recognition site; ELME000062:Secondary preference for PKA-type AGC kinase phosphorylation.; ELME000134:Calmodulin binding helical peptide motif)	Predicted conservation scores
Pygocentrus_nattereri_crygm5	F123Y	# Altered Effect (Pr = 0.28)
Pygocentrus_nattereri_crygm5	F123Y	# |---->Altered Motifs (ELME000053|ELME000062|ELME000134)
Pygocentrus_nattereri_crygm5	F123Y	# |---->Altered Structure_and_dynamics (Pr = 0.28)-------------------------------------------------------|
Pygocentrus_nattereri_crygm5	F123Y	# | |---->Altered Secondary_structure (Pr = 0.25) |
Pygocentrus_nattereri_crygm5	F123Y	# | | |
Pygocentrus_nattereri_crygm5	F123Y	# | |---->Altered Stability_and_conformational_flexibility (Pr = 0.28) |
Pygocentrus_nattereri_crygm5	F123Y	# | | |---->Altered Conformational_flexibility (Pr = 0.28) |
Pygocentrus_nattereri_crygm5	F123Y	# | | |
Pygocentrus_nattereri_crygm5	F123Y	# | |---->Altered Special_structural_signatures (Pr = 0.01) |
Pygocentrus_nattereri_crygm5	F123Y	# | |---->Altered Signal_peptide (Pr = 0.00) |
Pygocentrus_nattereri_crygm5	F123Y	# | | |
Pygocentrus_nattereri_crygm5	F123Y	# | |---->Altered Transmembrane_protein (Pr = 0.01) |
Pygocentrus_nattereri_crygm5	F123Y	# | |
Pygocentrus_nattereri_crygm5	F123Y	# |---->Altered Functional_residue (Pr = 0.26) |
Pygocentrus_nattereri_crygm5	F123Y	# |---->Altered Macromolecular_binding (Pr = 0.26) |
Pygocentrus_nattereri_crygm5	F123Y	# | |---->Altered Protein_binding (Pr = 0.26) |
Pygocentrus_nattereri_crygm5	F123Y	# | |---->Altered Disordered_interface (Pr = 0.06) |
Pygocentrus_nattereri_crygm5	F123Y	# | | |
Pygocentrus_nattereri_crygm5	F123Y	# | |---->Altered Ordered_interface (Pr = 0.26) |
Pygocentrus_nattereri_crygm5	F123Y	# | |
Pygocentrus_nattereri_crygm5	F123Y	# |---->Altered Metal_binding (Pr = 0.11)<---------------------------------------------------------|
Pygocentrus_nattereri_crygm5	F123Y	# |
Pygocentrus_nattereri_crygm5	F123Y	# |---->Altered PTM_site (Pr = 0.08)
Pygocentrus_nattereri_crygm5	I171F	0.437	Altered MoRF (Pr = 0.30 | P = 0.02); Altered DNA_binding (Pr = 0.16 | P = 0.04)	Altered Motifs (None)	Predicted conservation scores
Pygocentrus_nattereri_crygm5	I171F	# Altered Effect (Pr = 0.30)
Pygocentrus_nattereri_crygm5	I171F	# |---->Altered Motifs (None)
Pygocentrus_nattereri_crygm5	I171F	# |---->Altered Structure_and_dynamics (Pr = 0.26)-------------------------------------------------------|
Pygocentrus_nattereri_crygm5	I171F	# | |---->Altered Secondary_structure (Pr = 0.26) |
Pygocentrus_nattereri_crygm5	I171F	# | | |
Pygocentrus_nattereri_crygm5	I171F	# | |---->Altered Stability_and_conformational_flexibility (Pr = 0.22) |
Pygocentrus_nattereri_crygm5	I171F	# | | |---->Altered Conformational_flexibility (Pr = 0.22) |
Pygocentrus_nattereri_crygm5	I171F	# | | |
Pygocentrus_nattereri_crygm5	I171F	# | |---->Altered Special_structural_signatures (Pr = 0.04) |
Pygocentrus_nattereri_crygm5	I171F	# | |---->Altered Signal_peptide (Pr = 0.00) |
Pygocentrus_nattereri_crygm5	I171F	# | | |
Pygocentrus_nattereri_crygm5	I171F	# | |---->Altered Transmembrane_protein (Pr = 0.04) |
Pygocentrus_nattereri_crygm5	I171F	# | |
Pygocentrus_nattereri_crygm5	I171F	# |---->Altered Functional_residue (Pr = 0.30) |
Pygocentrus_nattereri_crygm5	I171F	# |---->Altered Macromolecular_binding (Pr = 0.30) |
Pygocentrus_nattereri_crygm5	I171F	# | |---->Altered DNA_binding (Pr = 0.16 | P = 0.04) |
Pygocentrus_nattereri_crygm5	I171F	# | |---->Altered Protein_binding (Pr = 0.30) |
Pygocentrus_nattereri_crygm5	I171F	# | |---->Altered Disordered_interface (Pr = 0.30) |
Pygocentrus_nattereri_crygm5	I171F	# | | |---->Altered MoRF (Pr = 0.30 | P = 0.02) |
Pygocentrus_nattereri_crygm5	I171F	# | | |
Pygocentrus_nattereri_crygm5	I171F	# | |---->Altered Ordered_interface (Pr = 0.26) |
Pygocentrus_nattereri_crygm5	I171F	# | |
Pygocentrus_nattereri_crygm5	I171F	# |---->Altered Metal_binding (Pr = 0.07)<---------------------------------------------------------|
Pygocentrus_nattereri_crygm5	I171F	# |
Pygocentrus_nattereri_crygm5	I171F	# |---->Altered PTM_site (Pr = 0.13)
Pygocentrus_nattereri_crygn2	S78A	0.206	Altered PPI_residue (Pr = 0.29 | P = 0.03); Loss of Copper_binding at D81 (Pr = 0.05 | P = 0.03)	Altered Motifs (PS00006:Casein kinase II phosphorylation site)	Predicted conservation scores
Pygocentrus_nattereri_crygn2	S78A	# Altered Effect (Pr = 0.29)
Pygocentrus_nattereri_crygn2	S78A	# |---->Altered Motifs (PS00006)
Pygocentrus_nattereri_crygn2	S78A	# |---->Altered Structure_and_dynamics (Pr = 0.27)-------------------------------------------------------|
Pygocentrus_nattereri_crygn2	S78A	# | |---->Altered Secondary_structure (Pr = 0.27) |
Pygocentrus_nattereri_crygn2	S78A	# | | |
Pygocentrus_nattereri_crygn2	S78A	# | |---->Altered Stability_and_conformational_flexibility (Pr = 0.24) |
Pygocentrus_nattereri_crygn2	S78A	# | | |---->Altered Conformational_flexibility (Pr = 0.24) |
Pygocentrus_nattereri_crygn2	S78A	# | | |
Pygocentrus_nattereri_crygn2	S78A	# | |---->Altered Special_structural_signatures (Pr = 0.03) |
Pygocentrus_nattereri_crygn2	S78A	# | |---->Altered Signal_peptide (Pr = 0.00) |
Pygocentrus_nattereri_crygn2	S78A	# | | |
Pygocentrus_nattereri_crygn2	S78A	# | |---->Altered Transmembrane_protein (Pr = 0.03) |
Pygocentrus_nattereri_crygn2	S78A	# | |
Pygocentrus_nattereri_crygn2	S78A	# |---->Altered Functional_residue (Pr = 0.29) |
Pygocentrus_nattereri_crygn2	S78A	# |---->Altered Macromolecular_binding (Pr = 0.29) |
Pygocentrus_nattereri_crygn2	S78A	# | |---->Altered Protein_binding (Pr = 0.29) |
Pygocentrus_nattereri_crygn2	S78A	# | |---->Altered Disordered_interface (Pr = 0.06) |
Pygocentrus_nattereri_crygn2	S78A	# | | |
Pygocentrus_nattereri_crygn2	S78A	# | |---->Altered Ordered_interface (Pr = 0.29) |
Pygocentrus_nattereri_crygn2	S78A	# | |---->Altered PPI_residue (Pr = 0.29 | P = 0.03) |
Pygocentrus_nattereri_crygn2	S78A	# | |
Pygocentrus_nattereri_crygn2	S78A	# |---->Altered Metal_binding (Pr = 0.11)<---------------------------------------------------------|
Pygocentrus_nattereri_crygn2	S78A	# | |---->Loss of Copper_binding at D81 (Pr = 0.05 | P = 0.03)
Pygocentrus_nattereri_crygn2	S78A	# |
Pygocentrus_nattereri_crygn2	S78A	# |---->Altered PTM_site (Pr = 0.06)
Pygocentrus_nattereri_crygn2	R123C	0.600	Loss of Loop (Pr = 0.27 | P = 0.04)	Altered Motifs (ELME000162:Site for attachment of a fucose residue to a serine.; ELME000197:Phosphopeptide motif which directly interacts with the BRCT (carboxy-terminal) domain of the Breast Cancer Gene BRCA1 with low affinity; ELME000198:Phosphopeptide motif which directly interacts with the BRCT (carboxy-terminal) domain of the Breast Cancer Gene BRCA1 with high affinity.; ELME000336:NEK2 phosphorylation motif with preferred Phe - Leu or Met in the -3 position to compensate for less favorable residues in the +1 and +2 position.)	Predicted conservation scores
Pygocentrus_nattereri_crygn2	R123C	# Altered Effect (Pr = 0.27)
Pygocentrus_nattereri_crygn2	R123C	# |---->Altered Motifs (ELME000162|ELME000197|ELME000198|ELME000336)
Pygocentrus_nattereri_crygn2	R123C	# |---->Altered Structure_and_dynamics (Pr = 0.27)-------------------------------------------------------|
Pygocentrus_nattereri_crygn2	R123C	# | |---->Altered Secondary_structure (Pr = 0.27) |
Pygocentrus_nattereri_crygn2	R123C	# | | |---->Loss of Loop (Pr = 0.27 | P = 0.04) |
Pygocentrus_nattereri_crygn2	R123C	# | | |
Pygocentrus_nattereri_crygn2	R123C	# | |---->Altered Stability_and_conformational_flexibility (Pr = 0.16) |
Pygocentrus_nattereri_crygn2	R123C	# | | |---->Altered Conformational_flexibility (Pr = 0.16) |
Pygocentrus_nattereri_crygn2	R123C	# | | |
Pygocentrus_nattereri_crygn2	R123C	# | |---->Altered Special_structural_signatures (Pr = 0.04) |
Pygocentrus_nattereri_crygn2	R123C	# | |---->Altered Signal_peptide (Pr = 0.00) |
Pygocentrus_nattereri_crygn2	R123C	# | | |
Pygocentrus_nattereri_crygn2	R123C	# | |---->Altered Transmembrane_protein (Pr = 0.04) |
Pygocentrus_nattereri_crygn2	R123C	# | |
Pygocentrus_nattereri_crygn2	R123C	# |---->Altered Functional_residue (Pr = 0.19) |
Pygocentrus_nattereri_crygn2	R123C	# |---->Altered Macromolecular_binding (Pr = 0.19) |
Pygocentrus_nattereri_crygn2	R123C	# | |---->Altered Protein_binding (Pr = 0.19) |
Pygocentrus_nattereri_crygn2	R123C	# | |---->Altered Disordered_interface (Pr = 0.04) |
Pygocentrus_nattereri_crygn2	R123C	# | | |
Pygocentrus_nattereri_crygn2	R123C	# | |---->Altered Ordered_interface (Pr = 0.19) |
Pygocentrus_nattereri_crygn2	R123C	# | |
Pygocentrus_nattereri_crygn2	R123C	# |---->Altered Metal_binding (Pr = 0.06)<---------------------------------------------------------|
Pygocentrus_nattereri_crygn2	R123C	# |
Pygocentrus_nattereri_crygn2	R123C	# |---->Altered PTM_site (Pr = 0.13)
Pygocentrus_nattereri_crygn2	S163G	0.237	Altered PPI_residue (Pr = 0.28 | P = 0.05); Altered PPI_hotspot (Pr = 0.25 | P = 0.02); Loss of Copper_binding at H164 (Pr = 0.04 | P = 0.05)	Altered Motifs (ELME000064:CK2 phosphorylation site; ELME000182:STAT5 Src Homology 2 (SH2) domain binding motif.; PS00006:Casein kinase II phosphorylation site; PS00008:N-myristoylation site)	Predicted conservation scores
Pygocentrus_nattereri_crygn2	S163G	# Altered Effect (Pr = 0.28)
Pygocentrus_nattereri_crygn2	S163G	# |---->Altered Motifs (ELME000064|ELME000182|PS00006|PS00008)
Pygocentrus_nattereri_crygn2	S163G	# |---->Altered Structure_and_dynamics (Pr = 0.26)-------------------------------------------------------|
Pygocentrus_nattereri_crygn2	S163G	# | |---->Altered Secondary_structure (Pr = 0.26) |
Pygocentrus_nattereri_crygn2	S163G	# | | |
Pygocentrus_nattereri_crygn2	S163G	# | |---->Altered Stability_and_conformational_flexibility (Pr = 0.17) |
Pygocentrus_nattereri_crygn2	S163G	# | | |---->Altered Conformational_flexibility (Pr = 0.17) |
Pygocentrus_nattereri_crygn2	S163G	# | | |
Pygocentrus_nattereri_crygn2	S163G	# | |---->Altered Special_structural_signatures (Pr = 0.06) |
Pygocentrus_nattereri_crygn2	S163G	# | |---->Altered Signal_peptide (Pr = 0.00) |
Pygocentrus_nattereri_crygn2	S163G	# | | |
Pygocentrus_nattereri_crygn2	S163G	# | |---->Altered Transmembrane_protein (Pr = 0.06) |
Pygocentrus_nattereri_crygn2	S163G	# | |
Pygocentrus_nattereri_crygn2	S163G	# |---->Altered Functional_residue (Pr = 0.28) |
Pygocentrus_nattereri_crygn2	S163G	# |---->Altered Macromolecular_binding (Pr = 0.28) |
Pygocentrus_nattereri_crygn2	S163G	# | |---->Altered Protein_binding (Pr = 0.28) |
Pygocentrus_nattereri_crygn2	S163G	# | |---->Altered Disordered_interface (Pr = 0.04) |
Pygocentrus_nattereri_crygn2	S163G	# | | |
Pygocentrus_nattereri_crygn2	S163G	# | |---->Altered Ordered_interface (Pr = 0.28) |
Pygocentrus_nattereri_crygn2	S163G	# | |---->Altered PPI_residue (Pr = 0.28 | P = 0.05) |
Pygocentrus_nattereri_crygn2	S163G	# | |---->Altered PPI_hotspot (Pr = 0.25 | P = 0.02) |
Pygocentrus_nattereri_crygn2	S163G	# | |
Pygocentrus_nattereri_crygn2	S163G	# |---->Altered Metal_binding (Pr = 0.09)<---------------------------------------------------------|
Pygocentrus_nattereri_crygn2	S163G	# | |---->Loss of Copper_binding at H164 (Pr = 0.04 | P = 0.05)
Pygocentrus_nattereri_crygn2	S163G	# |
Pygocentrus_nattereri_crygn2	S163G	# |---->Altered PTM_site (Pr = 0.05)
Pygocentrus_nattereri_crygn2	I180V	0.360	Altered MoRF (Pr = 0.44 | P = 2.6e-03); Gain of Allosteric_site at R178 (Pr = 0.31 | P = 1.1e-03); Altered PPI_residue (Pr = 0.28 | P = 0.04); Altered PPI_hotspot (Pr = 0.26 | P = 0.02); Altered Calmodulin_binding (Pr = 0.23 | P = 0.02)	Altered Motifs (ELME000091:The C-terminal class 2 PDZ-binding motif is classically represented by a pattern such as (VYF)X(VIL)*; ELME000102:N-Arg dibasic convertase (nardilysin) cleavage site (Xaa-|-Arg-Lys or Arg-|-Arg-Xaa).; ELME000108:Yeast kexin 2 cleavage site (Lys-Arg-|-Xaa or Arg-Arg-|-Xaa))	Predicted conservation scores
Pygocentrus_nattereri_crygn2	I180V	# Altered Effect (Pr = 0.44)
Pygocentrus_nattereri_crygn2	I180V	# |---->Altered Motifs (ELME000091|ELME000102|ELME000108)
Pygocentrus_nattereri_crygn2	I180V	# |---->Altered Structure_and_dynamics (Pr = 0.31)-------------------------------------------------------|
Pygocentrus_nattereri_crygn2	I180V	# | |---->Altered Secondary_structure (Pr = 0.25) |
Pygocentrus_nattereri_crygn2	I180V	# | | |
Pygocentrus_nattereri_crygn2	I180V	# | |---->Altered Stability_and_conformational_flexibility (Pr = 0.21) |
Pygocentrus_nattereri_crygn2	I180V	# | | |---->Altered Conformational_flexibility (Pr = 0.21) |
Pygocentrus_nattereri_crygn2	I180V	# | | |
Pygocentrus_nattereri_crygn2	I180V	# | |---->Altered Special_structural_signatures (Pr = 0.13) |
Pygocentrus_nattereri_crygn2	I180V	# | |---->Altered Signal_peptide (Pr = 0.00) |
Pygocentrus_nattereri_crygn2	I180V	# | | |
Pygocentrus_nattereri_crygn2	I180V	# | |---->Altered Transmembrane_protein (Pr = 0.13) |
Pygocentrus_nattereri_crygn2	I180V	# | |
Pygocentrus_nattereri_crygn2	I180V	# |---->Altered Functional_residue (Pr = 0.44) |
Pygocentrus_nattereri_crygn2	I180V	# |---->Gain of Allosteric_site at R178 (Pr = 0.31 | P = 1.1e-03)<---------------------------------|
Pygocentrus_nattereri_crygn2	I180V	# |---->Altered Macromolecular_binding (Pr = 0.44) |
Pygocentrus_nattereri_crygn2	I180V	# | |---->Altered Protein_binding (Pr = 0.44) |
Pygocentrus_nattereri_crygn2	I180V	# | |---->Altered Disordered_interface (Pr = 0.44) |
Pygocentrus_nattereri_crygn2	I180V	# | | |---->Altered Calmodulin_binding (Pr = 0.23 | P = 0.02) |
Pygocentrus_nattereri_crygn2	I180V	# | | |---->Altered MoRF (Pr = 0.44 | P = 2.6e-03) |
Pygocentrus_nattereri_crygn2	I180V	# | | |
Pygocentrus_nattereri_crygn2	I180V	# | |---->Altered Ordered_interface (Pr = 0.28) |
Pygocentrus_nattereri_crygn2	I180V	# | |---->Altered PPI_residue (Pr = 0.28 | P = 0.04) |
Pygocentrus_nattereri_crygn2	I180V	# | |---->Altered PPI_hotspot (Pr = 0.26 | P = 0.02) |
Pygocentrus_nattereri_crygn2	I180V	# | |
Pygocentrus_nattereri_crygn2	I180V	# |---->Altered Metal_binding (Pr = 0.07)<---------------------------------------------------------|
Pygocentrus_nattereri_crygn2	I180V	# |
Pygocentrus_nattereri_crygn2	I180V	# |---->Altered PTM_site (Pr = 0.07)
Pygocentrus_nattereri_exorh	R16K	0.265	Altered Cytoplasmic_loop (Pr = 0.29 | P = 2.8e-04); Loss of ADP-ribosylation at R16 (Pr = 0.28 | P = 5.8e-03); Altered MoRF (Pr = 0.27 | P = 0.04); Loss of Allosteric_site at N15 (Pr = 0.20 | P = 0.04); Gain of Ubiquitylation at R16 (Pr = 0.17 | P = 0.02); Loss of Proteolytic_cleavage at R21 (Pr = 0.12 | P = 0.03); Gain of Methylation at R16 (Pr = 0.11 | P = 0.03); Loss of N-linked_glycosylation at N15 (Pr = 0.04 | P = 0.02)	Altered Motifs (ELME000063:CK1 phosphorylation site; ELME000070:Generic motif for N-glycosylation. It was shown that Trp - Asp - and Glu are uncommon before the Ser/Thr position (PMID-8626433). Efficient glycosylation usually occurs when ~60 residues or more separate the glycosylation acceptor site from the C-terminus.; ELME000085:Glycosaminoglycan attachment site; PS00001:N-glycosylation site; PS00005:Protein kinase C phosphorylation site)	Predicted conservation scores
Pygocentrus_nattereri_exorh	R16K	# Altered Effect (Pr = 0.29)
Pygocentrus_nattereri_exorh	R16K	# |---->Altered Motifs (ELME000063|ELME000070|ELME000085|PS00001|PS00005)
Pygocentrus_nattereri_exorh	R16K	# |---->Altered Structure_and_dynamics (Pr = 0.29)-------------------------------------------------------|
Pygocentrus_nattereri_exorh	R16K	# | |---->Altered Secondary_structure (Pr = 0.25) |
Pygocentrus_nattereri_exorh	R16K	# | | |
Pygocentrus_nattereri_exorh	R16K	# | |---->Altered Stability_and_conformational_flexibility (Pr = 0.23) |
Pygocentrus_nattereri_exorh	R16K	# | | |---->Altered Conformational_flexibility (Pr = 0.23) |
Pygocentrus_nattereri_exorh	R16K	# | | |
Pygocentrus_nattereri_exorh	R16K	# | |---->Altered Special_structural_signatures (Pr = 0.29) |
Pygocentrus_nattereri_exorh	R16K	# | |---->Altered Signal_peptide (Pr = 0.00) |
Pygocentrus_nattereri_exorh	R16K	# | | |
Pygocentrus_nattereri_exorh	R16K	# | |---->Altered Transmembrane_protein (Pr = 0.29) |
Pygocentrus_nattereri_exorh	R16K	# | |---->Altered Non-cytoplasmic_loop (Pr = 0.29 | P = 2.8e-04) |
Pygocentrus_nattereri_exorh	R16K	# | |
Pygocentrus_nattereri_exorh	R16K	# |---->Altered Functional_residue (Pr = 0.28) |
Pygocentrus_nattereri_exorh	R16K	# |---->Loss of Allosteric_site at N15 (Pr = 0.20 | P = 0.04)<-------------------------------------|
Pygocentrus_nattereri_exorh	R16K	# |---->Altered Macromolecular_binding (Pr = 0.27) |
Pygocentrus_nattereri_exorh	R16K	# | |---->Altered Protein_binding (Pr = 0.27) |
Pygocentrus_nattereri_exorh	R16K	# | |---->Altered Disordered_interface (Pr = 0.27) |
Pygocentrus_nattereri_exorh	R16K	# | | |---->Altered MoRF (Pr = 0.27 | P = 0.04) |
Pygocentrus_nattereri_exorh	R16K	# | | |
Pygocentrus_nattereri_exorh	R16K	# | |---->Altered Ordered_interface (Pr = 0.24) |
Pygocentrus_nattereri_exorh	R16K	# | |
Pygocentrus_nattereri_exorh	R16K	# |---->Altered Metal_binding (Pr = 0.08)<---------------------------------------------------------|
Pygocentrus_nattereri_exorh	R16K	# |
Pygocentrus_nattereri_exorh	R16K	# |---->Altered PTM_site (Pr = 0.28)
Pygocentrus_nattereri_exorh	R16K	# |---->Loss of ADP-ribosylation at R16 (Pr = 0.28 | P = 5.8e-03)
Pygocentrus_nattereri_exorh	R16K	# |---->Gain of Methylation at R16 (Pr = 0.11 | P = 0.03)
Pygocentrus_nattereri_exorh	R16K	# |---->Loss of N-linked_glycosylation at N15 (Pr = 0.04 | P = 0.02)
Pygocentrus_nattereri_exorh	R16K	# |---->Loss of Proteolytic_cleavage at R21 (Pr = 0.12 | P = 0.03)
Pygocentrus_nattereri_exorh	R16K	# |---->Gain of Ubiquitylation at R16 (Pr = 0.17 | P = 0.02)
Pygocentrus_nattereri_exorh	I88F	0.521	Altered Cytoplasmic_loop (Pr = 0.28 | P = 6.6e-04); Altered PPI_hotspot (Pr = 0.25 | P = 0.02); Gain of Allosteric_site at F91 (Pr = 0.21 | P = 0.03)	Altered Motifs (None)	Predicted conservation scores
Pygocentrus_nattereri_exorh	I88F	# Altered Effect (Pr = 0.28)
Pygocentrus_nattereri_exorh	I88F	# |---->Altered Motifs (None)
Pygocentrus_nattereri_exorh	I88F	# |---->Altered Structure_and_dynamics (Pr = 0.28)-------------------------------------------------------|
Pygocentrus_nattereri_exorh	I88F	# | |---->Altered Secondary_structure (Pr = 0.26) |
Pygocentrus_nattereri_exorh	I88F	# | | |
Pygocentrus_nattereri_exorh	I88F	# | |---->Altered Stability_and_conformational_flexibility (Pr = 0.09) |
Pygocentrus_nattereri_exorh	I88F	# | | |---->Altered Conformational_flexibility (Pr = 0.09) |
Pygocentrus_nattereri_exorh	I88F	# | | |
Pygocentrus_nattereri_exorh	I88F	# | |---->Altered Special_structural_signatures (Pr = 0.28) |
Pygocentrus_nattereri_exorh	I88F	# | |---->Altered Signal_peptide (Pr = 0.00) |
Pygocentrus_nattereri_exorh	I88F	# | | |
Pygocentrus_nattereri_exorh	I88F	# | |---->Altered Transmembrane_protein (Pr = 0.28) |
Pygocentrus_nattereri_exorh	I88F	# | |---->Altered Non-cytoplasmic_loop (Pr = 0.28 | P = 6.6e-04) |
Pygocentrus_nattereri_exorh	I88F	# | |
Pygocentrus_nattereri_exorh	I88F	# |---->Altered Functional_residue (Pr = 0.25) |
Pygocentrus_nattereri_exorh	I88F	# |---->Gain of Allosteric_site at F91 (Pr = 0.21 | P = 0.03)<-------------------------------------|
Pygocentrus_nattereri_exorh	I88F	# |---->Altered Macromolecular_binding (Pr = 0.25) |
Pygocentrus_nattereri_exorh	I88F	# | |---->Altered Protein_binding (Pr = 0.25) |
Pygocentrus_nattereri_exorh	I88F	# | |---->Altered Disordered_interface (Pr = 0.05) |
Pygocentrus_nattereri_exorh	I88F	# | | |
Pygocentrus_nattereri_exorh	I88F	# | |---->Altered Ordered_interface (Pr = 0.25) |
Pygocentrus_nattereri_exorh	I88F	# | |---->Altered PPI_hotspot (Pr = 0.25 | P = 0.02) |
Pygocentrus_nattereri_exorh	I88F	# | |
Pygocentrus_nattereri_exorh	I88F	# |---->Altered Metal_binding (Pr = 0.07)<---------------------------------------------------------|
Pygocentrus_nattereri_exorh	I88F	# |
Pygocentrus_nattereri_exorh	I88F	# |---->Altered PTM_site (Pr = 0.02)
Pygocentrus_nattereri_exorh	F148L	0.808	Altered PPI_hotspot (Pr = 0.30 | P = 4.3e-03); Altered Cytoplasmic_loop (Pr = 0.28 | P = 3.6e-04); Loss of Relative_solvent_accessibility (Pr = 0.24 | P = 0.05); Loss of Allosteric_site at H152 (Pr = 0.23 | P = 0.02); Loss of Nickel_binding at H152 (Pr = 0.20 | P = 0.03); Loss of Copper_binding at H152 (Pr = 0.04 | P = 0.05)	Altered Motifs (ELME000052:Phosphothreonine motif binding a subset of FHA domains that show a preference for a large aliphatic amino acid at the pT+3 position.)	Predicted conservation scores
Pygocentrus_nattereri_exorh	F148L	# Altered Effect (Pr = 0.30)
Pygocentrus_nattereri_exorh	F148L	# |---->Altered Motifs (ELME000052)
Pygocentrus_nattereri_exorh	F148L	# |---->Altered Structure_and_dynamics (Pr = 0.28)-------------------------------------------------------|
Pygocentrus_nattereri_exorh	F148L	# | |---->Loss of Relative_solvent_accessibility (Pr = 0.24 | P = 0.05) |
Pygocentrus_nattereri_exorh	F148L	# | |---->Altered Secondary_structure (Pr = 0.24) |
Pygocentrus_nattereri_exorh	F148L	# | | |
Pygocentrus_nattereri_exorh	F148L	# | |---->Altered Stability_and_conformational_flexibility (Pr = 0.14) |
Pygocentrus_nattereri_exorh	F148L	# | | |---->Altered Conformational_flexibility (Pr = 0.14) |
Pygocentrus_nattereri_exorh	F148L	# | | |
Pygocentrus_nattereri_exorh	F148L	# | |---->Altered Special_structural_signatures (Pr = 0.28) |
Pygocentrus_nattereri_exorh	F148L	# | |---->Altered Signal_peptide (Pr = 0.00) |
Pygocentrus_nattereri_exorh	F148L	# | | |
Pygocentrus_nattereri_exorh	F148L	# | |---->Altered Transmembrane_protein (Pr = 0.28) |
Pygocentrus_nattereri_exorh	F148L	# | |---->Altered Non-cytoplasmic_loop (Pr = 0.28 | P = 3.6e-04) |
Pygocentrus_nattereri_exorh	F148L	# | |
Pygocentrus_nattereri_exorh	F148L	# |---->Altered Functional_residue (Pr = 0.30) |
Pygocentrus_nattereri_exorh	F148L	# |---->Loss of Allosteric_site at H152 (Pr = 0.23 | P = 0.02)<------------------------------------|
Pygocentrus_nattereri_exorh	F148L	# |---->Altered Macromolecular_binding (Pr = 0.30) |
Pygocentrus_nattereri_exorh	F148L	# | |---->Altered Protein_binding (Pr = 0.30) |
Pygocentrus_nattereri_exorh	F148L	# | |---->Altered Disordered_interface (Pr = 0.13) |
Pygocentrus_nattereri_exorh	F148L	# | | |
Pygocentrus_nattereri_exorh	F148L	# | |---->Altered Ordered_interface (Pr = 0.30) |
Pygocentrus_nattereri_exorh	F148L	# | |---->Altered PPI_hotspot (Pr = 0.30 | P = 4.3e-03) |
Pygocentrus_nattereri_exorh	F148L	# | |
Pygocentrus_nattereri_exorh	F148L	# |---->Altered Metal_binding (Pr = 0.21)<---------------------------------------------------------|
Pygocentrus_nattereri_exorh	F148L	# | |---->Loss of Copper_binding at H152 (Pr = 0.04 | P = 0.05)
Pygocentrus_nattereri_exorh	F148L	# | |---->Loss of Nickel_binding at H152 (Pr = 0.20 | P = 0.03)
Pygocentrus_nattereri_exorh	F148L	# |
Pygocentrus_nattereri_exorh	F148L	# |---->Altered PTM_site (Pr = 0.09)
Pygocentrus_nattereri_exorh	V155M	0.260	Gain of Helix (Pr = 0.29 | P = 0.01); Altered Cytoplasmic_loop (Pr = 0.29 | P = 3.1e-04); Loss of Strand (Pr = 0.27 | P = 0.02); Altered PPI_hotspot (Pr = 0.26 | P = 0.01); Gain of Allosteric_site at F159 (Pr = 0.25 | P = 0.01); Gain of Nickel_binding at H152 (Pr = 0.20 | P = 0.03); Gain of Copper_binding at H152 (Pr = 0.04 | P = 0.05)	Altered Motifs (ELME000326:The F and H motif describes a 10-13-mer peptide sequence determined by a highly conserved phenylalanine and histidine residue surrounded by hydrophobic amino acids. A complex of ASH and RhoGAP-like domain binds this motif within a hydrophobic pocket.)	Predicted conservation scores
Pygocentrus_nattereri_exorh	V155M	# Altered Effect (Pr = 0.29)
Pygocentrus_nattereri_exorh	V155M	# |---->Altered Motifs (ELME000326)
Pygocentrus_nattereri_exorh	V155M	# |---->Altered Structure_and_dynamics (Pr = 0.29)-------------------------------------------------------|
Pygocentrus_nattereri_exorh	V155M	# | |---->Altered Secondary_structure (Pr = 0.29) |
Pygocentrus_nattereri_exorh	V155M	# | | |---->Gain of Helix (Pr = 0.29 | P = 0.01) |
Pygocentrus_nattereri_exorh	V155M	# | | |---->Loss of Strand (Pr = 0.27 | P = 0.02) |
Pygocentrus_nattereri_exorh	V155M	# | | |
Pygocentrus_nattereri_exorh	V155M	# | |---->Altered Stability_and_conformational_flexibility (Pr = 0.13) |
Pygocentrus_nattereri_exorh	V155M	# | | |---->Altered Conformational_flexibility (Pr = 0.13) |
Pygocentrus_nattereri_exorh	V155M	# | | |
Pygocentrus_nattereri_exorh	V155M	# | |---->Altered Special_structural_signatures (Pr = 0.29) |
Pygocentrus_nattereri_exorh	V155M	# | |---->Altered Signal_peptide (Pr = 0.00) |
Pygocentrus_nattereri_exorh	V155M	# | | |
Pygocentrus_nattereri_exorh	V155M	# | |---->Altered Transmembrane_protein (Pr = 0.29) |
Pygocentrus_nattereri_exorh	V155M	# | |---->Altered Non-cytoplasmic_loop (Pr = 0.29 | P = 3.1e-04) |
Pygocentrus_nattereri_exorh	V155M	# | |
Pygocentrus_nattereri_exorh	V155M	# |---->Altered Functional_residue (Pr = 0.26) |
Pygocentrus_nattereri_exorh	V155M	# |---->Gain of Allosteric_site at F159 (Pr = 0.25 | P = 0.01)<------------------------------------|
Pygocentrus_nattereri_exorh	V155M	# |---->Altered Macromolecular_binding (Pr = 0.26) |
Pygocentrus_nattereri_exorh	V155M	# | |---->Altered Protein_binding (Pr = 0.26) |
Pygocentrus_nattereri_exorh	V155M	# | |---->Altered Disordered_interface (Pr = 0.15) |
Pygocentrus_nattereri_exorh	V155M	# | | |
Pygocentrus_nattereri_exorh	V155M	# | |---->Altered Ordered_interface (Pr = 0.26) |
Pygocentrus_nattereri_exorh	V155M	# | |---->Altered PPI_hotspot (Pr = 0.26 | P = 0.01) |
Pygocentrus_nattereri_exorh	V155M	# | |
Pygocentrus_nattereri_exorh	V155M	# |---->Altered Metal_binding (Pr = 0.21)<---------------------------------------------------------|
Pygocentrus_nattereri_exorh	V155M	# | |---->Gain of Copper_binding at H152 (Pr = 0.04 | P = 0.05)
Pygocentrus_nattereri_exorh	V155M	# | |---->Gain of Nickel_binding at H152 (Pr = 0.20 | P = 0.03)
Pygocentrus_nattereri_exorh	V155M	# |
Pygocentrus_nattereri_exorh	V155M	# |---->Altered PTM_site (Pr = 0.08)
Pygocentrus_nattereri_exorh	I211T	0.295	Altered PPI_hotspot (Pr = 0.26 | P = 0.01); Altered Cytoplasmic_loop (Pr = 0.20 | P = 5.0e-03); Altered Stability (Pr = 0.11 | P = 0.04); Loss of Sulfation at Y208 (Pr = 0.02 | P = 0.02)	Altered Motifs (ELME000020:ITIM (immunoreceptor tyrosine-based inhibitory motif). Phosphorylation of the ITIM motif - found in the cytoplasmic tail of some inhibitory receptors (KIRs) that bind MHC Class I - leads to the recruitment and activation of a protein tyrosine phosphatase.; ELME000053:GSK3 phosphorylation recognition site; ELME000120:Tyrosine-based sorting signal responsible for the interaction with mu subunit of AP (Adaptor Protein) complex; ELME000328:Fxxx[WF] motifs are present in Pex19 and S. cerevisiae Pex5 cytosolic receptors that bind to peroxisomal membrane docking member - Pex14; ELME000337:NEK2 phosphorylation motif with specific set of residues in the +1 and +2 position to compensate for less favorable residues in the -3 position.)	Predicted conservation scores
Pygocentrus_nattereri_exorh	I211T	# Altered Effect (Pr = 0.26)
Pygocentrus_nattereri_exorh	I211T	# |---->Altered Motifs (ELME000020|ELME000053|ELME000120|ELME000328|ELME000337)
Pygocentrus_nattereri_exorh	I211T	# |---->Altered Structure_and_dynamics (Pr = 0.26)-------------------------------------------------------|
Pygocentrus_nattereri_exorh	I211T	# | |---->Altered Secondary_structure (Pr = 0.26) |
Pygocentrus_nattereri_exorh	I211T	# | | |
Pygocentrus_nattereri_exorh	I211T	# | |---->Altered Stability_and_conformational_flexibility (Pr = 0.11) |
Pygocentrus_nattereri_exorh	I211T	# | | |---->Altered Stability (Pr = 0.11 | P = 0.04) |
Pygocentrus_nattereri_exorh	I211T	# | | |---->Altered Conformational_flexibility (Pr = 0.06) |
Pygocentrus_nattereri_exorh	I211T	# | | |
Pygocentrus_nattereri_exorh	I211T	# | |---->Altered Special_structural_signatures (Pr = 0.20) |
Pygocentrus_nattereri_exorh	I211T	# | |---->Altered Signal_peptide (Pr = 0.00) |
Pygocentrus_nattereri_exorh	I211T	# | | |
Pygocentrus_nattereri_exorh	I211T	# | |---->Altered Transmembrane_protein (Pr = 0.20) |
Pygocentrus_nattereri_exorh	I211T	# | |---->Altered Non-cytoplasmic_loop (Pr = 0.20 | P = 5.0e-03) |
Pygocentrus_nattereri_exorh	I211T	# | |
Pygocentrus_nattereri_exorh	I211T	# |---->Altered Functional_residue (Pr = 0.26) |
Pygocentrus_nattereri_exorh	I211T	# |---->Altered Macromolecular_binding (Pr = 0.26) |
Pygocentrus_nattereri_exorh	I211T	# | |---->Altered Protein_binding (Pr = 0.26) |
Pygocentrus_nattereri_exorh	I211T	# | |---->Altered Disordered_interface (Pr = 0.14) |
Pygocentrus_nattereri_exorh	I211T	# | | |
Pygocentrus_nattereri_exorh	I211T	# | |---->Altered Ordered_interface (Pr = 0.26) |
Pygocentrus_nattereri_exorh	I211T	# | |---->Altered PPI_hotspot (Pr = 0.26 | P = 0.01) |
Pygocentrus_nattereri_exorh	I211T	# | |
Pygocentrus_nattereri_exorh	I211T	# |---->Altered Metal_binding (Pr = 0.14)<---------------------------------------------------------|
Pygocentrus_nattereri_exorh	I211T	# |
Pygocentrus_nattereri_exorh	I211T	# |---->Altered PTM_site (Pr = 0.02)
Pygocentrus_nattereri_exorh	I211T	# |---->Loss of Sulfation at Y208 (Pr = 0.02 | P = 0.02)
Pygocentrus_nattereri_exorh	S215C	0.215	Loss of Strand (Pr = 0.26 | P = 0.04); Altered PPI_hotspot (Pr = 0.25 | P = 0.02); Altered Cytoplasmic_loop (Pr = 0.12 | P = 0.03)	Altered Motifs (ELME000336:NEK2 phosphorylation motif with preferred Phe - Leu or Met in the -3 position to compensate for less favorable residues in the +1 and +2 position.)	Predicted conservation scores
Pygocentrus_nattereri_exorh	S215C	# Altered Effect (Pr = 0.26)
Pygocentrus_nattereri_exorh	S215C	# |---->Altered Motifs (ELME000336)
Pygocentrus_nattereri_exorh	S215C	# |---->Altered Structure_and_dynamics (Pr = 0.26)-------------------------------------------------------|
Pygocentrus_nattereri_exorh	S215C	# | |---->Altered Secondary_structure (Pr = 0.26) |
Pygocentrus_nattereri_exorh	S215C	# | | |---->Loss of Strand (Pr = 0.26 | P = 0.04) |
Pygocentrus_nattereri_exorh	S215C	# | | |
Pygocentrus_nattereri_exorh	S215C	# | |---->Altered Stability_and_conformational_flexibility (Pr = 0.05) |
Pygocentrus_nattereri_exorh	S215C	# | | |---->Altered Conformational_flexibility (Pr = 0.05) |
Pygocentrus_nattereri_exorh	S215C	# | | |
Pygocentrus_nattereri_exorh	S215C	# | |---->Altered Special_structural_signatures (Pr = 0.12) |
Pygocentrus_nattereri_exorh	S215C	# | |---->Altered Signal_peptide (Pr = 0.00) |
Pygocentrus_nattereri_exorh	S215C	# | | |
Pygocentrus_nattereri_exorh	S215C	# | |---->Altered Transmembrane_protein (Pr = 0.12) |
Pygocentrus_nattereri_exorh	S215C	# | |---->Altered Non-cytoplasmic_loop (Pr = 0.12 | P = 0.03) |
Pygocentrus_nattereri_exorh	S215C	# | |
Pygocentrus_nattereri_exorh	S215C	# |---->Altered Functional_residue (Pr = 0.25) |
Pygocentrus_nattereri_exorh	S215C	# |---->Altered Macromolecular_binding (Pr = 0.25) |
Pygocentrus_nattereri_exorh	S215C	# | |---->Altered Protein_binding (Pr = 0.25) |
Pygocentrus_nattereri_exorh	S215C	# | |---->Altered Disordered_interface (Pr = 0.12) |
Pygocentrus_nattereri_exorh	S215C	# | | |
Pygocentrus_nattereri_exorh	S215C	# | |---->Altered Ordered_interface (Pr = 0.25) |
Pygocentrus_nattereri_exorh	S215C	# | |---->Altered PPI_hotspot (Pr = 0.25 | P = 0.02) |
Pygocentrus_nattereri_exorh	S215C	# | |
Pygocentrus_nattereri_exorh	S215C	# |---->Altered Metal_binding (Pr = 0.11)<---------------------------------------------------------|
Pygocentrus_nattereri_exorh	S215C	# |
Pygocentrus_nattereri_exorh	S215C	# |---->Altered PTM_site (Pr = 0.01)
Pygocentrus_nattereri_exorh	F219V	0.383	Altered PPI_hotspot (Pr = 0.25 | P = 0.03); Altered Cytoplasmic_loop (Pr = 0.11 | P = 0.03)	Altered Motifs (ELME000328:Fxxx[WF] motifs are present in Pex19 and S. cerevisiae Pex5 cytosolic receptors that bind to peroxisomal membrane docking member - Pex14; ELME000335:Inverted version of LIG_SUMO_SBM_1 that mediates binding to SUMO proteins non-covalently.)	Predicted conservation scores
Pygocentrus_nattereri_exorh	F219V	# Altered Effect (Pr = 0.26)
Pygocentrus_nattereri_exorh	F219V	# |---->Altered Motifs (ELME000328|ELME000335)
Pygocentrus_nattereri_exorh	F219V	# |---->Altered Structure_and_dynamics (Pr = 0.26)-------------------------------------------------------|
Pygocentrus_nattereri_exorh	F219V	# | |---->Altered Secondary_structure (Pr = 0.26) |
Pygocentrus_nattereri_exorh	F219V	# | | |
Pygocentrus_nattereri_exorh	F219V	# | |---->Altered Stability_and_conformational_flexibility (Pr = 0.05) |
Pygocentrus_nattereri_exorh	F219V	# | | |---->Altered Conformational_flexibility (Pr = 0.05) |
Pygocentrus_nattereri_exorh	F219V	# | | |
Pygocentrus_nattereri_exorh	F219V	# | |---->Altered Special_structural_signatures (Pr = 0.11) |
Pygocentrus_nattereri_exorh	F219V	# | |---->Altered Signal_peptide (Pr = 0.00) |
Pygocentrus_nattereri_exorh	F219V	# | | |
Pygocentrus_nattereri_exorh	F219V	# | |---->Altered Transmembrane_protein (Pr = 0.11) |
Pygocentrus_nattereri_exorh	F219V	# | |---->Altered Non-cytoplasmic_loop (Pr = 0.11 | P = 0.03) |
Pygocentrus_nattereri_exorh	F219V	# | |
Pygocentrus_nattereri_exorh	F219V	# |---->Altered Functional_residue (Pr = 0.25) |
Pygocentrus_nattereri_exorh	F219V	# |---->Altered Macromolecular_binding (Pr = 0.25) |
Pygocentrus_nattereri_exorh	F219V	# | |---->Altered Protein_binding (Pr = 0.25) |
Pygocentrus_nattereri_exorh	F219V	# | |---->Altered Disordered_interface (Pr = 0.15) |
Pygocentrus_nattereri_exorh	F219V	# | | |
Pygocentrus_nattereri_exorh	F219V	# | |---->Altered Ordered_interface (Pr = 0.25) |
Pygocentrus_nattereri_exorh	F219V	# | |---->Altered PPI_hotspot (Pr = 0.25 | P = 0.03) |
Pygocentrus_nattereri_exorh	F219V	# | |
Pygocentrus_nattereri_exorh	F219V	# |---->Altered Metal_binding (Pr = 0.02)<---------------------------------------------------------|
Pygocentrus_nattereri_exorh	F219V	# |
Pygocentrus_nattereri_exorh	F219V	# |---->Altered PTM_site (Pr = 0.01)
Pygocentrus_nattereri_exorh	V268L	0.309	Gain of Helix (Pr = 0.28 | P = 0.02); Loss of Strand (Pr = 0.26 | P = 0.04); Altered PPI_hotspot (Pr = 0.26 | P = 0.01); Altered Cytoplasmic_loop (Pr = 0.25 | P = 1.3e-03); Altered Transmembrane_region (Pr = 0.01 | P = 0.01)	Altered Motifs (ELME000020:ITIM (immunoreceptor tyrosine-based inhibitory motif). Phosphorylation of the ITIM motif - found in the cytoplasmic tail of some inhibitory receptors (KIRs) that bind MHC Class I - leads to the recruitment and activation of a protein tyrosine phosphatase.)	Predicted conservation scores
Pygocentrus_nattereri_exorh	V268L	# Altered Effect (Pr = 0.28)
Pygocentrus_nattereri_exorh	V268L	# |---->Altered Motifs (ELME000020)
Pygocentrus_nattereri_exorh	V268L	# |---->Altered Structure_and_dynamics (Pr = 0.28)-------------------------------------------------------|
Pygocentrus_nattereri_exorh	V268L	# | |---->Altered Secondary_structure (Pr = 0.28) |
Pygocentrus_nattereri_exorh	V268L	# | | |---->Gain of Helix (Pr = 0.28 | P = 0.02) |
Pygocentrus_nattereri_exorh	V268L	# | | |---->Loss of Strand (Pr = 0.26 | P = 0.04) |
Pygocentrus_nattereri_exorh	V268L	# | | |
Pygocentrus_nattereri_exorh	V268L	# | |---->Altered Stability_and_conformational_flexibility (Pr = 0.07) |
Pygocentrus_nattereri_exorh	V268L	# | | |---->Altered Conformational_flexibility (Pr = 0.07) |
Pygocentrus_nattereri_exorh	V268L	# | | |
Pygocentrus_nattereri_exorh	V268L	# | |---->Altered Special_structural_signatures (Pr = 0.25) |
Pygocentrus_nattereri_exorh	V268L	# | |---->Altered Signal_peptide (Pr = 0.00) |
Pygocentrus_nattereri_exorh	V268L	# | | |
Pygocentrus_nattereri_exorh	V268L	# | |---->Altered Transmembrane_protein (Pr = 0.25) |
Pygocentrus_nattereri_exorh	V268L	# | |---->Altered Transmembrane_region (Pr = 0.01 | P = 0.01) |
Pygocentrus_nattereri_exorh	V268L	# | |---->Altered Non-cytoplasmic_loop (Pr = 0.25 | P = 1.3e-03) |
Pygocentrus_nattereri_exorh	V268L	# | |
Pygocentrus_nattereri_exorh	V268L	# |---->Altered Functional_residue (Pr = 0.26) |
Pygocentrus_nattereri_exorh	V268L	# |---->Altered Macromolecular_binding (Pr = 0.26) |
Pygocentrus_nattereri_exorh	V268L	# | |---->Altered Protein_binding (Pr = 0.26) |
Pygocentrus_nattereri_exorh	V268L	# | |---->Altered Disordered_interface (Pr = 0.08) |
Pygocentrus_nattereri_exorh	V268L	# | | |
Pygocentrus_nattereri_exorh	V268L	# | |---->Altered Ordered_interface (Pr = 0.26) |
Pygocentrus_nattereri_exorh	V268L	# | |---->Altered PPI_hotspot (Pr = 0.26 | P = 0.01) |
Pygocentrus_nattereri_exorh	V268L	# | |
Pygocentrus_nattereri_exorh	V268L	# |---->Altered Metal_binding (Pr = 0.02)<---------------------------------------------------------|
Pygocentrus_nattereri_exorh	V268L	# |
Pygocentrus_nattereri_exorh	V268L	# |---->Altered PTM_site (Pr = 0.02)
Pygocentrus_nattereri_exorh	V292I	0.101	Altered Cytoplasmic_loop (Pr = 0.27 | P = 7.2e-04); Altered PPI_hotspot (Pr = 0.25 | P = 0.02)	Altered Motifs (PS00238:Visual pigments (opsins) retinal binding site)	Predicted conservation scores
Pygocentrus_nattereri_exorh	V292I	# Altered Effect (Pr = 0.27)
Pygocentrus_nattereri_exorh	V292I	# |---->Altered Motifs (PS00238)
Pygocentrus_nattereri_exorh	V292I	# |---->Altered Structure_and_dynamics (Pr = 0.27)-------------------------------------------------------|
Pygocentrus_nattereri_exorh	V292I	# | |---->Altered Secondary_structure (Pr = 0.26) |
Pygocentrus_nattereri_exorh	V292I	# | | |
Pygocentrus_nattereri_exorh	V292I	# | |---->Altered Stability_and_conformational_flexibility (Pr = 0.11) |
Pygocentrus_nattereri_exorh	V292I	# | | |---->Altered Conformational_flexibility (Pr = 0.11) |
Pygocentrus_nattereri_exorh	V292I	# | | |
Pygocentrus_nattereri_exorh	V292I	# | |---->Altered Special_structural_signatures (Pr = 0.27) |
Pygocentrus_nattereri_exorh	V292I	# | |---->Altered Signal_peptide (Pr = 0.00) |
Pygocentrus_nattereri_exorh	V292I	# | | |
Pygocentrus_nattereri_exorh	V292I	# | |---->Altered Transmembrane_protein (Pr = 0.27) |
Pygocentrus_nattereri_exorh	V292I	# | |---->Altered Non-cytoplasmic_loop (Pr = 0.27 | P = 7.2e-04) |
Pygocentrus_nattereri_exorh	V292I	# | |
Pygocentrus_nattereri_exorh	V292I	# |---->Altered Functional_residue (Pr = 0.25) |
Pygocentrus_nattereri_exorh	V292I	# |---->Altered Macromolecular_binding (Pr = 0.25) |
Pygocentrus_nattereri_exorh	V292I	# | |---->Altered Protein_binding (Pr = 0.25) |
Pygocentrus_nattereri_exorh	V292I	# | |---->Altered Disordered_interface (Pr = 0.13) |
Pygocentrus_nattereri_exorh	V292I	# | | |
Pygocentrus_nattereri_exorh	V292I	# | |---->Altered Ordered_interface (Pr = 0.25) |
Pygocentrus_nattereri_exorh	V292I	# | |---->Altered PPI_hotspot (Pr = 0.25 | P = 0.02) |
Pygocentrus_nattereri_exorh	V292I	# | |
Pygocentrus_nattereri_exorh	V292I	# |---->Altered Metal_binding (Pr = 0.02)<---------------------------------------------------------|
Pygocentrus_nattereri_exorh	V292I	# |
Pygocentrus_nattereri_exorh	V292I	# |---->Altered PTM_site (Pr = 0.02)
Pygocentrus_nattereri_exorh	S337T	0.106	Gain of O-linked_glycosylation at S336 (Pr = 0.29 | P = 6.0e-03); Loss of Methylation at K342 (Pr = 0.25 | P = 1.9e-03); Loss of Ubiquitylation at K342 (Pr = 0.17 | P = 0.02)	Altered Motifs (ELME000053:GSK3 phosphorylation recognition site; ELME000063:CK1 phosphorylation site)	Predicted conservation scores
Pygocentrus_nattereri_exorh	S337T	# Altered Effect (Pr = 0.29)
Pygocentrus_nattereri_exorh	S337T	# |---->Altered Motifs (ELME000053|ELME000063)
Pygocentrus_nattereri_exorh	S337T	# |---->Altered Structure_and_dynamics (Pr = 0.27)-------------------------------------------------------|
Pygocentrus_nattereri_exorh	S337T	# | |---->Altered Secondary_structure (Pr = 0.24) |
Pygocentrus_nattereri_exorh	S337T	# | | |
Pygocentrus_nattereri_exorh	S337T	# | |---->Altered Stability_and_conformational_flexibility (Pr = 0.27) |
Pygocentrus_nattereri_exorh	S337T	# | | |---->Altered Conformational_flexibility (Pr = 0.27) |
Pygocentrus_nattereri_exorh	S337T	# | | |
Pygocentrus_nattereri_exorh	S337T	# | |---->Altered Special_structural_signatures (Pr = 0.04) |
Pygocentrus_nattereri_exorh	S337T	# | |---->Altered Signal_peptide (Pr = 0.00) |
Pygocentrus_nattereri_exorh	S337T	# | | |
Pygocentrus_nattereri_exorh	S337T	# | |---->Altered Transmembrane_protein (Pr = 0.04) |
Pygocentrus_nattereri_exorh	S337T	# | |
Pygocentrus_nattereri_exorh	S337T	# |---->Altered Functional_residue (Pr = 0.29) |
Pygocentrus_nattereri_exorh	S337T	# |---->Altered Macromolecular_binding (Pr = 0.10) |
Pygocentrus_nattereri_exorh	S337T	# | |---->Altered Protein_binding (Pr = 0.10) |
Pygocentrus_nattereri_exorh	S337T	# | |---->Altered Disordered_interface (Pr = 0.10) |
Pygocentrus_nattereri_exorh	S337T	# | | |
Pygocentrus_nattereri_exorh	S337T	# | |---->Altered Ordered_interface (Pr = 0.09) |
Pygocentrus_nattereri_exorh	S337T	# | |
Pygocentrus_nattereri_exorh	S337T	# |---->Altered Metal_binding (Pr = 0.02)<---------------------------------------------------------|
Pygocentrus_nattereri_exorh	S337T	# |
Pygocentrus_nattereri_exorh	S337T	# |---->Altered PTM_site (Pr = 0.29)
Pygocentrus_nattereri_exorh	S337T	# |---->Loss of Methylation at K342 (Pr = 0.25 | P = 1.9e-03)
Pygocentrus_nattereri_exorh	S337T	# |---->Gain of O-linked_glycosylation at S336 (Pr = 0.29 | P = 6.0e-03)
Pygocentrus_nattereri_exorh	S337T	# |---->Loss of Ubiquitylation at K342 (Pr = 0.17 | P = 0.02)
Pygocentrus_nattereri_exorh	V339I	0.038	Gain of Strand (Pr = 0.27 | P = 0.02); Loss of Methylation at K342 (Pr = 0.26 | P = 1.6e-03); Loss of O-linked_glycosylation at T338 (Pr = 0.24 | P = 0.02); Loss of Ubiquitylation at K342 (Pr = 0.18 | P = 0.02); Loss of Pyrrolidone_carboxylic_acid at Q344 (Pr = 0.11 | P = 8.4e-03)	Altered Motifs (ELME000053:GSK3 phosphorylation recognition site; ELME000063:CK1 phosphorylation site)	Predicted conservation scores
Pygocentrus_nattereri_exorh	V339I	# Altered Effect (Pr = 0.27)
Pygocentrus_nattereri_exorh	V339I	# |---->Altered Motifs (ELME000053|ELME000063)
Pygocentrus_nattereri_exorh	V339I	# |---->Altered Structure_and_dynamics (Pr = 0.27)-------------------------------------------------------|
Pygocentrus_nattereri_exorh	V339I	# | |---->Altered Secondary_structure (Pr = 0.27) |
Pygocentrus_nattereri_exorh	V339I	# | | |---->Gain of Strand (Pr = 0.27 | P = 0.02) |
Pygocentrus_nattereri_exorh	V339I	# | | |
Pygocentrus_nattereri_exorh	V339I	# | |---->Altered Stability_and_conformational_flexibility (Pr = 0.24) |
Pygocentrus_nattereri_exorh	V339I	# | | |---->Altered Conformational_flexibility (Pr = 0.24) |
Pygocentrus_nattereri_exorh	V339I	# | | |
Pygocentrus_nattereri_exorh	V339I	# | |---->Altered Special_structural_signatures (Pr = 0.04) |
Pygocentrus_nattereri_exorh	V339I	# | |---->Altered Signal_peptide (Pr = 0.00) |
Pygocentrus_nattereri_exorh	V339I	# | | |
Pygocentrus_nattereri_exorh	V339I	# | |---->Altered Transmembrane_protein (Pr = 0.04) |
Pygocentrus_nattereri_exorh	V339I	# | |
Pygocentrus_nattereri_exorh	V339I	# |---->Altered Functional_residue (Pr = 0.26) |
Pygocentrus_nattereri_exorh	V339I	# |---->Altered Macromolecular_binding (Pr = 0.16) |
Pygocentrus_nattereri_exorh	V339I	# | |---->Altered Protein_binding (Pr = 0.16) |
Pygocentrus_nattereri_exorh	V339I	# | |---->Altered Disordered_interface (Pr = 0.16) |
Pygocentrus_nattereri_exorh	V339I	# | | |
Pygocentrus_nattereri_exorh	V339I	# | |---->Altered Ordered_interface (Pr = 0.09) |
Pygocentrus_nattereri_exorh	V339I	# | |
Pygocentrus_nattereri_exorh	V339I	# |---->Altered Metal_binding (Pr = 0.01)<---------------------------------------------------------|
Pygocentrus_nattereri_exorh	V339I	# |
Pygocentrus_nattereri_exorh	V339I	# |---->Altered PTM_site (Pr = 0.26)
Pygocentrus_nattereri_exorh	V339I	# |---->Loss of Methylation at K342 (Pr = 0.26 | P = 1.6e-03)
Pygocentrus_nattereri_exorh	V339I	# |---->Loss of O-linked_glycosylation at T338 (Pr = 0.24 | P = 0.02)
Pygocentrus_nattereri_exorh	V339I	# |---->Loss of Pyrrolidone_carboxylic_acid at Q344 (Pr = 0.11 | P = 8.4e-03)
Pygocentrus_nattereri_exorh	V339I	# |---->Loss of Ubiquitylation at K342 (Pr = 0.18 | P = 0.02)
Pygocentrus_nattereri_exorh	S341T	0.107	Loss of Methylation at K342 (Pr = 0.27 | P = 1.3e-03); Gain of O-linked_glycosylation at T338 (Pr = 0.23 | P = 0.01); Loss of Ubiquitylation at K342 (Pr = 0.17 | P = 0.02); Gain of Pyrrolidone_carboxylic_acid at Q344 (Pr = 0.11 | P = 8.1e-03)	Altered Motifs (ELME000063:CK1 phosphorylation site; ELME000202:(ST)Q motif which is phosphorylated by PIKK family members.; PS00005:Protein kinase C phosphorylation site)	Predicted conservation scores
Pygocentrus_nattereri_exorh	S341T	# Altered Effect (Pr = 0.27)
Pygocentrus_nattereri_exorh	S341T	# |---->Altered Motifs (ELME000063|ELME000202|PS00005)
Pygocentrus_nattereri_exorh	S341T	# |---->Altered Structure_and_dynamics (Pr = 0.25)-------------------------------------------------------|
Pygocentrus_nattereri_exorh	S341T	# | |---->Altered Secondary_structure (Pr = 0.25) |
Pygocentrus_nattereri_exorh	S341T	# | | |
Pygocentrus_nattereri_exorh	S341T	# | |---->Altered Stability_and_conformational_flexibility (Pr = 0.21) |
Pygocentrus_nattereri_exorh	S341T	# | | |---->Altered Conformational_flexibility (Pr = 0.21) |
Pygocentrus_nattereri_exorh	S341T	# | | |
Pygocentrus_nattereri_exorh	S341T	# | |---->Altered Special_structural_signatures (Pr = 0.04) |
Pygocentrus_nattereri_exorh	S341T	# | |---->Altered Signal_peptide (Pr = 0.00) |
Pygocentrus_nattereri_exorh	S341T	# | | |
Pygocentrus_nattereri_exorh	S341T	# | |---->Altered Transmembrane_protein (Pr = 0.04) |
Pygocentrus_nattereri_exorh	S341T	# | |
Pygocentrus_nattereri_exorh	S341T	# |---->Altered Functional_residue (Pr = 0.27) |
Pygocentrus_nattereri_exorh	S341T	# |---->Altered Macromolecular_binding (Pr = 0.13) |
Pygocentrus_nattereri_exorh	S341T	# | |---->Altered Protein_binding (Pr = 0.13) |
Pygocentrus_nattereri_exorh	S341T	# | |---->Altered Disordered_interface (Pr = 0.13) |
Pygocentrus_nattereri_exorh	S341T	# | | |
Pygocentrus_nattereri_exorh	S341T	# | |---->Altered Ordered_interface (Pr = 0.08) |
Pygocentrus_nattereri_exorh	S341T	# | |
Pygocentrus_nattereri_exorh	S341T	# |---->Altered Metal_binding (Pr = 0.01)<---------------------------------------------------------|
Pygocentrus_nattereri_exorh	S341T	# |
Pygocentrus_nattereri_exorh	S341T	# |---->Altered PTM_site (Pr = 0.27)
Pygocentrus_nattereri_exorh	S341T	# |---->Loss of Methylation at K342 (Pr = 0.27 | P = 1.3e-03)
Pygocentrus_nattereri_exorh	S341T	# |---->Gain of O-linked_glycosylation at T338 (Pr = 0.23 | P = 0.01)
Pygocentrus_nattereri_exorh	S341T	# |---->Gain of Pyrrolidone_carboxylic_acid at Q344 (Pr = 0.11 | P = 8.1e-03)
Pygocentrus_nattereri_exorh	S341T	# |---->Loss of Ubiquitylation at K342 (Pr = 0.17 | P = 0.02)
Pygocentrus_nattereri_exorh	V347A	0.039	Gain of Strand (Pr = 0.28 | P = 7.4e-03); Gain of Methylation at K342 (Pr = 0.26 | P = 5.0e-04); Loss of O-linked_glycosylation at T343 (Pr = 0.23 | P = 0.02); Gain of Ubiquitylation at K342 (Pr = 0.21 | P = 6.9e-03); Loss of Pyrrolidone_carboxylic_acid at Q344 (Pr = 0.12 | P = 8.0e-03)	Altered Motifs (ELME000053:GSK3 phosphorylation recognition site; ELME000063:CK1 phosphorylation site; ELME000085:Glycosaminoglycan attachment site; ELME000239:The USP7 NTD domain binding motif variant based on the MDM2 and P53 interactions.)	Predicted conservation scores
Pygocentrus_nattereri_exorh	V347A	# Altered Effect (Pr = 0.28)
Pygocentrus_nattereri_exorh	V347A	# |---->Altered Motifs (ELME000053|ELME000063|ELME000085|ELME000239)
Pygocentrus_nattereri_exorh	V347A	# |---->Altered Structure_and_dynamics (Pr = 0.28)-------------------------------------------------------|
Pygocentrus_nattereri_exorh	V347A	# | |---->Altered Secondary_structure (Pr = 0.28) |
Pygocentrus_nattereri_exorh	V347A	# | | |---->Gain of Strand (Pr = 0.28 | P = 7.4e-03) |
Pygocentrus_nattereri_exorh	V347A	# | | |
Pygocentrus_nattereri_exorh	V347A	# | |---->Altered Stability_and_conformational_flexibility (Pr = 0.20) |
Pygocentrus_nattereri_exorh	V347A	# | | |---->Altered Conformational_flexibility (Pr = 0.20) |
Pygocentrus_nattereri_exorh	V347A	# | | |
Pygocentrus_nattereri_exorh	V347A	# | |---->Altered Special_structural_signatures (Pr = 0.02) |
Pygocentrus_nattereri_exorh	V347A	# | |---->Altered Signal_peptide (Pr = 0.00) |
Pygocentrus_nattereri_exorh	V347A	# | | |
Pygocentrus_nattereri_exorh	V347A	# | |---->Altered Transmembrane_protein (Pr = 0.02) |
Pygocentrus_nattereri_exorh	V347A	# | |
Pygocentrus_nattereri_exorh	V347A	# |---->Altered Functional_residue (Pr = 0.26) |
Pygocentrus_nattereri_exorh	V347A	# |---->Altered Macromolecular_binding (Pr = 0.17) |
Pygocentrus_nattereri_exorh	V347A	# | |---->Altered Protein_binding (Pr = 0.17) |
Pygocentrus_nattereri_exorh	V347A	# | |---->Altered Disordered_interface (Pr = 0.17) |
Pygocentrus_nattereri_exorh	V347A	# | | |
Pygocentrus_nattereri_exorh	V347A	# | |---->Altered Ordered_interface (Pr = 0.07) |
Pygocentrus_nattereri_exorh	V347A	# | |
Pygocentrus_nattereri_exorh	V347A	# |---->Altered Metal_binding (Pr = 0.01)<---------------------------------------------------------|
Pygocentrus_nattereri_exorh	V347A	# |
Pygocentrus_nattereri_exorh	V347A	# |---->Altered PTM_site (Pr = 0.26)
Pygocentrus_nattereri_exorh	V347A	# |---->Gain of Methylation at K342 (Pr = 0.26 | P = 5.0e-04)
Pygocentrus_nattereri_exorh	V347A	# |---->Loss of O-linked_glycosylation at T343 (Pr = 0.23 | P = 0.02)
Pygocentrus_nattereri_exorh	V347A	# |---->Loss of Pyrrolidone_carboxylic_acid at Q344 (Pr = 0.12 | P = 8.0e-03)
Pygocentrus_nattereri_exorh	V347A	# |---->Gain of Ubiquitylation at K342 (Pr = 0.21 | P = 6.9e-03)
Pygocentrus_nattereri_gc2	R44G	0.085		Altered Motifs (ELME000135:WW domain of group III binding motif)	Predicted conservation scores
Pygocentrus_nattereri_gc2	R44G	# Altered Effect (Pr = 0.26)
Pygocentrus_nattereri_gc2	R44G	# |---->Altered Motifs (ELME000135)
Pygocentrus_nattereri_gc2	R44G	# |---->Altered Structure_and_dynamics (Pr = 0.26)-------------------------------------------------------|
Pygocentrus_nattereri_gc2	R44G	# | |---->Altered Secondary_structure (Pr = 0.26) |
Pygocentrus_nattereri_gc2	R44G	# | | |
Pygocentrus_nattereri_gc2	R44G	# | |---->Altered Stability_and_conformational_flexibility (Pr = 0.23) |
Pygocentrus_nattereri_gc2	R44G	# | | |---->Altered Conformational_flexibility (Pr = 0.23) |
Pygocentrus_nattereri_gc2	R44G	# | | |
Pygocentrus_nattereri_gc2	R44G	# | |---->Altered Special_structural_signatures (Pr = 0.04) |
Pygocentrus_nattereri_gc2	R44G	# | |---->Altered Signal_peptide (Pr = 0.00) |
Pygocentrus_nattereri_gc2	R44G	# | | |
Pygocentrus_nattereri_gc2	R44G	# | |---->Altered Transmembrane_protein (Pr = 0.04) |
Pygocentrus_nattereri_gc2	R44G	# | |
Pygocentrus_nattereri_gc2	R44G	# |---->Altered Functional_residue (Pr = 0.18) |
Pygocentrus_nattereri_gc2	R44G	# |---->Altered Macromolecular_binding (Pr = 0.07) |
Pygocentrus_nattereri_gc2	R44G	# | |---->Altered Protein_binding (Pr = 0.07) |
Pygocentrus_nattereri_gc2	R44G	# | |---->Altered Disordered_interface (Pr = 0.04) |
Pygocentrus_nattereri_gc2	R44G	# | | |
Pygocentrus_nattereri_gc2	R44G	# | |---->Altered Ordered_interface (Pr = 0.07) |
Pygocentrus_nattereri_gc2	R44G	# | |
Pygocentrus_nattereri_gc2	R44G	# |---->Altered Metal_binding (Pr = 0.07)<---------------------------------------------------------|
Pygocentrus_nattereri_gc2	R44G	# |
Pygocentrus_nattereri_gc2	R44G	# |---->Altered PTM_site (Pr = 0.18)
Pygocentrus_nattereri_gc2	L46R	0.170		Altered Motifs (ELME000012:The di-Arg ER retention motif is defined by two consecutive arginine residues (RR) or with a single residue insertion (RXR). The motif is completed by an adjacent hydrophobic/arginine residue which may be on either side of the Arg pair.; ELME000053:GSK3 phosphorylation recognition site; ELME000063:CK1 phosphorylation site; ELME000136:The Class IV WW domain interaction motif is recognised primarily by the Pin1 phosphorylation-dependent prolyl isomerase.; ELME000153:Substrate motif for phosphorylation by CDK; ELME000159:Proline-Directed Kinase (e.g. MAPK) phosphorylation site in higher eukaryotes.; ELME000289:The TPxxS phospho-dependent degron binds the FBW7 F box proteins of the SCF (Skp1_Cullin-Fbox) complex.; ELME000358:Phospho-dependent motif that mediates docking of CDK substrates and regulators to cyclin-CDK-bound Cks1.)	Predicted conservation scores
Pygocentrus_nattereri_gc2	L46R	# Altered Effect (Pr = 0.25)
Pygocentrus_nattereri_gc2	L46R	# |---->Altered Motifs (ELME000012|ELME000053|ELME000063|ELME000136|ELME000153|ELME000159|ELME000289|ELME000358)
Pygocentrus_nattereri_gc2	L46R	# |---->Altered Structure_and_dynamics (Pr = 0.25)-------------------------------------------------------|
Pygocentrus_nattereri_gc2	L46R	# | |---->Altered Secondary_structure (Pr = 0.25) |
Pygocentrus_nattereri_gc2	L46R	# | | |
Pygocentrus_nattereri_gc2	L46R	# | |---->Altered Stability_and_conformational_flexibility (Pr = 0.22) |
Pygocentrus_nattereri_gc2	L46R	# | | |---->Altered Conformational_flexibility (Pr = 0.22) |
Pygocentrus_nattereri_gc2	L46R	# | | |
Pygocentrus_nattereri_gc2	L46R	# | |---->Altered Special_structural_signatures (Pr = 0.04) |
Pygocentrus_nattereri_gc2	L46R	# | |---->Altered Signal_peptide (Pr = 0.00) |
Pygocentrus_nattereri_gc2	L46R	# | | |
Pygocentrus_nattereri_gc2	L46R	# | |---->Altered Transmembrane_protein (Pr = 0.04) |
Pygocentrus_nattereri_gc2	L46R	# | |
Pygocentrus_nattereri_gc2	L46R	# |---->Altered Functional_residue (Pr = 0.17) |
Pygocentrus_nattereri_gc2	L46R	# |---->Altered Macromolecular_binding (Pr = 0.07) |
Pygocentrus_nattereri_gc2	L46R	# | |---->Altered Protein_binding (Pr = 0.07) |
Pygocentrus_nattereri_gc2	L46R	# | |---->Altered Disordered_interface (Pr = 0.05) |
Pygocentrus_nattereri_gc2	L46R	# | | |
Pygocentrus_nattereri_gc2	L46R	# | |---->Altered Ordered_interface (Pr = 0.07) |
Pygocentrus_nattereri_gc2	L46R	# | |
Pygocentrus_nattereri_gc2	L46R	# |---->Altered Metal_binding (Pr = 0.05)<---------------------------------------------------------|
Pygocentrus_nattereri_gc2	L46R	# |
Pygocentrus_nattereri_gc2	L46R	# |---->Altered PTM_site (Pr = 0.17)
Pygocentrus_nattereri_gc2	T48Q	0.070		Altered Motifs (ELME000053:GSK3 phosphorylation recognition site; ELME000063:CK1 phosphorylation site; ELME000136:The Class IV WW domain interaction motif is recognised primarily by the Pin1 phosphorylation-dependent prolyl isomerase.; ELME000153:Substrate motif for phosphorylation by CDK; ELME000159:Proline-Directed Kinase (e.g. MAPK) phosphorylation site in higher eukaryotes.; ELME000173:Consensus derived from reported natural interactors which do not match the Mode 1 and Mode 2 ligands.; ELME000289:The TPxxS phospho-dependent degron binds the FBW7 F box proteins of the SCF (Skp1_Cullin-Fbox) complex.; ELME000358:Phospho-dependent motif that mediates docking of CDK substrates and regulators to cyclin-CDK-bound Cks1.)	Predicted conservation scores
Pygocentrus_nattereri_gc2	T48Q	# Altered Effect (Pr = 0.25)
Pygocentrus_nattereri_gc2	T48Q	# |---->Altered Motifs (ELME000053|ELME000063|ELME000136|ELME000153|ELME000159|ELME000173|ELME000289|ELME000358)
Pygocentrus_nattereri_gc2	T48Q	# |---->Altered Structure_and_dynamics (Pr = 0.25)-------------------------------------------------------|
Pygocentrus_nattereri_gc2	T48Q	# | |---->Altered Secondary_structure (Pr = 0.25) |
Pygocentrus_nattereri_gc2	T48Q	# | | |
Pygocentrus_nattereri_gc2	T48Q	# | |---->Altered Stability_and_conformational_flexibility (Pr = 0.20) |
Pygocentrus_nattereri_gc2	T48Q	# | | |---->Altered Conformational_flexibility (Pr = 0.20) |
Pygocentrus_nattereri_gc2	T48Q	# | | |
Pygocentrus_nattereri_gc2	T48Q	# | |---->Altered Special_structural_signatures (Pr = 0.04) |
Pygocentrus_nattereri_gc2	T48Q	# | |---->Altered Signal_peptide (Pr = 0.00) |
Pygocentrus_nattereri_gc2	T48Q	# | | |
Pygocentrus_nattereri_gc2	T48Q	# | |---->Altered Transmembrane_protein (Pr = 0.04) |
Pygocentrus_nattereri_gc2	T48Q	# | |
Pygocentrus_nattereri_gc2	T48Q	# |---->Altered Functional_residue (Pr = 0.15) |
Pygocentrus_nattereri_gc2	T48Q	# |---->Altered Macromolecular_binding (Pr = 0.07) |
Pygocentrus_nattereri_gc2	T48Q	# | |---->Altered Protein_binding (Pr = 0.07) |
Pygocentrus_nattereri_gc2	T48Q	# | |---->Altered Disordered_interface (Pr = 0.03) |
Pygocentrus_nattereri_gc2	T48Q	# | | |
Pygocentrus_nattereri_gc2	T48Q	# | |---->Altered Ordered_interface (Pr = 0.07) |
Pygocentrus_nattereri_gc2	T48Q	# | |
Pygocentrus_nattereri_gc2	T48Q	# |---->Altered Metal_binding (Pr = 0.01)<---------------------------------------------------------|
Pygocentrus_nattereri_gc2	T48Q	# |
Pygocentrus_nattereri_gc2	T48Q	# |---->Altered PTM_site (Pr = 0.15)
Pygocentrus_nattereri_gc2	P49K	0.105		Altered Motifs (ELME000053:GSK3 phosphorylation recognition site; ELME000063:CK1 phosphorylation site; ELME000136:The Class IV WW domain interaction motif is recognised primarily by the Pin1 phosphorylation-dependent prolyl isomerase.; ELME000153:Substrate motif for phosphorylation by CDK; ELME000159:Proline-Directed Kinase (e.g. MAPK) phosphorylation site in higher eukaryotes.; ELME000173:Consensus derived from reported natural interactors which do not match the Mode 1 and Mode 2 ligands.; ELME000239:The USP7 NTD domain binding motif variant based on the MDM2 and P53 interactions.; ELME000289:The TPxxS phospho-dependent degron binds the FBW7 F box proteins of the SCF (Skp1_Cullin-Fbox) complex.; ELME000334:The LATS phosphorylation motif is recognised by the LATS kinases for Ser/Thr phosphorylation. Substrates are often found toward the end of the Hippo signalling pathway.; ELME000358:Phospho-dependent motif that mediates docking of CDK substrates and regulators to cyclin-CDK-bound Cks1.)	Predicted conservation scores
Pygocentrus_nattereri_gc2	P49K	# Altered Effect (Pr = 0.26)
Pygocentrus_nattereri_gc2	P49K	# |---->Altered Motifs (ELME000053|ELME000063|ELME000136|ELME000153|ELME000159|ELME000173|ELME000239|ELME000289|ELME000334|ELME000358)
Pygocentrus_nattereri_gc2	P49K	# |---->Altered Structure_and_dynamics (Pr = 0.26)-------------------------------------------------------|
Pygocentrus_nattereri_gc2	P49K	# | |---->Altered Secondary_structure (Pr = 0.26) |
Pygocentrus_nattereri_gc2	P49K	# | | |
Pygocentrus_nattereri_gc2	P49K	# | |---->Altered Stability_and_conformational_flexibility (Pr = 0.20) |
Pygocentrus_nattereri_gc2	P49K	# | | |---->Altered Conformational_flexibility (Pr = 0.20) |
Pygocentrus_nattereri_gc2	P49K	# | | |
Pygocentrus_nattereri_gc2	P49K	# | |---->Altered Special_structural_signatures (Pr = 0.04) |
Pygocentrus_nattereri_gc2	P49K	# | |---->Altered Signal_peptide (Pr = 0.00) |
Pygocentrus_nattereri_gc2	P49K	# | | |
Pygocentrus_nattereri_gc2	P49K	# | |---->Altered Transmembrane_protein (Pr = 0.04) |
Pygocentrus_nattereri_gc2	P49K	# | |
Pygocentrus_nattereri_gc2	P49K	# |---->Altered Functional_residue (Pr = 0.15) |
Pygocentrus_nattereri_gc2	P49K	# |---->Altered Macromolecular_binding (Pr = 0.07) |
Pygocentrus_nattereri_gc2	P49K	# | |---->Altered Protein_binding (Pr = 0.07) |
Pygocentrus_nattereri_gc2	P49K	# | |---->Altered Disordered_interface (Pr = 0.07) |
Pygocentrus_nattereri_gc2	P49K	# | | |
Pygocentrus_nattereri_gc2	P49K	# | |---->Altered Ordered_interface (Pr = 0.07) |
Pygocentrus_nattereri_gc2	P49K	# | |
Pygocentrus_nattereri_gc2	P49K	# |---->Altered Metal_binding (Pr = 0.01)<---------------------------------------------------------|
Pygocentrus_nattereri_gc2	P49K	# |
Pygocentrus_nattereri_gc2	P49K	# |---->Altered PTM_site (Pr = 0.15)
Pygocentrus_nattereri_gc2	S50L	0.090	Loss of Intrinsic_disorder (Pr = 0.44 | P = 0.02)	Altered Motifs (ELME000012:The di-Arg ER retention motif is defined by two consecutive arginine residues (RR) or with a single residue insertion (RXR). The motif is completed by an adjacent hydrophobic/arginine residue which may be on either side of the Arg pair.; ELME000053:GSK3 phosphorylation recognition site; ELME000063:CK1 phosphorylation site; ELME000136:The Class IV WW domain interaction motif is recognised primarily by the Pin1 phosphorylation-dependent prolyl isomerase.; ELME000153:Substrate motif for phosphorylation by CDK; ELME000159:Proline-Directed Kinase (e.g. MAPK) phosphorylation site in higher eukaryotes.; ELME000173:Consensus derived from reported natural interactors which do not match the Mode 1 and Mode 2 ligands.; ELME000239:The USP7 NTD domain binding motif variant based on the MDM2 and P53 interactions.; ELME000289:The TPxxS phospho-dependent degron binds the FBW7 F box proteins of the SCF (Skp1_Cullin-Fbox) complex.; ELME000358:Phospho-dependent motif that mediates docking of CDK substrates and regulators to cyclin-CDK-bound Cks1.)	Predicted conservation scores
Pygocentrus_nattereri_gc2	S50L	# Altered Effect (Pr = 0.44)
Pygocentrus_nattereri_gc2	S50L	# |---->Altered Motifs (ELME000012|ELME000053|ELME000063|ELME000136|ELME000153|ELME000159|ELME000173|ELME000239|ELME000289|ELME000358)
Pygocentrus_nattereri_gc2	S50L	# |---->Altered Structure_and_dynamics (Pr = 0.44)-------------------------------------------------------|
Pygocentrus_nattereri_gc2	S50L	# | |---->Altered Secondary_structure (Pr = 0.25) |
Pygocentrus_nattereri_gc2	S50L	# | | |
Pygocentrus_nattereri_gc2	S50L	# | |---->Altered Stability_and_conformational_flexibility (Pr = 0.44) |
Pygocentrus_nattereri_gc2	S50L	# | | |---->Altered Conformational_flexibility (Pr = 0.44) |
Pygocentrus_nattereri_gc2	S50L	# | | |---->Loss of Intrinsic_disorder (Pr = 0.44 | P = 0.02) |
Pygocentrus_nattereri_gc2	S50L	# | | |
Pygocentrus_nattereri_gc2	S50L	# | |---->Altered Special_structural_signatures (Pr = 0.05) |
Pygocentrus_nattereri_gc2	S50L	# | |---->Altered Signal_peptide (Pr = 0.00) |
Pygocentrus_nattereri_gc2	S50L	# | | |
Pygocentrus_nattereri_gc2	S50L	# | |---->Altered Transmembrane_protein (Pr = 0.05) |
Pygocentrus_nattereri_gc2	S50L	# | |
Pygocentrus_nattereri_gc2	S50L	# |---->Altered Functional_residue (Pr = 0.13) |
Pygocentrus_nattereri_gc2	S50L	# |---->Altered Macromolecular_binding (Pr = 0.10) |
Pygocentrus_nattereri_gc2	S50L	# | |---->Altered Protein_binding (Pr = 0.10) |
Pygocentrus_nattereri_gc2	S50L	# | |---->Altered Disordered_interface (Pr = 0.04) |
Pygocentrus_nattereri_gc2	S50L	# | | |
Pygocentrus_nattereri_gc2	S50L	# | |---->Altered Ordered_interface (Pr = 0.10) |
Pygocentrus_nattereri_gc2	S50L	# | |
Pygocentrus_nattereri_gc2	S50L	# |---->Altered Metal_binding (Pr = 0.01)<---------------------------------------------------------|
Pygocentrus_nattereri_gc2	S50L	# |
Pygocentrus_nattereri_gc2	S50L	# |---->Altered PTM_site (Pr = 0.13)
Pygocentrus_nattereri_gc2	R51N	0.093	Gain of GPI-anchor_amidation at R51 (Pr = 0.17 | P = 4.9e-04)	Altered Motifs (ELME000053:GSK3 phosphorylation recognition site; ELME000061:PKB Phosphorylation site; ELME000063:CK1 phosphorylation site; ELME000153:Substrate motif for phosphorylation by CDK; ELME000159:Proline-Directed Kinase (e.g. MAPK) phosphorylation site in higher eukaryotes.; ELME000173:Consensus derived from reported natural interactors which do not match the Mode 1 and Mode 2 ligands.; ELME000197:Phosphopeptide motif which directly interacts with the BRCT (carboxy-terminal) domain of the Breast Cancer Gene BRCA1 with low affinity; ELME000239:The USP7 NTD domain binding motif variant based on the MDM2 and P53 interactions.; ELME000289:The TPxxS phospho-dependent degron binds the FBW7 F box proteins of the SCF (Skp1_Cullin-Fbox) complex.; ELME000358:Phospho-dependent motif that mediates docking of CDK substrates and regulators to cyclin-CDK-bound Cks1.)	Predicted conservation scores
Pygocentrus_nattereri_gc2	R51N	# Altered Effect (Pr = 0.25)
Pygocentrus_nattereri_gc2	R51N	# |---->Altered Motifs (ELME000053|ELME000061|ELME000063|ELME000153|ELME000159|ELME000173|ELME000197|ELME000239|ELME000289|ELME000358)
Pygocentrus_nattereri_gc2	R51N	# |---->Altered Structure_and_dynamics (Pr = 0.25)-------------------------------------------------------|
Pygocentrus_nattereri_gc2	R51N	# | |---->Altered Secondary_structure (Pr = 0.25) |
Pygocentrus_nattereri_gc2	R51N	# | | |
Pygocentrus_nattereri_gc2	R51N	# | |---->Altered Stability_and_conformational_flexibility (Pr = 0.25) |
Pygocentrus_nattereri_gc2	R51N	# | | |---->Altered Conformational_flexibility (Pr = 0.25) |
Pygocentrus_nattereri_gc2	R51N	# | | |
Pygocentrus_nattereri_gc2	R51N	# | |---->Altered Special_structural_signatures (Pr = 0.05) |
Pygocentrus_nattereri_gc2	R51N	# | |---->Altered Signal_peptide (Pr = 0.00) |
Pygocentrus_nattereri_gc2	R51N	# | | |
Pygocentrus_nattereri_gc2	R51N	# | |---->Altered Transmembrane_protein (Pr = 0.05) |
Pygocentrus_nattereri_gc2	R51N	# | |
Pygocentrus_nattereri_gc2	R51N	# |---->Altered Functional_residue (Pr = 0.17) |
Pygocentrus_nattereri_gc2	R51N	# |---->Altered Macromolecular_binding (Pr = 0.10) |
Pygocentrus_nattereri_gc2	R51N	# | |---->Altered Protein_binding (Pr = 0.10) |
Pygocentrus_nattereri_gc2	R51N	# | |---->Altered Disordered_interface (Pr = 0.03) |
Pygocentrus_nattereri_gc2	R51N	# | | |
Pygocentrus_nattereri_gc2	R51N	# | |---->Altered Ordered_interface (Pr = 0.10) |
Pygocentrus_nattereri_gc2	R51N	# | |
Pygocentrus_nattereri_gc2	R51N	# |---->Altered Metal_binding (Pr = 0.01)<---------------------------------------------------------|
Pygocentrus_nattereri_gc2	R51N	# |
Pygocentrus_nattereri_gc2	R51N	# |---->Altered PTM_site (Pr = 0.17)
Pygocentrus_nattereri_gc2	R51N	# |---->Gain of GPI-anchor_amidation at R51 (Pr = 0.17 | P = 4.9e-04)
Pygocentrus_nattereri_gc2	S52Q	0.080	Gain of Pyrrolidone_carboxylic_acid at S52 (Pr = 0.12 | P = 7.0e-03)	Altered Motifs (ELME000053:GSK3 phosphorylation recognition site; ELME000061:PKB Phosphorylation site; ELME000173:Consensus derived from reported natural interactors which do not match the Mode 1 and Mode 2 ligands.; ELME000197:Phosphopeptide motif which directly interacts with the BRCT (carboxy-terminal) domain of the Breast Cancer Gene BRCA1 with low affinity; ELME000239:The USP7 NTD domain binding motif variant based on the MDM2 and P53 interactions.; ELME000289:The TPxxS phospho-dependent degron binds the FBW7 F box proteins of the SCF (Skp1_Cullin-Fbox) complex.)	Predicted conservation scores
Pygocentrus_nattereri_gc2	S52Q	# Altered Effect (Pr = 0.31)
Pygocentrus_nattereri_gc2	S52Q	# |---->Altered Motifs (ELME000053|ELME000061|ELME000173|ELME000197|ELME000239|ELME000289)
Pygocentrus_nattereri_gc2	S52Q	# |---->Altered Structure_and_dynamics (Pr = 0.31)-------------------------------------------------------|
Pygocentrus_nattereri_gc2	S52Q	# | |---->Altered Secondary_structure (Pr = 0.25) |
Pygocentrus_nattereri_gc2	S52Q	# | | |
Pygocentrus_nattereri_gc2	S52Q	# | |---->Altered Stability_and_conformational_flexibility (Pr = 0.31) |
Pygocentrus_nattereri_gc2	S52Q	# | | |---->Altered Conformational_flexibility (Pr = 0.31) |
Pygocentrus_nattereri_gc2	S52Q	# | | |
Pygocentrus_nattereri_gc2	S52Q	# | |---->Altered Special_structural_signatures (Pr = 0.05) |
Pygocentrus_nattereri_gc2	S52Q	# | |---->Altered Signal_peptide (Pr = 0.00) |
Pygocentrus_nattereri_gc2	S52Q	# | | |
Pygocentrus_nattereri_gc2	S52Q	# | |---->Altered Transmembrane_protein (Pr = 0.05) |
Pygocentrus_nattereri_gc2	S52Q	# | |
Pygocentrus_nattereri_gc2	S52Q	# |---->Altered Functional_residue (Pr = 0.14) |
Pygocentrus_nattereri_gc2	S52Q	# |---->Altered Macromolecular_binding (Pr = 0.14) |
Pygocentrus_nattereri_gc2	S52Q	# | |---->Altered Protein_binding (Pr = 0.14) |
Pygocentrus_nattereri_gc2	S52Q	# | |---->Altered Disordered_interface (Pr = 0.03) |
Pygocentrus_nattereri_gc2	S52Q	# | | |
Pygocentrus_nattereri_gc2	S52Q	# | |---->Altered Ordered_interface (Pr = 0.14) |
Pygocentrus_nattereri_gc2	S52Q	# | |
Pygocentrus_nattereri_gc2	S52Q	# |---->Altered Metal_binding (Pr = 0.01)<---------------------------------------------------------|
Pygocentrus_nattereri_gc2	S52Q	# |
Pygocentrus_nattereri_gc2	S52Q	# |---->Altered PTM_site (Pr = 0.13)
Pygocentrus_nattereri_gc2	S52Q	# |---->Gain of Pyrrolidone_carboxylic_acid at S52 (Pr = 0.12 | P = 7.0e-03)
Pygocentrus_nattereri_gc2	S54T	0.053	Altered PPI_hotspot (Pr = 0.24 | P = 0.04)	Altered Motifs (ELME000061:PKB Phosphorylation site; ELME000197:Phosphopeptide motif which directly interacts with the BRCT (carboxy-terminal) domain of the Breast Cancer Gene BRCA1 with low affinity)	Predicted conservation scores
Pygocentrus_nattereri_gc2	S54T	# Altered Effect (Pr = 0.34)
Pygocentrus_nattereri_gc2	S54T	# |---->Altered Motifs (ELME000061|ELME000197)
Pygocentrus_nattereri_gc2	S54T	# |---->Altered Structure_and_dynamics (Pr = 0.34)-------------------------------------------------------|
Pygocentrus_nattereri_gc2	S54T	# | |---->Altered Secondary_structure (Pr = 0.25) |
Pygocentrus_nattereri_gc2	S54T	# | | |
Pygocentrus_nattereri_gc2	S54T	# | |---->Altered Stability_and_conformational_flexibility (Pr = 0.34) |
Pygocentrus_nattereri_gc2	S54T	# | | |---->Altered Conformational_flexibility (Pr = 0.34) |
Pygocentrus_nattereri_gc2	S54T	# | | |
Pygocentrus_nattereri_gc2	S54T	# | |---->Altered Special_structural_signatures (Pr = 0.05) |
Pygocentrus_nattereri_gc2	S54T	# | |---->Altered Signal_peptide (Pr = 0.00) |
Pygocentrus_nattereri_gc2	S54T	# | | |
Pygocentrus_nattereri_gc2	S54T	# | |---->Altered Transmembrane_protein (Pr = 0.05) |
Pygocentrus_nattereri_gc2	S54T	# | |
Pygocentrus_nattereri_gc2	S54T	# |---->Altered Functional_residue (Pr = 0.24) |
Pygocentrus_nattereri_gc2	S54T	# |---->Altered Macromolecular_binding (Pr = 0.24) |
Pygocentrus_nattereri_gc2	S54T	# | |---->Altered Protein_binding (Pr = 0.24) |
Pygocentrus_nattereri_gc2	S54T	# | |---->Altered Disordered_interface (Pr = 0.03) |
Pygocentrus_nattereri_gc2	S54T	# | | |
Pygocentrus_nattereri_gc2	S54T	# | |---->Altered Ordered_interface (Pr = 0.24) |
Pygocentrus_nattereri_gc2	S54T	# | |---->Altered PPI_hotspot (Pr = 0.24 | P = 0.04) |
Pygocentrus_nattereri_gc2	S54T	# | |
Pygocentrus_nattereri_gc2	S54T	# |---->Altered Metal_binding (Pr = 0.00)<---------------------------------------------------------|
Pygocentrus_nattereri_gc2	S54T	# |
Pygocentrus_nattereri_gc2	S54T	# |---->Altered PTM_site (Pr = 0.13)
Pygocentrus_nattereri_gc2	L64Y	0.405	Gain of Strand (Pr = 0.28 | P = 8.2e-03); Altered PPI_hotspot (Pr = 0.25 | P = 0.03); Loss of GPI-anchor_amidation at N60 (Pr = 0.10 | P = 1.5e-03)	Altered Motifs (ELME000020:ITIM (immunoreceptor tyrosine-based inhibitory motif). Phosphorylation of the ITIM motif - found in the cytoplasmic tail of some inhibitory receptors (KIRs) that bind MHC Class I - leads to the recruitment and activation of a protein tyrosine phosphatase.; ELME000120:Tyrosine-based sorting signal responsible for the interaction with mu subunit of AP (Adaptor Protein) complex; ELME000182:STAT5 Src Homology 2 (SH2) domain binding motif.)	Predicted conservation scores
Pygocentrus_nattereri_gc2	L64Y	# Altered Effect (Pr = 0.28)
Pygocentrus_nattereri_gc2	L64Y	# |---->Altered Motifs (ELME000020|ELME000120|ELME000182)
Pygocentrus_nattereri_gc2	L64Y	# |---->Altered Structure_and_dynamics (Pr = 0.28)-------------------------------------------------------|
Pygocentrus_nattereri_gc2	L64Y	# | |---->Altered Secondary_structure (Pr = 0.28) |
Pygocentrus_nattereri_gc2	L64Y	# | | |---->Gain of Strand (Pr = 0.28 | P = 8.2e-03) |
Pygocentrus_nattereri_gc2	L64Y	# | | |
Pygocentrus_nattereri_gc2	L64Y	# | |---->Altered Stability_and_conformational_flexibility (Pr = 0.19) |
Pygocentrus_nattereri_gc2	L64Y	# | | |---->Altered Conformational_flexibility (Pr = 0.19) |
Pygocentrus_nattereri_gc2	L64Y	# | | |
Pygocentrus_nattereri_gc2	L64Y	# | |---->Altered Special_structural_signatures (Pr = 0.07) |
Pygocentrus_nattereri_gc2	L64Y	# | |---->Altered Signal_peptide (Pr = 0.00) |
Pygocentrus_nattereri_gc2	L64Y	# | | |
Pygocentrus_nattereri_gc2	L64Y	# | |---->Altered Transmembrane_protein (Pr = 0.07) |
Pygocentrus_nattereri_gc2	L64Y	# | |
Pygocentrus_nattereri_gc2	L64Y	# |---->Altered Functional_residue (Pr = 0.25) |
Pygocentrus_nattereri_gc2	L64Y	# |---->Altered Macromolecular_binding (Pr = 0.25) |
Pygocentrus_nattereri_gc2	L64Y	# | |---->Altered Protein_binding (Pr = 0.25) |
Pygocentrus_nattereri_gc2	L64Y	# | |---->Altered Disordered_interface (Pr = 0.03) |
Pygocentrus_nattereri_gc2	L64Y	# | | |
Pygocentrus_nattereri_gc2	L64Y	# | |---->Altered Ordered_interface (Pr = 0.25) |
Pygocentrus_nattereri_gc2	L64Y	# | |---->Altered PPI_hotspot (Pr = 0.25 | P = 0.03) |
Pygocentrus_nattereri_gc2	L64Y	# | |
Pygocentrus_nattereri_gc2	L64Y	# |---->Altered Metal_binding (Pr = 0.01)<---------------------------------------------------------|
Pygocentrus_nattereri_gc2	L64Y	# |
Pygocentrus_nattereri_gc2	L64Y	# |---->Altered PTM_site (Pr = 0.10)
Pygocentrus_nattereri_gc2	L64Y	# |---->Loss of GPI-anchor_amidation at N60 (Pr = 0.10 | P = 1.5e-03)
Pygocentrus_nattereri_gc2	S69T	0.106	Gain of Strand (Pr = 0.27 | P = 0.02); Altered Signal_helix (Pr = 0.02 | P = 6.4e-03)	Altered Motifs (ELME000052:Phosphothreonine motif binding a subset of FHA domains that show a preference for a large aliphatic amino acid at the pT+3 position.)	Predicted conservation scores
Pygocentrus_nattereri_gc2	S69T	# Altered Effect (Pr = 0.27)
Pygocentrus_nattereri_gc2	S69T	# |---->Altered Motifs (ELME000052)
Pygocentrus_nattereri_gc2	S69T	# |---->Altered Structure_and_dynamics (Pr = 0.27)-------------------------------------------------------|
Pygocentrus_nattereri_gc2	S69T	# | |---->Altered Secondary_structure (Pr = 0.27) |
Pygocentrus_nattereri_gc2	S69T	# | | |---->Gain of Strand (Pr = 0.27 | P = 0.02) |
Pygocentrus_nattereri_gc2	S69T	# | | |
Pygocentrus_nattereri_gc2	S69T	# | |---->Altered Stability_and_conformational_flexibility (Pr = 0.13) |
Pygocentrus_nattereri_gc2	S69T	# | | |---->Altered Conformational_flexibility (Pr = 0.13) |
Pygocentrus_nattereri_gc2	S69T	# | | |
Pygocentrus_nattereri_gc2	S69T	# | |---->Altered Special_structural_signatures (Pr = 0.03) |
Pygocentrus_nattereri_gc2	S69T	# | |---->Altered Signal_peptide (Pr = 0.02) |
Pygocentrus_nattereri_gc2	S69T	# | | |---->Altered Signal_helix (Pr = 0.02 | P = 6.4e-03) |
Pygocentrus_nattereri_gc2	S69T	# | | |
Pygocentrus_nattereri_gc2	S69T	# | |---->Altered Transmembrane_protein (Pr = 0.03) |
Pygocentrus_nattereri_gc2	S69T	# | |
Pygocentrus_nattereri_gc2	S69T	# |---->Altered Functional_residue (Pr = 0.13) |
Pygocentrus_nattereri_gc2	S69T	# |---->Altered Macromolecular_binding (Pr = 0.13) |
Pygocentrus_nattereri_gc2	S69T	# | |---->Altered Protein_binding (Pr = 0.13) |
Pygocentrus_nattereri_gc2	S69T	# | |---->Altered Disordered_interface (Pr = 0.02) |
Pygocentrus_nattereri_gc2	S69T	# | | |
Pygocentrus_nattereri_gc2	S69T	# | |---->Altered Ordered_interface (Pr = 0.13) |
Pygocentrus_nattereri_gc2	S69T	# | |
Pygocentrus_nattereri_gc2	S69T	# |---->Altered Metal_binding (Pr = 0.00)<---------------------------------------------------------|
Pygocentrus_nattereri_gc2	S69T	# |
Pygocentrus_nattereri_gc2	S69T	# |---->Altered PTM_site (Pr = 0.01)
Pygocentrus_nattereri_gc2	L72F	0.107	Altered Signal_helix (Pr = 0.03 | P = 6.0e-03)	Altered Motifs (ELME000197:Phosphopeptide motif which directly interacts with the BRCT (carboxy-terminal) domain of the Breast Cancer Gene BRCA1 with low affinity; ELME000336:NEK2 phosphorylation motif with preferred Phe - Leu or Met in the -3 position to compensate for less favorable residues in the +1 and +2 position.)	Predicted conservation scores
Pygocentrus_nattereri_gc2	L72F	# Altered Effect (Pr = 0.25)
Pygocentrus_nattereri_gc2	L72F	# |---->Altered Motifs (ELME000197|ELME000336)
Pygocentrus_nattereri_gc2	L72F	# |---->Altered Structure_and_dynamics (Pr = 0.25)-------------------------------------------------------|
Pygocentrus_nattereri_gc2	L72F	# | |---->Altered Secondary_structure (Pr = 0.25) |
Pygocentrus_nattereri_gc2	L72F	# | | |
Pygocentrus_nattereri_gc2	L72F	# | |---->Altered Stability_and_conformational_flexibility (Pr = 0.12) |
Pygocentrus_nattereri_gc2	L72F	# | | |---->Altered Conformational_flexibility (Pr = 0.12) |
Pygocentrus_nattereri_gc2	L72F	# | | |
Pygocentrus_nattereri_gc2	L72F	# | |---->Altered Special_structural_signatures (Pr = 0.03) |
Pygocentrus_nattereri_gc2	L72F	# | |---->Altered Signal_peptide (Pr = 0.03) |
Pygocentrus_nattereri_gc2	L72F	# | | |---->Altered Signal_helix (Pr = 0.03 | P = 6.0e-03) |
Pygocentrus_nattereri_gc2	L72F	# | | |
Pygocentrus_nattereri_gc2	L72F	# | |---->Altered Transmembrane_protein (Pr = 0.02) |
Pygocentrus_nattereri_gc2	L72F	# | |
Pygocentrus_nattereri_gc2	L72F	# |---->Altered Functional_residue (Pr = 0.13) |
Pygocentrus_nattereri_gc2	L72F	# |---->Altered Macromolecular_binding (Pr = 0.13) |
Pygocentrus_nattereri_gc2	L72F	# | |---->Altered Protein_binding (Pr = 0.13) |
Pygocentrus_nattereri_gc2	L72F	# | |---->Altered Disordered_interface (Pr = 0.01) |
Pygocentrus_nattereri_gc2	L72F	# | | |
Pygocentrus_nattereri_gc2	L72F	# | |---->Altered Ordered_interface (Pr = 0.13) |
Pygocentrus_nattereri_gc2	L72F	# | |
Pygocentrus_nattereri_gc2	L72F	# |---->Altered Metal_binding (Pr = 0.00)<---------------------------------------------------------|
Pygocentrus_nattereri_gc2	L72F	# |
Pygocentrus_nattereri_gc2	L72F	# |---->Altered PTM_site (Pr = 0.01)
Pygocentrus_nattereri_gc2	L73W	0.494	Altered Signal_helix (Pr = 0.02 | P = 6.1e-03)	Altered Motifs (ELME000160:Motif for attachment of a mannosyl residue to a tryptophan; ELME000336:NEK2 phosphorylation motif with preferred Phe - Leu or Met in the -3 position to compensate for less favorable residues in the +1 and +2 position.)	Predicted conservation scores
Pygocentrus_nattereri_gc2	L73W	# Altered Effect (Pr = 0.25)
Pygocentrus_nattereri_gc2	L73W	# |---->Altered Motifs (ELME000160|ELME000336)
Pygocentrus_nattereri_gc2	L73W	# |---->Altered Structure_and_dynamics (Pr = 0.25)-------------------------------------------------------|
Pygocentrus_nattereri_gc2	L73W	# | |---->Altered Secondary_structure (Pr = 0.25) |
Pygocentrus_nattereri_gc2	L73W	# | | |
Pygocentrus_nattereri_gc2	L73W	# | |---->Altered Stability_and_conformational_flexibility (Pr = 0.12) |
Pygocentrus_nattereri_gc2	L73W	# | | |---->Altered Conformational_flexibility (Pr = 0.12) |
Pygocentrus_nattereri_gc2	L73W	# | | |
Pygocentrus_nattereri_gc2	L73W	# | |---->Altered Special_structural_signatures (Pr = 0.02) |
Pygocentrus_nattereri_gc2	L73W	# | |---->Altered Signal_peptide (Pr = 0.02) |
Pygocentrus_nattereri_gc2	L73W	# | | |---->Altered Signal_helix (Pr = 0.02 | P = 6.1e-03) |
Pygocentrus_nattereri_gc2	L73W	# | | |
Pygocentrus_nattereri_gc2	L73W	# | |---->Altered Transmembrane_protein (Pr = 0.02) |
Pygocentrus_nattereri_gc2	L73W	# | |
Pygocentrus_nattereri_gc2	L73W	# |---->Altered Functional_residue (Pr = 0.16) |
Pygocentrus_nattereri_gc2	L73W	# |---->Altered Macromolecular_binding (Pr = 0.16) |
Pygocentrus_nattereri_gc2	L73W	# | |---->Altered Protein_binding (Pr = 0.16) |
Pygocentrus_nattereri_gc2	L73W	# | |---->Altered Disordered_interface (Pr = 0.02) |
Pygocentrus_nattereri_gc2	L73W	# | | |
Pygocentrus_nattereri_gc2	L73W	# | |---->Altered Ordered_interface (Pr = 0.16) |
Pygocentrus_nattereri_gc2	L73W	# | |
Pygocentrus_nattereri_gc2	L73W	# |---->Altered Metal_binding (Pr = 0.00)<---------------------------------------------------------|
Pygocentrus_nattereri_gc2	L73W	# |
Pygocentrus_nattereri_gc2	L73W	# |---->Altered PTM_site (Pr = 0.01)
Pygocentrus_nattereri_gc2	W74A	0.458	Altered Signal_helix (Pr = 0.03 | P = 6.0e-03)	Altered Motifs (ELME000336:NEK2 phosphorylation motif with preferred Phe - Leu or Met in the -3 position to compensate for less favorable residues in the +1 and +2 position.)	Predicted conservation scores
Pygocentrus_nattereri_gc2	W74A	# Altered Effect (Pr = 0.26)
Pygocentrus_nattereri_gc2	W74A	# |---->Altered Motifs (ELME000336)
Pygocentrus_nattereri_gc2	W74A	# |---->Altered Structure_and_dynamics (Pr = 0.26)-------------------------------------------------------|
Pygocentrus_nattereri_gc2	W74A	# | |---->Altered Secondary_structure (Pr = 0.26) |
Pygocentrus_nattereri_gc2	W74A	# | | |
Pygocentrus_nattereri_gc2	W74A	# | |---->Altered Stability_and_conformational_flexibility (Pr = 0.12) |
Pygocentrus_nattereri_gc2	W74A	# | | |---->Altered Conformational_flexibility (Pr = 0.12) |
Pygocentrus_nattereri_gc2	W74A	# | | |
Pygocentrus_nattereri_gc2	W74A	# | |---->Altered Special_structural_signatures (Pr = 0.03) |
Pygocentrus_nattereri_gc2	W74A	# | |---->Altered Signal_peptide (Pr = 0.03) |
Pygocentrus_nattereri_gc2	W74A	# | | |---->Altered Signal_helix (Pr = 0.03 | P = 6.0e-03) |
Pygocentrus_nattereri_gc2	W74A	# | | |
Pygocentrus_nattereri_gc2	W74A	# | |---->Altered Transmembrane_protein (Pr = 0.01) |
Pygocentrus_nattereri_gc2	W74A	# | |
Pygocentrus_nattereri_gc2	W74A	# |---->Altered Functional_residue (Pr = 0.15) |
Pygocentrus_nattereri_gc2	W74A	# |---->Altered Macromolecular_binding (Pr = 0.15) |
Pygocentrus_nattereri_gc2	W74A	# | |---->Altered Protein_binding (Pr = 0.15) |
Pygocentrus_nattereri_gc2	W74A	# | |---->Altered Disordered_interface (Pr = 0.01) |
Pygocentrus_nattereri_gc2	W74A	# | | |
Pygocentrus_nattereri_gc2	W74A	# | |---->Altered Ordered_interface (Pr = 0.15) |
Pygocentrus_nattereri_gc2	W74A	# | |
Pygocentrus_nattereri_gc2	W74A	# |---->Altered Metal_binding (Pr = 0.00)<---------------------------------------------------------|
Pygocentrus_nattereri_gc2	W74A	# |
Pygocentrus_nattereri_gc2	W74A	# |---->Altered PTM_site (Pr = 0.01)
Pygocentrus_nattereri_gc2	S75Y	0.352	Altered PPI_hotspot (Pr = 0.30 | P = 2.7e-03); Altered Signal_helix (Pr = 0.03 | P = 6.0e-03)	Altered Motifs (ELME000020:ITIM (immunoreceptor tyrosine-based inhibitory motif). Phosphorylation of the ITIM motif - found in the cytoplasmic tail of some inhibitory receptors (KIRs) that bind MHC Class I - leads to the recruitment and activation of a protein tyrosine phosphatase.; ELME000083:SH-PTP2 and phospholipase C-gamma Src Homology 2 (SH2) domains binding motif.; ELME000120:Tyrosine-based sorting signal responsible for the interaction with mu subunit of AP (Adaptor Protein) complex; ELME000182:STAT5 Src Homology 2 (SH2) domain binding motif.; ELME000335:Inverted version of LIG_SUMO_SBM_1 that mediates binding to SUMO proteins non-covalently.; ELME000336:NEK2 phosphorylation motif with preferred Phe - Leu or Met in the -3 position to compensate for less favorable residues in the +1 and +2 position.)	Predicted conservation scores
Pygocentrus_nattereri_gc2	S75Y	# Altered Effect (Pr = 0.30)
Pygocentrus_nattereri_gc2	S75Y	# |---->Altered Motifs (ELME000020|ELME000083|ELME000120|ELME000182|ELME000335|ELME000336)
Pygocentrus_nattereri_gc2	S75Y	# |---->Altered Structure_and_dynamics (Pr = 0.20)-------------------------------------------------------|
Pygocentrus_nattereri_gc2	S75Y	# | |---->Altered Secondary_structure (Pr = 0.20) |
Pygocentrus_nattereri_gc2	S75Y	# | | |
Pygocentrus_nattereri_gc2	S75Y	# | |---->Altered Stability_and_conformational_flexibility (Pr = 0.10) |
Pygocentrus_nattereri_gc2	S75Y	# | | |---->Altered Conformational_flexibility (Pr = 0.10) |
Pygocentrus_nattereri_gc2	S75Y	# | | |
Pygocentrus_nattereri_gc2	S75Y	# | |---->Altered Special_structural_signatures (Pr = 0.03) |
Pygocentrus_nattereri_gc2	S75Y	# | |---->Altered Signal_peptide (Pr = 0.03) |
Pygocentrus_nattereri_gc2	S75Y	# | | |---->Altered Signal_helix (Pr = 0.03 | P = 6.0e-03) |
Pygocentrus_nattereri_gc2	S75Y	# | | |
Pygocentrus_nattereri_gc2	S75Y	# | |---->Altered Transmembrane_protein (Pr = 0.02) |
Pygocentrus_nattereri_gc2	S75Y	# | |
Pygocentrus_nattereri_gc2	S75Y	# |---->Altered Functional_residue (Pr = 0.30) |
Pygocentrus_nattereri_gc2	S75Y	# |---->Altered Macromolecular_binding (Pr = 0.30) |
Pygocentrus_nattereri_gc2	S75Y	# | |---->Altered Protein_binding (Pr = 0.30) |
Pygocentrus_nattereri_gc2	S75Y	# | |---->Altered Disordered_interface (Pr = 0.01) |
Pygocentrus_nattereri_gc2	S75Y	# | | |
Pygocentrus_nattereri_gc2	S75Y	# | |---->Altered Ordered_interface (Pr = 0.30) |
Pygocentrus_nattereri_gc2	S75Y	# | |---->Altered PPI_hotspot (Pr = 0.30 | P = 2.7e-03) |
Pygocentrus_nattereri_gc2	S75Y	# | |
Pygocentrus_nattereri_gc2	S75Y	# |---->Altered Metal_binding (Pr = 0.00)<---------------------------------------------------------|
Pygocentrus_nattereri_gc2	S75Y	# |
Pygocentrus_nattereri_gc2	S75Y	# |---->Altered PTM_site (Pr = 0.01)
Pygocentrus_nattereri_gc2	I78L	0.079	Altered Signal_helix (Pr = 0.03 | P = 5.3e-03)	Altered Motifs (ELME000045:The nuclear receptor box motif (LXXLL) confers binding to nuclear receptors.; ELME000335:Inverted version of LIG_SUMO_SBM_1 that mediates binding to SUMO proteins non-covalently.)	Predicted conservation scores
Pygocentrus_nattereri_gc2	I78L	# Altered Effect (Pr = 0.21)
Pygocentrus_nattereri_gc2	I78L	# |---->Altered Motifs (ELME000045|ELME000335)
Pygocentrus_nattereri_gc2	I78L	# |---->Altered Structure_and_dynamics (Pr = 0.21)-------------------------------------------------------|
Pygocentrus_nattereri_gc2	I78L	# | |---->Altered Secondary_structure (Pr = 0.21) |
Pygocentrus_nattereri_gc2	I78L	# | | |
Pygocentrus_nattereri_gc2	I78L	# | |---->Altered Stability_and_conformational_flexibility (Pr = 0.06) |
Pygocentrus_nattereri_gc2	I78L	# | | |---->Altered Conformational_flexibility (Pr = 0.06) |
Pygocentrus_nattereri_gc2	I78L	# | | |
Pygocentrus_nattereri_gc2	I78L	# | |---->Altered Special_structural_signatures (Pr = 0.03) |
Pygocentrus_nattereri_gc2	I78L	# | |---->Altered Signal_peptide (Pr = 0.03) |
Pygocentrus_nattereri_gc2	I78L	# | | |---->Altered Signal_helix (Pr = 0.03 | P = 5.3e-03) |
Pygocentrus_nattereri_gc2	I78L	# | | |
Pygocentrus_nattereri_gc2	I78L	# | |---->Altered Transmembrane_protein (Pr = 0.01) |
Pygocentrus_nattereri_gc2	I78L	# | |
Pygocentrus_nattereri_gc2	I78L	# |---->Altered Functional_residue (Pr = 0.14) |
Pygocentrus_nattereri_gc2	I78L	# |---->Altered Macromolecular_binding (Pr = 0.14) |
Pygocentrus_nattereri_gc2	I78L	# | |---->Altered Protein_binding (Pr = 0.14) |
Pygocentrus_nattereri_gc2	I78L	# | |---->Altered Disordered_interface (Pr = 0.01) |
Pygocentrus_nattereri_gc2	I78L	# | | |
Pygocentrus_nattereri_gc2	I78L	# | |---->Altered Ordered_interface (Pr = 0.14) |
Pygocentrus_nattereri_gc2	I78L	# | |
Pygocentrus_nattereri_gc2	I78L	# |---->Altered Metal_binding (Pr = 0.00)<---------------------------------------------------------|
Pygocentrus_nattereri_gc2	I78L	# |
Pygocentrus_nattereri_gc2	I78L	# |---->Altered PTM_site (Pr = 0.01)
Pygocentrus_nattereri_gc2	A86G	0.251	Altered Cytoplasmic_loop (Pr = 0.17 | P = 9.5e-03); Altered C-terminal_signal (Pr = 0.06 | P = 1.8e-03); Altered Signal_cleavage (Pr = 0.02 | P = 1.1e-04); Altered Signal_helix (Pr = 0.01 | P = 7.3e-03)	Altered Motifs (ELME000053:GSK3 phosphorylation recognition site; ELME000239:The USP7 NTD domain binding motif variant based on the MDM2 and P53 interactions.; PS00008:N-myristoylation site)	Predicted conservation scores
Pygocentrus_nattereri_gc2	A86G	# Altered Effect (Pr = 0.24)
Pygocentrus_nattereri_gc2	A86G	# |---->Altered Motifs (ELME000053|ELME000239|PS00008)
Pygocentrus_nattereri_gc2	A86G	# |---->Altered Structure_and_dynamics (Pr = 0.24)-------------------------------------------------------|
Pygocentrus_nattereri_gc2	A86G	# | |---->Altered Secondary_structure (Pr = 0.24) |
Pygocentrus_nattereri_gc2	A86G	# | | |
Pygocentrus_nattereri_gc2	A86G	# | |---->Altered Stability_and_conformational_flexibility (Pr = 0.19) |
Pygocentrus_nattereri_gc2	A86G	# | | |---->Altered Conformational_flexibility (Pr = 0.19) |
Pygocentrus_nattereri_gc2	A86G	# | | |
Pygocentrus_nattereri_gc2	A86G	# | |---->Altered Special_structural_signatures (Pr = 0.17) |
Pygocentrus_nattereri_gc2	A86G	# | |---->Altered Signal_peptide (Pr = 0.06) |
Pygocentrus_nattereri_gc2	A86G	# | | |---->Altered Signal_helix (Pr = 0.01 | P = 7.3e-03) |
Pygocentrus_nattereri_gc2	A86G	# | | |---->Altered C-terminal_signal (Pr = 0.06 | P = 1.8e-03) |
Pygocentrus_nattereri_gc2	A86G	# | | |---->Altered Signal_cleavage (Pr = 0.02 | P = 1.1e-04) |
Pygocentrus_nattereri_gc2	A86G	# | | |
Pygocentrus_nattereri_gc2	A86G	# | |---->Altered Transmembrane_protein (Pr = 0.17) |
Pygocentrus_nattereri_gc2	A86G	# | |---->Altered Non-cytoplasmic_loop (Pr = 0.17 | P = 9.5e-03) |
Pygocentrus_nattereri_gc2	A86G	# | |
Pygocentrus_nattereri_gc2	A86G	# |---->Altered Functional_residue (Pr = 0.07) |
Pygocentrus_nattereri_gc2	A86G	# |---->Altered Macromolecular_binding (Pr = 0.07) |
Pygocentrus_nattereri_gc2	A86G	# | |---->Altered Protein_binding (Pr = 0.07) |
Pygocentrus_nattereri_gc2	A86G	# | |---->Altered Disordered_interface (Pr = 0.01) |
Pygocentrus_nattereri_gc2	A86G	# | | |
Pygocentrus_nattereri_gc2	A86G	# | |---->Altered Ordered_interface (Pr = 0.07) |
Pygocentrus_nattereri_gc2	A86G	# | |
Pygocentrus_nattereri_gc2	A86G	# |---->Altered Metal_binding (Pr = 0.01)<---------------------------------------------------------|
Pygocentrus_nattereri_gc2	A86G	# |
Pygocentrus_nattereri_gc2	A86G	# |---->Altered PTM_site (Pr = 0.02)
Pygocentrus_nattereri_gc2	A89V	0.316	Altered Cytoplasmic_loop (Pr = 0.27 | P = 5.1e-04); Altered C-terminal_signal (Pr = 0.06 | P = 1.6e-03); Altered Signal_cleavage (Pr = 0.02 | P = 2.2e-04)	Altered Motifs (ELME000052:Phosphothreonine motif binding a subset of FHA domains that show a preference for a large aliphatic amino acid at the pT+3 position.; ELME000053:GSK3 phosphorylation recognition site; ELME000063:CK1 phosphorylation site; ELME000085:Glycosaminoglycan attachment site; ELME000239:The USP7 NTD domain binding motif variant based on the MDM2 and P53 interactions.)	Predicted conservation scores
Pygocentrus_nattereri_gc2	A89V	# Altered Effect (Pr = 0.27)
Pygocentrus_nattereri_gc2	A89V	# |---->Altered Motifs (ELME000052|ELME000053|ELME000063|ELME000085|ELME000239)
Pygocentrus_nattereri_gc2	A89V	# |---->Altered Structure_and_dynamics (Pr = 0.27)-------------------------------------------------------|
Pygocentrus_nattereri_gc2	A89V	# | |---->Altered Secondary_structure (Pr = 0.21) |
Pygocentrus_nattereri_gc2	A89V	# | | |
Pygocentrus_nattereri_gc2	A89V	# | |---->Altered Stability_and_conformational_flexibility (Pr = 0.18) |
Pygocentrus_nattereri_gc2	A89V	# | | |---->Altered Conformational_flexibility (Pr = 0.18) |
Pygocentrus_nattereri_gc2	A89V	# | | |
Pygocentrus_nattereri_gc2	A89V	# | |---->Altered Special_structural_signatures (Pr = 0.27) |
Pygocentrus_nattereri_gc2	A89V	# | |---->Altered Signal_peptide (Pr = 0.06) |
Pygocentrus_nattereri_gc2	A89V	# | | |---->Altered C-terminal_signal (Pr = 0.06 | P = 1.6e-03) |
Pygocentrus_nattereri_gc2	A89V	# | | |---->Altered Signal_cleavage (Pr = 0.02 | P = 2.2e-04) |
Pygocentrus_nattereri_gc2	A89V	# | | |
Pygocentrus_nattereri_gc2	A89V	# | |---->Altered Transmembrane_protein (Pr = 0.27) |
Pygocentrus_nattereri_gc2	A89V	# | |---->Altered Non-cytoplasmic_loop (Pr = 0.27 | P = 5.1e-04) |
Pygocentrus_nattereri_gc2	A89V	# | |
Pygocentrus_nattereri_gc2	A89V	# |---->Altered Functional_residue (Pr = 0.12) |
Pygocentrus_nattereri_gc2	A89V	# |---->Altered Macromolecular_binding (Pr = 0.11) |
Pygocentrus_nattereri_gc2	A89V	# | |---->Altered Protein_binding (Pr = 0.11) |
Pygocentrus_nattereri_gc2	A89V	# | |---->Altered Disordered_interface (Pr = 0.01) |
Pygocentrus_nattereri_gc2	A89V	# | | |
Pygocentrus_nattereri_gc2	A89V	# | |---->Altered Ordered_interface (Pr = 0.11) |
Pygocentrus_nattereri_gc2	A89V	# | |
Pygocentrus_nattereri_gc2	A89V	# |---->Altered Metal_binding (Pr = 0.02)<---------------------------------------------------------|
Pygocentrus_nattereri_gc2	A89V	# |
Pygocentrus_nattereri_gc2	A89V	# |---->Altered PTM_site (Pr = 0.12)
Pygocentrus_nattereri_gc2	T91I	0.506	Altered Cytoplasmic_loop (Pr = 0.30 | P = 1.3e-04); Altered C-terminal_signal (Pr = 0.06 | P = 1.8e-03); Altered Signal_cleavage (Pr = 0.02 | P = 2.2e-04)	Altered Motifs (ELME000052:Phosphothreonine motif binding a subset of FHA domains that show a preference for a large aliphatic amino acid at the pT+3 position.; ELME000053:GSK3 phosphorylation recognition site; ELME000063:CK1 phosphorylation site; PS00005:Protein kinase C phosphorylation site)	Predicted conservation scores
Pygocentrus_nattereri_gc2	T91I	# Altered Effect (Pr = 0.30)
Pygocentrus_nattereri_gc2	T91I	# |---->Altered Motifs (ELME000052|ELME000053|ELME000063|PS00005)
Pygocentrus_nattereri_gc2	T91I	# |---->Altered Structure_and_dynamics (Pr = 0.30)-------------------------------------------------------|
Pygocentrus_nattereri_gc2	T91I	# | |---->Altered Secondary_structure (Pr = 0.21) |
Pygocentrus_nattereri_gc2	T91I	# | | |
Pygocentrus_nattereri_gc2	T91I	# | |---->Altered Stability_and_conformational_flexibility (Pr = 0.18) |
Pygocentrus_nattereri_gc2	T91I	# | | |---->Altered Conformational_flexibility (Pr = 0.18) |
Pygocentrus_nattereri_gc2	T91I	# | | |
Pygocentrus_nattereri_gc2	T91I	# | |---->Altered Special_structural_signatures (Pr = 0.30) |
Pygocentrus_nattereri_gc2	T91I	# | |---->Altered Signal_peptide (Pr = 0.06) |
Pygocentrus_nattereri_gc2	T91I	# | | |---->Altered C-terminal_signal (Pr = 0.06 | P = 1.8e-03) |
Pygocentrus_nattereri_gc2	T91I	# | | |---->Altered Signal_cleavage (Pr = 0.02 | P = 2.2e-04) |
Pygocentrus_nattereri_gc2	T91I	# | | |
Pygocentrus_nattereri_gc2	T91I	# | |---->Altered Transmembrane_protein (Pr = 0.30) |
Pygocentrus_nattereri_gc2	T91I	# | |---->Altered Non-cytoplasmic_loop (Pr = 0.30 | P = 1.3e-04) |
Pygocentrus_nattereri_gc2	T91I	# | |
Pygocentrus_nattereri_gc2	T91I	# |---->Altered Functional_residue (Pr = 0.12) |
Pygocentrus_nattereri_gc2	T91I	# |---->Altered Macromolecular_binding (Pr = 0.12) |
Pygocentrus_nattereri_gc2	T91I	# | |---->Altered Protein_binding (Pr = 0.12) |
Pygocentrus_nattereri_gc2	T91I	# | |---->Altered Disordered_interface (Pr = 0.01) |
Pygocentrus_nattereri_gc2	T91I	# | | |
Pygocentrus_nattereri_gc2	T91I	# | |---->Altered Ordered_interface (Pr = 0.12) |
Pygocentrus_nattereri_gc2	T91I	# | |
Pygocentrus_nattereri_gc2	T91I	# |---->Altered Metal_binding (Pr = 0.02)<---------------------------------------------------------|
Pygocentrus_nattereri_gc2	T91I	# |
Pygocentrus_nattereri_gc2	T91I	# |---->Altered PTM_site (Pr = 0.11)
Pygocentrus_nattereri_gc2	V113T	0.494	Altered Cytoplasmic_loop (Pr = 0.27 | P = 8.2e-04)	Altered Motifs (ELME000120:Tyrosine-based sorting signal responsible for the interaction with mu subunit of AP (Adaptor Protein) complex; ELME000239:The USP7 NTD domain binding motif variant based on the MDM2 and P53 interactions.)	Predicted conservation scores
Pygocentrus_nattereri_gc2	V113T	# Altered Effect (Pr = 0.27)
Pygocentrus_nattereri_gc2	V113T	# |---->Altered Motifs (ELME000120|ELME000239)
Pygocentrus_nattereri_gc2	V113T	# |---->Altered Structure_and_dynamics (Pr = 0.27)-------------------------------------------------------|
Pygocentrus_nattereri_gc2	V113T	# | |---->Altered Secondary_structure (Pr = 0.25) |
Pygocentrus_nattereri_gc2	V113T	# | | |
Pygocentrus_nattereri_gc2	V113T	# | |---->Altered Stability_and_conformational_flexibility (Pr = 0.15) |
Pygocentrus_nattereri_gc2	V113T	# | | |---->Altered Conformational_flexibility (Pr = 0.15) |
Pygocentrus_nattereri_gc2	V113T	# | | |
Pygocentrus_nattereri_gc2	V113T	# | |---->Altered Special_structural_signatures (Pr = 0.27) |
Pygocentrus_nattereri_gc2	V113T	# | |---->Altered Signal_peptide (Pr = 0.00) |
Pygocentrus_nattereri_gc2	V113T	# | | |
Pygocentrus_nattereri_gc2	V113T	# | |---->Altered Transmembrane_protein (Pr = 0.27) |
Pygocentrus_nattereri_gc2	V113T	# | |---->Altered Non-cytoplasmic_loop (Pr = 0.27 | P = 8.2e-04) |
Pygocentrus_nattereri_gc2	V113T	# | |
Pygocentrus_nattereri_gc2	V113T	# |---->Altered Functional_residue (Pr = 0.27) |
Pygocentrus_nattereri_gc2	V113T	# |---->Altered Macromolecular_binding (Pr = 0.27) |
Pygocentrus_nattereri_gc2	V113T	# | |---->Altered Protein_binding (Pr = 0.27) |
Pygocentrus_nattereri_gc2	V113T	# | |---->Altered Disordered_interface (Pr = 0.13) |
Pygocentrus_nattereri_gc2	V113T	# | | |
Pygocentrus_nattereri_gc2	V113T	# | |---->Altered Ordered_interface (Pr = 0.27) |
Pygocentrus_nattereri_gc2	V113T	# | |
Pygocentrus_nattereri_gc2	V113T	# |---->Altered Metal_binding (Pr = 0.05)<---------------------------------------------------------|
Pygocentrus_nattereri_gc2	V113T	# |
Pygocentrus_nattereri_gc2	V113T	# |---->Altered PTM_site (Pr = 0.12)
Pygocentrus_nattereri_gc2	Q116R	0.586	Altered Cytoplasmic_loop (Pr = 0.30 | P = 1.7e-04); Altered PPI_residue (Pr = 0.29 | P = 0.03); Gain of ADP-ribosylation at Q116 (Pr = 0.21 | P = 0.03)	Altered Motifs (None)	Predicted conservation scores
Pygocentrus_nattereri_gc2	Q116R	# Altered Effect (Pr = 0.30)
Pygocentrus_nattereri_gc2	Q116R	# |---->Altered Motifs (None)
Pygocentrus_nattereri_gc2	Q116R	# |---->Altered Structure_and_dynamics (Pr = 0.30)-------------------------------------------------------|
Pygocentrus_nattereri_gc2	Q116R	# | |---->Altered Secondary_structure (Pr = 0.24) |
Pygocentrus_nattereri_gc2	Q116R	# | | |
Pygocentrus_nattereri_gc2	Q116R	# | |---->Altered Stability_and_conformational_flexibility (Pr = 0.12) |
Pygocentrus_nattereri_gc2	Q116R	# | | |---->Altered Conformational_flexibility (Pr = 0.12) |
Pygocentrus_nattereri_gc2	Q116R	# | | |
Pygocentrus_nattereri_gc2	Q116R	# | |---->Altered Special_structural_signatures (Pr = 0.30) |
Pygocentrus_nattereri_gc2	Q116R	# | |---->Altered Signal_peptide (Pr = 0.00) |
Pygocentrus_nattereri_gc2	Q116R	# | | |
Pygocentrus_nattereri_gc2	Q116R	# | |---->Altered Transmembrane_protein (Pr = 0.30) |
Pygocentrus_nattereri_gc2	Q116R	# | |---->Altered Non-cytoplasmic_loop (Pr = 0.30 | P = 1.7e-04) |
Pygocentrus_nattereri_gc2	Q116R	# | |
Pygocentrus_nattereri_gc2	Q116R	# |---->Altered Functional_residue (Pr = 0.29) |
Pygocentrus_nattereri_gc2	Q116R	# |---->Altered Macromolecular_binding (Pr = 0.29) |
Pygocentrus_nattereri_gc2	Q116R	# | |---->Altered Protein_binding (Pr = 0.29) |
Pygocentrus_nattereri_gc2	Q116R	# | |---->Altered Disordered_interface (Pr = 0.13) |
Pygocentrus_nattereri_gc2	Q116R	# | | |
Pygocentrus_nattereri_gc2	Q116R	# | |---->Altered Ordered_interface (Pr = 0.29) |
Pygocentrus_nattereri_gc2	Q116R	# | |---->Altered PPI_residue (Pr = 0.29 | P = 0.03) |
Pygocentrus_nattereri_gc2	Q116R	# | |
Pygocentrus_nattereri_gc2	Q116R	# |---->Altered Metal_binding (Pr = 0.07)<---------------------------------------------------------|
Pygocentrus_nattereri_gc2	Q116R	# |
Pygocentrus_nattereri_gc2	Q116R	# |---->Altered PTM_site (Pr = 0.21)
Pygocentrus_nattereri_gc2	Q116R	# |---->Gain of ADP-ribosylation at Q116 (Pr = 0.21 | P = 0.03)
Pygocentrus_nattereri_gc2	E144Q	0.330	Loss of Zinc_binding at C143 (Pr = 0.52 | P = 3.4e-03); Altered Cytoplasmic_loop (Pr = 0.29 | P = 2.0e-04); Gain of Sodium_binding at E141 (Pr = 0.19 | P = 0.04)	Altered Motifs (ELME000053:GSK3 phosphorylation recognition site; ELME000202:(ST)Q motif which is phosphorylated by PIKK family members.)	Predicted conservation scores
Pygocentrus_nattereri_gc2	E144Q	# Altered Effect (Pr = 0.52)
Pygocentrus_nattereri_gc2	E144Q	# |---->Altered Motifs (ELME000053|ELME000202)
Pygocentrus_nattereri_gc2	E144Q	# |---->Altered Structure_and_dynamics (Pr = 0.52)-------------------------------------------------------|
Pygocentrus_nattereri_gc2	E144Q	# | |---->Altered Secondary_structure (Pr = 0.26) |
Pygocentrus_nattereri_gc2	E144Q	# | | |
Pygocentrus_nattereri_gc2	E144Q	# | |---->Altered Stability_and_conformational_flexibility (Pr = 0.19) |
Pygocentrus_nattereri_gc2	E144Q	# | | |---->Altered Conformational_flexibility (Pr = 0.19) |
Pygocentrus_nattereri_gc2	E144Q	# | | |
Pygocentrus_nattereri_gc2	E144Q	# | |---->Altered Special_structural_signatures (Pr = 0.29) |
Pygocentrus_nattereri_gc2	E144Q	# | |---->Altered Signal_peptide (Pr = 0.00) |
Pygocentrus_nattereri_gc2	E144Q	# | | |
Pygocentrus_nattereri_gc2	E144Q	# | |---->Altered Transmembrane_protein (Pr = 0.29) |
Pygocentrus_nattereri_gc2	E144Q	# | |---->Altered Non-cytoplasmic_loop (Pr = 0.29 | P = 2.0e-04) |
Pygocentrus_nattereri_gc2	E144Q	# | |
Pygocentrus_nattereri_gc2	E144Q	# |---->Altered Functional_residue (Pr = 0.52) |
Pygocentrus_nattereri_gc2	E144Q	# |---->Altered Macromolecular_binding (Pr = 0.25) |
Pygocentrus_nattereri_gc2	E144Q	# | |---->Altered Protein_binding (Pr = 0.25) |
Pygocentrus_nattereri_gc2	E144Q	# | |---->Altered Disordered_interface (Pr = 0.02) |
Pygocentrus_nattereri_gc2	E144Q	# | | |
Pygocentrus_nattereri_gc2	E144Q	# | |---->Altered Ordered_interface (Pr = 0.25) |
Pygocentrus_nattereri_gc2	E144Q	# | |
Pygocentrus_nattereri_gc2	E144Q	# |---->Altered Metal_binding (Pr = 0.52)<---------------------------------------------------------|
Pygocentrus_nattereri_gc2	E144Q	# | |---->Gain of Sodium_binding at E141 (Pr = 0.19 | P = 0.04)
Pygocentrus_nattereri_gc2	E144Q	# | |---->Loss of Zinc_binding at C143 (Pr = 0.52 | P = 3.4e-03)
Pygocentrus_nattereri_gc2	E144Q	# |
Pygocentrus_nattereri_gc2	E144Q	# |---->Altered PTM_site (Pr = 0.08)
Pygocentrus_nattereri_gc2	G154S	0.235	Altered PPI_residue (Pr = 0.33 | P = 6.4e-03); Altered Cytoplasmic_loop (Pr = 0.27 | P = 5.2e-04); Gain of Relative_solvent_accessibility (Pr = 0.25 | P = 0.04); Loss of ADP-ribosylation at R151 (Pr = 0.20 | P = 0.05)	Altered Motifs (ELME000063:CK1 phosphorylation site; ELME000106:Substrate recognition site that interacts with cyclin and thereby increases phosphorylation by cyclin/cdk complexes. Predicted proteins should have a CDK phosphorylation site. Also used by cyclin/cdk inhibitors.)	Predicted conservation scores
Pygocentrus_nattereri_gc2	G154S	# Altered Effect (Pr = 0.33)
Pygocentrus_nattereri_gc2	G154S	# |---->Altered Motifs (ELME000063|ELME000106)
Pygocentrus_nattereri_gc2	G154S	# |---->Altered Structure_and_dynamics (Pr = 0.27)-------------------------------------------------------|
Pygocentrus_nattereri_gc2	G154S	# | |---->Gain of Relative_solvent_accessibility (Pr = 0.25 | P = 0.04) |
Pygocentrus_nattereri_gc2	G154S	# | |---->Altered Secondary_structure (Pr = 0.25) |
Pygocentrus_nattereri_gc2	G154S	# | | |
Pygocentrus_nattereri_gc2	G154S	# | |---->Altered Stability_and_conformational_flexibility (Pr = 0.11) |
Pygocentrus_nattereri_gc2	G154S	# | | |---->Altered Conformational_flexibility (Pr = 0.11) |
Pygocentrus_nattereri_gc2	G154S	# | | |
Pygocentrus_nattereri_gc2	G154S	# | |---->Altered Special_structural_signatures (Pr = 0.27) |
Pygocentrus_nattereri_gc2	G154S	# | |---->Altered Signal_peptide (Pr = 0.00) |
Pygocentrus_nattereri_gc2	G154S	# | | |
Pygocentrus_nattereri_gc2	G154S	# | |---->Altered Transmembrane_protein (Pr = 0.27) |
Pygocentrus_nattereri_gc2	G154S	# | |---->Altered Non-cytoplasmic_loop (Pr = 0.27 | P = 5.2e-04) |
Pygocentrus_nattereri_gc2	G154S	# | |
Pygocentrus_nattereri_gc2	G154S	# |---->Altered Functional_residue (Pr = 0.33) |
Pygocentrus_nattereri_gc2	G154S	# |---->Altered Macromolecular_binding (Pr = 0.33) |
Pygocentrus_nattereri_gc2	G154S	# | |---->Altered Protein_binding (Pr = 0.33) |
Pygocentrus_nattereri_gc2	G154S	# | |---->Altered Disordered_interface (Pr = 0.04) |
Pygocentrus_nattereri_gc2	G154S	# | | |
Pygocentrus_nattereri_gc2	G154S	# | |---->Altered Ordered_interface (Pr = 0.33) |
Pygocentrus_nattereri_gc2	G154S	# | |---->Altered PPI_residue (Pr = 0.33 | P = 6.4e-03) |
Pygocentrus_nattereri_gc2	G154S	# | |
Pygocentrus_nattereri_gc2	G154S	# |---->Altered Metal_binding (Pr = 0.07)<---------------------------------------------------------|
Pygocentrus_nattereri_gc2	G154S	# |
Pygocentrus_nattereri_gc2	G154S	# |---->Altered PTM_site (Pr = 0.20)
Pygocentrus_nattereri_gc2	G154S	# |---->Loss of ADP-ribosylation at R151 (Pr = 0.20 | P = 0.05)
Pygocentrus_nattereri_gc2	L191F	0.285	Altered PPI_residue (Pr = 0.28 | P = 0.04); Gain of Strand (Pr = 0.27 | P = 0.01); Gain of Loop (Pr = 0.27 | P = 0.03); Altered Cytoplasmic_loop (Pr = 0.24 | P = 1.8e-03); Loss of Disulfide_linkage at C190 (Pr = 0.14 | P = 0.04)	Altered Motifs (ELME000063:CK1 phosphorylation site; ELME000336:NEK2 phosphorylation motif with preferred Phe - Leu or Met in the -3 position to compensate for less favorable residues in the +1 and +2 position.)	Predicted conservation scores
Pygocentrus_nattereri_gc2	L191F	# Altered Effect (Pr = 0.28)
Pygocentrus_nattereri_gc2	L191F	# |---->Altered Motifs (ELME000063|ELME000336)
Pygocentrus_nattereri_gc2	L191F	# |---->Altered Structure_and_dynamics (Pr = 0.27)-------------------------------------------------------|
Pygocentrus_nattereri_gc2	L191F	# | |---->Altered Secondary_structure (Pr = 0.27) |
Pygocentrus_nattereri_gc2	L191F	# | | |---->Gain of Strand (Pr = 0.27 | P = 0.01) |
Pygocentrus_nattereri_gc2	L191F	# | | |---->Gain of Loop (Pr = 0.27 | P = 0.03) |
Pygocentrus_nattereri_gc2	L191F	# | | |
Pygocentrus_nattereri_gc2	L191F	# | |---->Altered Stability_and_conformational_flexibility (Pr = 0.14) |
Pygocentrus_nattereri_gc2	L191F	# | | |---->Loss of Disulfide_linkage at C190 (Pr = 0.14 | P = 0.04) |
Pygocentrus_nattereri_gc2	L191F	# | | |---->Altered Conformational_flexibility (Pr = 0.14) |
Pygocentrus_nattereri_gc2	L191F	# | | |
Pygocentrus_nattereri_gc2	L191F	# | |---->Altered Special_structural_signatures (Pr = 0.24) |
Pygocentrus_nattereri_gc2	L191F	# | |---->Altered Signal_peptide (Pr = 0.00) |
Pygocentrus_nattereri_gc2	L191F	# | | |
Pygocentrus_nattereri_gc2	L191F	# | |---->Altered Transmembrane_protein (Pr = 0.24) |
Pygocentrus_nattereri_gc2	L191F	# | |---->Altered Non-cytoplasmic_loop (Pr = 0.24 | P = 1.8e-03) |
Pygocentrus_nattereri_gc2	L191F	# | |
Pygocentrus_nattereri_gc2	L191F	# |---->Altered Functional_residue (Pr = 0.28) |
Pygocentrus_nattereri_gc2	L191F	# |---->Altered Macromolecular_binding (Pr = 0.28) |
Pygocentrus_nattereri_gc2	L191F	# | |---->Altered Protein_binding (Pr = 0.28) |
Pygocentrus_nattereri_gc2	L191F	# | |---->Altered Disordered_interface (Pr = 0.04) |
Pygocentrus_nattereri_gc2	L191F	# | | |
Pygocentrus_nattereri_gc2	L191F	# | |---->Altered Ordered_interface (Pr = 0.28) |
Pygocentrus_nattereri_gc2	L191F	# | |---->Altered PPI_residue (Pr = 0.28 | P = 0.04) |
Pygocentrus_nattereri_gc2	L191F	# | |
Pygocentrus_nattereri_gc2	L191F	# |---->Altered Metal_binding (Pr = 0.11)<---------------------------------------------------------|
Pygocentrus_nattereri_gc2	L191F	# |
Pygocentrus_nattereri_gc2	L191F	# |---->Altered PTM_site (Pr = 0.07)
Pygocentrus_nattereri_gc2	D196G	0.453	Altered PPI_residue (Pr = 0.34 | P = 6.4e-03); Altered Cytoplasmic_loop (Pr = 0.27 | P = 7.1e-04); Gain of GPI-anchor_amidation at N197 (Pr = 0.01 | P = 0.03)	Altered Motifs (PS00008:N-myristoylation site)	Predicted conservation scores
Pygocentrus_nattereri_gc2	D196G	# Altered Effect (Pr = 0.34)
Pygocentrus_nattereri_gc2	D196G	# |---->Altered Motifs (PS00008)
Pygocentrus_nattereri_gc2	D196G	# |---->Altered Structure_and_dynamics (Pr = 0.27)-------------------------------------------------------|
Pygocentrus_nattereri_gc2	D196G	# | |---->Altered Secondary_structure (Pr = 0.26) |
Pygocentrus_nattereri_gc2	D196G	# | | |
Pygocentrus_nattereri_gc2	D196G	# | |---->Altered Stability_and_conformational_flexibility (Pr = 0.15) |
Pygocentrus_nattereri_gc2	D196G	# | | |---->Altered Conformational_flexibility (Pr = 0.15) |
Pygocentrus_nattereri_gc2	D196G	# | | |
Pygocentrus_nattereri_gc2	D196G	# | |---->Altered Special_structural_signatures (Pr = 0.27) |
Pygocentrus_nattereri_gc2	D196G	# | |---->Altered Signal_peptide (Pr = 0.00) |
Pygocentrus_nattereri_gc2	D196G	# | | |
Pygocentrus_nattereri_gc2	D196G	# | |---->Altered Transmembrane_protein (Pr = 0.27) |
Pygocentrus_nattereri_gc2	D196G	# | |---->Altered Non-cytoplasmic_loop (Pr = 0.27 | P = 7.1e-04) |
Pygocentrus_nattereri_gc2	D196G	# | |
Pygocentrus_nattereri_gc2	D196G	# |---->Altered Functional_residue (Pr = 0.34) |
Pygocentrus_nattereri_gc2	D196G	# |---->Altered Macromolecular_binding (Pr = 0.34) |
Pygocentrus_nattereri_gc2	D196G	# | |---->Altered Protein_binding (Pr = 0.34) |
Pygocentrus_nattereri_gc2	D196G	# | |---->Altered Disordered_interface (Pr = 0.03) |
Pygocentrus_nattereri_gc2	D196G	# | | |
Pygocentrus_nattereri_gc2	D196G	# | |---->Altered Ordered_interface (Pr = 0.34) |
Pygocentrus_nattereri_gc2	D196G	# | |---->Altered PPI_residue (Pr = 0.34 | P = 6.4e-03) |
Pygocentrus_nattereri_gc2	D196G	# | |
Pygocentrus_nattereri_gc2	D196G	# |---->Altered Metal_binding (Pr = 0.08)<---------------------------------------------------------|
Pygocentrus_nattereri_gc2	D196G	# |
Pygocentrus_nattereri_gc2	D196G	# |---->Altered PTM_site (Pr = 0.15)
Pygocentrus_nattereri_gc2	D196G	# |---->Gain of GPI-anchor_amidation at N197 (Pr = 0.01 | P = 0.03)
Pygocentrus_nattereri_gc2	L198P	0.560	Gain of Intrinsic_disorder (Pr = 0.31 | P = 0.04); Gain of Loop (Pr = 0.30 | P = 4.5e-03); Altered Stability (Pr = 0.29 | P = 6.2e-03); Altered Cytoplasmic_loop (Pr = 0.28 | P = 3.7e-04); Gain of GPI-anchor_amidation at N197 (Pr = 0.02 | P = 0.02)	Altered Motifs (None)	Predicted conservation scores
Pygocentrus_nattereri_gc2	L198P	# Altered Effect (Pr = 0.31)
Pygocentrus_nattereri_gc2	L198P	# |---->Altered Motifs (None)
Pygocentrus_nattereri_gc2	L198P	# |---->Altered Structure_and_dynamics (Pr = 0.31)-------------------------------------------------------|
Pygocentrus_nattereri_gc2	L198P	# | |---->Altered Secondary_structure (Pr = 0.30) |
Pygocentrus_nattereri_gc2	L198P	# | | |---->Gain of Loop (Pr = 0.30 | P = 4.5e-03) |
Pygocentrus_nattereri_gc2	L198P	# | | |
Pygocentrus_nattereri_gc2	L198P	# | |---->Altered Stability_and_conformational_flexibility (Pr = 0.31) |
Pygocentrus_nattereri_gc2	L198P	# | | |---->Altered Stability (Pr = 0.29 | P = 6.2e-03) |
Pygocentrus_nattereri_gc2	L198P	# | | |---->Altered Conformational_flexibility (Pr = 0.31) |
Pygocentrus_nattereri_gc2	L198P	# | | |---->Gain of Intrinsic_disorder (Pr = 0.31 | P = 0.04) |
Pygocentrus_nattereri_gc2	L198P	# | | |
Pygocentrus_nattereri_gc2	L198P	# | |---->Altered Special_structural_signatures (Pr = 0.28) |
Pygocentrus_nattereri_gc2	L198P	# | |---->Altered Signal_peptide (Pr = 0.00) |
Pygocentrus_nattereri_gc2	L198P	# | | |
Pygocentrus_nattereri_gc2	L198P	# | |---->Altered Transmembrane_protein (Pr = 0.28) |
Pygocentrus_nattereri_gc2	L198P	# | |---->Altered Non-cytoplasmic_loop (Pr = 0.28 | P = 3.7e-04) |
Pygocentrus_nattereri_gc2	L198P	# | |
Pygocentrus_nattereri_gc2	L198P	# |---->Altered Functional_residue (Pr = 0.25) |
Pygocentrus_nattereri_gc2	L198P	# |---->Altered Macromolecular_binding (Pr = 0.25) |
Pygocentrus_nattereri_gc2	L198P	# | |---->Altered Protein_binding (Pr = 0.25) |
Pygocentrus_nattereri_gc2	L198P	# | |---->Altered Disordered_interface (Pr = 0.03) |
Pygocentrus_nattereri_gc2	L198P	# | | |
Pygocentrus_nattereri_gc2	L198P	# | |---->Altered Ordered_interface (Pr = 0.25) |
Pygocentrus_nattereri_gc2	L198P	# | |
Pygocentrus_nattereri_gc2	L198P	# |---->Altered Metal_binding (Pr = 0.08)<---------------------------------------------------------|
Pygocentrus_nattereri_gc2	L198P	# |
Pygocentrus_nattereri_gc2	L198P	# |---->Altered PTM_site (Pr = 0.16)
Pygocentrus_nattereri_gc2	L198P	# |---->Gain of GPI-anchor_amidation at N197 (Pr = 0.02 | P = 0.02)
Pygocentrus_nattereri_gc2	P202A	0.377	Altered PPI_residue (Pr = 0.36 | P = 3.9e-03); Altered Cytoplasmic_loop (Pr = 0.28 | P = 6.5e-04); Loss of Loop (Pr = 0.27 | P = 0.04); Loss of Strand (Pr = 0.26 | P = 0.05)	Altered Motifs (ELME000053:GSK3 phosphorylation recognition site; ELME000063:CK1 phosphorylation site)	Predicted conservation scores
Pygocentrus_nattereri_gc2	P202A	# Altered Effect (Pr = 0.36)
Pygocentrus_nattereri_gc2	P202A	# |---->Altered Motifs (ELME000053|ELME000063)
Pygocentrus_nattereri_gc2	P202A	# |---->Altered Structure_and_dynamics (Pr = 0.28)-------------------------------------------------------|
Pygocentrus_nattereri_gc2	P202A	# | |---->Altered Secondary_structure (Pr = 0.27) |
Pygocentrus_nattereri_gc2	P202A	# | | |---->Loss of Strand (Pr = 0.26 | P = 0.05) |
Pygocentrus_nattereri_gc2	P202A	# | | |---->Loss of Loop (Pr = 0.27 | P = 0.04) |
Pygocentrus_nattereri_gc2	P202A	# | | |
Pygocentrus_nattereri_gc2	P202A	# | |---->Altered Stability_and_conformational_flexibility (Pr = 0.15) |
Pygocentrus_nattereri_gc2	P202A	# | | |---->Altered Conformational_flexibility (Pr = 0.15) |
Pygocentrus_nattereri_gc2	P202A	# | | |
Pygocentrus_nattereri_gc2	P202A	# | |---->Altered Special_structural_signatures (Pr = 0.28) |
Pygocentrus_nattereri_gc2	P202A	# | |---->Altered Signal_peptide (Pr = 0.00) |
Pygocentrus_nattereri_gc2	P202A	# | | |
Pygocentrus_nattereri_gc2	P202A	# | |---->Altered Transmembrane_protein (Pr = 0.28) |
Pygocentrus_nattereri_gc2	P202A	# | |---->Altered Non-cytoplasmic_loop (Pr = 0.28 | P = 6.5e-04) |
Pygocentrus_nattereri_gc2	P202A	# | |
Pygocentrus_nattereri_gc2	P202A	# |---->Altered Functional_residue (Pr = 0.36) |
Pygocentrus_nattereri_gc2	P202A	# |---->Altered Macromolecular_binding (Pr = 0.36) |
Pygocentrus_nattereri_gc2	P202A	# | |---->Altered Protein_binding (Pr = 0.36) |
Pygocentrus_nattereri_gc2	P202A	# | |---->Altered Disordered_interface (Pr = 0.03) |
Pygocentrus_nattereri_gc2	P202A	# | | |
Pygocentrus_nattereri_gc2	P202A	# | |---->Altered Ordered_interface (Pr = 0.36) |
Pygocentrus_nattereri_gc2	P202A	# | |---->Altered PPI_residue (Pr = 0.36 | P = 3.9e-03) |
Pygocentrus_nattereri_gc2	P202A	# | |
Pygocentrus_nattereri_gc2	P202A	# |---->Altered Metal_binding (Pr = 0.07)<---------------------------------------------------------|
Pygocentrus_nattereri_gc2	P202A	# |
Pygocentrus_nattereri_gc2	P202A	# |---->Altered PTM_site (Pr = 0.15)
Pygocentrus_nattereri_gc2	A205T	0.211	Altered PPI_residue (Pr = 0.28 | P = 0.04); Altered Cytoplasmic_loop (Pr = 0.23 | P = 1.9e-03)	Altered Motifs (ELME000052:Phosphothreonine motif binding a subset of FHA domains that show a preference for a large aliphatic amino acid at the pT+3 position.; ELME000053:GSK3 phosphorylation recognition site; ELME000063:CK1 phosphorylation site; ELME000336:NEK2 phosphorylation motif with preferred Phe - Leu or Met in the -3 position to compensate for less favorable residues in the +1 and +2 position.)	Predicted conservation scores
Pygocentrus_nattereri_gc2	A205T	# Altered Effect (Pr = 0.28)
Pygocentrus_nattereri_gc2	A205T	# |---->Altered Motifs (ELME000052|ELME000053|ELME000063|ELME000336)
Pygocentrus_nattereri_gc2	A205T	# |---->Altered Structure_and_dynamics (Pr = 0.25)-------------------------------------------------------|
Pygocentrus_nattereri_gc2	A205T	# | |---->Altered Secondary_structure (Pr = 0.25) |
Pygocentrus_nattereri_gc2	A205T	# | | |
Pygocentrus_nattereri_gc2	A205T	# | |---->Altered Stability_and_conformational_flexibility (Pr = 0.18) |
Pygocentrus_nattereri_gc2	A205T	# | | |---->Altered Conformational_flexibility (Pr = 0.18) |
Pygocentrus_nattereri_gc2	A205T	# | | |
Pygocentrus_nattereri_gc2	A205T	# | |---->Altered Special_structural_signatures (Pr = 0.23) |
Pygocentrus_nattereri_gc2	A205T	# | |---->Altered Signal_peptide (Pr = 0.00) |
Pygocentrus_nattereri_gc2	A205T	# | | |
Pygocentrus_nattereri_gc2	A205T	# | |---->Altered Transmembrane_protein (Pr = 0.23) |
Pygocentrus_nattereri_gc2	A205T	# | |---->Altered Non-cytoplasmic_loop (Pr = 0.23 | P = 1.9e-03) |
Pygocentrus_nattereri_gc2	A205T	# | |
Pygocentrus_nattereri_gc2	A205T	# |---->Altered Functional_residue (Pr = 0.28) |
Pygocentrus_nattereri_gc2	A205T	# |---->Altered Macromolecular_binding (Pr = 0.28) |
Pygocentrus_nattereri_gc2	A205T	# | |---->Altered Protein_binding (Pr = 0.28) |
Pygocentrus_nattereri_gc2	A205T	# | |---->Altered Disordered_interface (Pr = 0.04) |
Pygocentrus_nattereri_gc2	A205T	# | | |
Pygocentrus_nattereri_gc2	A205T	# | |---->Altered Ordered_interface (Pr = 0.28) |
Pygocentrus_nattereri_gc2	A205T	# | |---->Altered PPI_residue (Pr = 0.28 | P = 0.04) |
Pygocentrus_nattereri_gc2	A205T	# | |
Pygocentrus_nattereri_gc2	A205T	# |---->Altered Metal_binding (Pr = 0.08)<---------------------------------------------------------|
Pygocentrus_nattereri_gc2	A205T	# |
Pygocentrus_nattereri_gc2	A205T	# |---->Altered PTM_site (Pr = 0.15)
Pygocentrus_nattereri_gc2	R206H	0.739	Altered PPI_residue (Pr = 0.32 | P = 0.01); Altered Cytoplasmic_loop (Pr = 0.22 | P = 3.2e-03)	Altered Motifs (ELME000052:Phosphothreonine motif binding a subset of FHA domains that show a preference for a large aliphatic amino acid at the pT+3 position.; ELME000053:GSK3 phosphorylation recognition site; ELME000063:CK1 phosphorylation site; ELME000336:NEK2 phosphorylation motif with preferred Phe - Leu or Met in the -3 position to compensate for less favorable residues in the +1 and +2 position.)	Predicted conservation scores
Pygocentrus_nattereri_gc2	R206H	# Altered Effect (Pr = 0.32)
Pygocentrus_nattereri_gc2	R206H	# |---->Altered Motifs (ELME000052|ELME000053|ELME000063|ELME000336)
Pygocentrus_nattereri_gc2	R206H	# |---->Altered Structure_and_dynamics (Pr = 0.26)-------------------------------------------------------|
Pygocentrus_nattereri_gc2	R206H	# | |---->Altered Secondary_structure (Pr = 0.26) |
Pygocentrus_nattereri_gc2	R206H	# | | |
Pygocentrus_nattereri_gc2	R206H	# | |---->Altered Stability_and_conformational_flexibility (Pr = 0.17) |
Pygocentrus_nattereri_gc2	R206H	# | | |---->Altered Conformational_flexibility (Pr = 0.17) |
Pygocentrus_nattereri_gc2	R206H	# | | |
Pygocentrus_nattereri_gc2	R206H	# | |---->Altered Special_structural_signatures (Pr = 0.22) |
Pygocentrus_nattereri_gc2	R206H	# | |---->Altered Signal_peptide (Pr = 0.00) |
Pygocentrus_nattereri_gc2	R206H	# | | |
Pygocentrus_nattereri_gc2	R206H	# | |---->Altered Transmembrane_protein (Pr = 0.22) |
Pygocentrus_nattereri_gc2	R206H	# | |---->Altered Non-cytoplasmic_loop (Pr = 0.22 | P = 3.2e-03) |
Pygocentrus_nattereri_gc2	R206H	# | |
Pygocentrus_nattereri_gc2	R206H	# |---->Altered Functional_residue (Pr = 0.32) |
Pygocentrus_nattereri_gc2	R206H	# |---->Altered Macromolecular_binding (Pr = 0.32) |
Pygocentrus_nattereri_gc2	R206H	# | |---->Altered Protein_binding (Pr = 0.32) |
Pygocentrus_nattereri_gc2	R206H	# | |---->Altered Disordered_interface (Pr = 0.04) |
Pygocentrus_nattereri_gc2	R206H	# | | |
Pygocentrus_nattereri_gc2	R206H	# | |---->Altered Ordered_interface (Pr = 0.32) |
Pygocentrus_nattereri_gc2	R206H	# | |---->Altered PPI_residue (Pr = 0.32 | P = 0.01) |
Pygocentrus_nattereri_gc2	R206H	# | |
Pygocentrus_nattereri_gc2	R206H	# |---->Altered Metal_binding (Pr = 0.08)<---------------------------------------------------------|
Pygocentrus_nattereri_gc2	R206H	# |
Pygocentrus_nattereri_gc2	R206H	# |---->Altered PTM_site (Pr = 0.19)
Pygocentrus_nattereri_gc2	S212A	0.137	Altered Cytoplasmic_loop (Pr = 0.13 | P = 0.02)	Altered Motifs (ELME000239:The USP7 NTD domain binding motif variant based on the MDM2 and P53 interactions.; ELME000335:Inverted version of LIG_SUMO_SBM_1 that mediates binding to SUMO proteins non-covalently.)	Predicted conservation scores
Pygocentrus_nattereri_gc2	S212A	# Altered Effect (Pr = 0.24)
Pygocentrus_nattereri_gc2	S212A	# |---->Altered Motifs (ELME000239|ELME000335)
Pygocentrus_nattereri_gc2	S212A	# |---->Altered Structure_and_dynamics (Pr = 0.17)-------------------------------------------------------|
Pygocentrus_nattereri_gc2	S212A	# | |---->Altered Secondary_structure (Pr = 0.17) |
Pygocentrus_nattereri_gc2	S212A	# | | |
Pygocentrus_nattereri_gc2	S212A	# | |---->Altered Stability_and_conformational_flexibility (Pr = 0.15) |
Pygocentrus_nattereri_gc2	S212A	# | | |---->Altered Conformational_flexibility (Pr = 0.15) |
Pygocentrus_nattereri_gc2	S212A	# | | |
Pygocentrus_nattereri_gc2	S212A	# | |---->Altered Special_structural_signatures (Pr = 0.13) |
Pygocentrus_nattereri_gc2	S212A	# | |---->Altered Signal_peptide (Pr = 0.00) |
Pygocentrus_nattereri_gc2	S212A	# | | |
Pygocentrus_nattereri_gc2	S212A	# | |---->Altered Transmembrane_protein (Pr = 0.13) |
Pygocentrus_nattereri_gc2	S212A	# | |---->Altered Non-cytoplasmic_loop (Pr = 0.13 | P = 0.02) |
Pygocentrus_nattereri_gc2	S212A	# | |
Pygocentrus_nattereri_gc2	S212A	# |---->Altered Functional_residue (Pr = 0.24) |
Pygocentrus_nattereri_gc2	S212A	# |---->Altered Macromolecular_binding (Pr = 0.24) |
Pygocentrus_nattereri_gc2	S212A	# | |---->Altered Protein_binding (Pr = 0.24) |
Pygocentrus_nattereri_gc2	S212A	# | |---->Altered Disordered_interface (Pr = 0.09) |
Pygocentrus_nattereri_gc2	S212A	# | | |
Pygocentrus_nattereri_gc2	S212A	# | |---->Altered Ordered_interface (Pr = 0.24) |
Pygocentrus_nattereri_gc2	S212A	# | |
Pygocentrus_nattereri_gc2	S212A	# |---->Altered Metal_binding (Pr = 0.07)<---------------------------------------------------------|
Pygocentrus_nattereri_gc2	S212A	# |
Pygocentrus_nattereri_gc2	S212A	# |---->Altered PTM_site (Pr = 0.13)
Pygocentrus_nattereri_gc2	L216V	0.263	Altered Cytoplasmic_loop (Pr = 0.20 | P = 5.0e-03)	Altered Motifs (ELME000335:Inverted version of LIG_SUMO_SBM_1 that mediates binding to SUMO proteins non-covalently.)	Predicted conservation scores
Pygocentrus_nattereri_gc2	L216V	# Altered Effect (Pr = 0.20)
Pygocentrus_nattereri_gc2	L216V	# |---->Altered Motifs (ELME000335)
Pygocentrus_nattereri_gc2	L216V	# |---->Altered Structure_and_dynamics (Pr = 0.20)-------------------------------------------------------|
Pygocentrus_nattereri_gc2	L216V	# | |---->Altered Secondary_structure (Pr = 0.17) |
Pygocentrus_nattereri_gc2	L216V	# | | |
Pygocentrus_nattereri_gc2	L216V	# | |---->Altered Stability_and_conformational_flexibility (Pr = 0.14) |
Pygocentrus_nattereri_gc2	L216V	# | | |---->Altered Conformational_flexibility (Pr = 0.14) |
Pygocentrus_nattereri_gc2	L216V	# | | |
Pygocentrus_nattereri_gc2	L216V	# | |---->Altered Special_structural_signatures (Pr = 0.20) |
Pygocentrus_nattereri_gc2	L216V	# | |---->Altered Signal_peptide (Pr = 0.00) |
Pygocentrus_nattereri_gc2	L216V	# | | |
Pygocentrus_nattereri_gc2	L216V	# | |---->Altered Transmembrane_protein (Pr = 0.20) |
Pygocentrus_nattereri_gc2	L216V	# | |---->Altered Non-cytoplasmic_loop (Pr = 0.20 | P = 5.0e-03) |
Pygocentrus_nattereri_gc2	L216V	# | |
Pygocentrus_nattereri_gc2	L216V	# |---->Altered Functional_residue (Pr = 0.20) |
Pygocentrus_nattereri_gc2	L216V	# |---->Altered Macromolecular_binding (Pr = 0.20) |
Pygocentrus_nattereri_gc2	L216V	# | |---->Altered Protein_binding (Pr = 0.20) |
Pygocentrus_nattereri_gc2	L216V	# | |---->Altered Disordered_interface (Pr = 0.13) |
Pygocentrus_nattereri_gc2	L216V	# | | |
Pygocentrus_nattereri_gc2	L216V	# | |---->Altered Ordered_interface (Pr = 0.20) |
Pygocentrus_nattereri_gc2	L216V	# | |
Pygocentrus_nattereri_gc2	L216V	# |---->Altered Metal_binding (Pr = 0.07)<---------------------------------------------------------|
Pygocentrus_nattereri_gc2	L216V	# |
Pygocentrus_nattereri_gc2	L216V	# |---->Altered PTM_site (Pr = 0.14)
Pygocentrus_nattereri_gc2	R223H	0.291	Gain of Nickel_binding at H226 (Pr = 0.38 | P = 2.6e-03); Altered Cytoplasmic_loop (Pr = 0.28 | P = 3.8e-04); Gain of Copper_binding at H226 (Pr = 0.04 | P = 0.05)	Altered Motifs (ELME000233:MAPK interacting molecules (e.g. MAPKKs - substrates - phosphatases) carry docking motif that help to regulate specific interaction in the MAPK cascade. The classic motif approximates (R/K)xxxx#x# where # is a hydrophobic residue.)	Predicted conservation scores
Pygocentrus_nattereri_gc2	R223H	# Altered Effect (Pr = 0.38)
Pygocentrus_nattereri_gc2	R223H	# |---->Altered Motifs (ELME000233)
Pygocentrus_nattereri_gc2	R223H	# |---->Altered Structure_and_dynamics (Pr = 0.38)-------------------------------------------------------|
Pygocentrus_nattereri_gc2	R223H	# | |---->Altered Secondary_structure (Pr = 0.24) |
Pygocentrus_nattereri_gc2	R223H	# | | |
Pygocentrus_nattereri_gc2	R223H	# | |---->Altered Stability_and_conformational_flexibility (Pr = 0.06) |
Pygocentrus_nattereri_gc2	R223H	# | | |---->Altered Conformational_flexibility (Pr = 0.06) |
Pygocentrus_nattereri_gc2	R223H	# | | |
Pygocentrus_nattereri_gc2	R223H	# | |---->Altered Special_structural_signatures (Pr = 0.28) |
Pygocentrus_nattereri_gc2	R223H	# | |---->Altered Signal_peptide (Pr = 0.00) |
Pygocentrus_nattereri_gc2	R223H	# | | |
Pygocentrus_nattereri_gc2	R223H	# | |---->Altered Transmembrane_protein (Pr = 0.28) |
Pygocentrus_nattereri_gc2	R223H	# | |---->Altered Non-cytoplasmic_loop (Pr = 0.28 | P = 3.8e-04) |
Pygocentrus_nattereri_gc2	R223H	# | |
Pygocentrus_nattereri_gc2	R223H	# |---->Altered Functional_residue (Pr = 0.38) |
Pygocentrus_nattereri_gc2	R223H	# |---->Altered Macromolecular_binding (Pr = 0.20) |
Pygocentrus_nattereri_gc2	R223H	# | |---->Altered Protein_binding (Pr = 0.20) |
Pygocentrus_nattereri_gc2	R223H	# | |---->Altered Disordered_interface (Pr = 0.12) |
Pygocentrus_nattereri_gc2	R223H	# | | |
Pygocentrus_nattereri_gc2	R223H	# | |---->Altered Ordered_interface (Pr = 0.20) |
Pygocentrus_nattereri_gc2	R223H	# | |
Pygocentrus_nattereri_gc2	R223H	# |---->Altered Metal_binding (Pr = 0.38)<---------------------------------------------------------|
Pygocentrus_nattereri_gc2	R223H	# | |---->Gain of Copper_binding at H226 (Pr = 0.04 | P = 0.05)
Pygocentrus_nattereri_gc2	R223H	# | |---->Gain of Nickel_binding at H226 (Pr = 0.38 | P = 2.6e-03)
Pygocentrus_nattereri_gc2	R223H	# |
Pygocentrus_nattereri_gc2	R223H	# |---->Altered PTM_site (Pr = 0.07)
Pygocentrus_nattereri_gc2	I230V	0.145	Loss of Sodium_binding at D235 (Pr = 0.28 | P = 6.6e-03); Altered Cytoplasmic_loop (Pr = 0.26 | P = 7.2e-04); Loss of Nickel_binding at H226 (Pr = 0.16 | P = 0.05)	Altered Motifs (ELME000064:CK2 phosphorylation site; ELME000333:Motif that mediates binding to SUMO proteins non-covalently.; PS00008:N-myristoylation site)	Predicted conservation scores
Pygocentrus_nattereri_gc2	I230V	# Altered Effect (Pr = 0.28)
Pygocentrus_nattereri_gc2	I230V	# |---->Altered Motifs (ELME000064|ELME000333|PS00008)
Pygocentrus_nattereri_gc2	I230V	# |---->Altered Structure_and_dynamics (Pr = 0.28)-------------------------------------------------------|
Pygocentrus_nattereri_gc2	I230V	# | |---->Altered Secondary_structure (Pr = 0.26) |
Pygocentrus_nattereri_gc2	I230V	# | | |
Pygocentrus_nattereri_gc2	I230V	# | |---->Altered Stability_and_conformational_flexibility (Pr = 0.18) |
Pygocentrus_nattereri_gc2	I230V	# | | |---->Altered Conformational_flexibility (Pr = 0.18) |
Pygocentrus_nattereri_gc2	I230V	# | | |
Pygocentrus_nattereri_gc2	I230V	# | |---->Altered Special_structural_signatures (Pr = 0.26) |
Pygocentrus_nattereri_gc2	I230V	# | |---->Altered Signal_peptide (Pr = 0.00) |
Pygocentrus_nattereri_gc2	I230V	# | | |
Pygocentrus_nattereri_gc2	I230V	# | |---->Altered Transmembrane_protein (Pr = 0.26) |
Pygocentrus_nattereri_gc2	I230V	# | |---->Altered Non-cytoplasmic_loop (Pr = 0.26 | P = 7.2e-04) |
Pygocentrus_nattereri_gc2	I230V	# | |
Pygocentrus_nattereri_gc2	I230V	# |---->Altered Functional_residue (Pr = 0.28) |
Pygocentrus_nattereri_gc2	I230V	# |---->Altered Macromolecular_binding (Pr = 0.20) |
Pygocentrus_nattereri_gc2	I230V	# | |---->Altered Protein_binding (Pr = 0.20) |
Pygocentrus_nattereri_gc2	I230V	# | |---->Altered Disordered_interface (Pr = 0.09) |
Pygocentrus_nattereri_gc2	I230V	# | | |
Pygocentrus_nattereri_gc2	I230V	# | |---->Altered Ordered_interface (Pr = 0.20) |
Pygocentrus_nattereri_gc2	I230V	# | |
Pygocentrus_nattereri_gc2	I230V	# |---->Altered Metal_binding (Pr = 0.28)<---------------------------------------------------------|
Pygocentrus_nattereri_gc2	I230V	# | |---->Loss of Nickel_binding at H226 (Pr = 0.16 | P = 0.05)
Pygocentrus_nattereri_gc2	I230V	# | |---->Loss of Sodium_binding at D235 (Pr = 0.28 | P = 6.6e-03)
Pygocentrus_nattereri_gc2	I230V	# |
Pygocentrus_nattereri_gc2	I230V	# |---->Altered PTM_site (Pr = 0.06)
Pygocentrus_nattereri_gc2	S231A	0.267	Gain of Sodium_binding at D235 (Pr = 0.27 | P = 8.0e-03); Altered Cytoplasmic_loop (Pr = 0.25 | P = 1.2e-03); Loss of Nickel_binding at H226 (Pr = 0.17 | P = 0.04)	Altered Motifs (ELME000064:CK2 phosphorylation site; ELME000333:Motif that mediates binding to SUMO proteins non-covalently.; PS00006:Casein kinase II phosphorylation site; PS00008:N-myristoylation site)	Predicted conservation scores
Pygocentrus_nattereri_gc2	S231A	# Altered Effect (Pr = 0.27)
Pygocentrus_nattereri_gc2	S231A	# |---->Altered Motifs (ELME000064|ELME000333|PS00006|PS00008)
Pygocentrus_nattereri_gc2	S231A	# |---->Altered Structure_and_dynamics (Pr = 0.27)-------------------------------------------------------|
Pygocentrus_nattereri_gc2	S231A	# | |---->Altered Secondary_structure (Pr = 0.25) |
Pygocentrus_nattereri_gc2	S231A	# | | |
Pygocentrus_nattereri_gc2	S231A	# | |---->Altered Stability_and_conformational_flexibility (Pr = 0.20) |
Pygocentrus_nattereri_gc2	S231A	# | | |---->Altered Conformational_flexibility (Pr = 0.20) |
Pygocentrus_nattereri_gc2	S231A	# | | |
Pygocentrus_nattereri_gc2	S231A	# | |---->Altered Special_structural_signatures (Pr = 0.25) |
Pygocentrus_nattereri_gc2	S231A	# | |---->Altered Signal_peptide (Pr = 0.00) |
Pygocentrus_nattereri_gc2	S231A	# | | |
Pygocentrus_nattereri_gc2	S231A	# | |---->Altered Transmembrane_protein (Pr = 0.25) |
Pygocentrus_nattereri_gc2	S231A	# | |---->Altered Non-cytoplasmic_loop (Pr = 0.25 | P = 1.2e-03) |
Pygocentrus_nattereri_gc2	S231A	# | |
Pygocentrus_nattereri_gc2	S231A	# |---->Altered Functional_residue (Pr = 0.27) |
Pygocentrus_nattereri_gc2	S231A	# |---->Altered Macromolecular_binding (Pr = 0.20) |
Pygocentrus_nattereri_gc2	S231A	# | |---->Altered Protein_binding (Pr = 0.20) |
Pygocentrus_nattereri_gc2	S231A	# | |---->Altered Disordered_interface (Pr = 0.07) |
Pygocentrus_nattereri_gc2	S231A	# | | |
Pygocentrus_nattereri_gc2	S231A	# | |---->Altered Ordered_interface (Pr = 0.20) |
Pygocentrus_nattereri_gc2	S231A	# | |
Pygocentrus_nattereri_gc2	S231A	# |---->Altered Metal_binding (Pr = 0.27)<---------------------------------------------------------|
Pygocentrus_nattereri_gc2	S231A	# | |---->Loss of Nickel_binding at H226 (Pr = 0.17 | P = 0.04)
Pygocentrus_nattereri_gc2	S231A	# | |---->Gain of Sodium_binding at D235 (Pr = 0.27 | P = 8.0e-03)
Pygocentrus_nattereri_gc2	S231A	# |
Pygocentrus_nattereri_gc2	S231A	# |---->Altered PTM_site (Pr = 0.05)
Pygocentrus_nattereri_gc2	S233G	0.225	Loss of Sodium_binding at D235 (Pr = 0.28 | P = 6.2e-03); Altered Cytoplasmic_loop (Pr = 0.24 | P = 1.7e-03)	Altered Motifs (ELME000064:CK2 phosphorylation site; ELME000085:Glycosaminoglycan attachment site; ELME000333:Motif that mediates binding to SUMO proteins non-covalently.; PS00006:Casein kinase II phosphorylation site; PS00008:N-myristoylation site)	Predicted conservation scores
Pygocentrus_nattereri_gc2	S233G	# Altered Effect (Pr = 0.28)
Pygocentrus_nattereri_gc2	S233G	# |---->Altered Motifs (ELME000064|ELME000085|ELME000333|PS00006|PS00008)
Pygocentrus_nattereri_gc2	S233G	# |---->Altered Structure_and_dynamics (Pr = 0.28)-------------------------------------------------------|
Pygocentrus_nattereri_gc2	S233G	# | |---->Altered Secondary_structure (Pr = 0.26) |
Pygocentrus_nattereri_gc2	S233G	# | | |
Pygocentrus_nattereri_gc2	S233G	# | |---->Altered Stability_and_conformational_flexibility (Pr = 0.19) |
Pygocentrus_nattereri_gc2	S233G	# | | |---->Altered Conformational_flexibility (Pr = 0.19) |
Pygocentrus_nattereri_gc2	S233G	# | | |
Pygocentrus_nattereri_gc2	S233G	# | |---->Altered Special_structural_signatures (Pr = 0.24) |
Pygocentrus_nattereri_gc2	S233G	# | |---->Altered Signal_peptide (Pr = 0.00) |
Pygocentrus_nattereri_gc2	S233G	# | | |
Pygocentrus_nattereri_gc2	S233G	# | |---->Altered Transmembrane_protein (Pr = 0.24) |
Pygocentrus_nattereri_gc2	S233G	# | |---->Altered Non-cytoplasmic_loop (Pr = 0.24 | P = 1.7e-03) |
Pygocentrus_nattereri_gc2	S233G	# | |
Pygocentrus_nattereri_gc2	S233G	# |---->Altered Functional_residue (Pr = 0.28) |
Pygocentrus_nattereri_gc2	S233G	# |---->Altered Macromolecular_binding (Pr = 0.21) |
Pygocentrus_nattereri_gc2	S233G	# | |---->Altered Protein_binding (Pr = 0.21) |
Pygocentrus_nattereri_gc2	S233G	# | |---->Altered Disordered_interface (Pr = 0.05) |
Pygocentrus_nattereri_gc2	S233G	# | | |
Pygocentrus_nattereri_gc2	S233G	# | |---->Altered Ordered_interface (Pr = 0.21) |
Pygocentrus_nattereri_gc2	S233G	# | |
Pygocentrus_nattereri_gc2	S233G	# |---->Altered Metal_binding (Pr = 0.28)<---------------------------------------------------------|
Pygocentrus_nattereri_gc2	S233G	# | |---->Loss of Sodium_binding at D235 (Pr = 0.28 | P = 6.2e-03)
Pygocentrus_nattereri_gc2	S233G	# |
Pygocentrus_nattereri_gc2	S233G	# |---->Altered PTM_site (Pr = 0.05)
Pygocentrus_nattereri_gc2	E234D	0.246	Gain of Sodium_binding at E234 (Pr = 0.31 | P = 2.2e-03); Altered Cytoplasmic_loop (Pr = 0.24 | P = 1.7e-03)	Altered Motifs (ELME000064:CK2 phosphorylation site; ELME000333:Motif that mediates binding to SUMO proteins non-covalently.; PS00006:Casein kinase II phosphorylation site)	Predicted conservation scores
Pygocentrus_nattereri_gc2	E234D	# Altered Effect (Pr = 0.31)
Pygocentrus_nattereri_gc2	E234D	# |---->Altered Motifs (ELME000064|ELME000333|PS00006)
Pygocentrus_nattereri_gc2	E234D	# |---->Altered Structure_and_dynamics (Pr = 0.31)-------------------------------------------------------|
Pygocentrus_nattereri_gc2	E234D	# | |---->Altered Secondary_structure (Pr = 0.25) |
Pygocentrus_nattereri_gc2	E234D	# | | |
Pygocentrus_nattereri_gc2	E234D	# | |---->Altered Stability_and_conformational_flexibility (Pr = 0.20) |
Pygocentrus_nattereri_gc2	E234D	# | | |---->Altered Conformational_flexibility (Pr = 0.20) |
Pygocentrus_nattereri_gc2	E234D	# | | |
Pygocentrus_nattereri_gc2	E234D	# | |---->Altered Special_structural_signatures (Pr = 0.24) |
Pygocentrus_nattereri_gc2	E234D	# | |---->Altered Signal_peptide (Pr = 0.00) |
Pygocentrus_nattereri_gc2	E234D	# | | |
Pygocentrus_nattereri_gc2	E234D	# | |---->Altered Transmembrane_protein (Pr = 0.24) |
Pygocentrus_nattereri_gc2	E234D	# | |---->Altered Non-cytoplasmic_loop (Pr = 0.24 | P = 1.7e-03) |
Pygocentrus_nattereri_gc2	E234D	# | |
Pygocentrus_nattereri_gc2	E234D	# |---->Altered Functional_residue (Pr = 0.31) |
Pygocentrus_nattereri_gc2	E234D	# |---->Altered Macromolecular_binding (Pr = 0.21) |
Pygocentrus_nattereri_gc2	E234D	# | |---->Altered Protein_binding (Pr = 0.21) |
Pygocentrus_nattereri_gc2	E234D	# | |---->Altered Disordered_interface (Pr = 0.04) |
Pygocentrus_nattereri_gc2	E234D	# | | |
Pygocentrus_nattereri_gc2	E234D	# | |---->Altered Ordered_interface (Pr = 0.21) |
Pygocentrus_nattereri_gc2	E234D	# | |
Pygocentrus_nattereri_gc2	E234D	# |---->Altered Metal_binding (Pr = 0.31)<---------------------------------------------------------|
Pygocentrus_nattereri_gc2	E234D	# | |---->Gain of Sodium_binding at E234 (Pr = 0.31 | P = 2.2e-03)
Pygocentrus_nattereri_gc2	E234D	# |
Pygocentrus_nattereri_gc2	E234D	# |---->Altered PTM_site (Pr = 0.07)
Pygocentrus_nattereri_gc2	I257T	0.284	Altered Stability (Pr = 0.62 | P = 8.8e-04); Loss of Strand (Pr = 0.31 | P = 8.0e-04); Altered Cytoplasmic_loop (Pr = 0.27 | P = 8.2e-04)	Altered Motifs (ELME000053:GSK3 phosphorylation recognition site; ELME000333:Motif that mediates binding to SUMO proteins non-covalently.; PS00008:N-myristoylation site)	Predicted conservation scores
Pygocentrus_nattereri_gc2	I257T	# Altered Effect (Pr = 0.62)
Pygocentrus_nattereri_gc2	I257T	# |---->Altered Motifs (ELME000053|ELME000333|PS00008)
Pygocentrus_nattereri_gc2	I257T	# |---->Altered Structure_and_dynamics (Pr = 0.62)-------------------------------------------------------|
Pygocentrus_nattereri_gc2	I257T	# | |---->Altered Secondary_structure (Pr = 0.31) |
Pygocentrus_nattereri_gc2	I257T	# | | |---->Loss of Strand (Pr = 0.31 | P = 8.0e-04) |
Pygocentrus_nattereri_gc2	I257T	# | | |
Pygocentrus_nattereri_gc2	I257T	# | |---->Altered Stability_and_conformational_flexibility (Pr = 0.62) |
Pygocentrus_nattereri_gc2	I257T	# | | |---->Altered Stability (Pr = 0.62 | P = 8.8e-04) |
Pygocentrus_nattereri_gc2	I257T	# | | |---->Altered Conformational_flexibility (Pr = 0.25) |
Pygocentrus_nattereri_gc2	I257T	# | | |
Pygocentrus_nattereri_gc2	I257T	# | |---->Altered Special_structural_signatures (Pr = 0.27) |
Pygocentrus_nattereri_gc2	I257T	# | |---->Altered Signal_peptide (Pr = 0.00) |
Pygocentrus_nattereri_gc2	I257T	# | | |
Pygocentrus_nattereri_gc2	I257T	# | |---->Altered Transmembrane_protein (Pr = 0.27) |
Pygocentrus_nattereri_gc2	I257T	# | |---->Altered Non-cytoplasmic_loop (Pr = 0.27 | P = 8.2e-04) |
Pygocentrus_nattereri_gc2	I257T	# | |
Pygocentrus_nattereri_gc2	I257T	# |---->Altered Functional_residue (Pr = 0.16) |
Pygocentrus_nattereri_gc2	I257T	# |---->Altered Macromolecular_binding (Pr = 0.16) |
Pygocentrus_nattereri_gc2	I257T	# | |---->Altered Protein_binding (Pr = 0.16) |
Pygocentrus_nattereri_gc2	I257T	# | |---->Altered Disordered_interface (Pr = 0.05) |
Pygocentrus_nattereri_gc2	I257T	# | | |
Pygocentrus_nattereri_gc2	I257T	# | |---->Altered Ordered_interface (Pr = 0.16) |
Pygocentrus_nattereri_gc2	I257T	# | |
Pygocentrus_nattereri_gc2	I257T	# |---->Altered Metal_binding (Pr = 0.04)<---------------------------------------------------------|
Pygocentrus_nattereri_gc2	I257T	# |
Pygocentrus_nattereri_gc2	I257T	# |---->Altered PTM_site (Pr = 0.08)
Pygocentrus_nattereri_gc2	V278A	0.269		Altered Motifs (ELME000233:MAPK interacting molecules (e.g. MAPKKs - substrates - phosphatases) carry docking motif that help to regulate specific interaction in the MAPK cascade. The classic motif approximates (R/K)xxxx#x# where # is a hydrophobic residue.; ELME000313:The WH2 motif is of variable length (16-19 amino acids) binding to the hydrophobic cleft formed by actin's subdomains 1 and 3. At the N-terminus it forms an alpha-helix followed by a flexible loop stabilised upon actin binding.)	Predicted conservation scores
Pygocentrus_nattereri_gc2	V278A	# Altered Effect (Pr = 0.26)
Pygocentrus_nattereri_gc2	V278A	# |---->Altered Motifs (ELME000233|ELME000313)
Pygocentrus_nattereri_gc2	V278A	# |---->Altered Structure_and_dynamics (Pr = 0.26)-------------------------------------------------------|
Pygocentrus_nattereri_gc2	V278A	# | |---->Altered Secondary_structure (Pr = 0.26) |
Pygocentrus_nattereri_gc2	V278A	# | | |
Pygocentrus_nattereri_gc2	V278A	# | |---->Altered Stability_and_conformational_flexibility (Pr = 0.21) |
Pygocentrus_nattereri_gc2	V278A	# | | |---->Altered Conformational_flexibility (Pr = 0.21) |
Pygocentrus_nattereri_gc2	V278A	# | | |
Pygocentrus_nattereri_gc2	V278A	# | |---->Altered Special_structural_signatures (Pr = 0.08) |
Pygocentrus_nattereri_gc2	V278A	# | |---->Altered Signal_peptide (Pr = 0.00) |
Pygocentrus_nattereri_gc2	V278A	# | | |
Pygocentrus_nattereri_gc2	V278A	# | |---->Altered Transmembrane_protein (Pr = 0.08) |
Pygocentrus_nattereri_gc2	V278A	# | |
Pygocentrus_nattereri_gc2	V278A	# |---->Altered Functional_residue (Pr = 0.18) |
Pygocentrus_nattereri_gc2	V278A	# |---->Altered Macromolecular_binding (Pr = 0.14) |
Pygocentrus_nattereri_gc2	V278A	# | |---->Altered Protein_binding (Pr = 0.14) |
Pygocentrus_nattereri_gc2	V278A	# | |---->Altered Disordered_interface (Pr = 0.14) |
Pygocentrus_nattereri_gc2	V278A	# | | |
Pygocentrus_nattereri_gc2	V278A	# | |---->Altered Ordered_interface (Pr = 0.12) |
Pygocentrus_nattereri_gc2	V278A	# | |
Pygocentrus_nattereri_gc2	V278A	# |---->Altered Metal_binding (Pr = 0.04)<---------------------------------------------------------|
Pygocentrus_nattereri_gc2	V278A	# |
Pygocentrus_nattereri_gc2	V278A	# |---->Altered PTM_site (Pr = 0.18)
Pygocentrus_nattereri_gc2	D280H	0.453	Altered Calmodulin_binding (Pr = 0.17 | P = 0.04)	Altered Motifs (ELME000149:Sorting and internalisation signal found in the cytoplasmic juxta-membrane region of type I transmembrane proteins. Targets them from the Trans Golgi Network to the lysosomal-endosomal-melanosomal compartments. Interacts with adaptor protein (AP) complexes; ELME000233:MAPK interacting molecules (e.g. MAPKKs - substrates - phosphatases) carry docking motif that help to regulate specific interaction in the MAPK cascade. The classic motif approximates (R/K)xxxx#x# where # is a hydrophobic residue.; ELME000313:The WH2 motif is of variable length (16-19 amino acids) binding to the hydrophobic cleft formed by actin's subdomains 1 and 3. At the N-terminus it forms an alpha-helix followed by a flexible loop stabilised upon actin binding.; ELME000335:Inverted version of LIG_SUMO_SBM_1 that mediates binding to SUMO proteins non-covalently.)	Predicted conservation scores
Pygocentrus_nattereri_gc2	D280H	# Altered Effect (Pr = 0.26)
Pygocentrus_nattereri_gc2	D280H	# |---->Altered Motifs (ELME000149|ELME000233|ELME000313|ELME000335)
Pygocentrus_nattereri_gc2	D280H	# |---->Altered Structure_and_dynamics (Pr = 0.26)-------------------------------------------------------|
Pygocentrus_nattereri_gc2	D280H	# | |---->Altered Secondary_structure (Pr = 0.26) |
Pygocentrus_nattereri_gc2	D280H	# | | |
Pygocentrus_nattereri_gc2	D280H	# | |---->Altered Stability_and_conformational_flexibility (Pr = 0.19) |
Pygocentrus_nattereri_gc2	D280H	# | | |---->Altered Conformational_flexibility (Pr = 0.19) |
Pygocentrus_nattereri_gc2	D280H	# | | |
Pygocentrus_nattereri_gc2	D280H	# | |---->Altered Special_structural_signatures (Pr = 0.07) |
Pygocentrus_nattereri_gc2	D280H	# | |---->Altered Signal_peptide (Pr = 0.00) |
Pygocentrus_nattereri_gc2	D280H	# | | |
Pygocentrus_nattereri_gc2	D280H	# | |---->Altered Transmembrane_protein (Pr = 0.07) |
Pygocentrus_nattereri_gc2	D280H	# | |
Pygocentrus_nattereri_gc2	D280H	# |---->Altered Functional_residue (Pr = 0.18) |
Pygocentrus_nattereri_gc2	D280H	# |---->Altered Macromolecular_binding (Pr = 0.17) |
Pygocentrus_nattereri_gc2	D280H	# | |---->Altered Protein_binding (Pr = 0.17) |
Pygocentrus_nattereri_gc2	D280H	# | |---->Altered Disordered_interface (Pr = 0.17) |
Pygocentrus_nattereri_gc2	D280H	# | | |---->Altered Calmodulin_binding (Pr = 0.17 | P = 0.04) |
Pygocentrus_nattereri_gc2	D280H	# | | |
Pygocentrus_nattereri_gc2	D280H	# | |---->Altered Ordered_interface (Pr = 0.13) |
Pygocentrus_nattereri_gc2	D280H	# | |
Pygocentrus_nattereri_gc2	D280H	# |---->Altered Metal_binding (Pr = 0.05)<---------------------------------------------------------|
Pygocentrus_nattereri_gc2	D280H	# |
Pygocentrus_nattereri_gc2	D280H	# |---->Altered PTM_site (Pr = 0.18)
Pygocentrus_nattereri_gc2	I293V	0.132	Altered Cytoplasmic_loop (Pr = 0.12 | P = 0.02)	Altered Motifs (ELME000335:Inverted version of LIG_SUMO_SBM_1 that mediates binding to SUMO proteins non-covalently.)	Predicted conservation scores
Pygocentrus_nattereri_gc2	I293V	# Altered Effect (Pr = 0.25)
Pygocentrus_nattereri_gc2	I293V	# |---->Altered Motifs (ELME000335)
Pygocentrus_nattereri_gc2	I293V	# |---->Altered Structure_and_dynamics (Pr = 0.25)-------------------------------------------------------|
Pygocentrus_nattereri_gc2	I293V	# | |---->Altered Secondary_structure (Pr = 0.25) |
Pygocentrus_nattereri_gc2	I293V	# | | |
Pygocentrus_nattereri_gc2	I293V	# | |---->Altered Stability_and_conformational_flexibility (Pr = 0.19) |
Pygocentrus_nattereri_gc2	I293V	# | | |---->Altered Conformational_flexibility (Pr = 0.19) |
Pygocentrus_nattereri_gc2	I293V	# | | |
Pygocentrus_nattereri_gc2	I293V	# | |---->Altered Special_structural_signatures (Pr = 0.12) |
Pygocentrus_nattereri_gc2	I293V	# | |---->Altered Signal_peptide (Pr = 0.00) |
Pygocentrus_nattereri_gc2	I293V	# | | |
Pygocentrus_nattereri_gc2	I293V	# | |---->Altered Transmembrane_protein (Pr = 0.12) |
Pygocentrus_nattereri_gc2	I293V	# | |---->Altered Non-cytoplasmic_loop (Pr = 0.12 | P = 0.02) |
Pygocentrus_nattereri_gc2	I293V	# | |
Pygocentrus_nattereri_gc2	I293V	# |---->Altered Functional_residue (Pr = 0.07) |
Pygocentrus_nattereri_gc2	I293V	# |---->Altered Macromolecular_binding (Pr = 0.04) |
Pygocentrus_nattereri_gc2	I293V	# | |---->Altered Protein_binding (Pr = 0.04) |
Pygocentrus_nattereri_gc2	I293V	# | |---->Altered Disordered_interface (Pr = 0.04) |
Pygocentrus_nattereri_gc2	I293V	# | | |
Pygocentrus_nattereri_gc2	I293V	# | |---->Altered Ordered_interface (Pr = 0.04) |
Pygocentrus_nattereri_gc2	I293V	# | |
Pygocentrus_nattereri_gc2	I293V	# |---->Altered Metal_binding (Pr = 0.05)<---------------------------------------------------------|
Pygocentrus_nattereri_gc2	I293V	# |
Pygocentrus_nattereri_gc2	I293V	# |---->Altered PTM_site (Pr = 0.07)
Pygocentrus_nattereri_gc2	K296T	0.567	Altered Cytoplasmic_loop (Pr = 0.24 | P = 1.7e-03)	Altered Motifs (ELME000052:Phosphothreonine motif binding a subset of FHA domains that show a preference for a large aliphatic amino acid at the pT+3 position.; ELME000202:(ST)Q motif which is phosphorylated by PIKK family members.)	Predicted conservation scores
Pygocentrus_nattereri_gc2	K296T	# Altered Effect (Pr = 0.25)
Pygocentrus_nattereri_gc2	K296T	# |---->Altered Motifs (ELME000052|ELME000202)
Pygocentrus_nattereri_gc2	K296T	# |---->Altered Structure_and_dynamics (Pr = 0.25)-------------------------------------------------------|
Pygocentrus_nattereri_gc2	K296T	# | |---->Altered Secondary_structure (Pr = 0.25) |
Pygocentrus_nattereri_gc2	K296T	# | | |
Pygocentrus_nattereri_gc2	K296T	# | |---->Altered Stability_and_conformational_flexibility (Pr = 0.19) |
Pygocentrus_nattereri_gc2	K296T	# | | |---->Altered Conformational_flexibility (Pr = 0.19) |
Pygocentrus_nattereri_gc2	K296T	# | | |
Pygocentrus_nattereri_gc2	K296T	# | |---->Altered Special_structural_signatures (Pr = 0.24) |
Pygocentrus_nattereri_gc2	K296T	# | |---->Altered Signal_peptide (Pr = 0.00) |
Pygocentrus_nattereri_gc2	K296T	# | | |
Pygocentrus_nattereri_gc2	K296T	# | |---->Altered Transmembrane_protein (Pr = 0.24) |
Pygocentrus_nattereri_gc2	K296T	# | |---->Altered Non-cytoplasmic_loop (Pr = 0.24 | P = 1.7e-03) |
Pygocentrus_nattereri_gc2	K296T	# | |
Pygocentrus_nattereri_gc2	K296T	# |---->Altered Functional_residue (Pr = 0.12) |
Pygocentrus_nattereri_gc2	K296T	# |---->Altered Macromolecular_binding (Pr = 0.04) |
Pygocentrus_nattereri_gc2	K296T	# | |---->Altered Protein_binding (Pr = 0.04) |
Pygocentrus_nattereri_gc2	K296T	# | |---->Altered Disordered_interface (Pr = 0.03) |
Pygocentrus_nattereri_gc2	K296T	# | | |
Pygocentrus_nattereri_gc2	K296T	# | |---->Altered Ordered_interface (Pr = 0.04) |
Pygocentrus_nattereri_gc2	K296T	# | |
Pygocentrus_nattereri_gc2	K296T	# |---->Altered Metal_binding (Pr = 0.02)<---------------------------------------------------------|
Pygocentrus_nattereri_gc2	K296T	# |
Pygocentrus_nattereri_gc2	K296T	# |---->Altered PTM_site (Pr = 0.12)
Pygocentrus_nattereri_gc2	L301F	0.504	Altered Cytoplasmic_loop (Pr = 0.27 | P = 8.2e-04)	Altered Motifs (ELME000052:Phosphothreonine motif binding a subset of FHA domains that show a preference for a large aliphatic amino acid at the pT+3 position.; ELME000106:Substrate recognition site that interacts with cyclin and thereby increases phosphorylation by cyclin/cdk complexes. Predicted proteins should have a CDK phosphorylation site. Also used by cyclin/cdk inhibitors.; ELME000146:Subtilisin/kexin isozyme-1 (SKI1) cleavage site ([RK]-X-[hydrophobic]-[LTKF]-|-X); ELME000193:Some proteins re-exported from the nucleus contain a Leucine-rich nuclear export signal (NES) binding to the CRM1 exportin protein.; ELME000333:Motif that mediates binding to SUMO proteins non-covalently.)	Predicted conservation scores
Pygocentrus_nattereri_gc2	L301F	# Altered Effect (Pr = 0.27)
Pygocentrus_nattereri_gc2	L301F	# |---->Altered Motifs (ELME000052|ELME000106|ELME000146|ELME000193|ELME000333)
Pygocentrus_nattereri_gc2	L301F	# |---->Altered Structure_and_dynamics (Pr = 0.27)-------------------------------------------------------|
Pygocentrus_nattereri_gc2	L301F	# | |---->Altered Secondary_structure (Pr = 0.23) |
Pygocentrus_nattereri_gc2	L301F	# | | |
Pygocentrus_nattereri_gc2	L301F	# | |---->Altered Stability_and_conformational_flexibility (Pr = 0.18) |
Pygocentrus_nattereri_gc2	L301F	# | | |---->Altered Conformational_flexibility (Pr = 0.18) |
Pygocentrus_nattereri_gc2	L301F	# | | |
Pygocentrus_nattereri_gc2	L301F	# | |---->Altered Special_structural_signatures (Pr = 0.27) |
Pygocentrus_nattereri_gc2	L301F	# | |---->Altered Signal_peptide (Pr = 0.00) |
Pygocentrus_nattereri_gc2	L301F	# | | |
Pygocentrus_nattereri_gc2	L301F	# | |---->Altered Transmembrane_protein (Pr = 0.27) |
Pygocentrus_nattereri_gc2	L301F	# | |---->Altered Non-cytoplasmic_loop (Pr = 0.27 | P = 8.2e-04) |
Pygocentrus_nattereri_gc2	L301F	# | |
Pygocentrus_nattereri_gc2	L301F	# |---->Altered Functional_residue (Pr = 0.20) |
Pygocentrus_nattereri_gc2	L301F	# |---->Altered Macromolecular_binding (Pr = 0.06) |
Pygocentrus_nattereri_gc2	L301F	# | |---->Altered Protein_binding (Pr = 0.06) |
Pygocentrus_nattereri_gc2	L301F	# | |---->Altered Disordered_interface (Pr = 0.03) |
Pygocentrus_nattereri_gc2	L301F	# | | |
Pygocentrus_nattereri_gc2	L301F	# | |---->Altered Ordered_interface (Pr = 0.06) |
Pygocentrus_nattereri_gc2	L301F	# | |
Pygocentrus_nattereri_gc2	L301F	# |---->Altered Metal_binding (Pr = 0.20)<---------------------------------------------------------|
Pygocentrus_nattereri_gc2	L301F	# |
Pygocentrus_nattereri_gc2	L301F	# |---->Altered PTM_site (Pr = 0.09)
Pygocentrus_nattereri_gc2	T311V	0.620	Altered Cytoplasmic_loop (Pr = 0.27 | P = 5.2e-04); Loss of Sodium_binding at T311 (Pr = 0.21 | P = 0.03); Loss of Potassium_binding at T311 (Pr = 0.16 | P = 0.02)	Altered Motifs (ELME000062:Secondary preference for PKA-type AGC kinase phosphorylation.; ELME000147:Site phosphorylated by the Polo-like kinase.; ELME000193:Some proteins re-exported from the nucleus contain a Leucine-rich nuclear export signal (NES) binding to the CRM1 exportin protein.)	Predicted conservation scores
Pygocentrus_nattereri_gc2	T311V	# Altered Effect (Pr = 0.27)
Pygocentrus_nattereri_gc2	T311V	# |---->Altered Motifs (ELME000062|ELME000147|ELME000193)
Pygocentrus_nattereri_gc2	T311V	# |---->Altered Structure_and_dynamics (Pr = 0.27)-------------------------------------------------------|
Pygocentrus_nattereri_gc2	T311V	# | |---->Altered Secondary_structure (Pr = 0.24) |
Pygocentrus_nattereri_gc2	T311V	# | | |
Pygocentrus_nattereri_gc2	T311V	# | |---->Altered Stability_and_conformational_flexibility (Pr = 0.16) |
Pygocentrus_nattereri_gc2	T311V	# | | |---->Altered Conformational_flexibility (Pr = 0.16) |
Pygocentrus_nattereri_gc2	T311V	# | | |
Pygocentrus_nattereri_gc2	T311V	# | |---->Altered Special_structural_signatures (Pr = 0.27) |
Pygocentrus_nattereri_gc2	T311V	# | |---->Altered Signal_peptide (Pr = 0.00) |
Pygocentrus_nattereri_gc2	T311V	# | | |
Pygocentrus_nattereri_gc2	T311V	# | |---->Altered Transmembrane_protein (Pr = 0.27) |
Pygocentrus_nattereri_gc2	T311V	# | |---->Altered Non-cytoplasmic_loop (Pr = 0.27 | P = 5.2e-04) |
Pygocentrus_nattereri_gc2	T311V	# | |
Pygocentrus_nattereri_gc2	T311V	# |---->Altered Functional_residue (Pr = 0.21) |
Pygocentrus_nattereri_gc2	T311V	# |---->Altered Macromolecular_binding (Pr = 0.12) |
Pygocentrus_nattereri_gc2	T311V	# | |---->Altered Protein_binding (Pr = 0.12) |
Pygocentrus_nattereri_gc2	T311V	# | |---->Altered Disordered_interface (Pr = 0.04) |
Pygocentrus_nattereri_gc2	T311V	# | | |
Pygocentrus_nattereri_gc2	T311V	# | |---->Altered Ordered_interface (Pr = 0.12) |
Pygocentrus_nattereri_gc2	T311V	# | |
Pygocentrus_nattereri_gc2	T311V	# |---->Altered Metal_binding (Pr = 0.21)<---------------------------------------------------------|
Pygocentrus_nattereri_gc2	T311V	# | |---->Loss of Potassium_binding at T311 (Pr = 0.16 | P = 0.02)
Pygocentrus_nattereri_gc2	T311V	# | |---->Loss of Sodium_binding at T311 (Pr = 0.21 | P = 0.03)
Pygocentrus_nattereri_gc2	T311V	# |
Pygocentrus_nattereri_gc2	T311V	# |---->Altered PTM_site (Pr = 0.11)
Pygocentrus_nattereri_gc2	Y329H	0.575	Gain of Zinc_binding at Y329 (Pr = 0.71 | P = 1.4e-03); Gain of Nickel_binding at H330 (Pr = 0.65 | P = 5.1e-04); Loss of Relative_solvent_accessibility (Pr = 0.28 | P = 0.02); Altered Cytoplasmic_loop (Pr = 0.26 | P = 9.6e-04); Gain of Manganese_binding at H331 (Pr = 0.12 | P = 0.05); Gain of Copper_binding at H330 (Pr = 0.05 | P = 0.05); Loss of Sulfation at Y325 (Pr = 0.03 | P = 0.02)	Altered Motifs (ELME000020:ITIM (immunoreceptor tyrosine-based inhibitory motif). Phosphorylation of the ITIM motif - found in the cytoplasmic tail of some inhibitory receptors (KIRs) that bind MHC Class I - leads to the recruitment and activation of a protein tyrosine phosphatase.; ELME000120:Tyrosine-based sorting signal responsible for the interaction with mu subunit of AP (Adaptor Protein) complex)	Predicted conservation scores
Pygocentrus_nattereri_gc2	Y329H	# Altered Effect (Pr = 0.71)
Pygocentrus_nattereri_gc2	Y329H	# |---->Altered Motifs (ELME000020|ELME000120)
Pygocentrus_nattereri_gc2	Y329H	# |---->Altered Structure_and_dynamics (Pr = 0.71)-------------------------------------------------------|
Pygocentrus_nattereri_gc2	Y329H	# | |---->Loss of Relative_solvent_accessibility (Pr = 0.28 | P = 0.02) |
Pygocentrus_nattereri_gc2	Y329H	# | |---->Altered Secondary_structure (Pr = 0.26) |
Pygocentrus_nattereri_gc2	Y329H	# | | |
Pygocentrus_nattereri_gc2	Y329H	# | |---->Altered Stability_and_conformational_flexibility (Pr = 0.25) |
Pygocentrus_nattereri_gc2	Y329H	# | | |---->Altered Conformational_flexibility (Pr = 0.25) |
Pygocentrus_nattereri_gc2	Y329H	# | | |
Pygocentrus_nattereri_gc2	Y329H	# | |---->Altered Special_structural_signatures (Pr = 0.26) |
Pygocentrus_nattereri_gc2	Y329H	# | |---->Altered Signal_peptide (Pr = 0.00) |
Pygocentrus_nattereri_gc2	Y329H	# | | |
Pygocentrus_nattereri_gc2	Y329H	# | |---->Altered Transmembrane_protein (Pr = 0.26) |
Pygocentrus_nattereri_gc2	Y329H	# | |---->Altered Non-cytoplasmic_loop (Pr = 0.26 | P = 9.6e-04) |
Pygocentrus_nattereri_gc2	Y329H	# | |
Pygocentrus_nattereri_gc2	Y329H	# |---->Altered Functional_residue (Pr = 0.71) |
Pygocentrus_nattereri_gc2	Y329H	# |---->Altered Macromolecular_binding (Pr = 0.22) |
Pygocentrus_nattereri_gc2	Y329H	# | |---->Altered Protein_binding (Pr = 0.22) |
Pygocentrus_nattereri_gc2	Y329H	# | |---->Altered Disordered_interface (Pr = 0.20) |
Pygocentrus_nattereri_gc2	Y329H	# | | |
Pygocentrus_nattereri_gc2	Y329H	# | |---->Altered Ordered_interface (Pr = 0.22) |
Pygocentrus_nattereri_gc2	Y329H	# | |
Pygocentrus_nattereri_gc2	Y329H	# |---->Altered Metal_binding (Pr = 0.71)<---------------------------------------------------------|
Pygocentrus_nattereri_gc2	Y329H	# | |---->Gain of Copper_binding at H330 (Pr = 0.05 | P = 0.05)
Pygocentrus_nattereri_gc2	Y329H	# | |---->Gain of Manganese_binding at H331 (Pr = 0.12 | P = 0.05)
Pygocentrus_nattereri_gc2	Y329H	# | |---->Gain of Nickel_binding at H330 (Pr = 0.65 | P = 5.1e-04)
Pygocentrus_nattereri_gc2	Y329H	# | |---->Gain of Zinc_binding at Y329 (Pr = 0.71 | P = 1.4e-03)
Pygocentrus_nattereri_gc2	Y329H	# |
Pygocentrus_nattereri_gc2	Y329H	# |---->Altered PTM_site (Pr = 0.05)
Pygocentrus_nattereri_gc2	Y329H	# |---->Loss of Sulfation at Y325 (Pr = 0.03 | P = 0.02)
Pygocentrus_nattereri_gc2	R346Q	0.256	Altered Cytoplasmic_loop (Pr = 0.32 | P = 1.1e-04); Altered PPI_residue (Pr = 0.29 | P = 0.03)	Altered Motifs (None)	Predicted conservation scores
Pygocentrus_nattereri_gc2	R346Q	# Altered Effect (Pr = 0.32)
Pygocentrus_nattereri_gc2	R346Q	# |---->Altered Motifs (None)
Pygocentrus_nattereri_gc2	R346Q	# |---->Altered Structure_and_dynamics (Pr = 0.32)-------------------------------------------------------|
Pygocentrus_nattereri_gc2	R346Q	# | |---->Altered Secondary_structure (Pr = 0.25) |
Pygocentrus_nattereri_gc2	R346Q	# | | |
Pygocentrus_nattereri_gc2	R346Q	# | |---->Altered Stability_and_conformational_flexibility (Pr = 0.18) |
Pygocentrus_nattereri_gc2	R346Q	# | | |---->Altered Conformational_flexibility (Pr = 0.18) |
Pygocentrus_nattereri_gc2	R346Q	# | | |
Pygocentrus_nattereri_gc2	R346Q	# | |---->Altered Special_structural_signatures (Pr = 0.32) |
Pygocentrus_nattereri_gc2	R346Q	# | |---->Altered Signal_peptide (Pr = 0.00) |
Pygocentrus_nattereri_gc2	R346Q	# | | |
Pygocentrus_nattereri_gc2	R346Q	# | |---->Altered Transmembrane_protein (Pr = 0.32) |
Pygocentrus_nattereri_gc2	R346Q	# | |---->Altered Non-cytoplasmic_loop (Pr = 0.32 | P = 1.1e-04) |
Pygocentrus_nattereri_gc2	R346Q	# | |
Pygocentrus_nattereri_gc2	R346Q	# |---->Altered Functional_residue (Pr = 0.29) |
Pygocentrus_nattereri_gc2	R346Q	# |---->Altered Macromolecular_binding (Pr = 0.29) |
Pygocentrus_nattereri_gc2	R346Q	# | |---->Altered Protein_binding (Pr = 0.29) |
Pygocentrus_nattereri_gc2	R346Q	# | |---->Altered Disordered_interface (Pr = 0.11) |
Pygocentrus_nattereri_gc2	R346Q	# | | |
Pygocentrus_nattereri_gc2	R346Q	# | |---->Altered Ordered_interface (Pr = 0.29) |
Pygocentrus_nattereri_gc2	R346Q	# | |---->Altered PPI_residue (Pr = 0.29 | P = 0.03) |
Pygocentrus_nattereri_gc2	R346Q	# | |
Pygocentrus_nattereri_gc2	R346Q	# |---->Altered Metal_binding (Pr = 0.08)<---------------------------------------------------------|
Pygocentrus_nattereri_gc2	R346Q	# |
Pygocentrus_nattereri_gc2	R346Q	# |---->Altered PTM_site (Pr = 0.16)
Pygocentrus_nattereri_gc2	Y365I	0.424	Altered Cytoplasmic_loop (Pr = 0.24 | P = 1.9e-03)	Altered Motifs (ELME000120:Tyrosine-based sorting signal responsible for the interaction with mu subunit of AP (Adaptor Protein) complex; ELME000328:Fxxx[WF] motifs are present in Pex19 and S. cerevisiae Pex5 cytosolic receptors that bind to peroxisomal membrane docking member - Pex14)	Predicted conservation scores
Pygocentrus_nattereri_gc2	Y365I	# Altered Effect (Pr = 0.26)
Pygocentrus_nattereri_gc2	Y365I	# |---->Altered Motifs (ELME000120|ELME000328)
Pygocentrus_nattereri_gc2	Y365I	# |---->Altered Structure_and_dynamics (Pr = 0.26)-------------------------------------------------------|
Pygocentrus_nattereri_gc2	Y365I	# | |---->Altered Secondary_structure (Pr = 0.26) |
Pygocentrus_nattereri_gc2	Y365I	# | | |
Pygocentrus_nattereri_gc2	Y365I	# | |---->Altered Stability_and_conformational_flexibility (Pr = 0.25) |
Pygocentrus_nattereri_gc2	Y365I	# | | |---->Altered Conformational_flexibility (Pr = 0.25) |
Pygocentrus_nattereri_gc2	Y365I	# | | |
Pygocentrus_nattereri_gc2	Y365I	# | |---->Altered Special_structural_signatures (Pr = 0.24) |
Pygocentrus_nattereri_gc2	Y365I	# | |---->Altered Signal_peptide (Pr = 0.00) |
Pygocentrus_nattereri_gc2	Y365I	# | | |
Pygocentrus_nattereri_gc2	Y365I	# | |---->Altered Transmembrane_protein (Pr = 0.24) |
Pygocentrus_nattereri_gc2	Y365I	# | |---->Altered Non-cytoplasmic_loop (Pr = 0.24 | P = 1.9e-03) |
Pygocentrus_nattereri_gc2	Y365I	# | |
Pygocentrus_nattereri_gc2	Y365I	# |---->Altered Functional_residue (Pr = 0.20) |
Pygocentrus_nattereri_gc2	Y365I	# |---->Altered Macromolecular_binding (Pr = 0.20) |
Pygocentrus_nattereri_gc2	Y365I	# | |---->Altered Protein_binding (Pr = 0.20) |
Pygocentrus_nattereri_gc2	Y365I	# | |---->Altered Disordered_interface (Pr = 0.19) |
Pygocentrus_nattereri_gc2	Y365I	# | | |
Pygocentrus_nattereri_gc2	Y365I	# | |---->Altered Ordered_interface (Pr = 0.20) |
Pygocentrus_nattereri_gc2	Y365I	# | |
Pygocentrus_nattereri_gc2	Y365I	# |---->Altered Metal_binding (Pr = 0.08)<---------------------------------------------------------|
Pygocentrus_nattereri_gc2	Y365I	# |
Pygocentrus_nattereri_gc2	Y365I	# |---->Altered PTM_site (Pr = 0.09)
Pygocentrus_nattereri_gc2	R379D	0.422	Altered Cytoplasmic_loop (Pr = 0.30 | P = 1.4e-04); Loss of ADP-ribosylation at R379 (Pr = 0.25 | P = 0.01)	Altered Motifs (ELME000106:Substrate recognition site that interacts with cyclin and thereby increases phosphorylation by cyclin/cdk complexes. Predicted proteins should have a CDK phosphorylation site. Also used by cyclin/cdk inhibitors.; ELME000321:Caspase3 and Caspase7 cleavage site; ELME000331:Separase cleavage site - best known in sister chromatid separation.)	Predicted conservation scores
Pygocentrus_nattereri_gc2	R379D	# Altered Effect (Pr = 0.30)
Pygocentrus_nattereri_gc2	R379D	# |---->Altered Motifs (ELME000106|ELME000321|ELME000331)
Pygocentrus_nattereri_gc2	R379D	# |---->Altered Structure_and_dynamics (Pr = 0.30)-------------------------------------------------------|
Pygocentrus_nattereri_gc2	R379D	# | |---->Altered Secondary_structure (Pr = 0.26) |
Pygocentrus_nattereri_gc2	R379D	# | | |
Pygocentrus_nattereri_gc2	R379D	# | |---->Altered Stability_and_conformational_flexibility (Pr = 0.27) |
Pygocentrus_nattereri_gc2	R379D	# | | |---->Altered Conformational_flexibility (Pr = 0.27) |
Pygocentrus_nattereri_gc2	R379D	# | | |
Pygocentrus_nattereri_gc2	R379D	# | |---->Altered Special_structural_signatures (Pr = 0.30) |
Pygocentrus_nattereri_gc2	R379D	# | |---->Altered Signal_peptide (Pr = 0.00) |
Pygocentrus_nattereri_gc2	R379D	# | | |
Pygocentrus_nattereri_gc2	R379D	# | |---->Altered Transmembrane_protein (Pr = 0.30) |
Pygocentrus_nattereri_gc2	R379D	# | |---->Altered Non-cytoplasmic_loop (Pr = 0.30 | P = 1.4e-04) |
Pygocentrus_nattereri_gc2	R379D	# | |
Pygocentrus_nattereri_gc2	R379D	# |---->Altered Functional_residue (Pr = 0.25) |
Pygocentrus_nattereri_gc2	R379D	# |---->Altered Macromolecular_binding (Pr = 0.19) |
Pygocentrus_nattereri_gc2	R379D	# | |---->Altered Protein_binding (Pr = 0.19) |
Pygocentrus_nattereri_gc2	R379D	# | |---->Altered Disordered_interface (Pr = 0.10) |
Pygocentrus_nattereri_gc2	R379D	# | | |
Pygocentrus_nattereri_gc2	R379D	# | |---->Altered Ordered_interface (Pr = 0.19) |
Pygocentrus_nattereri_gc2	R379D	# | |
Pygocentrus_nattereri_gc2	R379D	# |---->Altered Metal_binding (Pr = 0.04)<---------------------------------------------------------|
Pygocentrus_nattereri_gc2	R379D	# |
Pygocentrus_nattereri_gc2	R379D	# |---->Altered PTM_site (Pr = 0.25)
Pygocentrus_nattereri_gc2	R379D	# |---->Loss of ADP-ribosylation at R379 (Pr = 0.25 | P = 0.01)
Pygocentrus_nattereri_gc2	L381F	0.419	Altered Cytoplasmic_loop (Pr = 0.22 | P = 3.6e-03)	Altered Motifs (ELME000106:Substrate recognition site that interacts with cyclin and thereby increases phosphorylation by cyclin/cdk complexes. Predicted proteins should have a CDK phosphorylation site. Also used by cyclin/cdk inhibitors.)	Predicted conservation scores
Pygocentrus_nattereri_gc2	L381F	# Altered Effect (Pr = 0.29)
Pygocentrus_nattereri_gc2	L381F	# |---->Altered Motifs (ELME000106)
Pygocentrus_nattereri_gc2	L381F	# |---->Altered Structure_and_dynamics (Pr = 0.29)-------------------------------------------------------|
Pygocentrus_nattereri_gc2	L381F	# | |---->Altered Secondary_structure (Pr = 0.25) |
Pygocentrus_nattereri_gc2	L381F	# | | |
Pygocentrus_nattereri_gc2	L381F	# | |---->Altered Stability_and_conformational_flexibility (Pr = 0.29) |
Pygocentrus_nattereri_gc2	L381F	# | | |---->Altered Conformational_flexibility (Pr = 0.29) |
Pygocentrus_nattereri_gc2	L381F	# | | |
Pygocentrus_nattereri_gc2	L381F	# | |---->Altered Special_structural_signatures (Pr = 0.22) |
Pygocentrus_nattereri_gc2	L381F	# | |---->Altered Signal_peptide (Pr = 0.00) |
Pygocentrus_nattereri_gc2	L381F	# | | |
Pygocentrus_nattereri_gc2	L381F	# | |---->Altered Transmembrane_protein (Pr = 0.22) |
Pygocentrus_nattereri_gc2	L381F	# | |---->Altered Non-cytoplasmic_loop (Pr = 0.22 | P = 3.6e-03) |
Pygocentrus_nattereri_gc2	L381F	# | |
Pygocentrus_nattereri_gc2	L381F	# |---->Altered Functional_residue (Pr = 0.23) |
Pygocentrus_nattereri_gc2	L381F	# |---->Altered Macromolecular_binding (Pr = 0.23) |
Pygocentrus_nattereri_gc2	L381F	# | |---->Altered Protein_binding (Pr = 0.23) |
Pygocentrus_nattereri_gc2	L381F	# | |---->Altered Disordered_interface (Pr = 0.12) |
Pygocentrus_nattereri_gc2	L381F	# | | |
Pygocentrus_nattereri_gc2	L381F	# | |---->Altered Ordered_interface (Pr = 0.23) |
Pygocentrus_nattereri_gc2	L381F	# | |
Pygocentrus_nattereri_gc2	L381F	# |---->Altered Metal_binding (Pr = 0.03)<---------------------------------------------------------|
Pygocentrus_nattereri_gc2	L381F	# |
Pygocentrus_nattereri_gc2	L381F	# |---->Altered PTM_site (Pr = 0.19)
Pygocentrus_nattereri_gc2	Q384H	0.405	Altered Cytoplasmic_loop (Pr = 0.22 | P = 3.9e-03); Loss of ADP-ribosylation at R379 (Pr = 0.20 | P = 0.05)	Altered Motifs (ELME000136:The Class IV WW domain interaction motif is recognised primarily by the Pin1 phosphorylation-dependent prolyl isomerase.; ELME000159:Proline-Directed Kinase (e.g. MAPK) phosphorylation site in higher eukaryotes.)	Predicted conservation scores
Pygocentrus_nattereri_gc2	Q384H	# Altered Effect (Pr = 0.26)
Pygocentrus_nattereri_gc2	Q384H	# |---->Altered Motifs (ELME000136|ELME000159)
Pygocentrus_nattereri_gc2	Q384H	# |---->Altered Structure_and_dynamics (Pr = 0.26)-------------------------------------------------------|
Pygocentrus_nattereri_gc2	Q384H	# | |---->Altered Secondary_structure (Pr = 0.24) |
Pygocentrus_nattereri_gc2	Q384H	# | | |
Pygocentrus_nattereri_gc2	Q384H	# | |---->Altered Stability_and_conformational_flexibility (Pr = 0.26) |
Pygocentrus_nattereri_gc2	Q384H	# | | |---->Altered Conformational_flexibility (Pr = 0.26) |
Pygocentrus_nattereri_gc2	Q384H	# | | |
Pygocentrus_nattereri_gc2	Q384H	# | |---->Altered Special_structural_signatures (Pr = 0.22) |
Pygocentrus_nattereri_gc2	Q384H	# | |---->Altered Signal_peptide (Pr = 0.00) |
Pygocentrus_nattereri_gc2	Q384H	# | | |
Pygocentrus_nattereri_gc2	Q384H	# | |---->Altered Transmembrane_protein (Pr = 0.22) |
Pygocentrus_nattereri_gc2	Q384H	# | |---->Altered Non-cytoplasmic_loop (Pr = 0.22 | P = 3.9e-03) |
Pygocentrus_nattereri_gc2	Q384H	# | |
Pygocentrus_nattereri_gc2	Q384H	# |---->Altered Functional_residue (Pr = 0.21) |
Pygocentrus_nattereri_gc2	Q384H	# |---->Altered Macromolecular_binding (Pr = 0.21) |
Pygocentrus_nattereri_gc2	Q384H	# | |---->Altered Protein_binding (Pr = 0.21) |
Pygocentrus_nattereri_gc2	Q384H	# | |---->Altered Disordered_interface (Pr = 0.09) |
Pygocentrus_nattereri_gc2	Q384H	# | | |
Pygocentrus_nattereri_gc2	Q384H	# | |---->Altered Ordered_interface (Pr = 0.21) |
Pygocentrus_nattereri_gc2	Q384H	# | |
Pygocentrus_nattereri_gc2	Q384H	# |---->Altered Metal_binding (Pr = 0.04)<---------------------------------------------------------|
Pygocentrus_nattereri_gc2	Q384H	# |
Pygocentrus_nattereri_gc2	Q384H	# |---->Altered PTM_site (Pr = 0.20)
Pygocentrus_nattereri_gc2	Q384H	# |---->Loss of ADP-ribosylation at R379 (Pr = 0.20 | P = 0.05)
Pygocentrus_nattereri_gc2	S410A	0.139	Altered Cytoplasmic_loop (Pr = 0.30 | P = 1.9e-04); Altered PPI_residue (Pr = 0.28 | P = 0.04); Loss of Sodium_binding at S415 (Pr = 0.20 | P = 0.03); Gain of Ubiquitylation at K412 (Pr = 0.18 | P = 0.02)	Altered Motifs (ELME000085:Glycosaminoglycan attachment site; PS00005:Protein kinase C phosphorylation site; PS00008:N-myristoylation site)	Predicted conservation scores
Pygocentrus_nattereri_gc2	S410A	# Altered Effect (Pr = 0.30)
Pygocentrus_nattereri_gc2	S410A	# |---->Altered Motifs (ELME000085|PS00005|PS00008)
Pygocentrus_nattereri_gc2	S410A	# |---->Altered Structure_and_dynamics (Pr = 0.30)-------------------------------------------------------|
Pygocentrus_nattereri_gc2	S410A	# | |---->Altered Secondary_structure (Pr = 0.25) |
Pygocentrus_nattereri_gc2	S410A	# | | |
Pygocentrus_nattereri_gc2	S410A	# | |---->Altered Stability_and_conformational_flexibility (Pr = 0.17) |
Pygocentrus_nattereri_gc2	S410A	# | | |---->Altered Conformational_flexibility (Pr = 0.17) |
Pygocentrus_nattereri_gc2	S410A	# | | |
Pygocentrus_nattereri_gc2	S410A	# | |---->Altered Special_structural_signatures (Pr = 0.30) |
Pygocentrus_nattereri_gc2	S410A	# | |---->Altered Signal_peptide (Pr = 0.00) |
Pygocentrus_nattereri_gc2	S410A	# | | |
Pygocentrus_nattereri_gc2	S410A	# | |---->Altered Transmembrane_protein (Pr = 0.30) |
Pygocentrus_nattereri_gc2	S410A	# | |---->Altered Non-cytoplasmic_loop (Pr = 0.30 | P = 1.9e-04) |
Pygocentrus_nattereri_gc2	S410A	# | |
Pygocentrus_nattereri_gc2	S410A	# |---->Altered Functional_residue (Pr = 0.28) |
Pygocentrus_nattereri_gc2	S410A	# |---->Altered Macromolecular_binding (Pr = 0.28) |
Pygocentrus_nattereri_gc2	S410A	# | |---->Altered Protein_binding (Pr = 0.28) |
Pygocentrus_nattereri_gc2	S410A	# | |---->Altered Disordered_interface (Pr = 0.14) |
Pygocentrus_nattereri_gc2	S410A	# | | |
Pygocentrus_nattereri_gc2	S410A	# | |---->Altered Ordered_interface (Pr = 0.28) |
Pygocentrus_nattereri_gc2	S410A	# | |---->Altered PPI_residue (Pr = 0.28 | P = 0.04) |
Pygocentrus_nattereri_gc2	S410A	# | |
Pygocentrus_nattereri_gc2	S410A	# |---->Altered Metal_binding (Pr = 0.20)<---------------------------------------------------------|
Pygocentrus_nattereri_gc2	S410A	# | |---->Loss of Sodium_binding at S415 (Pr = 0.20 | P = 0.03)
Pygocentrus_nattereri_gc2	S410A	# |
Pygocentrus_nattereri_gc2	S410A	# |---->Altered PTM_site (Pr = 0.18)
Pygocentrus_nattereri_gc2	S410A	# |---->Gain of Ubiquitylation at K412 (Pr = 0.18 | P = 0.02)
Pygocentrus_nattereri_gc2	M414V	0.197	Altered PPI_residue (Pr = 0.28 | P = 0.03); Altered Cytoplasmic_loop (Pr = 0.28 | P = 4.8e-04); Gain of Relative_solvent_accessibility (Pr = 0.24 | P = 0.04); Gain of Sodium_binding at S415 (Pr = 0.23 | P = 0.02); Gain of Ubiquitylation at K412 (Pr = 0.18 | P = 0.02); Gain of Potassium_binding at S415 (Pr = 0.10 | P = 0.05)	Altered Motifs (ELME000085:Glycosaminoglycan attachment site)	Predicted conservation scores
Pygocentrus_nattereri_gc2	M414V	# Altered Effect (Pr = 0.28)
Pygocentrus_nattereri_gc2	M414V	# |---->Altered Motifs (ELME000085)
Pygocentrus_nattereri_gc2	M414V	# |---->Altered Structure_and_dynamics (Pr = 0.28)-------------------------------------------------------|
Pygocentrus_nattereri_gc2	M414V	# | |---->Gain of Relative_solvent_accessibility (Pr = 0.24 | P = 0.04) |
Pygocentrus_nattereri_gc2	M414V	# | |---->Altered Secondary_structure (Pr = 0.26) |
Pygocentrus_nattereri_gc2	M414V	# | | |
Pygocentrus_nattereri_gc2	M414V	# | |---->Altered Stability_and_conformational_flexibility (Pr = 0.18) |
Pygocentrus_nattereri_gc2	M414V	# | | |---->Altered Conformational_flexibility (Pr = 0.18) |
Pygocentrus_nattereri_gc2	M414V	# | | |
Pygocentrus_nattereri_gc2	M414V	# | |---->Altered Special_structural_signatures (Pr = 0.28) |
Pygocentrus_nattereri_gc2	M414V	# | |---->Altered Signal_peptide (Pr = 0.00) |
Pygocentrus_nattereri_gc2	M414V	# | | |
Pygocentrus_nattereri_gc2	M414V	# | |---->Altered Transmembrane_protein (Pr = 0.28) |
Pygocentrus_nattereri_gc2	M414V	# | |---->Altered Non-cytoplasmic_loop (Pr = 0.28 | P = 4.8e-04) |
Pygocentrus_nattereri_gc2	M414V	# | |
Pygocentrus_nattereri_gc2	M414V	# |---->Altered Functional_residue (Pr = 0.28) |
Pygocentrus_nattereri_gc2	M414V	# |---->Altered Macromolecular_binding (Pr = 0.28) |
Pygocentrus_nattereri_gc2	M414V	# | |---->Altered Protein_binding (Pr = 0.28) |
Pygocentrus_nattereri_gc2	M414V	# | |---->Altered Disordered_interface (Pr = 0.15) |
Pygocentrus_nattereri_gc2	M414V	# | | |
Pygocentrus_nattereri_gc2	M414V	# | |---->Altered Ordered_interface (Pr = 0.28) |
Pygocentrus_nattereri_gc2	M414V	# | |---->Altered PPI_residue (Pr = 0.28 | P = 0.03) |
Pygocentrus_nattereri_gc2	M414V	# | |
Pygocentrus_nattereri_gc2	M414V	# |---->Altered Metal_binding (Pr = 0.23)<---------------------------------------------------------|
Pygocentrus_nattereri_gc2	M414V	# | |---->Gain of Potassium_binding at S415 (Pr = 0.10 | P = 0.05)
Pygocentrus_nattereri_gc2	M414V	# | |---->Gain of Sodium_binding at S415 (Pr = 0.23 | P = 0.02)
Pygocentrus_nattereri_gc2	M414V	# |
Pygocentrus_nattereri_gc2	M414V	# |---->Altered PTM_site (Pr = 0.18)
Pygocentrus_nattereri_gc2	M414V	# |---->Gain of Ubiquitylation at K412 (Pr = 0.18 | P = 0.02)
Pygocentrus_nattereri_gc2	R424H	0.540	Gain of Nickel_binding at N425 (Pr = 0.41 | P = 2.1e-03); Altered PPI_residue (Pr = 0.29 | P = 0.04); Loss of N-linked_glycosylation at N425 (Pr = 0.24 | P = 1.3e-03); Gain of Manganese_binding at N425 (Pr = 0.14 | P = 0.04); Gain of Potassium_binding at N425 (Pr = 0.12 | P = 0.04); Altered Cytoplasmic_loop (Pr = 0.11 | P = 0.03); Gain of Copper_binding at Q421 (Pr = 0.06 | P = 0.03)	Altered Motifs (ELME000070:Generic motif for N-glycosylation. It was shown that Trp - Asp - and Glu are uncommon before the Ser/Thr position (PMID-8626433). Efficient glycosylation usually occurs when ~60 residues or more separate the glycosylation acceptor site from the C-terminus.; ELME000106:Substrate recognition site that interacts with cyclin and thereby increases phosphorylation by cyclin/cdk complexes. Predicted proteins should have a CDK phosphorylation site. Also used by cyclin/cdk inhibitors.; ELME000137:Protein phosphatase 1 catalytic subunit (PP1c) interacting motif binds targeting proteins that dock to the substrate for dephosphorylation. The motif defined is [RK]{0 -1}[VI][^P][FW].; ELME000146:Subtilisin/kexin isozyme-1 (SKI1) cleavage site ([RK]-X-[hydrophobic]-[LTKF]-|-X); ELME000334:The LATS phosphorylation motif is recognised by the LATS kinases for Ser/Thr phosphorylation. Substrates are often found toward the end of the Hippo signalling pathway.)	Predicted conservation scores
Pygocentrus_nattereri_gc2	R424H	# Altered Effect (Pr = 0.41)
Pygocentrus_nattereri_gc2	R424H	# |---->Altered Motifs (ELME000070|ELME000106|ELME000137|ELME000146|ELME000334)
Pygocentrus_nattereri_gc2	R424H	# |---->Altered Structure_and_dynamics (Pr = 0.41)-------------------------------------------------------|
Pygocentrus_nattereri_gc2	R424H	# | |---->Altered Secondary_structure (Pr = 0.26) |
Pygocentrus_nattereri_gc2	R424H	# | | |
Pygocentrus_nattereri_gc2	R424H	# | |---->Altered Stability_and_conformational_flexibility (Pr = 0.18) |
Pygocentrus_nattereri_gc2	R424H	# | | |---->Altered Conformational_flexibility (Pr = 0.18) |
Pygocentrus_nattereri_gc2	R424H	# | | |
Pygocentrus_nattereri_gc2	R424H	# | |---->Altered Special_structural_signatures (Pr = 0.11) |
Pygocentrus_nattereri_gc2	R424H	# | |---->Altered Signal_peptide (Pr = 0.00) |
Pygocentrus_nattereri_gc2	R424H	# | | |
Pygocentrus_nattereri_gc2	R424H	# | |---->Altered Transmembrane_protein (Pr = 0.11) |
Pygocentrus_nattereri_gc2	R424H	# | |---->Altered Non-cytoplasmic_loop (Pr = 0.11 | P = 0.03) |
Pygocentrus_nattereri_gc2	R424H	# | |
Pygocentrus_nattereri_gc2	R424H	# |---->Altered Functional_residue (Pr = 0.41) |
Pygocentrus_nattereri_gc2	R424H	# |---->Altered Macromolecular_binding (Pr = 0.29) |
Pygocentrus_nattereri_gc2	R424H	# | |---->Altered Protein_binding (Pr = 0.29) |
Pygocentrus_nattereri_gc2	R424H	# | |---->Altered Disordered_interface (Pr = 0.11) |
Pygocentrus_nattereri_gc2	R424H	# | | |
Pygocentrus_nattereri_gc2	R424H	# | |---->Altered Ordered_interface (Pr = 0.29) |
Pygocentrus_nattereri_gc2	R424H	# | |---->Altered PPI_residue (Pr = 0.29 | P = 0.04) |
Pygocentrus_nattereri_gc2	R424H	# | |
Pygocentrus_nattereri_gc2	R424H	# |---->Altered Metal_binding (Pr = 0.41)<---------------------------------------------------------|
Pygocentrus_nattereri_gc2	R424H	# | |---->Gain of Copper_binding at Q421 (Pr = 0.06 | P = 0.03)
Pygocentrus_nattereri_gc2	R424H	# | |---->Gain of Manganese_binding at N425 (Pr = 0.14 | P = 0.04)
Pygocentrus_nattereri_gc2	R424H	# | |---->Gain of Nickel_binding at N425 (Pr = 0.41 | P = 2.1e-03)
Pygocentrus_nattereri_gc2	R424H	# | |---->Gain of Potassium_binding at N425 (Pr = 0.12 | P = 0.04)
Pygocentrus_nattereri_gc2	R424H	# |
Pygocentrus_nattereri_gc2	R424H	# |---->Altered PTM_site (Pr = 0.24)
Pygocentrus_nattereri_gc2	R424H	# |---->Loss of N-linked_glycosylation at N425 (Pr = 0.24 | P = 1.3e-03)
Pygocentrus_nattereri_gc2	P434T	0.419	Altered Cytoplasmic_loop (Pr = 0.30 | P = 1.8e-04); Altered Stability (Pr = 0.09 | P = 0.05)	Altered Motifs (ELME000053:GSK3 phosphorylation recognition site; ELME000336:NEK2 phosphorylation motif with preferred Phe - Leu or Met in the -3 position to compensate for less favorable residues in the +1 and +2 position.; PS00005:Protein kinase C phosphorylation site)	Predicted conservation scores
Pygocentrus_nattereri_gc2	P434T	# Altered Effect (Pr = 0.30)
Pygocentrus_nattereri_gc2	P434T	# |---->Altered Motifs (ELME000053|ELME000336|PS00005)
Pygocentrus_nattereri_gc2	P434T	# |---->Altered Structure_and_dynamics (Pr = 0.30)-------------------------------------------------------|
Pygocentrus_nattereri_gc2	P434T	# | |---->Altered Secondary_structure (Pr = 0.26) |
Pygocentrus_nattereri_gc2	P434T	# | | |
Pygocentrus_nattereri_gc2	P434T	# | |---->Altered Stability_and_conformational_flexibility (Pr = 0.28) |
Pygocentrus_nattereri_gc2	P434T	# | | |---->Altered Stability (Pr = 0.09 | P = 0.05) |
Pygocentrus_nattereri_gc2	P434T	# | | |---->Altered Conformational_flexibility (Pr = 0.28) |
Pygocentrus_nattereri_gc2	P434T	# | | |
Pygocentrus_nattereri_gc2	P434T	# | |---->Altered Special_structural_signatures (Pr = 0.30) |
Pygocentrus_nattereri_gc2	P434T	# | |---->Altered Signal_peptide (Pr = 0.00) |
Pygocentrus_nattereri_gc2	P434T	# | | |
Pygocentrus_nattereri_gc2	P434T	# | |---->Altered Transmembrane_protein (Pr = 0.30) |
Pygocentrus_nattereri_gc2	P434T	# | |---->Altered Non-cytoplasmic_loop (Pr = 0.30 | P = 1.8e-04) |
Pygocentrus_nattereri_gc2	P434T	# | |
Pygocentrus_nattereri_gc2	P434T	# |---->Altered Functional_residue (Pr = 0.27) |
Pygocentrus_nattereri_gc2	P434T	# |---->Altered Macromolecular_binding (Pr = 0.27) |
Pygocentrus_nattereri_gc2	P434T	# | |---->Altered Protein_binding (Pr = 0.27) |
Pygocentrus_nattereri_gc2	P434T	# | |---->Altered Disordered_interface (Pr = 0.10) |
Pygocentrus_nattereri_gc2	P434T	# | | |
Pygocentrus_nattereri_gc2	P434T	# | |---->Altered Ordered_interface (Pr = 0.27) |
Pygocentrus_nattereri_gc2	P434T	# | |
Pygocentrus_nattereri_gc2	P434T	# |---->Altered Metal_binding (Pr = 0.13)<---------------------------------------------------------|
Pygocentrus_nattereri_gc2	P434T	# |
Pygocentrus_nattereri_gc2	P434T	# |---->Altered PTM_site (Pr = 0.17)
Pygocentrus_nattereri_gc2	I435V	0.084	Altered Cytoplasmic_loop (Pr = 0.27 | P = 6.6e-04); Altered Stability (Pr = 0.18 | P = 0.02); Gain of O-linked_glycosylation at S440 (Pr = 0.13 | P = 0.04)	Altered Motifs (ELME000053:GSK3 phosphorylation recognition site; ELME000136:The Class IV WW domain interaction motif is recognised primarily by the Pin1 phosphorylation-dependent prolyl isomerase.; ELME000159:Proline-Directed Kinase (e.g. MAPK) phosphorylation site in higher eukaryotes.)	Predicted conservation scores
Pygocentrus_nattereri_gc2	I435V	# Altered Effect (Pr = 0.28)
Pygocentrus_nattereri_gc2	I435V	# |---->Altered Motifs (ELME000053|ELME000136|ELME000159)
Pygocentrus_nattereri_gc2	I435V	# |---->Altered Structure_and_dynamics (Pr = 0.28)-------------------------------------------------------|
Pygocentrus_nattereri_gc2	I435V	# | |---->Altered Secondary_structure (Pr = 0.25) |
Pygocentrus_nattereri_gc2	I435V	# | | |
Pygocentrus_nattereri_gc2	I435V	# | |---->Altered Stability_and_conformational_flexibility (Pr = 0.28) |
Pygocentrus_nattereri_gc2	I435V	# | | |---->Altered Stability (Pr = 0.18 | P = 0.02) |
Pygocentrus_nattereri_gc2	I435V	# | | |---->Altered Conformational_flexibility (Pr = 0.28) |
Pygocentrus_nattereri_gc2	I435V	# | | |
Pygocentrus_nattereri_gc2	I435V	# | |---->Altered Special_structural_signatures (Pr = 0.27) |
Pygocentrus_nattereri_gc2	I435V	# | |---->Altered Signal_peptide (Pr = 0.00) |
Pygocentrus_nattereri_gc2	I435V	# | | |
Pygocentrus_nattereri_gc2	I435V	# | |---->Altered Transmembrane_protein (Pr = 0.27) |
Pygocentrus_nattereri_gc2	I435V	# | |---->Altered Non-cytoplasmic_loop (Pr = 0.27 | P = 6.6e-04) |
Pygocentrus_nattereri_gc2	I435V	# | |
Pygocentrus_nattereri_gc2	I435V	# |---->Altered Functional_residue (Pr = 0.26) |
Pygocentrus_nattereri_gc2	I435V	# |---->Altered Macromolecular_binding (Pr = 0.26) |
Pygocentrus_nattereri_gc2	I435V	# | |---->Altered Protein_binding (Pr = 0.26) |
Pygocentrus_nattereri_gc2	I435V	# | |---->Altered Disordered_interface (Pr = 0.11) |
Pygocentrus_nattereri_gc2	I435V	# | | |
Pygocentrus_nattereri_gc2	I435V	# | |---->Altered Ordered_interface (Pr = 0.26) |
Pygocentrus_nattereri_gc2	I435V	# | |
Pygocentrus_nattereri_gc2	I435V	# |---->Altered Metal_binding (Pr = 0.12)<---------------------------------------------------------|
Pygocentrus_nattereri_gc2	I435V	# |
Pygocentrus_nattereri_gc2	I435V	# |---->Altered PTM_site (Pr = 0.17)
Pygocentrus_nattereri_gc2	I435V	# |---->Gain of O-linked_glycosylation at S440 (Pr = 0.13 | P = 0.04)
Pygocentrus_nattereri_gc2	S438T	0.279	Altered Cytoplasmic_loop (Pr = 0.32 | P = 8.3e-05); Gain of O-linked_glycosylation at S442 (Pr = 0.19 | P = 0.02)	Altered Motifs (ELME000053:GSK3 phosphorylation recognition site; ELME000136:The Class IV WW domain interaction motif is recognised primarily by the Pin1 phosphorylation-dependent prolyl isomerase.; ELME000159:Proline-Directed Kinase (e.g. MAPK) phosphorylation site in higher eukaryotes.; ELME000289:The TPxxS phospho-dependent degron binds the FBW7 F box proteins of the SCF (Skp1_Cullin-Fbox) complex.)	Predicted conservation scores
Pygocentrus_nattereri_gc2	S438T	# Altered Effect (Pr = 0.34)
Pygocentrus_nattereri_gc2	S438T	# |---->Altered Motifs (ELME000053|ELME000136|ELME000159|ELME000289)
Pygocentrus_nattereri_gc2	S438T	# |---->Altered Structure_and_dynamics (Pr = 0.34)-------------------------------------------------------|
Pygocentrus_nattereri_gc2	S438T	# | |---->Altered Secondary_structure (Pr = 0.25) |
Pygocentrus_nattereri_gc2	S438T	# | | |
Pygocentrus_nattereri_gc2	S438T	# | |---->Altered Stability_and_conformational_flexibility (Pr = 0.34) |
Pygocentrus_nattereri_gc2	S438T	# | | |---->Altered Conformational_flexibility (Pr = 0.34) |
Pygocentrus_nattereri_gc2	S438T	# | | |
Pygocentrus_nattereri_gc2	S438T	# | |---->Altered Special_structural_signatures (Pr = 0.32) |
Pygocentrus_nattereri_gc2	S438T	# | |---->Altered Signal_peptide (Pr = 0.00) |
Pygocentrus_nattereri_gc2	S438T	# | | |
Pygocentrus_nattereri_gc2	S438T	# | |---->Altered Transmembrane_protein (Pr = 0.32) |
Pygocentrus_nattereri_gc2	S438T	# | |---->Altered Non-cytoplasmic_loop (Pr = 0.32 | P = 8.3e-05) |
Pygocentrus_nattereri_gc2	S438T	# | |
Pygocentrus_nattereri_gc2	S438T	# |---->Altered Functional_residue (Pr = 0.26) |
Pygocentrus_nattereri_gc2	S438T	# |---->Altered Macromolecular_binding (Pr = 0.26) |
Pygocentrus_nattereri_gc2	S438T	# | |---->Altered Protein_binding (Pr = 0.26) |
Pygocentrus_nattereri_gc2	S438T	# | |---->Altered Disordered_interface (Pr = 0.12) |
Pygocentrus_nattereri_gc2	S438T	# | | |
Pygocentrus_nattereri_gc2	S438T	# | |---->Altered Ordered_interface (Pr = 0.26) |
Pygocentrus_nattereri_gc2	S438T	# | |
Pygocentrus_nattereri_gc2	S438T	# |---->Altered Metal_binding (Pr = 0.13)<---------------------------------------------------------|
Pygocentrus_nattereri_gc2	S438T	# |
Pygocentrus_nattereri_gc2	S438T	# |---->Altered PTM_site (Pr = 0.19)
Pygocentrus_nattereri_gc2	S438T	# |---->Gain of O-linked_glycosylation at S442 (Pr = 0.19 | P = 0.02)
Pygocentrus_nattereri_gc2	P439Q	0.337	Altered Cytoplasmic_loop (Pr = 0.35 | P = 2.4e-05); Gain of Relative_solvent_accessibility (Pr = 0.24 | P = 0.04); Loss of O-linked_glycosylation at S442 (Pr = 0.19 | P = 0.02)	Altered Motifs (ELME000053:GSK3 phosphorylation recognition site; ELME000062:Secondary preference for PKA-type AGC kinase phosphorylation.; ELME000085:Glycosaminoglycan attachment site; ELME000136:The Class IV WW domain interaction motif is recognised primarily by the Pin1 phosphorylation-dependent prolyl isomerase.; ELME000159:Proline-Directed Kinase (e.g. MAPK) phosphorylation site in higher eukaryotes.; ELME000202:(ST)Q motif which is phosphorylated by PIKK family members.; ELME000239:The USP7 NTD domain binding motif variant based on the MDM2 and P53 interactions.)	Predicted conservation scores
Pygocentrus_nattereri_gc2	P439Q	# Altered Effect (Pr = 0.35)
Pygocentrus_nattereri_gc2	P439Q	# |---->Altered Motifs (ELME000053|ELME000062|ELME000085|ELME000136|ELME000159|ELME000202|ELME000239)
Pygocentrus_nattereri_gc2	P439Q	# |---->Altered Structure_and_dynamics (Pr = 0.35)-------------------------------------------------------|
Pygocentrus_nattereri_gc2	P439Q	# | |---->Gain of Relative_solvent_accessibility (Pr = 0.24 | P = 0.04) |
Pygocentrus_nattereri_gc2	P439Q	# | |---->Altered Secondary_structure (Pr = 0.26) |
Pygocentrus_nattereri_gc2	P439Q	# | | |
Pygocentrus_nattereri_gc2	P439Q	# | |---->Altered Stability_and_conformational_flexibility (Pr = 0.27) |
Pygocentrus_nattereri_gc2	P439Q	# | | |---->Altered Conformational_flexibility (Pr = 0.27) |
Pygocentrus_nattereri_gc2	P439Q	# | | |
Pygocentrus_nattereri_gc2	P439Q	# | |---->Altered Special_structural_signatures (Pr = 0.35) |
Pygocentrus_nattereri_gc2	P439Q	# | |---->Altered Signal_peptide (Pr = 0.00) |
Pygocentrus_nattereri_gc2	P439Q	# | | |
Pygocentrus_nattereri_gc2	P439Q	# | |---->Altered Transmembrane_protein (Pr = 0.35) |
Pygocentrus_nattereri_gc2	P439Q	# | |---->Altered Non-cytoplasmic_loop (Pr = 0.35 | P = 2.4e-05) |
Pygocentrus_nattereri_gc2	P439Q	# | |
Pygocentrus_nattereri_gc2	P439Q	# |---->Altered Functional_residue (Pr = 0.27) |
Pygocentrus_nattereri_gc2	P439Q	# |---->Altered Macromolecular_binding (Pr = 0.27) |
Pygocentrus_nattereri_gc2	P439Q	# | |---->Altered Protein_binding (Pr = 0.27) |
Pygocentrus_nattereri_gc2	P439Q	# | |---->Altered Disordered_interface (Pr = 0.14) |
Pygocentrus_nattereri_gc2	P439Q	# | | |
Pygocentrus_nattereri_gc2	P439Q	# | |---->Altered Ordered_interface (Pr = 0.27) |
Pygocentrus_nattereri_gc2	P439Q	# | |
Pygocentrus_nattereri_gc2	P439Q	# |---->Altered Metal_binding (Pr = 0.17)<---------------------------------------------------------|
Pygocentrus_nattereri_gc2	P439Q	# |
Pygocentrus_nattereri_gc2	P439Q	# |---->Altered PTM_site (Pr = 0.19)
Pygocentrus_nattereri_gc2	P439Q	# |---->Loss of O-linked_glycosylation at S442 (Pr = 0.19 | P = 0.02)
Pygocentrus_nattereri_gc2	G443A	0.560	Altered Cytoplasmic_loop (Pr = 0.30 | P = 1.5e-04); Altered PPI_residue (Pr = 0.27 | P = 0.05); Loss of Loop (Pr = 0.26 | P = 0.05); Loss of B-factor (Pr = 0.26 | P = 0.04); Loss of O-linked_glycosylation at S442 (Pr = 0.21 | P = 0.02); Gain of Proteolytic_cleavage at D446 (Pr = 0.12 | P = 0.03); Loss of Sulfation at Y447 (Pr = 0.04 | P = 0.01)	Altered Motifs (ELME000239:The USP7 NTD domain binding motif variant based on the MDM2 and P53 interactions.)	Predicted conservation scores
Pygocentrus_nattereri_gc2	G443A	# Altered Effect (Pr = 0.30)
Pygocentrus_nattereri_gc2	G443A	# |---->Altered Motifs (ELME000239)
Pygocentrus_nattereri_gc2	G443A	# |---->Altered Structure_and_dynamics (Pr = 0.30)-------------------------------------------------------|
Pygocentrus_nattereri_gc2	G443A	# | |---->Altered Secondary_structure (Pr = 0.26) |
Pygocentrus_nattereri_gc2	G443A	# | | |---->Loss of Loop (Pr = 0.26 | P = 0.05) |
Pygocentrus_nattereri_gc2	G443A	# | | |
Pygocentrus_nattereri_gc2	G443A	# | |---->Altered Stability_and_conformational_flexibility (Pr = 0.29) |
Pygocentrus_nattereri_gc2	G443A	# | | |---->Altered Conformational_flexibility (Pr = 0.29) |
Pygocentrus_nattereri_gc2	G443A	# | | |---->Loss of B-factor (Pr = 0.26 | P = 0.04) |
Pygocentrus_nattereri_gc2	G443A	# | | |
Pygocentrus_nattereri_gc2	G443A	# | |---->Altered Special_structural_signatures (Pr = 0.30) |
Pygocentrus_nattereri_gc2	G443A	# | |---->Altered Signal_peptide (Pr = 0.00) |
Pygocentrus_nattereri_gc2	G443A	# | | |
Pygocentrus_nattereri_gc2	G443A	# | |---->Altered Transmembrane_protein (Pr = 0.30) |
Pygocentrus_nattereri_gc2	G443A	# | |---->Altered Non-cytoplasmic_loop (Pr = 0.30 | P = 1.5e-04) |
Pygocentrus_nattereri_gc2	G443A	# | |
Pygocentrus_nattereri_gc2	G443A	# |---->Altered Functional_residue (Pr = 0.27) |
Pygocentrus_nattereri_gc2	G443A	# |---->Altered Macromolecular_binding (Pr = 0.27) |
Pygocentrus_nattereri_gc2	G443A	# | |---->Altered Protein_binding (Pr = 0.27) |
Pygocentrus_nattereri_gc2	G443A	# | |---->Altered Disordered_interface (Pr = 0.14) |
Pygocentrus_nattereri_gc2	G443A	# | | |
Pygocentrus_nattereri_gc2	G443A	# | |---->Altered Ordered_interface (Pr = 0.27) |
Pygocentrus_nattereri_gc2	G443A	# | |---->Altered PPI_residue (Pr = 0.27 | P = 0.05) |
Pygocentrus_nattereri_gc2	G443A	# | |
Pygocentrus_nattereri_gc2	G443A	# |---->Altered Metal_binding (Pr = 0.19)<---------------------------------------------------------|
Pygocentrus_nattereri_gc2	G443A	# |
Pygocentrus_nattereri_gc2	G443A	# |---->Altered PTM_site (Pr = 0.21)
Pygocentrus_nattereri_gc2	G443A	# |---->Loss of O-linked_glycosylation at S442 (Pr = 0.21 | P = 0.02)
Pygocentrus_nattereri_gc2	G443A	# |---->Gain of Proteolytic_cleavage at D446 (Pr = 0.12 | P = 0.03)
Pygocentrus_nattereri_gc2	G443A	# |---->Loss of Sulfation at Y447 (Pr = 0.04 | P = 0.01)
Pygocentrus_nattereri_gc2	S456T	0.341	Altered Cytoplasmic_loop (Pr = 0.29 | P = 2.7e-04); Altered PPI_residue (Pr = 0.28 | P = 0.04)	Altered Motifs (ELME000052:Phosphothreonine motif binding a subset of FHA domains that show a preference for a large aliphatic amino acid at the pT+3 position.; ELME000053:GSK3 phosphorylation recognition site)	Predicted conservation scores
Pygocentrus_nattereri_gc2	S456T	# Altered Effect (Pr = 0.29)
Pygocentrus_nattereri_gc2	S456T	# |---->Altered Motifs (ELME000052|ELME000053)
Pygocentrus_nattereri_gc2	S456T	# |---->Altered Structure_and_dynamics (Pr = 0.29)-------------------------------------------------------|
Pygocentrus_nattereri_gc2	S456T	# | |---->Altered Secondary_structure (Pr = 0.25) |
Pygocentrus_nattereri_gc2	S456T	# | | |
Pygocentrus_nattereri_gc2	S456T	# | |---->Altered Stability_and_conformational_flexibility (Pr = 0.15) |
Pygocentrus_nattereri_gc2	S456T	# | | |---->Altered Conformational_flexibility (Pr = 0.15) |
Pygocentrus_nattereri_gc2	S456T	# | | |
Pygocentrus_nattereri_gc2	S456T	# | |---->Altered Special_structural_signatures (Pr = 0.29) |
Pygocentrus_nattereri_gc2	S456T	# | |---->Altered Signal_peptide (Pr = 0.00) |
Pygocentrus_nattereri_gc2	S456T	# | | |
Pygocentrus_nattereri_gc2	S456T	# | |---->Altered Transmembrane_protein (Pr = 0.29) |
Pygocentrus_nattereri_gc2	S456T	# | |---->Altered Non-cytoplasmic_loop (Pr = 0.29 | P = 2.7e-04) |
Pygocentrus_nattereri_gc2	S456T	# | |
Pygocentrus_nattereri_gc2	S456T	# |---->Altered Functional_residue (Pr = 0.28) |
Pygocentrus_nattereri_gc2	S456T	# |---->Altered Macromolecular_binding (Pr = 0.28) |
Pygocentrus_nattereri_gc2	S456T	# | |---->Altered Protein_binding (Pr = 0.28) |
Pygocentrus_nattereri_gc2	S456T	# | |---->Altered Disordered_interface (Pr = 0.05) |
Pygocentrus_nattereri_gc2	S456T	# | | |
Pygocentrus_nattereri_gc2	S456T	# | |---->Altered Ordered_interface (Pr = 0.28) |
Pygocentrus_nattereri_gc2	S456T	# | |---->Altered PPI_residue (Pr = 0.28 | P = 0.04) |
Pygocentrus_nattereri_gc2	S456T	# | |
Pygocentrus_nattereri_gc2	S456T	# |---->Altered Metal_binding (Pr = 0.17)<---------------------------------------------------------|
Pygocentrus_nattereri_gc2	S456T	# |
Pygocentrus_nattereri_gc2	S456T	# |---->Altered PTM_site (Pr = 0.08)
Pygocentrus_nattereri_gc2	R477H	0.493	Altered Cytoplasmic_loop (Pr = 0.29 | P = 3.7e-04); Loss of Strand (Pr = 0.26 | P = 0.04); Gain of Nickel_binding at H480 (Pr = 0.23 | P = 0.02)	Altered Motifs (ELME000137:Protein phosphatase 1 catalytic subunit (PP1c) interacting motif binds targeting proteins that dock to the substrate for dephosphorylation. The motif defined is [RK]{0 -1}[VI][^P][FW].; ELME000197:Phosphopeptide motif which directly interacts with the BRCT (carboxy-terminal) domain of the Breast Cancer Gene BRCA1 with low affinity; ELME000336:NEK2 phosphorylation motif with preferred Phe - Leu or Met in the -3 position to compensate for less favorable residues in the +1 and +2 position.)	Predicted conservation scores
Pygocentrus_nattereri_gc2	R477H	# Altered Effect (Pr = 0.29)
Pygocentrus_nattereri_gc2	R477H	# |---->Altered Motifs (ELME000137|ELME000197|ELME000336)
Pygocentrus_nattereri_gc2	R477H	# |---->Altered Structure_and_dynamics (Pr = 0.29)-------------------------------------------------------|
Pygocentrus_nattereri_gc2	R477H	# | |---->Altered Secondary_structure (Pr = 0.26) |
Pygocentrus_nattereri_gc2	R477H	# | | |---->Loss of Strand (Pr = 0.26 | P = 0.04) |
Pygocentrus_nattereri_gc2	R477H	# | | |
Pygocentrus_nattereri_gc2	R477H	# | |---->Altered Stability_and_conformational_flexibility (Pr = 0.09) |
Pygocentrus_nattereri_gc2	R477H	# | | |---->Altered Conformational_flexibility (Pr = 0.09) |
Pygocentrus_nattereri_gc2	R477H	# | | |
Pygocentrus_nattereri_gc2	R477H	# | |---->Altered Special_structural_signatures (Pr = 0.29) |
Pygocentrus_nattereri_gc2	R477H	# | |---->Altered Signal_peptide (Pr = 0.00) |
Pygocentrus_nattereri_gc2	R477H	# | | |
Pygocentrus_nattereri_gc2	R477H	# | |---->Altered Transmembrane_protein (Pr = 0.29) |
Pygocentrus_nattereri_gc2	R477H	# | |---->Altered Non-cytoplasmic_loop (Pr = 0.29 | P = 3.7e-04) |
Pygocentrus_nattereri_gc2	R477H	# | |
Pygocentrus_nattereri_gc2	R477H	# |---->Altered Functional_residue (Pr = 0.23) |
Pygocentrus_nattereri_gc2	R477H	# |---->Altered Macromolecular_binding (Pr = 0.09) |
Pygocentrus_nattereri_gc2	R477H	# | |---->Altered Protein_binding (Pr = 0.09) |
Pygocentrus_nattereri_gc2	R477H	# | |---->Altered Disordered_interface (Pr = 0.06) |
Pygocentrus_nattereri_gc2	R477H	# | | |
Pygocentrus_nattereri_gc2	R477H	# | |---->Altered Ordered_interface (Pr = 0.09) |
Pygocentrus_nattereri_gc2	R477H	# | |
Pygocentrus_nattereri_gc2	R477H	# |---->Altered Metal_binding (Pr = 0.23)<---------------------------------------------------------|
Pygocentrus_nattereri_gc2	R477H	# | |---->Gain of Nickel_binding at H480 (Pr = 0.23 | P = 0.02)
Pygocentrus_nattereri_gc2	R477H	# |
Pygocentrus_nattereri_gc2	R477H	# |---->Altered PTM_site (Pr = 0.13)
Pygocentrus_nattereri_gc2	G509R	0.630	Gain of ADP-ribosylation at G509 (Pr = 0.28 | P = 4.7e-03)	Altered Motifs (ELME000231:An RxxL-based motif that binds to the Cdh1 and Cdc20 components of APC/C thereby targeting the protein for destruction in a cell cycle dependent manner)	Predicted conservation scores
Pygocentrus_nattereri_gc2	G509R	# Altered Effect (Pr = 0.28)
Pygocentrus_nattereri_gc2	G509R	# |---->Altered Motifs (ELME000231)
Pygocentrus_nattereri_gc2	G509R	# |---->Altered Structure_and_dynamics (Pr = 0.26)-------------------------------------------------------|
Pygocentrus_nattereri_gc2	G509R	# | |---->Altered Secondary_structure (Pr = 0.26) |
Pygocentrus_nattereri_gc2	G509R	# | | |
Pygocentrus_nattereri_gc2	G509R	# | |---->Altered Stability_and_conformational_flexibility (Pr = 0.21) |
Pygocentrus_nattereri_gc2	G509R	# | | |---->Altered Conformational_flexibility (Pr = 0.21) |
Pygocentrus_nattereri_gc2	G509R	# | | |
Pygocentrus_nattereri_gc2	G509R	# | |---->Altered Special_structural_signatures (Pr = 0.08) |
Pygocentrus_nattereri_gc2	G509R	# | |---->Altered Signal_peptide (Pr = 0.00) |
Pygocentrus_nattereri_gc2	G509R	# | | |
Pygocentrus_nattereri_gc2	G509R	# | |---->Altered Transmembrane_protein (Pr = 0.08) |
Pygocentrus_nattereri_gc2	G509R	# | |
Pygocentrus_nattereri_gc2	G509R	# |---->Altered Functional_residue (Pr = 0.28) |
Pygocentrus_nattereri_gc2	G509R	# |---->Altered Macromolecular_binding (Pr = 0.06) |
Pygocentrus_nattereri_gc2	G509R	# | |---->Altered Protein_binding (Pr = 0.06) |
Pygocentrus_nattereri_gc2	G509R	# | |---->Altered Disordered_interface (Pr = 0.02) |
Pygocentrus_nattereri_gc2	G509R	# | | |
Pygocentrus_nattereri_gc2	G509R	# | |---->Altered Ordered_interface (Pr = 0.06) |
Pygocentrus_nattereri_gc2	G509R	# | |
Pygocentrus_nattereri_gc2	G509R	# |---->Altered Metal_binding (Pr = 0.01)<---------------------------------------------------------|
Pygocentrus_nattereri_gc2	G509R	# |
Pygocentrus_nattereri_gc2	G509R	# |---->Altered PTM_site (Pr = 0.28)
Pygocentrus_nattereri_gc2	G509R	# |---->Gain of ADP-ribosylation at G509 (Pr = 0.28 | P = 4.7e-03)
Pygocentrus_nattereri_gc2	L512V	0.217	Loss of Helix (Pr = 0.27 | P = 0.04)	Altered Motifs (ELME000149:Sorting and internalisation signal found in the cytoplasmic juxta-membrane region of type I transmembrane proteins. Targets them from the Trans Golgi Network to the lysosomal-endosomal-melanosomal compartments. Interacts with adaptor protein (AP) complexes)	Predicted conservation scores
Pygocentrus_nattereri_gc2	L512V	# Altered Effect (Pr = 0.27)
Pygocentrus_nattereri_gc2	L512V	# |---->Altered Motifs (ELME000149)
Pygocentrus_nattereri_gc2	L512V	# |---->Altered Structure_and_dynamics (Pr = 0.27)-------------------------------------------------------|
Pygocentrus_nattereri_gc2	L512V	# | |---->Altered Secondary_structure (Pr = 0.27) |
Pygocentrus_nattereri_gc2	L512V	# | | |---->Loss of Helix (Pr = 0.27 | P = 0.04) |
Pygocentrus_nattereri_gc2	L512V	# | | |
Pygocentrus_nattereri_gc2	L512V	# | |---->Altered Stability_and_conformational_flexibility (Pr = 0.20) |
Pygocentrus_nattereri_gc2	L512V	# | | |---->Altered Conformational_flexibility (Pr = 0.20) |
Pygocentrus_nattereri_gc2	L512V	# | | |
Pygocentrus_nattereri_gc2	L512V	# | |---->Altered Special_structural_signatures (Pr = 0.06) |
Pygocentrus_nattereri_gc2	L512V	# | |---->Altered Signal_peptide (Pr = 0.00) |
Pygocentrus_nattereri_gc2	L512V	# | | |
Pygocentrus_nattereri_gc2	L512V	# | |---->Altered Transmembrane_protein (Pr = 0.06) |
Pygocentrus_nattereri_gc2	L512V	# | |
Pygocentrus_nattereri_gc2	L512V	# |---->Altered Functional_residue (Pr = 0.08) |
Pygocentrus_nattereri_gc2	L512V	# |---->Altered Macromolecular_binding (Pr = 0.06) |
Pygocentrus_nattereri_gc2	L512V	# | |---->Altered Protein_binding (Pr = 0.06) |
Pygocentrus_nattereri_gc2	L512V	# | |---->Altered Disordered_interface (Pr = 0.01) |
Pygocentrus_nattereri_gc2	L512V	# | | |
Pygocentrus_nattereri_gc2	L512V	# | |---->Altered Ordered_interface (Pr = 0.06) |
Pygocentrus_nattereri_gc2	L512V	# | |
Pygocentrus_nattereri_gc2	L512V	# |---->Altered Metal_binding (Pr = 0.01)<---------------------------------------------------------|
Pygocentrus_nattereri_gc2	L512V	# |
Pygocentrus_nattereri_gc2	L512V	# |---->Altered PTM_site (Pr = 0.08)
Pygocentrus_nattereri_gc2	F527I	0.648		Altered Motifs (ELME000328:Fxxx[WF] motifs are present in Pex19 and S. cerevisiae Pex5 cytosolic receptors that bind to peroxisomal membrane docking member - Pex14; PS01047:Heavy-metal-associated domain)	Predicted conservation scores
Pygocentrus_nattereri_gc2	F527I	# Altered Effect (Pr = 0.06)
Pygocentrus_nattereri_gc2	F527I	# |---->Altered Motifs (ELME000328|PS01047)
Pygocentrus_nattereri_gc2	F527I	# |---->Altered Structure_and_dynamics (Pr = 0.05)-------------------------------------------------------|
Pygocentrus_nattereri_gc2	F527I	# | |---->Altered Secondary_structure (Pr = 0.02) |
Pygocentrus_nattereri_gc2	F527I	# | | |
Pygocentrus_nattereri_gc2	F527I	# | |---->Altered Stability_and_conformational_flexibility (Pr = 0.05) |
Pygocentrus_nattereri_gc2	F527I	# | | |---->Altered Conformational_flexibility (Pr = 0.05) |
Pygocentrus_nattereri_gc2	F527I	# | | |
Pygocentrus_nattereri_gc2	F527I	# | |---->Altered Special_structural_signatures (Pr = 0.01) |
Pygocentrus_nattereri_gc2	F527I	# | |---->Altered Signal_peptide (Pr = 0.00) |
Pygocentrus_nattereri_gc2	F527I	# | | |
Pygocentrus_nattereri_gc2	F527I	# | |---->Altered Transmembrane_protein (Pr = 0.01) |
Pygocentrus_nattereri_gc2	F527I	# | |
Pygocentrus_nattereri_gc2	F527I	# |---->Altered Functional_residue (Pr = 0.06) |
Pygocentrus_nattereri_gc2	F527I	# |---->Altered Macromolecular_binding (Pr = 0.06) |
Pygocentrus_nattereri_gc2	F527I	# | |---->Altered Protein_binding (Pr = 0.06) |
Pygocentrus_nattereri_gc2	F527I	# | |---->Altered Disordered_interface (Pr = 0.05) |
Pygocentrus_nattereri_gc2	F527I	# | | |
Pygocentrus_nattereri_gc2	F527I	# | |---->Altered Ordered_interface (Pr = 0.06) |
Pygocentrus_nattereri_gc2	F527I	# | |
Pygocentrus_nattereri_gc2	F527I	# |---->Altered Metal_binding (Pr = 0.00)<---------------------------------------------------------|
Pygocentrus_nattereri_gc2	F527I	# |
Pygocentrus_nattereri_gc2	F527I	# |---->Altered PTM_site (Pr = 0.00)
Pygocentrus_nattereri_gc2	F528S	0.666		Altered Motifs (ELME000336:NEK2 phosphorylation motif with preferred Phe - Leu or Met in the -3 position to compensate for less favorable residues in the +1 and +2 position.; PS01047:Heavy-metal-associated domain)	Predicted conservation scores
Pygocentrus_nattereri_gc2	F528S	# Altered Effect (Pr = 0.06)
Pygocentrus_nattereri_gc2	F528S	# |---->Altered Motifs (ELME000336|PS01047)
Pygocentrus_nattereri_gc2	F528S	# |---->Altered Structure_and_dynamics (Pr = 0.04)-------------------------------------------------------|
Pygocentrus_nattereri_gc2	F528S	# | |---->Altered Secondary_structure (Pr = 0.02) |
Pygocentrus_nattereri_gc2	F528S	# | | |
Pygocentrus_nattereri_gc2	F528S	# | |---->Altered Stability_and_conformational_flexibility (Pr = 0.04) |
Pygocentrus_nattereri_gc2	F528S	# | | |---->Altered Conformational_flexibility (Pr = 0.04) |
Pygocentrus_nattereri_gc2	F528S	# | | |
Pygocentrus_nattereri_gc2	F528S	# | |---->Altered Special_structural_signatures (Pr = 0.02) |
Pygocentrus_nattereri_gc2	F528S	# | |---->Altered Signal_peptide (Pr = 0.00) |
Pygocentrus_nattereri_gc2	F528S	# | | |
Pygocentrus_nattereri_gc2	F528S	# | |---->Altered Transmembrane_protein (Pr = 0.02) |
Pygocentrus_nattereri_gc2	F528S	# | |
Pygocentrus_nattereri_gc2	F528S	# |---->Altered Functional_residue (Pr = 0.06) |
Pygocentrus_nattereri_gc2	F528S	# |---->Altered Macromolecular_binding (Pr = 0.06) |
Pygocentrus_nattereri_gc2	F528S	# | |---->Altered Protein_binding (Pr = 0.06) |
Pygocentrus_nattereri_gc2	F528S	# | |---->Altered Disordered_interface (Pr = 0.06) |
Pygocentrus_nattereri_gc2	F528S	# | | |
Pygocentrus_nattereri_gc2	F528S	# | |---->Altered Ordered_interface (Pr = 0.06) |
Pygocentrus_nattereri_gc2	F528S	# | |
Pygocentrus_nattereri_gc2	F528S	# |---->Altered Metal_binding (Pr = 0.00)<---------------------------------------------------------|
Pygocentrus_nattereri_gc2	F528S	# |
Pygocentrus_nattereri_gc2	F528S	# |---->Altered PTM_site (Pr = 0.00)
Pygocentrus_nattereri_gc2	C532S	0.491		Altered Motifs (ELME000085:Glycosaminoglycan attachment site; ELME000197:Phosphopeptide motif which directly interacts with the BRCT (carboxy-terminal) domain of the Breast Cancer Gene BRCA1 with low affinity; PS01047:Heavy-metal-associated domain)	Predicted conservation scores
Pygocentrus_nattereri_gc2	C532S	# Altered Effect (Pr = 0.12)
Pygocentrus_nattereri_gc2	C532S	# |---->Altered Motifs (ELME000085|ELME000197|PS01047)
Pygocentrus_nattereri_gc2	C532S	# |---->Altered Structure_and_dynamics (Pr = 0.07)-------------------------------------------------------|
Pygocentrus_nattereri_gc2	C532S	# | |---->Altered Secondary_structure (Pr = 0.03) |
Pygocentrus_nattereri_gc2	C532S	# | | |
Pygocentrus_nattereri_gc2	C532S	# | |---->Altered Stability_and_conformational_flexibility (Pr = 0.07) |
Pygocentrus_nattereri_gc2	C532S	# | | |---->Altered Conformational_flexibility (Pr = 0.07) |
Pygocentrus_nattereri_gc2	C532S	# | | |
Pygocentrus_nattereri_gc2	C532S	# | |---->Altered Special_structural_signatures (Pr = 0.04) |
Pygocentrus_nattereri_gc2	C532S	# | |---->Altered Signal_peptide (Pr = 0.00) |
Pygocentrus_nattereri_gc2	C532S	# | | |
Pygocentrus_nattereri_gc2	C532S	# | |---->Altered Transmembrane_protein (Pr = 0.04) |
Pygocentrus_nattereri_gc2	C532S	# | |
Pygocentrus_nattereri_gc2	C532S	# |---->Altered Functional_residue (Pr = 0.12) |
Pygocentrus_nattereri_gc2	C532S	# |---->Altered Macromolecular_binding (Pr = 0.12) |
Pygocentrus_nattereri_gc2	C532S	# | |---->Altered Protein_binding (Pr = 0.12) |
Pygocentrus_nattereri_gc2	C532S	# | |---->Altered Disordered_interface (Pr = 0.12) |
Pygocentrus_nattereri_gc2	C532S	# | | |
Pygocentrus_nattereri_gc2	C532S	# | |---->Altered Ordered_interface (Pr = 0.11) |
Pygocentrus_nattereri_gc2	C532S	# | |
Pygocentrus_nattereri_gc2	C532S	# |---->Altered Metal_binding (Pr = 0.00)<---------------------------------------------------------|
Pygocentrus_nattereri_gc2	C532S	# |
Pygocentrus_nattereri_gc2	C532S	# |---->Altered PTM_site (Pr = 0.08)
Pygocentrus_nattereri_gc2	S576C	0.218	Loss of Intrinsic_disorder (Pr = 0.42 | P = 0.02); Loss of Phosphorylation at T578 (Pr = 0.30 | P = 0.02); Loss of Proteolytic_cleavage at D575 (Pr = 0.15 | P = 0.01)	Altered Motifs (ELME000053:GSK3 phosphorylation recognition site; ELME000062:Secondary preference for PKA-type AGC kinase phosphorylation.; ELME000063:CK1 phosphorylation site; ELME000336:NEK2 phosphorylation motif with preferred Phe - Leu or Met in the -3 position to compensate for less favorable residues in the +1 and +2 position.)	Predicted conservation scores
Pygocentrus_nattereri_gc2	S576C	# Altered Effect (Pr = 0.42)
Pygocentrus_nattereri_gc2	S576C	# |---->Altered Motifs (ELME000053|ELME000062|ELME000063|ELME000336)
Pygocentrus_nattereri_gc2	S576C	# |---->Altered Structure_and_dynamics (Pr = 0.42)-------------------------------------------------------|
Pygocentrus_nattereri_gc2	S576C	# | |---->Altered Secondary_structure (Pr = 0.26) |
Pygocentrus_nattereri_gc2	S576C	# | | |
Pygocentrus_nattereri_gc2	S576C	# | |---->Altered Stability_and_conformational_flexibility (Pr = 0.42) |
Pygocentrus_nattereri_gc2	S576C	# | | |---->Altered Conformational_flexibility (Pr = 0.42) |
Pygocentrus_nattereri_gc2	S576C	# | | |---->Loss of Intrinsic_disorder (Pr = 0.42 | P = 0.02) |
Pygocentrus_nattereri_gc2	S576C	# | | |
Pygocentrus_nattereri_gc2	S576C	# | |---->Altered Special_structural_signatures (Pr = 0.04) |
Pygocentrus_nattereri_gc2	S576C	# | |---->Altered Signal_peptide (Pr = 0.00) |
Pygocentrus_nattereri_gc2	S576C	# | | |
Pygocentrus_nattereri_gc2	S576C	# | |---->Altered Transmembrane_protein (Pr = 0.04) |
Pygocentrus_nattereri_gc2	S576C	# | |
Pygocentrus_nattereri_gc2	S576C	# |---->Altered Functional_residue (Pr = 0.30) |
Pygocentrus_nattereri_gc2	S576C	# |---->Altered Macromolecular_binding (Pr = 0.07) |
Pygocentrus_nattereri_gc2	S576C	# | |---->Altered Protein_binding (Pr = 0.07) |
Pygocentrus_nattereri_gc2	S576C	# | |---->Altered Disordered_interface (Pr = 0.07) |
Pygocentrus_nattereri_gc2	S576C	# | | |
Pygocentrus_nattereri_gc2	S576C	# | |---->Altered Ordered_interface (Pr = 0.02) |
Pygocentrus_nattereri_gc2	S576C	# | |
Pygocentrus_nattereri_gc2	S576C	# |---->Altered Metal_binding (Pr = 0.01)<---------------------------------------------------------|
Pygocentrus_nattereri_gc2	S576C	# |
Pygocentrus_nattereri_gc2	S576C	# |---->Altered PTM_site (Pr = 0.30)
Pygocentrus_nattereri_gc2	S576C	# |---->Loss of Phosphorylation at T578 (Pr = 0.30 | P = 0.02)
Pygocentrus_nattereri_gc2	S576C	# |---->Loss of Proteolytic_cleavage at D575 (Pr = 0.15 | P = 0.01)
Pygocentrus_nattereri_gc2	A604V	0.232	Gain of Phosphorylation at S602 (Pr = 0.29 | P = 0.02); Altered Cytoplasmic_loop (Pr = 0.15 | P = 0.02)	Altered Motifs (ELME000053:GSK3 phosphorylation recognition site; ELME000063:CK1 phosphorylation site; ELME000136:The Class IV WW domain interaction motif is recognised primarily by the Pin1 phosphorylation-dependent prolyl isomerase.; ELME000159:Proline-Directed Kinase (e.g. MAPK) phosphorylation site in higher eukaryotes.)	Predicted conservation scores
Pygocentrus_nattereri_gc2	A604V	# Altered Effect (Pr = 0.29)
Pygocentrus_nattereri_gc2	A604V	# |---->Altered Motifs (ELME000053|ELME000063|ELME000136|ELME000159)
Pygocentrus_nattereri_gc2	A604V	# |---->Altered Structure_and_dynamics (Pr = 0.28)-------------------------------------------------------|
Pygocentrus_nattereri_gc2	A604V	# | |---->Altered Secondary_structure (Pr = 0.25) |
Pygocentrus_nattereri_gc2	A604V	# | | |
Pygocentrus_nattereri_gc2	A604V	# | |---->Altered Stability_and_conformational_flexibility (Pr = 0.28) |
Pygocentrus_nattereri_gc2	A604V	# | | |---->Altered Conformational_flexibility (Pr = 0.28) |
Pygocentrus_nattereri_gc2	A604V	# | | |
Pygocentrus_nattereri_gc2	A604V	# | |---->Altered Special_structural_signatures (Pr = 0.15) |
Pygocentrus_nattereri_gc2	A604V	# | |---->Altered Signal_peptide (Pr = 0.00) |
Pygocentrus_nattereri_gc2	A604V	# | | |
Pygocentrus_nattereri_gc2	A604V	# | |---->Altered Transmembrane_protein (Pr = 0.15) |
Pygocentrus_nattereri_gc2	A604V	# | |---->Altered Non-cytoplasmic_loop (Pr = 0.15 | P = 0.02) |
Pygocentrus_nattereri_gc2	A604V	# | |
Pygocentrus_nattereri_gc2	A604V	# |---->Altered Functional_residue (Pr = 0.29) |
Pygocentrus_nattereri_gc2	A604V	# |---->Altered Macromolecular_binding (Pr = 0.26) |
Pygocentrus_nattereri_gc2	A604V	# | |---->Altered Protein_binding (Pr = 0.26) |
Pygocentrus_nattereri_gc2	A604V	# | |---->Altered Disordered_interface (Pr = 0.05) |
Pygocentrus_nattereri_gc2	A604V	# | | |
Pygocentrus_nattereri_gc2	A604V	# | |---->Altered Ordered_interface (Pr = 0.26) |
Pygocentrus_nattereri_gc2	A604V	# | |
Pygocentrus_nattereri_gc2	A604V	# |---->Altered Metal_binding (Pr = 0.10)<---------------------------------------------------------|
Pygocentrus_nattereri_gc2	A604V	# |
Pygocentrus_nattereri_gc2	A604V	# |---->Altered PTM_site (Pr = 0.29)
Pygocentrus_nattereri_gc2	A604V	# |---->Gain of Phosphorylation at S602 (Pr = 0.29 | P = 0.02)
Pygocentrus_nattereri_gc2	R709K	0.396	Gain of Nickel_binding at H707 (Pr = 0.28 | P = 7.3e-03)	Altered Motifs (None)	Predicted conservation scores
Pygocentrus_nattereri_gc2	R709K	# Altered Effect (Pr = 0.28)
Pygocentrus_nattereri_gc2	R709K	# |---->Altered Motifs (None)
Pygocentrus_nattereri_gc2	R709K	# |---->Altered Structure_and_dynamics (Pr = 0.28)-------------------------------------------------------|
Pygocentrus_nattereri_gc2	R709K	# | |---->Altered Secondary_structure (Pr = 0.25) |
Pygocentrus_nattereri_gc2	R709K	# | | |
Pygocentrus_nattereri_gc2	R709K	# | |---->Altered Stability_and_conformational_flexibility (Pr = 0.12) |
Pygocentrus_nattereri_gc2	R709K	# | | |---->Altered Conformational_flexibility (Pr = 0.12) |
Pygocentrus_nattereri_gc2	R709K	# | | |
Pygocentrus_nattereri_gc2	R709K	# | |---->Altered Special_structural_signatures (Pr = 0.03) |
Pygocentrus_nattereri_gc2	R709K	# | |---->Altered Signal_peptide (Pr = 0.00) |
Pygocentrus_nattereri_gc2	R709K	# | | |
Pygocentrus_nattereri_gc2	R709K	# | |---->Altered Transmembrane_protein (Pr = 0.03) |
Pygocentrus_nattereri_gc2	R709K	# | |
Pygocentrus_nattereri_gc2	R709K	# |---->Altered Functional_residue (Pr = 0.28) |
Pygocentrus_nattereri_gc2	R709K	# |---->Altered Macromolecular_binding (Pr = 0.17) |
Pygocentrus_nattereri_gc2	R709K	# | |---->Altered Protein_binding (Pr = 0.17) |
Pygocentrus_nattereri_gc2	R709K	# | |---->Altered Disordered_interface (Pr = 0.09) |
Pygocentrus_nattereri_gc2	R709K	# | | |
Pygocentrus_nattereri_gc2	R709K	# | |---->Altered Ordered_interface (Pr = 0.17) |
Pygocentrus_nattereri_gc2	R709K	# | |
Pygocentrus_nattereri_gc2	R709K	# |---->Altered Metal_binding (Pr = 0.28)<---------------------------------------------------------|
Pygocentrus_nattereri_gc2	R709K	# | |---->Gain of Nickel_binding at H707 (Pr = 0.28 | P = 7.3e-03)
Pygocentrus_nattereri_gc2	R709K	# |
Pygocentrus_nattereri_gc2	R709K	# |---->Altered PTM_site (Pr = 0.12)
Pygocentrus_nattereri_gc2	V711I	0.116	Loss of Nickel_binding at H707 (Pr = 0.25 | P = 0.01)	Altered Motifs (ELME000079:Atipical motif for N-glycosylation site. Examples are Human CD69 - which is uniquely glycosylated at typical (Asn-X-Ser/Thr) and atypical (Asn-X-Cys) motifs - beta protein C)	Predicted conservation scores
Pygocentrus_nattereri_gc2	V711I	# Altered Effect (Pr = 0.25)
Pygocentrus_nattereri_gc2	V711I	# |---->Altered Motifs (ELME000079)
Pygocentrus_nattereri_gc2	V711I	# |---->Altered Structure_and_dynamics (Pr = 0.25)-------------------------------------------------------|
Pygocentrus_nattereri_gc2	V711I	# | |---->Altered Secondary_structure (Pr = 0.25) |
Pygocentrus_nattereri_gc2	V711I	# | | |
Pygocentrus_nattereri_gc2	V711I	# | |---->Altered Stability_and_conformational_flexibility (Pr = 0.14) |
Pygocentrus_nattereri_gc2	V711I	# | | |---->Altered Conformational_flexibility (Pr = 0.14) |
Pygocentrus_nattereri_gc2	V711I	# | | |
Pygocentrus_nattereri_gc2	V711I	# | |---->Altered Special_structural_signatures (Pr = 0.03) |
Pygocentrus_nattereri_gc2	V711I	# | |---->Altered Signal_peptide (Pr = 0.00) |
Pygocentrus_nattereri_gc2	V711I	# | | |
Pygocentrus_nattereri_gc2	V711I	# | |---->Altered Transmembrane_protein (Pr = 0.03) |
Pygocentrus_nattereri_gc2	V711I	# | |
Pygocentrus_nattereri_gc2	V711I	# |---->Altered Functional_residue (Pr = 0.25) |
Pygocentrus_nattereri_gc2	V711I	# |---->Altered Macromolecular_binding (Pr = 0.09) |
Pygocentrus_nattereri_gc2	V711I	# | |---->Altered Protein_binding (Pr = 0.09) |
Pygocentrus_nattereri_gc2	V711I	# | |---->Altered Disordered_interface (Pr = 0.09) |
Pygocentrus_nattereri_gc2	V711I	# | | |
Pygocentrus_nattereri_gc2	V711I	# | |---->Altered Ordered_interface (Pr = 0.09) |
Pygocentrus_nattereri_gc2	V711I	# | |
Pygocentrus_nattereri_gc2	V711I	# |---->Altered Metal_binding (Pr = 0.25)<---------------------------------------------------------|
Pygocentrus_nattereri_gc2	V711I	# | |---->Loss of Nickel_binding at H707 (Pr = 0.25 | P = 0.01)
Pygocentrus_nattereri_gc2	V711I	# |
Pygocentrus_nattereri_gc2	V711I	# |---->Altered PTM_site (Pr = 0.11)
Pygocentrus_nattereri_gc2	E750R	0.412	Gain of Helix (Pr = 0.30 | P = 9.5e-03); Loss of Loop (Pr = 0.30 | P = 8.0e-03); Loss of Sulfation at Y748 (Pr = 0.03 | P = 0.02)	Altered Motifs (ELME000081:Src-family Src Homology 2 (SH2) domains binding motif.; ELME000083:SH-PTP2 and phospholipase C-gamma Src Homology 2 (SH2) domains binding motif.; ELME000155:This is the motif recognized by those SH3 domains with a non-canonical class I recognition specificity; ELME000182:STAT5 Src Homology 2 (SH2) domain binding motif.)	Predicted conservation scores
Pygocentrus_nattereri_gc2	E750R	# Altered Effect (Pr = 0.30)
Pygocentrus_nattereri_gc2	E750R	# |---->Altered Motifs (ELME000081|ELME000083|ELME000155|ELME000182)
Pygocentrus_nattereri_gc2	E750R	# |---->Altered Structure_and_dynamics (Pr = 0.30)-------------------------------------------------------|
Pygocentrus_nattereri_gc2	E750R	# | |---->Altered Secondary_structure (Pr = 0.30) |
Pygocentrus_nattereri_gc2	E750R	# | | |---->Gain of Helix (Pr = 0.30 | P = 9.5e-03) |
Pygocentrus_nattereri_gc2	E750R	# | | |---->Loss of Loop (Pr = 0.30 | P = 8.0e-03) |
Pygocentrus_nattereri_gc2	E750R	# | | |
Pygocentrus_nattereri_gc2	E750R	# | |---->Altered Stability_and_conformational_flexibility (Pr = 0.22) |
Pygocentrus_nattereri_gc2	E750R	# | | |---->Altered Conformational_flexibility (Pr = 0.22) |
Pygocentrus_nattereri_gc2	E750R	# | | |
Pygocentrus_nattereri_gc2	E750R	# | |---->Altered Special_structural_signatures (Pr = 0.02) |
Pygocentrus_nattereri_gc2	E750R	# | |---->Altered Signal_peptide (Pr = 0.00) |
Pygocentrus_nattereri_gc2	E750R	# | | |
Pygocentrus_nattereri_gc2	E750R	# | |---->Altered Transmembrane_protein (Pr = 0.02) |
Pygocentrus_nattereri_gc2	E750R	# | |
Pygocentrus_nattereri_gc2	E750R	# |---->Altered Functional_residue (Pr = 0.17) |
Pygocentrus_nattereri_gc2	E750R	# |---->Altered Macromolecular_binding (Pr = 0.14) |
Pygocentrus_nattereri_gc2	E750R	# | |---->Altered Protein_binding (Pr = 0.14) |
Pygocentrus_nattereri_gc2	E750R	# | |---->Altered Disordered_interface (Pr = 0.03) |
Pygocentrus_nattereri_gc2	E750R	# | | |
Pygocentrus_nattereri_gc2	E750R	# | |---->Altered Ordered_interface (Pr = 0.14) |
Pygocentrus_nattereri_gc2	E750R	# | |
Pygocentrus_nattereri_gc2	E750R	# |---->Altered Metal_binding (Pr = 0.03)<---------------------------------------------------------|
Pygocentrus_nattereri_gc2	E750R	# |
Pygocentrus_nattereri_gc2	E750R	# |---->Altered PTM_site (Pr = 0.17)
Pygocentrus_nattereri_gc2	E750R	# |---->Loss of Sulfation at Y748 (Pr = 0.03 | P = 0.02)
Pygocentrus_nattereri_gc2	N773S	0.102	Loss of N-linked_glycosylation at N773 (Pr = 0.02 | P = 0.03)	Altered Motifs (ELME000070:Generic motif for N-glycosylation. It was shown that Trp - Asp - and Glu are uncommon before the Ser/Thr position (PMID-8626433). Efficient glycosylation usually occurs when ~60 residues or more separate the glycosylation acceptor site from the C-terminus.; ELME000085:Glycosaminoglycan attachment site; ELME000336:NEK2 phosphorylation motif with preferred Phe - Leu or Met in the -3 position to compensate for less favorable residues in the +1 and +2 position.; PS00001:N-glycosylation site)	Predicted conservation scores
Pygocentrus_nattereri_gc2	N773S	# Altered Effect (Pr = 0.25)
Pygocentrus_nattereri_gc2	N773S	# |---->Altered Motifs (ELME000070|ELME000085|ELME000336|PS00001)
Pygocentrus_nattereri_gc2	N773S	# |---->Altered Structure_and_dynamics (Pr = 0.25)-------------------------------------------------------|
Pygocentrus_nattereri_gc2	N773S	# | |---->Altered Secondary_structure (Pr = 0.25) |
Pygocentrus_nattereri_gc2	N773S	# | | |
Pygocentrus_nattereri_gc2	N773S	# | |---->Altered Stability_and_conformational_flexibility (Pr = 0.18) |
Pygocentrus_nattereri_gc2	N773S	# | | |---->Altered Conformational_flexibility (Pr = 0.18) |
Pygocentrus_nattereri_gc2	N773S	# | | |
Pygocentrus_nattereri_gc2	N773S	# | |---->Altered Special_structural_signatures (Pr = 0.02) |
Pygocentrus_nattereri_gc2	N773S	# | |---->Altered Signal_peptide (Pr = 0.00) |
Pygocentrus_nattereri_gc2	N773S	# | | |
Pygocentrus_nattereri_gc2	N773S	# | |---->Altered Transmembrane_protein (Pr = 0.02) |
Pygocentrus_nattereri_gc2	N773S	# | |
Pygocentrus_nattereri_gc2	N773S	# |---->Altered Functional_residue (Pr = 0.11) |
Pygocentrus_nattereri_gc2	N773S	# |---->Altered Macromolecular_binding (Pr = 0.11) |
Pygocentrus_nattereri_gc2	N773S	# | |---->Altered Protein_binding (Pr = 0.11) |
Pygocentrus_nattereri_gc2	N773S	# | |---->Altered Disordered_interface (Pr = 0.04) |
Pygocentrus_nattereri_gc2	N773S	# | | |
Pygocentrus_nattereri_gc2	N773S	# | |---->Altered Ordered_interface (Pr = 0.11) |
Pygocentrus_nattereri_gc2	N773S	# | |
Pygocentrus_nattereri_gc2	N773S	# |---->Altered Metal_binding (Pr = 0.07)<---------------------------------------------------------|
Pygocentrus_nattereri_gc2	N773S	# |
Pygocentrus_nattereri_gc2	N773S	# |---->Altered PTM_site (Pr = 0.08)
Pygocentrus_nattereri_gc2	N773S	# |---->Loss of N-linked_glycosylation at N773 (Pr = 0.02 | P = 0.03)
Pygocentrus_nattereri_gc2	R818M	0.388	Loss of Loop (Pr = 0.29 | P = 9.4e-03)	Altered Motifs (ELME000102:N-Arg dibasic convertase (nardilysin) cleavage site (Xaa-|-Arg-Lys or Arg-|-Arg-Xaa).; ELME000134:Calmodulin binding helical peptide motif; ELME000146:Subtilisin/kexin isozyme-1 (SKI1) cleavage site ([RK]-X-[hydrophobic]-[LTKF]-|-X); ELME000155:This is the motif recognized by those SH3 domains with a non-canonical class I recognition specificity)	Predicted conservation scores
Pygocentrus_nattereri_gc2	R818M	# Altered Effect (Pr = 0.29)
Pygocentrus_nattereri_gc2	R818M	# |---->Altered Motifs (ELME000102|ELME000134|ELME000146|ELME000155)
Pygocentrus_nattereri_gc2	R818M	# |---->Altered Structure_and_dynamics (Pr = 0.29)-------------------------------------------------------|
Pygocentrus_nattereri_gc2	R818M	# | |---->Altered Secondary_structure (Pr = 0.29) |
Pygocentrus_nattereri_gc2	R818M	# | | |---->Loss of Loop (Pr = 0.29 | P = 9.4e-03) |
Pygocentrus_nattereri_gc2	R818M	# | | |
Pygocentrus_nattereri_gc2	R818M	# | |---->Altered Stability_and_conformational_flexibility (Pr = 0.29) |
Pygocentrus_nattereri_gc2	R818M	# | | |---->Altered Conformational_flexibility (Pr = 0.29) |
Pygocentrus_nattereri_gc2	R818M	# | | |
Pygocentrus_nattereri_gc2	R818M	# | |---->Altered Special_structural_signatures (Pr = 0.04) |
Pygocentrus_nattereri_gc2	R818M	# | |---->Altered Signal_peptide (Pr = 0.00) |
Pygocentrus_nattereri_gc2	R818M	# | | |
Pygocentrus_nattereri_gc2	R818M	# | |---->Altered Transmembrane_protein (Pr = 0.02) |
Pygocentrus_nattereri_gc2	R818M	# | |
Pygocentrus_nattereri_gc2	R818M	# |---->Altered Functional_residue (Pr = 0.19) |
Pygocentrus_nattereri_gc2	R818M	# |---->Altered Macromolecular_binding (Pr = 0.13) |
Pygocentrus_nattereri_gc2	R818M	# | |---->Altered Protein_binding (Pr = 0.13) |
Pygocentrus_nattereri_gc2	R818M	# | |---->Altered Disordered_interface (Pr = 0.13) |
Pygocentrus_nattereri_gc2	R818M	# | | |
Pygocentrus_nattereri_gc2	R818M	# | |---->Altered Ordered_interface (Pr = 0.04) |
Pygocentrus_nattereri_gc2	R818M	# | |
Pygocentrus_nattereri_gc2	R818M	# |---->Altered Metal_binding (Pr = 0.01)<---------------------------------------------------------|
Pygocentrus_nattereri_gc2	R818M	# |
Pygocentrus_nattereri_gc2	R818M	# |---->Altered PTM_site (Pr = 0.19)
Pygocentrus_nattereri_gc2	P830V	0.490	Loss of Intrinsic_disorder (Pr = 0.42 | P = 0.02)	Altered Motifs (ELME000051:Longer mode 2 interacting phospho-motif for 14-3-3 proteins with key conservation RxxxS#p.; ELME000136:The Class IV WW domain interaction motif is recognised primarily by the Pin1 phosphorylation-dependent prolyl isomerase.; ELME000155:This is the motif recognized by those SH3 domains with a non-canonical class I recognition specificity; ELME000159:Proline-Directed Kinase (e.g. MAPK) phosphorylation site in higher eukaryotes.; ELME000239:The USP7 NTD domain binding motif variant based on the MDM2 and P53 interactions.; ELME000333:Motif that mediates binding to SUMO proteins non-covalently.)	Predicted conservation scores
Pygocentrus_nattereri_gc2	P830V	# Altered Effect (Pr = 0.42)
Pygocentrus_nattereri_gc2	P830V	# |---->Altered Motifs (ELME000051|ELME000136|ELME000155|ELME000159|ELME000239|ELME000333)
Pygocentrus_nattereri_gc2	P830V	# |---->Altered Structure_and_dynamics (Pr = 0.42)-------------------------------------------------------|
Pygocentrus_nattereri_gc2	P830V	# | |---->Altered Secondary_structure (Pr = 0.25) |
Pygocentrus_nattereri_gc2	P830V	# | | |
Pygocentrus_nattereri_gc2	P830V	# | |---->Altered Stability_and_conformational_flexibility (Pr = 0.42) |
Pygocentrus_nattereri_gc2	P830V	# | | |---->Altered Conformational_flexibility (Pr = 0.42) |
Pygocentrus_nattereri_gc2	P830V	# | | |---->Loss of Intrinsic_disorder (Pr = 0.42 | P = 0.02) |
Pygocentrus_nattereri_gc2	P830V	# | | |
Pygocentrus_nattereri_gc2	P830V	# | |---->Altered Special_structural_signatures (Pr = 0.03) |
Pygocentrus_nattereri_gc2	P830V	# | |---->Altered Signal_peptide (Pr = 0.00) |
Pygocentrus_nattereri_gc2	P830V	# | | |
Pygocentrus_nattereri_gc2	P830V	# | |---->Altered Transmembrane_protein (Pr = 0.03) |
Pygocentrus_nattereri_gc2	P830V	# | |
Pygocentrus_nattereri_gc2	P830V	# |---->Altered Functional_residue (Pr = 0.11) |
Pygocentrus_nattereri_gc2	P830V	# |---->Altered Macromolecular_binding (Pr = 0.03) |
Pygocentrus_nattereri_gc2	P830V	# | |---->Altered Protein_binding (Pr = 0.03) |
Pygocentrus_nattereri_gc2	P830V	# | |---->Altered Disordered_interface (Pr = 0.03) |
Pygocentrus_nattereri_gc2	P830V	# | | |
Pygocentrus_nattereri_gc2	P830V	# | |---->Altered Ordered_interface (Pr = 0.03) |
Pygocentrus_nattereri_gc2	P830V	# | |
Pygocentrus_nattereri_gc2	P830V	# |---->Altered Metal_binding (Pr = 0.03)<---------------------------------------------------------|
Pygocentrus_nattereri_gc2	P830V	# |
Pygocentrus_nattereri_gc2	P830V	# |---->Altered PTM_site (Pr = 0.11)
Pygocentrus_nattereri_gc2	K851R	0.305	Altered Coiled_coil (Pr = 0.21 | P = 0.02)	Altered Motifs (ELME000008:Main preference for PKA-type AGC kinase phosphorylation.; ELME000012:The di-Arg ER retention motif is defined by two consecutive arginine residues (RR) or with a single residue insertion (RXR). The motif is completed by an adjacent hydrophobic/arginine residue which may be on either side of the Arg pair.; ELME000062:Secondary preference for PKA-type AGC kinase phosphorylation.; ELME000064:CK2 phosphorylation site; ELME000100:NEC1/NEC2 cleavage site (Lys-Arg-|-Xaa); ELME000102:N-Arg dibasic convertase (nardilysin) cleavage site (Xaa-|-Arg-Lys or Arg-|-Arg-Xaa).; ELME000108:Yeast kexin 2 cleavage site (Lys-Arg-|-Xaa or Arg-Arg-|-Xaa); PS00004:cAMP- and cGMP-dependent protein kinase phosphorylation site)	Predicted conservation scores
Pygocentrus_nattereri_gc2	K851R	# Altered Effect (Pr = 0.28)
Pygocentrus_nattereri_gc2	K851R	# |---->Altered Motifs (ELME000008|ELME000012|ELME000062|ELME000064|ELME000100|ELME000102|ELME000108|PS00004)
Pygocentrus_nattereri_gc2	K851R	# |---->Altered Structure_and_dynamics (Pr = 0.28)-------------------------------------------------------|
Pygocentrus_nattereri_gc2	K851R	# | |---->Altered Secondary_structure (Pr = 0.25) |
Pygocentrus_nattereri_gc2	K851R	# | | |
Pygocentrus_nattereri_gc2	K851R	# | |---->Altered Stability_and_conformational_flexibility (Pr = 0.28) |
Pygocentrus_nattereri_gc2	K851R	# | | |---->Altered Conformational_flexibility (Pr = 0.28) |
Pygocentrus_nattereri_gc2	K851R	# | | |
Pygocentrus_nattereri_gc2	K851R	# | |---->Altered Special_structural_signatures (Pr = 0.21) |
Pygocentrus_nattereri_gc2	K851R	# | |---->Altered Coiled_coil (Pr = 0.21 | P = 0.02) |
Pygocentrus_nattereri_gc2	K851R	# | |---->Altered Signal_peptide (Pr = 0.00) |
Pygocentrus_nattereri_gc2	K851R	# | | |
Pygocentrus_nattereri_gc2	K851R	# | |---->Altered Transmembrane_protein (Pr = 0.02) |
Pygocentrus_nattereri_gc2	K851R	# | |
Pygocentrus_nattereri_gc2	K851R	# |---->Altered Functional_residue (Pr = 0.18) |
Pygocentrus_nattereri_gc2	K851R	# |---->Altered Macromolecular_binding (Pr = 0.18) |
Pygocentrus_nattereri_gc2	K851R	# | |---->Altered Protein_binding (Pr = 0.18) |
Pygocentrus_nattereri_gc2	K851R	# | |---->Altered Disordered_interface (Pr = 0.14) |
Pygocentrus_nattereri_gc2	K851R	# | | |
Pygocentrus_nattereri_gc2	K851R	# | |---->Altered Ordered_interface (Pr = 0.18) |
Pygocentrus_nattereri_gc2	K851R	# | |
Pygocentrus_nattereri_gc2	K851R	# |---->Altered Metal_binding (Pr = 0.02)<---------------------------------------------------------|
Pygocentrus_nattereri_gc2	K851R	# |
Pygocentrus_nattereri_gc2	K851R	# |---->Altered PTM_site (Pr = 0.13)
Pygocentrus_nattereri_gc2	K923M	0.462		Altered Motifs (ELME000064:CK2 phosphorylation site; ELME000313:The WH2 motif is of variable length (16-19 amino acids) binding to the hydrophobic cleft formed by actin's subdomains 1 and 3. At the N-terminus it forms an alpha-helix followed by a flexible loop stabilised upon actin binding.; ELME000336:NEK2 phosphorylation motif with preferred Phe - Leu or Met in the -3 position to compensate for less favorable residues in the +1 and +2 position.)	Predicted conservation scores
Pygocentrus_nattereri_gc2	K923M	# Altered Effect (Pr = 0.25)
Pygocentrus_nattereri_gc2	K923M	# |---->Altered Motifs (ELME000064|ELME000313|ELME000336)
Pygocentrus_nattereri_gc2	K923M	# |---->Altered Structure_and_dynamics (Pr = 0.25)-------------------------------------------------------|
Pygocentrus_nattereri_gc2	K923M	# | |---->Altered Secondary_structure (Pr = 0.25) |
Pygocentrus_nattereri_gc2	K923M	# | | |
Pygocentrus_nattereri_gc2	K923M	# | |---->Altered Stability_and_conformational_flexibility (Pr = 0.15) |
Pygocentrus_nattereri_gc2	K923M	# | | |---->Altered Conformational_flexibility (Pr = 0.15) |
Pygocentrus_nattereri_gc2	K923M	# | | |
Pygocentrus_nattereri_gc2	K923M	# | |---->Altered Special_structural_signatures (Pr = 0.07) |
Pygocentrus_nattereri_gc2	K923M	# | |---->Altered Signal_peptide (Pr = 0.00) |
Pygocentrus_nattereri_gc2	K923M	# | | |
Pygocentrus_nattereri_gc2	K923M	# | |---->Altered Transmembrane_protein (Pr = 0.07) |
Pygocentrus_nattereri_gc2	K923M	# | |
Pygocentrus_nattereri_gc2	K923M	# |---->Altered Functional_residue (Pr = 0.13) |
Pygocentrus_nattereri_gc2	K923M	# |---->Altered Macromolecular_binding (Pr = 0.09) |
Pygocentrus_nattereri_gc2	K923M	# | |---->Altered Protein_binding (Pr = 0.09) |
Pygocentrus_nattereri_gc2	K923M	# | |---->Altered Disordered_interface (Pr = 0.03) |
Pygocentrus_nattereri_gc2	K923M	# | | |
Pygocentrus_nattereri_gc2	K923M	# | |---->Altered Ordered_interface (Pr = 0.09) |
Pygocentrus_nattereri_gc2	K923M	# | |
Pygocentrus_nattereri_gc2	K923M	# |---->Altered Metal_binding (Pr = 0.03)<---------------------------------------------------------|
Pygocentrus_nattereri_gc2	K923M	# |
Pygocentrus_nattereri_gc2	K923M	# |---->Altered PTM_site (Pr = 0.13)
Pygocentrus_nattereri_gc2	A1007S	0.711	Gain of Allosteric_site at H1002 (Pr = 0.20 | P = 0.04)	Altered Motifs (None)	Predicted conservation scores
Pygocentrus_nattereri_gc2	A1007S	# Altered Effect (Pr = 0.25)
Pygocentrus_nattereri_gc2	A1007S	# |---->Altered Motifs (None)
Pygocentrus_nattereri_gc2	A1007S	# |---->Altered Structure_and_dynamics (Pr = 0.25)-------------------------------------------------------|
Pygocentrus_nattereri_gc2	A1007S	# | |---->Altered Secondary_structure (Pr = 0.25) |
Pygocentrus_nattereri_gc2	A1007S	# | | |
Pygocentrus_nattereri_gc2	A1007S	# | |---->Altered Stability_and_conformational_flexibility (Pr = 0.18) |
Pygocentrus_nattereri_gc2	A1007S	# | | |---->Altered Conformational_flexibility (Pr = 0.18) |
Pygocentrus_nattereri_gc2	A1007S	# | | |
Pygocentrus_nattereri_gc2	A1007S	# | |---->Altered Special_structural_signatures (Pr = 0.06) |
Pygocentrus_nattereri_gc2	A1007S	# | |---->Altered Signal_peptide (Pr = 0.00) |
Pygocentrus_nattereri_gc2	A1007S	# | | |
Pygocentrus_nattereri_gc2	A1007S	# | |---->Altered Transmembrane_protein (Pr = 0.06) |
Pygocentrus_nattereri_gc2	A1007S	# | |
Pygocentrus_nattereri_gc2	A1007S	# |---->Altered Functional_residue (Pr = 0.20) |
Pygocentrus_nattereri_gc2	A1007S	# |---->Gain of Allosteric_site at H1002 (Pr = 0.20 | P = 0.04)<-----------------------------------|
Pygocentrus_nattereri_gc2	A1007S	# |---->Altered Macromolecular_binding (Pr = 0.18) |
Pygocentrus_nattereri_gc2	A1007S	# | |---->Altered Protein_binding (Pr = 0.18) |
Pygocentrus_nattereri_gc2	A1007S	# | |---->Altered Disordered_interface (Pr = 0.05) |
Pygocentrus_nattereri_gc2	A1007S	# | | |
Pygocentrus_nattereri_gc2	A1007S	# | |---->Altered Ordered_interface (Pr = 0.18) |
Pygocentrus_nattereri_gc2	A1007S	# | |
Pygocentrus_nattereri_gc2	A1007S	# |---->Altered Metal_binding (Pr = 0.13)<---------------------------------------------------------|
Pygocentrus_nattereri_gc2	A1007S	# |
Pygocentrus_nattereri_gc2	A1007S	# |---->Altered PTM_site (Pr = 0.02)
Pygocentrus_nattereri_gc2	E1088Q	0.394	Altered Calmodulin_binding (Pr = 0.26 | P = 0.01); Loss of Acetylation at K1090 (Pr = 0.19 | P = 0.05)	Altered Motifs (ELME000146:Subtilisin/kexin isozyme-1 (SKI1) cleavage site ([RK]-X-[hydrophobic]-[LTKF]-|-X); ELME000333:Motif that mediates binding to SUMO proteins non-covalently.)	Predicted conservation scores
Pygocentrus_nattereri_gc2	E1088Q	# Altered Effect (Pr = 0.26)
Pygocentrus_nattereri_gc2	E1088Q	# |---->Altered Motifs (ELME000146|ELME000333)
Pygocentrus_nattereri_gc2	E1088Q	# |---->Altered Structure_and_dynamics (Pr = 0.25)-------------------------------------------------------|
Pygocentrus_nattereri_gc2	E1088Q	# | |---->Altered Secondary_structure (Pr = 0.25) |
Pygocentrus_nattereri_gc2	E1088Q	# | | |
Pygocentrus_nattereri_gc2	E1088Q	# | |---->Altered Stability_and_conformational_flexibility (Pr = 0.14) |
Pygocentrus_nattereri_gc2	E1088Q	# | | |---->Altered Conformational_flexibility (Pr = 0.14) |
Pygocentrus_nattereri_gc2	E1088Q	# | | |
Pygocentrus_nattereri_gc2	E1088Q	# | |---->Altered Special_structural_signatures (Pr = 0.02) |
Pygocentrus_nattereri_gc2	E1088Q	# | |---->Altered Signal_peptide (Pr = 0.00) |
Pygocentrus_nattereri_gc2	E1088Q	# | | |
Pygocentrus_nattereri_gc2	E1088Q	# | |---->Altered Transmembrane_protein (Pr = 0.02) |
Pygocentrus_nattereri_gc2	E1088Q	# | |
Pygocentrus_nattereri_gc2	E1088Q	# |---->Altered Functional_residue (Pr = 0.26) |
Pygocentrus_nattereri_gc2	E1088Q	# |---->Altered Macromolecular_binding (Pr = 0.26) |
Pygocentrus_nattereri_gc2	E1088Q	# | |---->Altered Protein_binding (Pr = 0.26) |
Pygocentrus_nattereri_gc2	E1088Q	# | |---->Altered Disordered_interface (Pr = 0.26) |
Pygocentrus_nattereri_gc2	E1088Q	# | | |---->Altered Calmodulin_binding (Pr = 0.26 | P = 0.01) |
Pygocentrus_nattereri_gc2	E1088Q	# | | |
Pygocentrus_nattereri_gc2	E1088Q	# | |---->Altered Ordered_interface (Pr = 0.18) |
Pygocentrus_nattereri_gc2	E1088Q	# | |
Pygocentrus_nattereri_gc2	E1088Q	# |---->Altered Metal_binding (Pr = 0.06)<---------------------------------------------------------|
Pygocentrus_nattereri_gc2	E1088Q	# |
Pygocentrus_nattereri_gc2	E1088Q	# |---->Altered PTM_site (Pr = 0.19)
Pygocentrus_nattereri_gc2	E1088Q	# |---->Loss of Acetylation at K1090 (Pr = 0.19 | P = 0.05)
Pygocentrus_nattereri_gc2	R1117Q	0.270	Loss of Acetylation at K1122 (Pr = 0.19 | P = 0.05); Altered DNA_binding (Pr = 0.14 | P = 0.05); Loss of Sulfation at Y1112 (Pr = 0.02 | P = 0.04)	Altered Motifs (None)	Predicted conservation scores
Pygocentrus_nattereri_gc2	R1117Q	# Altered Effect (Pr = 0.25)
Pygocentrus_nattereri_gc2	R1117Q	# |---->Altered Motifs (None)
Pygocentrus_nattereri_gc2	R1117Q	# |---->Altered Structure_and_dynamics (Pr = 0.24)-------------------------------------------------------|
Pygocentrus_nattereri_gc2	R1117Q	# | |---->Altered Secondary_structure (Pr = 0.24) |
Pygocentrus_nattereri_gc2	R1117Q	# | | |
Pygocentrus_nattereri_gc2	R1117Q	# | |---->Altered Stability_and_conformational_flexibility (Pr = 0.16) |
Pygocentrus_nattereri_gc2	R1117Q	# | | |---->Altered Conformational_flexibility (Pr = 0.16) |
Pygocentrus_nattereri_gc2	R1117Q	# | | |
Pygocentrus_nattereri_gc2	R1117Q	# | |---->Altered Special_structural_signatures (Pr = 0.06) |
Pygocentrus_nattereri_gc2	R1117Q	# | |---->Altered Signal_peptide (Pr = 0.00) |
Pygocentrus_nattereri_gc2	R1117Q	# | | |
Pygocentrus_nattereri_gc2	R1117Q	# | |---->Altered Transmembrane_protein (Pr = 0.06) |
Pygocentrus_nattereri_gc2	R1117Q	# | |
Pygocentrus_nattereri_gc2	R1117Q	# |---->Altered Functional_residue (Pr = 0.25) |
Pygocentrus_nattereri_gc2	R1117Q	# |---->Altered Macromolecular_binding (Pr = 0.25) |
Pygocentrus_nattereri_gc2	R1117Q	# | |---->Altered DNA_binding (Pr = 0.14 | P = 0.05) |
Pygocentrus_nattereri_gc2	R1117Q	# | |---->Altered Protein_binding (Pr = 0.25) |
Pygocentrus_nattereri_gc2	R1117Q	# | |---->Altered Disordered_interface (Pr = 0.08) |
Pygocentrus_nattereri_gc2	R1117Q	# | | |
Pygocentrus_nattereri_gc2	R1117Q	# | |---->Altered Ordered_interface (Pr = 0.25) |
Pygocentrus_nattereri_gc2	R1117Q	# | |
Pygocentrus_nattereri_gc2	R1117Q	# |---->Altered Metal_binding (Pr = 0.11)<---------------------------------------------------------|
Pygocentrus_nattereri_gc2	R1117Q	# |
Pygocentrus_nattereri_gc2	R1117Q	# |---->Altered PTM_site (Pr = 0.19)
Pygocentrus_nattereri_gc2	R1117Q	# |---->Loss of Acetylation at K1122 (Pr = 0.19 | P = 0.05)
Pygocentrus_nattereri_gc2	R1117Q	# |---->Loss of Sulfation at Y1112 (Pr = 0.02 | P = 0.04)
Pygocentrus_nattereri_gc2	G1119S	0.728		Altered Motifs (ELME000052:Phosphothreonine motif binding a subset of FHA domains that show a preference for a large aliphatic amino acid at the pT+3 position.; ELME000062:Secondary preference for PKA-type AGC kinase phosphorylation.)	Predicted conservation scores
Pygocentrus_nattereri_gc2	G1119S	# Altered Effect (Pr = 0.25)
Pygocentrus_nattereri_gc2	G1119S	# |---->Altered Motifs (ELME000052|ELME000062)
Pygocentrus_nattereri_gc2	G1119S	# |---->Altered Structure_and_dynamics (Pr = 0.25)-------------------------------------------------------|
Pygocentrus_nattereri_gc2	G1119S	# | |---->Altered Secondary_structure (Pr = 0.25) |
Pygocentrus_nattereri_gc2	G1119S	# | | |
Pygocentrus_nattereri_gc2	G1119S	# | |---->Altered Stability_and_conformational_flexibility (Pr = 0.19) |
Pygocentrus_nattereri_gc2	G1119S	# | | |---->Altered Conformational_flexibility (Pr = 0.19) |
Pygocentrus_nattereri_gc2	G1119S	# | | |
Pygocentrus_nattereri_gc2	G1119S	# | |---->Altered Special_structural_signatures (Pr = 0.06) |
Pygocentrus_nattereri_gc2	G1119S	# | |---->Altered Signal_peptide (Pr = 0.00) |
Pygocentrus_nattereri_gc2	G1119S	# | | |
Pygocentrus_nattereri_gc2	G1119S	# | |---->Altered Transmembrane_protein (Pr = 0.06) |
Pygocentrus_nattereri_gc2	G1119S	# | |
Pygocentrus_nattereri_gc2	G1119S	# |---->Altered Functional_residue (Pr = 0.25) |
Pygocentrus_nattereri_gc2	G1119S	# |---->Altered Macromolecular_binding (Pr = 0.25) |
Pygocentrus_nattereri_gc2	G1119S	# | |---->Altered Protein_binding (Pr = 0.25) |
Pygocentrus_nattereri_gc2	G1119S	# | |---->Altered Disordered_interface (Pr = 0.15) |
Pygocentrus_nattereri_gc2	G1119S	# | | |
Pygocentrus_nattereri_gc2	G1119S	# | |---->Altered Ordered_interface (Pr = 0.25) |
Pygocentrus_nattereri_gc2	G1119S	# | |
Pygocentrus_nattereri_gc2	G1119S	# |---->Altered Metal_binding (Pr = 0.11)<---------------------------------------------------------|
Pygocentrus_nattereri_gc2	G1119S	# |
Pygocentrus_nattereri_gc2	G1119S	# |---->Altered PTM_site (Pr = 0.18)
Pygocentrus_nattereri_gc2	M1143L	0.135	Altered MoRF (Pr = 0.29 | P = 0.03); Loss of Helix (Pr = 0.28 | P = 0.03); Altered Coiled_coil (Pr = 0.09 | P = 0.04)	Altered Motifs (None)	Predicted conservation scores
Pygocentrus_nattereri_gc2	M1143L	# Altered Effect (Pr = 0.29)
Pygocentrus_nattereri_gc2	M1143L	# |---->Altered Motifs (None)
Pygocentrus_nattereri_gc2	M1143L	# |---->Altered Structure_and_dynamics (Pr = 0.28)-------------------------------------------------------|
Pygocentrus_nattereri_gc2	M1143L	# | |---->Altered Secondary_structure (Pr = 0.28) |
Pygocentrus_nattereri_gc2	M1143L	# | | |---->Loss of Helix (Pr = 0.28 | P = 0.03) |
Pygocentrus_nattereri_gc2	M1143L	# | | |
Pygocentrus_nattereri_gc2	M1143L	# | |---->Altered Stability_and_conformational_flexibility (Pr = 0.16) |
Pygocentrus_nattereri_gc2	M1143L	# | | |---->Altered Conformational_flexibility (Pr = 0.16) |
Pygocentrus_nattereri_gc2	M1143L	# | | |
Pygocentrus_nattereri_gc2	M1143L	# | |---->Altered Special_structural_signatures (Pr = 0.09) |
Pygocentrus_nattereri_gc2	M1143L	# | |---->Altered Coiled_coil (Pr = 0.09 | P = 0.04) |
Pygocentrus_nattereri_gc2	M1143L	# | |---->Altered Signal_peptide (Pr = 0.00) |
Pygocentrus_nattereri_gc2	M1143L	# | | |
Pygocentrus_nattereri_gc2	M1143L	# | |---->Altered Transmembrane_protein (Pr = 0.06) |
Pygocentrus_nattereri_gc2	M1143L	# | |
Pygocentrus_nattereri_gc2	M1143L	# |---->Altered Functional_residue (Pr = 0.29) |
Pygocentrus_nattereri_gc2	M1143L	# |---->Altered Macromolecular_binding (Pr = 0.29) |
Pygocentrus_nattereri_gc2	M1143L	# | |---->Altered Protein_binding (Pr = 0.29) |
Pygocentrus_nattereri_gc2	M1143L	# | |---->Altered Disordered_interface (Pr = 0.29) |
Pygocentrus_nattereri_gc2	M1143L	# | | |---->Altered MoRF (Pr = 0.29 | P = 0.03) |
Pygocentrus_nattereri_gc2	M1143L	# | | |
Pygocentrus_nattereri_gc2	M1143L	# | |---->Altered Ordered_interface (Pr = 0.05) |
Pygocentrus_nattereri_gc2	M1143L	# | |
Pygocentrus_nattereri_gc2	M1143L	# |---->Altered Metal_binding (Pr = 0.03)<---------------------------------------------------------|
Pygocentrus_nattereri_gc2	M1143L	# |
Pygocentrus_nattereri_gc2	M1143L	# |---->Altered PTM_site (Pr = 0.06)
Pygocentrus_nattereri_gc2	Q1163E	0.158	Altered Calmodulin_binding (Pr = 0.18 | P = 0.05); Altered DNA_binding (Pr = 0.14 | P = 0.05); Altered Coiled_coil (Pr = 0.10 | P = 0.04)	Altered Motifs (ELME000146:Subtilisin/kexin isozyme-1 (SKI1) cleavage site ([RK]-X-[hydrophobic]-[LTKF]-|-X))	Predicted conservation scores
Pygocentrus_nattereri_gc2	Q1163E	# Altered Effect (Pr = 0.27)
Pygocentrus_nattereri_gc2	Q1163E	# |---->Altered Motifs (ELME000146)
Pygocentrus_nattereri_gc2	Q1163E	# |---->Altered Structure_and_dynamics (Pr = 0.27)-------------------------------------------------------|
Pygocentrus_nattereri_gc2	Q1163E	# | |---->Altered Secondary_structure (Pr = 0.25) |
Pygocentrus_nattereri_gc2	Q1163E	# | | |
Pygocentrus_nattereri_gc2	Q1163E	# | |---->Altered Stability_and_conformational_flexibility (Pr = 0.27) |
Pygocentrus_nattereri_gc2	Q1163E	# | | |---->Altered Conformational_flexibility (Pr = 0.27) |
Pygocentrus_nattereri_gc2	Q1163E	# | | |
Pygocentrus_nattereri_gc2	Q1163E	# | |---->Altered Special_structural_signatures (Pr = 0.10) |
Pygocentrus_nattereri_gc2	Q1163E	# | |---->Altered Coiled_coil (Pr = 0.10 | P = 0.04) |
Pygocentrus_nattereri_gc2	Q1163E	# | |---->Altered Signal_peptide (Pr = 0.00) |
Pygocentrus_nattereri_gc2	Q1163E	# | | |
Pygocentrus_nattereri_gc2	Q1163E	# | |---->Altered Transmembrane_protein (Pr = 0.04) |
Pygocentrus_nattereri_gc2	Q1163E	# | |
Pygocentrus_nattereri_gc2	Q1163E	# |---->Altered Functional_residue (Pr = 0.24) |
Pygocentrus_nattereri_gc2	Q1163E	# |---->Altered Macromolecular_binding (Pr = 0.24) |
Pygocentrus_nattereri_gc2	Q1163E	# | |---->Altered DNA_binding (Pr = 0.14 | P = 0.05) |
Pygocentrus_nattereri_gc2	Q1163E	# | |---->Altered Protein_binding (Pr = 0.24) |
Pygocentrus_nattereri_gc2	Q1163E	# | |---->Altered Disordered_interface (Pr = 0.24) |
Pygocentrus_nattereri_gc2	Q1163E	# | | |---->Altered Calmodulin_binding (Pr = 0.18 | P = 0.05) |
Pygocentrus_nattereri_gc2	Q1163E	# | | |
Pygocentrus_nattereri_gc2	Q1163E	# | |---->Altered Ordered_interface (Pr = 0.06) |
Pygocentrus_nattereri_gc2	Q1163E	# | |
Pygocentrus_nattereri_gc2	Q1163E	# |---->Altered Metal_binding (Pr = 0.01)<---------------------------------------------------------|
Pygocentrus_nattereri_gc2	Q1163E	# |
Pygocentrus_nattereri_gc2	Q1163E	# |---->Altered PTM_site (Pr = 0.18)
Pygocentrus_nattereri_gc3	Q22E	0.083	Altered Calmodulin_binding (Pr = 0.47 | P = 3.7e-03); Altered MoRF (Pr = 0.26 | P = 0.05); Gain of SUMOylation at K27 (Pr = 0.19 | P = 0.04)	Altered Motifs (ELME000085:Glycosaminoglycan attachment site; ELME000147:Site phosphorylated by the Polo-like kinase.; ELME000239:The USP7 NTD domain binding motif variant based on the MDM2 and P53 interactions.)	Predicted conservation scores
Pygocentrus_nattereri_gc3	Q22E	# Altered Effect (Pr = 0.47)
Pygocentrus_nattereri_gc3	Q22E	# |---->Altered Motifs (ELME000085|ELME000147|ELME000239)
Pygocentrus_nattereri_gc3	Q22E	# |---->Altered Structure_and_dynamics (Pr = 0.26)-------------------------------------------------------|
Pygocentrus_nattereri_gc3	Q22E	# | |---->Altered Secondary_structure (Pr = 0.26) |
Pygocentrus_nattereri_gc3	Q22E	# | | |
Pygocentrus_nattereri_gc3	Q22E	# | |---->Altered Stability_and_conformational_flexibility (Pr = 0.23) |
Pygocentrus_nattereri_gc3	Q22E	# | | |---->Altered Conformational_flexibility (Pr = 0.23) |
Pygocentrus_nattereri_gc3	Q22E	# | | |
Pygocentrus_nattereri_gc3	Q22E	# | |---->Altered Special_structural_signatures (Pr = 0.02) |
Pygocentrus_nattereri_gc3	Q22E	# | |---->Altered Signal_peptide (Pr = 0.00) |
Pygocentrus_nattereri_gc3	Q22E	# | | |
Pygocentrus_nattereri_gc3	Q22E	# | |---->Altered Transmembrane_protein (Pr = 0.02) |
Pygocentrus_nattereri_gc3	Q22E	# | |
Pygocentrus_nattereri_gc3	Q22E	# |---->Altered Functional_residue (Pr = 0.47) |
Pygocentrus_nattereri_gc3	Q22E	# |---->Altered Macromolecular_binding (Pr = 0.47) |
Pygocentrus_nattereri_gc3	Q22E	# | |---->Altered Protein_binding (Pr = 0.47) |
Pygocentrus_nattereri_gc3	Q22E	# | |---->Altered Disordered_interface (Pr = 0.47) |
Pygocentrus_nattereri_gc3	Q22E	# | | |---->Altered Calmodulin_binding (Pr = 0.47 | P = 3.7e-03) |
Pygocentrus_nattereri_gc3	Q22E	# | | |---->Altered MoRF (Pr = 0.26 | P = 0.05) |
Pygocentrus_nattereri_gc3	Q22E	# | | |
Pygocentrus_nattereri_gc3	Q22E	# | |---->Altered Ordered_interface (Pr = 0.11) |
Pygocentrus_nattereri_gc3	Q22E	# | |
Pygocentrus_nattereri_gc3	Q22E	# |---->Altered Metal_binding (Pr = 0.01)<---------------------------------------------------------|
Pygocentrus_nattereri_gc3	Q22E	# |
Pygocentrus_nattereri_gc3	Q22E	# |---->Altered PTM_site (Pr = 0.19)
Pygocentrus_nattereri_gc3	Q22E	# |---->Gain of SUMOylation at K27 (Pr = 0.19 | P = 0.04)
Pygocentrus_nattereri_gc3	S23P	0.064	Altered Calmodulin_binding (Pr = 0.36 | P = 9.1e-03); Loss of Helix (Pr = 0.28 | P = 0.02)	Altered Motifs (ELME000085:Glycosaminoglycan attachment site; ELME000239:The USP7 NTD domain binding motif variant based on the MDM2 and P53 interactions.; ELME000271:Monopartite variant of the classical basically charged NLS. N-extended version.)	Predicted conservation scores
Pygocentrus_nattereri_gc3	S23P	# Altered Effect (Pr = 0.36)
Pygocentrus_nattereri_gc3	S23P	# |---->Altered Motifs (ELME000085|ELME000239|ELME000271)
Pygocentrus_nattereri_gc3	S23P	# |---->Altered Structure_and_dynamics (Pr = 0.28)-------------------------------------------------------|
Pygocentrus_nattereri_gc3	S23P	# | |---->Altered Secondary_structure (Pr = 0.28) |
Pygocentrus_nattereri_gc3	S23P	# | | |---->Loss of Helix (Pr = 0.28 | P = 0.02) |
Pygocentrus_nattereri_gc3	S23P	# | | |
Pygocentrus_nattereri_gc3	S23P	# | |---->Altered Stability_and_conformational_flexibility (Pr = 0.23) |
Pygocentrus_nattereri_gc3	S23P	# | | |---->Altered Conformational_flexibility (Pr = 0.23) |
Pygocentrus_nattereri_gc3	S23P	# | | |
Pygocentrus_nattereri_gc3	S23P	# | |---->Altered Special_structural_signatures (Pr = 0.02) |
Pygocentrus_nattereri_gc3	S23P	# | |---->Altered Signal_peptide (Pr = 0.00) |
Pygocentrus_nattereri_gc3	S23P	# | | |
Pygocentrus_nattereri_gc3	S23P	# | |---->Altered Transmembrane_protein (Pr = 0.02) |
Pygocentrus_nattereri_gc3	S23P	# | |
Pygocentrus_nattereri_gc3	S23P	# |---->Altered Functional_residue (Pr = 0.36) |
Pygocentrus_nattereri_gc3	S23P	# |---->Altered Macromolecular_binding (Pr = 0.36) |
Pygocentrus_nattereri_gc3	S23P	# | |---->Altered Protein_binding (Pr = 0.36) |
Pygocentrus_nattereri_gc3	S23P	# | |---->Altered Disordered_interface (Pr = 0.36) |
Pygocentrus_nattereri_gc3	S23P	# | | |---->Altered Calmodulin_binding (Pr = 0.36 | P = 9.1e-03) |
Pygocentrus_nattereri_gc3	S23P	# | | |
Pygocentrus_nattereri_gc3	S23P	# | |---->Altered Ordered_interface (Pr = 0.11) |
Pygocentrus_nattereri_gc3	S23P	# | |
Pygocentrus_nattereri_gc3	S23P	# |---->Altered Metal_binding (Pr = 0.01)<---------------------------------------------------------|
Pygocentrus_nattereri_gc3	S23P	# |
Pygocentrus_nattereri_gc3	S23P	# |---->Altered PTM_site (Pr = 0.17)
Pygocentrus_nattereri_gc3	K27Q	0.106	Altered Calmodulin_binding (Pr = 0.31 | P = 0.01); Loss of B-factor (Pr = 0.25 | P = 0.05); Loss of SUMOylation at K27 (Pr = 0.20 | P = 0.03)	Altered Motifs (ELME000100:NEC1/NEC2 cleavage site (Lys-Arg-|-Xaa); ELME000108:Yeast kexin 2 cleavage site (Lys-Arg-|-Xaa or Arg-Arg-|-Xaa); ELME000270:Monopartite variant of the classical basically charged NLS. Strong core version.; ELME000271:Monopartite variant of the classical basically charged NLS. N-extended version.; ELME000278:Monopartite variant of the classical basically charged NLS. C-extended version.)	Predicted conservation scores
Pygocentrus_nattereri_gc3	K27Q	# Altered Effect (Pr = 0.31)
Pygocentrus_nattereri_gc3	K27Q	# |---->Altered Motifs (ELME000100|ELME000108|ELME000270|ELME000271|ELME000278)
Pygocentrus_nattereri_gc3	K27Q	# |---->Altered Structure_and_dynamics (Pr = 0.26)-------------------------------------------------------|
Pygocentrus_nattereri_gc3	K27Q	# | |---->Altered Secondary_structure (Pr = 0.26) |
Pygocentrus_nattereri_gc3	K27Q	# | | |
Pygocentrus_nattereri_gc3	K27Q	# | |---->Altered Stability_and_conformational_flexibility (Pr = 0.25) |
Pygocentrus_nattereri_gc3	K27Q	# | | |---->Altered Conformational_flexibility (Pr = 0.25) |
Pygocentrus_nattereri_gc3	K27Q	# | | |---->Loss of B-factor (Pr = 0.25 | P = 0.05) |
Pygocentrus_nattereri_gc3	K27Q	# | | |
Pygocentrus_nattereri_gc3	K27Q	# | |---->Altered Special_structural_signatures (Pr = 0.02) |
Pygocentrus_nattereri_gc3	K27Q	# | |---->Altered Signal_peptide (Pr = 0.00) |
Pygocentrus_nattereri_gc3	K27Q	# | | |
Pygocentrus_nattereri_gc3	K27Q	# | |---->Altered Transmembrane_protein (Pr = 0.02) |
Pygocentrus_nattereri_gc3	K27Q	# | |
Pygocentrus_nattereri_gc3	K27Q	# |---->Altered Functional_residue (Pr = 0.31) |
Pygocentrus_nattereri_gc3	K27Q	# |---->Altered Macromolecular_binding (Pr = 0.31) |
Pygocentrus_nattereri_gc3	K27Q	# | |---->Altered Protein_binding (Pr = 0.31) |
Pygocentrus_nattereri_gc3	K27Q	# | |---->Altered Disordered_interface (Pr = 0.31) |
Pygocentrus_nattereri_gc3	K27Q	# | | |---->Altered Calmodulin_binding (Pr = 0.31 | P = 0.01) |
Pygocentrus_nattereri_gc3	K27Q	# | | |
Pygocentrus_nattereri_gc3	K27Q	# | |---->Altered Ordered_interface (Pr = 0.06) |
Pygocentrus_nattereri_gc3	K27Q	# | |
Pygocentrus_nattereri_gc3	K27Q	# |---->Altered Metal_binding (Pr = 0.00)<---------------------------------------------------------|
Pygocentrus_nattereri_gc3	K27Q	# |
Pygocentrus_nattereri_gc3	K27Q	# |---->Altered PTM_site (Pr = 0.20)
Pygocentrus_nattereri_gc3	K27Q	# |---->Loss of SUMOylation at K27 (Pr = 0.20 | P = 0.03)
Pygocentrus_nattereri_gc3	R29K	0.066	Gain of B-factor (Pr = 0.26 | P = 0.02); Altered Calmodulin_binding (Pr = 0.19 | P = 0.04)	Altered Motifs (ELME000012:The di-Arg ER retention motif is defined by two consecutive arginine residues (RR) or with a single residue insertion (RXR). The motif is completed by an adjacent hydrophobic/arginine residue which may be on either side of the Arg pair.; ELME000100:NEC1/NEC2 cleavage site (Lys-Arg-|-Xaa); ELME000101:Furin (PACE) cleavage site (Arg-Xaa-[Arg/Lys]-Arg-|-Xaa); ELME000102:N-Arg dibasic convertase (nardilysin) cleavage site (Xaa-|-Arg-Lys or Arg-|-Arg-Xaa).; ELME000108:Yeast kexin 2 cleavage site (Lys-Arg-|-Xaa or Arg-Arg-|-Xaa); ELME000270:Monopartite variant of the classical basically charged NLS. Strong core version.; ELME000271:Monopartite variant of the classical basically charged NLS. N-extended version.; ELME000278:Monopartite variant of the classical basically charged NLS. C-extended version.)	Predicted conservation scores
Pygocentrus_nattereri_gc3	R29K	# Altered Effect (Pr = 0.26)
Pygocentrus_nattereri_gc3	R29K	# |---->Altered Motifs (ELME000012|ELME000100|ELME000101|ELME000102|ELME000108|ELME000270|ELME000271|ELME000278)
Pygocentrus_nattereri_gc3	R29K	# |---->Altered Structure_and_dynamics (Pr = 0.26)-------------------------------------------------------|
Pygocentrus_nattereri_gc3	R29K	# | |---->Altered Secondary_structure (Pr = 0.26) |
Pygocentrus_nattereri_gc3	R29K	# | | |
Pygocentrus_nattereri_gc3	R29K	# | |---->Altered Stability_and_conformational_flexibility (Pr = 0.26) |
Pygocentrus_nattereri_gc3	R29K	# | | |---->Altered Conformational_flexibility (Pr = 0.26) |
Pygocentrus_nattereri_gc3	R29K	# | | |---->Gain of B-factor (Pr = 0.26 | P = 0.02) |
Pygocentrus_nattereri_gc3	R29K	# | | |
Pygocentrus_nattereri_gc3	R29K	# | |---->Altered Special_structural_signatures (Pr = 0.01) |
Pygocentrus_nattereri_gc3	R29K	# | |---->Altered Signal_peptide (Pr = 0.00) |
Pygocentrus_nattereri_gc3	R29K	# | | |
Pygocentrus_nattereri_gc3	R29K	# | |---->Altered Transmembrane_protein (Pr = 0.01) |
Pygocentrus_nattereri_gc3	R29K	# | |
Pygocentrus_nattereri_gc3	R29K	# |---->Altered Functional_residue (Pr = 0.23) |
Pygocentrus_nattereri_gc3	R29K	# |---->Altered Macromolecular_binding (Pr = 0.23) |
Pygocentrus_nattereri_gc3	R29K	# | |---->Altered Protein_binding (Pr = 0.23) |
Pygocentrus_nattereri_gc3	R29K	# | |---->Altered Disordered_interface (Pr = 0.23) |
Pygocentrus_nattereri_gc3	R29K	# | | |---->Altered Calmodulin_binding (Pr = 0.19 | P = 0.04) |
Pygocentrus_nattereri_gc3	R29K	# | | |
Pygocentrus_nattereri_gc3	R29K	# | |---->Altered Ordered_interface (Pr = 0.06) |
Pygocentrus_nattereri_gc3	R29K	# | |
Pygocentrus_nattereri_gc3	R29K	# |---->Altered Metal_binding (Pr = 0.00)<---------------------------------------------------------|
Pygocentrus_nattereri_gc3	R29K	# |
Pygocentrus_nattereri_gc3	R29K	# |---->Altered PTM_site (Pr = 0.17)
Pygocentrus_nattereri_gc3	R32K	0.074	Altered Calmodulin_binding (Pr = 0.28 | P = 0.02)	Altered Motifs (ELME000101:Furin (PACE) cleavage site (Arg-Xaa-[Arg/Lys]-Arg-|-Xaa); ELME000102:N-Arg dibasic convertase (nardilysin) cleavage site (Xaa-|-Arg-Lys or Arg-|-Arg-Xaa).; ELME000108:Yeast kexin 2 cleavage site (Lys-Arg-|-Xaa or Arg-Arg-|-Xaa))	Predicted conservation scores
Pygocentrus_nattereri_gc3	R32K	# Altered Effect (Pr = 0.28)
Pygocentrus_nattereri_gc3	R32K	# |---->Altered Motifs (ELME000101|ELME000102|ELME000108)
Pygocentrus_nattereri_gc3	R32K	# |---->Altered Structure_and_dynamics (Pr = 0.25)-------------------------------------------------------|
Pygocentrus_nattereri_gc3	R32K	# | |---->Altered Secondary_structure (Pr = 0.25) |
Pygocentrus_nattereri_gc3	R32K	# | | |
Pygocentrus_nattereri_gc3	R32K	# | |---->Altered Stability_and_conformational_flexibility (Pr = 0.23) |
Pygocentrus_nattereri_gc3	R32K	# | | |---->Altered Conformational_flexibility (Pr = 0.23) |
Pygocentrus_nattereri_gc3	R32K	# | | |
Pygocentrus_nattereri_gc3	R32K	# | |---->Altered Special_structural_signatures (Pr = 0.02) |
Pygocentrus_nattereri_gc3	R32K	# | |---->Altered Signal_peptide (Pr = 0.00) |
Pygocentrus_nattereri_gc3	R32K	# | | |
Pygocentrus_nattereri_gc3	R32K	# | |---->Altered Transmembrane_protein (Pr = 0.02) |
Pygocentrus_nattereri_gc3	R32K	# | |
Pygocentrus_nattereri_gc3	R32K	# |---->Altered Functional_residue (Pr = 0.28) |
Pygocentrus_nattereri_gc3	R32K	# |---->Altered Macromolecular_binding (Pr = 0.28) |
Pygocentrus_nattereri_gc3	R32K	# | |---->Altered Protein_binding (Pr = 0.28) |
Pygocentrus_nattereri_gc3	R32K	# | |---->Altered Disordered_interface (Pr = 0.28) |
Pygocentrus_nattereri_gc3	R32K	# | | |---->Altered Calmodulin_binding (Pr = 0.28 | P = 0.02) |
Pygocentrus_nattereri_gc3	R32K	# | | |
Pygocentrus_nattereri_gc3	R32K	# | |---->Altered Ordered_interface (Pr = 0.06) |
Pygocentrus_nattereri_gc3	R32K	# | |
Pygocentrus_nattereri_gc3	R32K	# |---->Altered Metal_binding (Pr = 0.00)<---------------------------------------------------------|
Pygocentrus_nattereri_gc3	R32K	# |
Pygocentrus_nattereri_gc3	R32K	# |---->Altered PTM_site (Pr = 0.18)
Pygocentrus_nattereri_gc3	R36A	0.070	Altered Calmodulin_binding (Pr = 0.53 | P = 1.8e-03); Loss of ADP-ribosylation at R36 (Pr = 0.23 | P = 0.02); Loss of Proteolytic_cleavage at R36 (Pr = 0.11 | P = 0.04)	Altered Motifs (ELME000062:Secondary preference for PKA-type AGC kinase phosphorylation.; ELME000202:(ST)Q motif which is phosphorylated by PIKK family members.; ELME000239:The USP7 NTD domain binding motif variant based on the MDM2 and P53 interactions.)	Predicted conservation scores
Pygocentrus_nattereri_gc3	R36A	# Altered Effect (Pr = 0.53)
Pygocentrus_nattereri_gc3	R36A	# |---->Altered Motifs (ELME000062|ELME000202|ELME000239)
Pygocentrus_nattereri_gc3	R36A	# |---->Altered Structure_and_dynamics (Pr = 0.26)-------------------------------------------------------|
Pygocentrus_nattereri_gc3	R36A	# | |---->Altered Secondary_structure (Pr = 0.26) |
Pygocentrus_nattereri_gc3	R36A	# | | |
Pygocentrus_nattereri_gc3	R36A	# | |---->Altered Stability_and_conformational_flexibility (Pr = 0.19) |
Pygocentrus_nattereri_gc3	R36A	# | | |---->Altered Conformational_flexibility (Pr = 0.19) |
Pygocentrus_nattereri_gc3	R36A	# | | |
Pygocentrus_nattereri_gc3	R36A	# | |---->Altered Special_structural_signatures (Pr = 0.02) |
Pygocentrus_nattereri_gc3	R36A	# | |---->Altered Signal_peptide (Pr = 0.00) |
Pygocentrus_nattereri_gc3	R36A	# | | |
Pygocentrus_nattereri_gc3	R36A	# | |---->Altered Transmembrane_protein (Pr = 0.02) |
Pygocentrus_nattereri_gc3	R36A	# | |
Pygocentrus_nattereri_gc3	R36A	# |---->Altered Functional_residue (Pr = 0.53) |
Pygocentrus_nattereri_gc3	R36A	# |---->Altered Macromolecular_binding (Pr = 0.53) |
Pygocentrus_nattereri_gc3	R36A	# | |---->Altered Protein_binding (Pr = 0.53) |
Pygocentrus_nattereri_gc3	R36A	# | |---->Altered Disordered_interface (Pr = 0.53) |
Pygocentrus_nattereri_gc3	R36A	# | | |---->Altered Calmodulin_binding (Pr = 0.53 | P = 1.8e-03) |
Pygocentrus_nattereri_gc3	R36A	# | | |
Pygocentrus_nattereri_gc3	R36A	# | |---->Altered Ordered_interface (Pr = 0.07) |
Pygocentrus_nattereri_gc3	R36A	# | |
Pygocentrus_nattereri_gc3	R36A	# |---->Altered Metal_binding (Pr = 0.00)<---------------------------------------------------------|
Pygocentrus_nattereri_gc3	R36A	# |
Pygocentrus_nattereri_gc3	R36A	# |---->Altered PTM_site (Pr = 0.23)
Pygocentrus_nattereri_gc3	R36A	# |---->Loss of ADP-ribosylation at R36 (Pr = 0.23 | P = 0.02)
Pygocentrus_nattereri_gc3	R36A	# |---->Loss of Proteolytic_cleavage at R36 (Pr = 0.11 | P = 0.04)
Pygocentrus_nattereri_gc3	Q39H	0.070	Altered Calmodulin_binding (Pr = 0.26 | P = 0.02)	Altered Motifs (ELME000062:Secondary preference for PKA-type AGC kinase phosphorylation.; ELME000202:(ST)Q motif which is phosphorylated by PIKK family members.; ELME000239:The USP7 NTD domain binding motif variant based on the MDM2 and P53 interactions.; PS00006:Casein kinase II phosphorylation site)	Predicted conservation scores
Pygocentrus_nattereri_gc3	Q39H	# Altered Effect (Pr = 0.26)
Pygocentrus_nattereri_gc3	Q39H	# |---->Altered Motifs (ELME000062|ELME000202|ELME000239|PS00006)
Pygocentrus_nattereri_gc3	Q39H	# |---->Altered Structure_and_dynamics (Pr = 0.25)-------------------------------------------------------|
Pygocentrus_nattereri_gc3	Q39H	# | |---->Altered Secondary_structure (Pr = 0.25) |
Pygocentrus_nattereri_gc3	Q39H	# | | |
Pygocentrus_nattereri_gc3	Q39H	# | |---->Altered Stability_and_conformational_flexibility (Pr = 0.21) |
Pygocentrus_nattereri_gc3	Q39H	# | | |---->Altered Conformational_flexibility (Pr = 0.21) |
Pygocentrus_nattereri_gc3	Q39H	# | | |
Pygocentrus_nattereri_gc3	Q39H	# | |---->Altered Special_structural_signatures (Pr = 0.03) |
Pygocentrus_nattereri_gc3	Q39H	# | |---->Altered Signal_peptide (Pr = 0.00) |
Pygocentrus_nattereri_gc3	Q39H	# | | |
Pygocentrus_nattereri_gc3	Q39H	# | |---->Altered Transmembrane_protein (Pr = 0.03) |
Pygocentrus_nattereri_gc3	Q39H	# | |
Pygocentrus_nattereri_gc3	Q39H	# |---->Altered Functional_residue (Pr = 0.26) |
Pygocentrus_nattereri_gc3	Q39H	# |---->Altered Macromolecular_binding (Pr = 0.26) |
Pygocentrus_nattereri_gc3	Q39H	# | |---->Altered Protein_binding (Pr = 0.26) |
Pygocentrus_nattereri_gc3	Q39H	# | |---->Altered Disordered_interface (Pr = 0.26) |
Pygocentrus_nattereri_gc3	Q39H	# | | |---->Altered Calmodulin_binding (Pr = 0.26 | P = 0.02) |
Pygocentrus_nattereri_gc3	Q39H	# | | |
Pygocentrus_nattereri_gc3	Q39H	# | |---->Altered Ordered_interface (Pr = 0.05) |
Pygocentrus_nattereri_gc3	Q39H	# | |
Pygocentrus_nattereri_gc3	Q39H	# |---->Altered Metal_binding (Pr = 0.00)<---------------------------------------------------------|
Pygocentrus_nattereri_gc3	Q39H	# |
Pygocentrus_nattereri_gc3	Q39H	# |---->Altered PTM_site (Pr = 0.19)
Pygocentrus_nattereri_gc3	P47S	0.111	Gain of GPI-anchor_amidation at N51 (Pr = 0.07 | P = 2.5e-03)	Altered Motifs (ELME000053:GSK3 phosphorylation recognition site; ELME000063:CK1 phosphorylation site; ELME000136:The Class IV WW domain interaction motif is recognised primarily by the Pin1 phosphorylation-dependent prolyl isomerase.; ELME000147:Site phosphorylated by the Polo-like kinase.; ELME000159:Proline-Directed Kinase (e.g. MAPK) phosphorylation site in higher eukaryotes.; ELME000239:The USP7 NTD domain binding motif variant based on the MDM2 and P53 interactions.)	Predicted conservation scores
Pygocentrus_nattereri_gc3	P47S	# Altered Effect (Pr = 0.27)
Pygocentrus_nattereri_gc3	P47S	# |---->Altered Motifs (ELME000053|ELME000063|ELME000136|ELME000147|ELME000159|ELME000239)
Pygocentrus_nattereri_gc3	P47S	# |---->Altered Structure_and_dynamics (Pr = 0.27)-------------------------------------------------------|
Pygocentrus_nattereri_gc3	P47S	# | |---->Altered Secondary_structure (Pr = 0.26) |
Pygocentrus_nattereri_gc3	P47S	# | | |
Pygocentrus_nattereri_gc3	P47S	# | |---->Altered Stability_and_conformational_flexibility (Pr = 0.27) |
Pygocentrus_nattereri_gc3	P47S	# | | |---->Altered Conformational_flexibility (Pr = 0.27) |
Pygocentrus_nattereri_gc3	P47S	# | | |
Pygocentrus_nattereri_gc3	P47S	# | |---->Altered Special_structural_signatures (Pr = 0.05) |
Pygocentrus_nattereri_gc3	P47S	# | |---->Altered Signal_peptide (Pr = 0.00) |
Pygocentrus_nattereri_gc3	P47S	# | | |
Pygocentrus_nattereri_gc3	P47S	# | |---->Altered Transmembrane_protein (Pr = 0.05) |
Pygocentrus_nattereri_gc3	P47S	# | |
Pygocentrus_nattereri_gc3	P47S	# |---->Altered Functional_residue (Pr = 0.18) |
Pygocentrus_nattereri_gc3	P47S	# |---->Altered Macromolecular_binding (Pr = 0.11) |
Pygocentrus_nattereri_gc3	P47S	# | |---->Altered Protein_binding (Pr = 0.11) |
Pygocentrus_nattereri_gc3	P47S	# | |---->Altered Disordered_interface (Pr = 0.09) |
Pygocentrus_nattereri_gc3	P47S	# | | |
Pygocentrus_nattereri_gc3	P47S	# | |---->Altered Ordered_interface (Pr = 0.11) |
Pygocentrus_nattereri_gc3	P47S	# | |
Pygocentrus_nattereri_gc3	P47S	# |---->Altered Metal_binding (Pr = 0.00)<---------------------------------------------------------|
Pygocentrus_nattereri_gc3	P47S	# |
Pygocentrus_nattereri_gc3	P47S	# |---->Altered PTM_site (Pr = 0.18)
Pygocentrus_nattereri_gc3	P47S	# |---->Gain of GPI-anchor_amidation at N51 (Pr = 0.07 | P = 2.5e-03)
Pygocentrus_nattereri_gc3	V69F	0.483		Altered Motifs (ELME000333:Motif that mediates binding to SUMO proteins non-covalently.; ELME000336:NEK2 phosphorylation motif with preferred Phe - Leu or Met in the -3 position to compensate for less favorable residues in the +1 and +2 position.)	Predicted conservation scores
Pygocentrus_nattereri_gc3	V69F	# Altered Effect (Pr = 0.25)
Pygocentrus_nattereri_gc3	V69F	# |---->Altered Motifs (ELME000333|ELME000336)
Pygocentrus_nattereri_gc3	V69F	# |---->Altered Structure_and_dynamics (Pr = 0.25)-------------------------------------------------------|
Pygocentrus_nattereri_gc3	V69F	# | |---->Altered Secondary_structure (Pr = 0.25) |
Pygocentrus_nattereri_gc3	V69F	# | | |
Pygocentrus_nattereri_gc3	V69F	# | |---->Altered Stability_and_conformational_flexibility (Pr = 0.08) |
Pygocentrus_nattereri_gc3	V69F	# | | |---->Altered Conformational_flexibility (Pr = 0.08) |
Pygocentrus_nattereri_gc3	V69F	# | | |
Pygocentrus_nattereri_gc3	V69F	# | |---->Altered Special_structural_signatures (Pr = 0.02) |
Pygocentrus_nattereri_gc3	V69F	# | |---->Altered Signal_peptide (Pr = 0.00) |
Pygocentrus_nattereri_gc3	V69F	# | | |
Pygocentrus_nattereri_gc3	V69F	# | |---->Altered Transmembrane_protein (Pr = 0.02) |
Pygocentrus_nattereri_gc3	V69F	# | |
Pygocentrus_nattereri_gc3	V69F	# |---->Altered Functional_residue (Pr = 0.13) |
Pygocentrus_nattereri_gc3	V69F	# |---->Altered Macromolecular_binding (Pr = 0.13) |
Pygocentrus_nattereri_gc3	V69F	# | |---->Altered Protein_binding (Pr = 0.13) |
Pygocentrus_nattereri_gc3	V69F	# | |---->Altered Disordered_interface (Pr = 0.03) |
Pygocentrus_nattereri_gc3	V69F	# | | |
Pygocentrus_nattereri_gc3	V69F	# | |---->Altered Ordered_interface (Pr = 0.13) |
Pygocentrus_nattereri_gc3	V69F	# | |
Pygocentrus_nattereri_gc3	V69F	# |---->Altered Metal_binding (Pr = 0.00)<---------------------------------------------------------|
Pygocentrus_nattereri_gc3	V69F	# |
Pygocentrus_nattereri_gc3	V69F	# |---->Altered PTM_site (Pr = 0.01)
Pygocentrus_nattereri_gc3	V88I	0.226	Loss of Strand (Pr = 0.27 | P = 0.01); Altered Cytoplasmic_loop (Pr = 0.27 | P = 6.2e-04); Loss of Disulfide_linkage at C93 (Pr = 0.18 | P = 0.03)	Altered Motifs (None)	Predicted conservation scores
Pygocentrus_nattereri_gc3	V88I	# Altered Effect (Pr = 0.27)
Pygocentrus_nattereri_gc3	V88I	# |---->Altered Motifs (None)
Pygocentrus_nattereri_gc3	V88I	# |---->Altered Structure_and_dynamics (Pr = 0.27)-------------------------------------------------------|
Pygocentrus_nattereri_gc3	V88I	# | |---->Altered Secondary_structure (Pr = 0.27) |
Pygocentrus_nattereri_gc3	V88I	# | | |---->Loss of Strand (Pr = 0.27 | P = 0.01) |
Pygocentrus_nattereri_gc3	V88I	# | | |
Pygocentrus_nattereri_gc3	V88I	# | |---->Altered Stability_and_conformational_flexibility (Pr = 0.18) |
Pygocentrus_nattereri_gc3	V88I	# | | |---->Loss of Disulfide_linkage at C93 (Pr = 0.18 | P = 0.03) |
Pygocentrus_nattereri_gc3	V88I	# | | |---->Altered Conformational_flexibility (Pr = 0.10) |
Pygocentrus_nattereri_gc3	V88I	# | | |
Pygocentrus_nattereri_gc3	V88I	# | |---->Altered Special_structural_signatures (Pr = 0.27) |
Pygocentrus_nattereri_gc3	V88I	# | |---->Altered Signal_peptide (Pr = 0.00) |
Pygocentrus_nattereri_gc3	V88I	# | | |
Pygocentrus_nattereri_gc3	V88I	# | |---->Altered Transmembrane_protein (Pr = 0.27) |
Pygocentrus_nattereri_gc3	V88I	# | |---->Altered Non-cytoplasmic_loop (Pr = 0.27 | P = 6.2e-04) |
Pygocentrus_nattereri_gc3	V88I	# | |
Pygocentrus_nattereri_gc3	V88I	# |---->Altered Functional_residue (Pr = 0.26) |
Pygocentrus_nattereri_gc3	V88I	# |---->Altered Macromolecular_binding (Pr = 0.26) |
Pygocentrus_nattereri_gc3	V88I	# | |---->Altered Protein_binding (Pr = 0.26) |
Pygocentrus_nattereri_gc3	V88I	# | |---->Altered Disordered_interface (Pr = 0.05) |
Pygocentrus_nattereri_gc3	V88I	# | | |
Pygocentrus_nattereri_gc3	V88I	# | |---->Altered Ordered_interface (Pr = 0.26) |
Pygocentrus_nattereri_gc3	V88I	# | |
Pygocentrus_nattereri_gc3	V88I	# |---->Altered Metal_binding (Pr = 0.07)<---------------------------------------------------------|
Pygocentrus_nattereri_gc3	V88I	# |
Pygocentrus_nattereri_gc3	V88I	# |---->Altered PTM_site (Pr = 0.04)
Pygocentrus_nattereri_gc3	S111N	0.271	Gain of Relative_solvent_accessibility (Pr = 0.30 | P = 9.1e-03); Loss of Helix (Pr = 0.28 | P = 0.02); Loss of Sodium_binding at D116 (Pr = 0.25 | P = 0.01); Loss of Potassium_binding at D116 (Pr = 0.12 | P = 0.03)	Altered Motifs (ELME000313:The WH2 motif is of variable length (16-19 amino acids) binding to the hydrophobic cleft formed by actin's subdomains 1 and 3. At the N-terminus it forms an alpha-helix followed by a flexible loop stabilised upon actin binding.; ELME000336:NEK2 phosphorylation motif with preferred Phe - Leu or Met in the -3 position to compensate for less favorable residues in the +1 and +2 position.)	Predicted conservation scores
Pygocentrus_nattereri_gc3	S111N	# Altered Effect (Pr = 0.30)
Pygocentrus_nattereri_gc3	S111N	# |---->Altered Motifs (ELME000313|ELME000336)
Pygocentrus_nattereri_gc3	S111N	# |---->Altered Structure_and_dynamics (Pr = 0.30)----------------------------------------------------------|
Pygocentrus_nattereri_gc3	S111N	# | |---->Gain of Relative_solvent_accessibility (Pr = 0.30 | P = 9.1e-03) |
Pygocentrus_nattereri_gc3	S111N	# | |---->Altered Secondary_structure (Pr = 0.28) |
Pygocentrus_nattereri_gc3	S111N	# | | |---->Loss of Helix (Pr = 0.28 | P = 0.02) |
Pygocentrus_nattereri_gc3	S111N	# | | |
Pygocentrus_nattereri_gc3	S111N	# | |---->Altered Stability_and_conformational_flexibility (Pr = 0.16) |
Pygocentrus_nattereri_gc3	S111N	# | | |---->Altered Conformational_flexibility (Pr = 0.16) |
Pygocentrus_nattereri_gc3	S111N	# | | |
Pygocentrus_nattereri_gc3	S111N	# | |---->Altered Special_structural_signatures (Pr = 0.15) |
Pygocentrus_nattereri_gc3	S111N	# | |---->Altered Signal_peptide (Pr = 0.00) |
Pygocentrus_nattereri_gc3	S111N	# | | |
Pygocentrus_nattereri_gc3	S111N	# | |---->Altered Transmembrane_protein (Pr = 0.15) |
Pygocentrus_nattereri_gc3	S111N	# | |
Pygocentrus_nattereri_gc3	S111N	# |---->Altered Functional_residue (Pr = 0.26) |
Pygocentrus_nattereri_gc3	S111N	# |---->Altered Macromolecular_binding (Pr = 0.26) |
Pygocentrus_nattereri_gc3	S111N	# | |---->Altered Protein_binding (Pr = 0.26) |
Pygocentrus_nattereri_gc3	S111N	# | |---->Altered Disordered_interface (Pr = 0.21) |
Pygocentrus_nattereri_gc3	S111N	# | | |
Pygocentrus_nattereri_gc3	S111N	# | |---->Altered Ordered_interface (Pr = 0.26) |
Pygocentrus_nattereri_gc3	S111N	# | |
Pygocentrus_nattereri_gc3	S111N	# |---->Altered Metal_binding (Pr = 0.25)<------------------------------------------------------------|
Pygocentrus_nattereri_gc3	S111N	# | |---->Loss of Potassium_binding at D116 (Pr = 0.12 | P = 0.03)
Pygocentrus_nattereri_gc3	S111N	# | |---->Loss of Sodium_binding at D116 (Pr = 0.25 | P = 0.01)
Pygocentrus_nattereri_gc3	S111N	# |
Pygocentrus_nattereri_gc3	S111N	# |---->Altered PTM_site (Pr = 0.19)
Pygocentrus_nattereri_gc3	L129I	0.170	Altered PPI_residue (Pr = 0.28 | P = 0.04); Altered Cytoplasmic_loop (Pr = 0.26 | P = 9.1e-04); Gain of Zinc_binding at C134 (Pr = 0.25 | P = 0.03); Altered PPI_hotspot (Pr = 0.24 | P = 0.04); Gain of Sodium_binding at E132 (Pr = 0.18 | P = 0.05); Loss of Potassium_binding at D133 (Pr = 0.12 | P = 0.03); Gain of Sulfation at Y127 (Pr = 0.08 | P = 3.7e-03)	Altered Motifs (ELME000120:Tyrosine-based sorting signal responsible for the interaction with mu subunit of AP (Adaptor Protein) complex; ELME000147:Site phosphorylated by the Polo-like kinase.; ELME000182:STAT5 Src Homology 2 (SH2) domain binding motif.)	Predicted conservation scores
Pygocentrus_nattereri_gc3	L129I	# Altered Effect (Pr = 0.28)
Pygocentrus_nattereri_gc3	L129I	# |---->Altered Motifs (ELME000120|ELME000147|ELME000182)
Pygocentrus_nattereri_gc3	L129I	# |---->Altered Structure_and_dynamics (Pr = 0.26)-------------------------------------------------------|
Pygocentrus_nattereri_gc3	L129I	# | |---->Altered Secondary_structure (Pr = 0.25) |
Pygocentrus_nattereri_gc3	L129I	# | | |
Pygocentrus_nattereri_gc3	L129I	# | |---->Altered Stability_and_conformational_flexibility (Pr = 0.13) |
Pygocentrus_nattereri_gc3	L129I	# | | |---->Altered Conformational_flexibility (Pr = 0.13) |
Pygocentrus_nattereri_gc3	L129I	# | | |
Pygocentrus_nattereri_gc3	L129I	# | |---->Altered Special_structural_signatures (Pr = 0.26) |
Pygocentrus_nattereri_gc3	L129I	# | |---->Altered Signal_peptide (Pr = 0.00) |
Pygocentrus_nattereri_gc3	L129I	# | | |
Pygocentrus_nattereri_gc3	L129I	# | |---->Altered Transmembrane_protein (Pr = 0.26) |
Pygocentrus_nattereri_gc3	L129I	# | |---->Altered Non-cytoplasmic_loop (Pr = 0.26 | P = 9.1e-04) |
Pygocentrus_nattereri_gc3	L129I	# | |
Pygocentrus_nattereri_gc3	L129I	# |---->Altered Functional_residue (Pr = 0.28) |
Pygocentrus_nattereri_gc3	L129I	# |---->Altered Macromolecular_binding (Pr = 0.28) |
Pygocentrus_nattereri_gc3	L129I	# | |---->Altered Protein_binding (Pr = 0.28) |
Pygocentrus_nattereri_gc3	L129I	# | |---->Altered Disordered_interface (Pr = 0.24) |
Pygocentrus_nattereri_gc3	L129I	# | | |
Pygocentrus_nattereri_gc3	L129I	# | |---->Altered Ordered_interface (Pr = 0.28) |
Pygocentrus_nattereri_gc3	L129I	# | |---->Altered PPI_residue (Pr = 0.28 | P = 0.04) |
Pygocentrus_nattereri_gc3	L129I	# | |---->Altered PPI_hotspot (Pr = 0.24 | P = 0.04) |
Pygocentrus_nattereri_gc3	L129I	# | |
Pygocentrus_nattereri_gc3	L129I	# |---->Altered Metal_binding (Pr = 0.25)<---------------------------------------------------------|
Pygocentrus_nattereri_gc3	L129I	# | |---->Loss of Potassium_binding at D133 (Pr = 0.12 | P = 0.03)
Pygocentrus_nattereri_gc3	L129I	# | |---->Gain of Sodium_binding at E132 (Pr = 0.18 | P = 0.05)
Pygocentrus_nattereri_gc3	L129I	# | |---->Gain of Zinc_binding at C134 (Pr = 0.25 | P = 0.03)
Pygocentrus_nattereri_gc3	L129I	# |
Pygocentrus_nattereri_gc3	L129I	# |---->Altered PTM_site (Pr = 0.08)
Pygocentrus_nattereri_gc3	L129I	# |---->Gain of Sulfation at Y127 (Pr = 0.08 | P = 3.7e-03)
Pygocentrus_nattereri_gc3	A141K	0.690	Gain of Helix (Pr = 0.27 | P = 0.04); Altered Cytoplasmic_loop (Pr = 0.21 | P = 3.6e-03); Gain of ADP-ribosylation at R138 (Pr = 0.20 | P = 0.03)	Altered Motifs (ELME000100:NEC1/NEC2 cleavage site (Lys-Arg-|-Xaa); ELME000108:Yeast kexin 2 cleavage site (Lys-Arg-|-Xaa or Arg-Arg-|-Xaa); ELME000146:Subtilisin/kexin isozyme-1 (SKI1) cleavage site ([RK]-X-[hydrophobic]-[LTKF]-|-X); PS00007:Tyrosine kinase phosphorylation site)	Predicted conservation scores
Pygocentrus_nattereri_gc3	A141K	# Altered Effect (Pr = 0.27)
Pygocentrus_nattereri_gc3	A141K	# |---->Altered Motifs (ELME000100|ELME000108|ELME000146|PS00007)
Pygocentrus_nattereri_gc3	A141K	# |---->Altered Structure_and_dynamics (Pr = 0.27)-------------------------------------------------------|
Pygocentrus_nattereri_gc3	A141K	# | |---->Altered Secondary_structure (Pr = 0.27) |
Pygocentrus_nattereri_gc3	A141K	# | | |---->Gain of Helix (Pr = 0.27 | P = 0.04) |
Pygocentrus_nattereri_gc3	A141K	# | | |
Pygocentrus_nattereri_gc3	A141K	# | |---->Altered Stability_and_conformational_flexibility (Pr = 0.13) |
Pygocentrus_nattereri_gc3	A141K	# | | |---->Altered Conformational_flexibility (Pr = 0.13) |
Pygocentrus_nattereri_gc3	A141K	# | | |
Pygocentrus_nattereri_gc3	A141K	# | |---->Altered Special_structural_signatures (Pr = 0.21) |
Pygocentrus_nattereri_gc3	A141K	# | |---->Altered Signal_peptide (Pr = 0.00) |
Pygocentrus_nattereri_gc3	A141K	# | | |
Pygocentrus_nattereri_gc3	A141K	# | |---->Altered Transmembrane_protein (Pr = 0.21) |
Pygocentrus_nattereri_gc3	A141K	# | |---->Altered Non-cytoplasmic_loop (Pr = 0.21 | P = 3.6e-03) |
Pygocentrus_nattereri_gc3	A141K	# | |
Pygocentrus_nattereri_gc3	A141K	# |---->Altered Functional_residue (Pr = 0.21) |
Pygocentrus_nattereri_gc3	A141K	# |---->Altered Macromolecular_binding (Pr = 0.21) |
Pygocentrus_nattereri_gc3	A141K	# | |---->Altered Protein_binding (Pr = 0.21) |
Pygocentrus_nattereri_gc3	A141K	# | |---->Altered Disordered_interface (Pr = 0.05) |
Pygocentrus_nattereri_gc3	A141K	# | | |
Pygocentrus_nattereri_gc3	A141K	# | |---->Altered Ordered_interface (Pr = 0.21) |
Pygocentrus_nattereri_gc3	A141K	# | |
Pygocentrus_nattereri_gc3	A141K	# |---->Altered Metal_binding (Pr = 0.15)<---------------------------------------------------------|
Pygocentrus_nattereri_gc3	A141K	# |
Pygocentrus_nattereri_gc3	A141K	# |---->Altered PTM_site (Pr = 0.20)
Pygocentrus_nattereri_gc3	A141K	# |---->Gain of ADP-ribosylation at R138 (Pr = 0.20 | P = 0.03)
Pygocentrus_nattereri_gc3	A144I	0.363	Altered Cytoplasmic_loop (Pr = 0.28 | P = 4.0e-04); Gain of Relative_solvent_accessibility (Pr = 0.27 | P = 0.02); Loss of Potassium_binding at G148 (Pr = 0.12 | P = 0.03)	Altered Motifs (PS00007:Tyrosine kinase phosphorylation site)	Predicted conservation scores
Pygocentrus_nattereri_gc3	A144I	# Altered Effect (Pr = 0.28)
Pygocentrus_nattereri_gc3	A144I	# |---->Altered Motifs (PS00007)
Pygocentrus_nattereri_gc3	A144I	# |---->Altered Structure_and_dynamics (Pr = 0.28)-------------------------------------------------------|
Pygocentrus_nattereri_gc3	A144I	# | |---->Gain of Relative_solvent_accessibility (Pr = 0.27 | P = 0.02) |
Pygocentrus_nattereri_gc3	A144I	# | |---->Altered Secondary_structure (Pr = 0.25) |
Pygocentrus_nattereri_gc3	A144I	# | | |
Pygocentrus_nattereri_gc3	A144I	# | |---->Altered Stability_and_conformational_flexibility (Pr = 0.18) |
Pygocentrus_nattereri_gc3	A144I	# | | |---->Altered Conformational_flexibility (Pr = 0.18) |
Pygocentrus_nattereri_gc3	A144I	# | | |
Pygocentrus_nattereri_gc3	A144I	# | |---->Altered Special_structural_signatures (Pr = 0.28) |
Pygocentrus_nattereri_gc3	A144I	# | |---->Altered Signal_peptide (Pr = 0.00) |
Pygocentrus_nattereri_gc3	A144I	# | | |
Pygocentrus_nattereri_gc3	A144I	# | |---->Altered Transmembrane_protein (Pr = 0.28) |
Pygocentrus_nattereri_gc3	A144I	# | |---->Altered Non-cytoplasmic_loop (Pr = 0.28 | P = 4.0e-04) |
Pygocentrus_nattereri_gc3	A144I	# | |
Pygocentrus_nattereri_gc3	A144I	# |---->Altered Functional_residue (Pr = 0.23) |
Pygocentrus_nattereri_gc3	A144I	# |---->Altered Macromolecular_binding (Pr = 0.23) |
Pygocentrus_nattereri_gc3	A144I	# | |---->Altered Protein_binding (Pr = 0.23) |
Pygocentrus_nattereri_gc3	A144I	# | |---->Altered Disordered_interface (Pr = 0.06) |
Pygocentrus_nattereri_gc3	A144I	# | | |
Pygocentrus_nattereri_gc3	A144I	# | |---->Altered Ordered_interface (Pr = 0.23) |
Pygocentrus_nattereri_gc3	A144I	# | |
Pygocentrus_nattereri_gc3	A144I	# |---->Altered Metal_binding (Pr = 0.15)<---------------------------------------------------------|
Pygocentrus_nattereri_gc3	A144I	# | |---->Loss of Potassium_binding at G148 (Pr = 0.12 | P = 0.03)
Pygocentrus_nattereri_gc3	A144I	# |
Pygocentrus_nattereri_gc3	A144I	# |---->Altered PTM_site (Pr = 0.19)
Pygocentrus_nattereri_gc3	A166S	0.439	Altered PPI_residue (Pr = 0.31 | P = 0.02); Altered Cytoplasmic_loop (Pr = 0.27 | P = 6.5e-04); Gain of Relative_solvent_accessibility (Pr = 0.24 | P = 0.04); Gain of Disulfide_linkage at C162 (Pr = 0.12 | P = 0.04)	Altered Motifs (ELME000063:CK1 phosphorylation site; ELME000085:Glycosaminoglycan attachment site)	Predicted conservation scores
Pygocentrus_nattereri_gc3	A166S	# Altered Effect (Pr = 0.31)
Pygocentrus_nattereri_gc3	A166S	# |---->Altered Motifs (ELME000063|ELME000085)
Pygocentrus_nattereri_gc3	A166S	# |---->Altered Structure_and_dynamics (Pr = 0.27)-------------------------------------------------------|
Pygocentrus_nattereri_gc3	A166S	# | |---->Gain of Relative_solvent_accessibility (Pr = 0.24 | P = 0.04) |
Pygocentrus_nattereri_gc3	A166S	# | |---->Altered Secondary_structure (Pr = 0.26) |
Pygocentrus_nattereri_gc3	A166S	# | | |
Pygocentrus_nattereri_gc3	A166S	# | |---->Altered Stability_and_conformational_flexibility (Pr = 0.15) |
Pygocentrus_nattereri_gc3	A166S	# | | |---->Gain of Disulfide_linkage at C162 (Pr = 0.12 | P = 0.04) |
Pygocentrus_nattereri_gc3	A166S	# | | |---->Altered Conformational_flexibility (Pr = 0.15) |
Pygocentrus_nattereri_gc3	A166S	# | | |
Pygocentrus_nattereri_gc3	A166S	# | |---->Altered Special_structural_signatures (Pr = 0.27) |
Pygocentrus_nattereri_gc3	A166S	# | |---->Altered Signal_peptide (Pr = 0.00) |
Pygocentrus_nattereri_gc3	A166S	# | | |
Pygocentrus_nattereri_gc3	A166S	# | |---->Altered Transmembrane_protein (Pr = 0.27) |
Pygocentrus_nattereri_gc3	A166S	# | |---->Altered Non-cytoplasmic_loop (Pr = 0.27 | P = 6.5e-04) |
Pygocentrus_nattereri_gc3	A166S	# | |
Pygocentrus_nattereri_gc3	A166S	# |---->Altered Functional_residue (Pr = 0.31) |
Pygocentrus_nattereri_gc3	A166S	# |---->Altered Macromolecular_binding (Pr = 0.31) |
Pygocentrus_nattereri_gc3	A166S	# | |---->Altered Protein_binding (Pr = 0.31) |
Pygocentrus_nattereri_gc3	A166S	# | |---->Altered Disordered_interface (Pr = 0.04) |
Pygocentrus_nattereri_gc3	A166S	# | | |
Pygocentrus_nattereri_gc3	A166S	# | |---->Altered Ordered_interface (Pr = 0.31) |
Pygocentrus_nattereri_gc3	A166S	# | |---->Altered PPI_residue (Pr = 0.31 | P = 0.02) |
Pygocentrus_nattereri_gc3	A166S	# | |
Pygocentrus_nattereri_gc3	A166S	# |---->Altered Metal_binding (Pr = 0.15)<---------------------------------------------------------|
Pygocentrus_nattereri_gc3	A166S	# |
Pygocentrus_nattereri_gc3	A166S	# |---->Altered PTM_site (Pr = 0.11)
Pygocentrus_nattereri_gc3	A184T	0.309	Altered Cytoplasmic_loop (Pr = 0.27 | P = 7.5e-04); Gain of Disulfide_linkage at C181 (Pr = 0.22 | P = 0.01); Gain of GPI-anchor_amidation at N185 (Pr = 0.02 | P = 0.02)	Altered Motifs (ELME000064:CK2 phosphorylation site; ELME000220:Phosphothreonine motif binding a subset of FHA domains that have a preference for an acidic amino acid at the pT+3 position.; PS00006:Casein kinase II phosphorylation site)	Predicted conservation scores
Pygocentrus_nattereri_gc3	A184T	# Altered Effect (Pr = 0.27)
Pygocentrus_nattereri_gc3	A184T	# |---->Altered Motifs (ELME000064|ELME000220|PS00006)
Pygocentrus_nattereri_gc3	A184T	# |---->Altered Structure_and_dynamics (Pr = 0.27)-------------------------------------------------------|
Pygocentrus_nattereri_gc3	A184T	# | |---->Altered Secondary_structure (Pr = 0.26) |
Pygocentrus_nattereri_gc3	A184T	# | | |
Pygocentrus_nattereri_gc3	A184T	# | |---->Altered Stability_and_conformational_flexibility (Pr = 0.22) |
Pygocentrus_nattereri_gc3	A184T	# | | |---->Gain of Disulfide_linkage at C181 (Pr = 0.22 | P = 0.01) |
Pygocentrus_nattereri_gc3	A184T	# | | |---->Altered Conformational_flexibility (Pr = 0.21) |
Pygocentrus_nattereri_gc3	A184T	# | | |
Pygocentrus_nattereri_gc3	A184T	# | |---->Altered Special_structural_signatures (Pr = 0.27) |
Pygocentrus_nattereri_gc3	A184T	# | |---->Altered Signal_peptide (Pr = 0.00) |
Pygocentrus_nattereri_gc3	A184T	# | | |
Pygocentrus_nattereri_gc3	A184T	# | |---->Altered Transmembrane_protein (Pr = 0.27) |
Pygocentrus_nattereri_gc3	A184T	# | |---->Altered Non-cytoplasmic_loop (Pr = 0.27 | P = 7.5e-04) |
Pygocentrus_nattereri_gc3	A184T	# | |
Pygocentrus_nattereri_gc3	A184T	# |---->Altered Functional_residue (Pr = 0.19) |
Pygocentrus_nattereri_gc3	A184T	# |---->Altered Macromolecular_binding (Pr = 0.19) |
Pygocentrus_nattereri_gc3	A184T	# | |---->Altered Protein_binding (Pr = 0.19) |
Pygocentrus_nattereri_gc3	A184T	# | |---->Altered Disordered_interface (Pr = 0.05) |
Pygocentrus_nattereri_gc3	A184T	# | | |
Pygocentrus_nattereri_gc3	A184T	# | |---->Altered Ordered_interface (Pr = 0.19) |
Pygocentrus_nattereri_gc3	A184T	# | |
Pygocentrus_nattereri_gc3	A184T	# |---->Altered Metal_binding (Pr = 0.10)<---------------------------------------------------------|
Pygocentrus_nattereri_gc3	A184T	# |
Pygocentrus_nattereri_gc3	A184T	# |---->Altered PTM_site (Pr = 0.10)
Pygocentrus_nattereri_gc3	A184T	# |---->Gain of GPI-anchor_amidation at N185 (Pr = 0.02 | P = 0.02)
Pygocentrus_nattereri_gc3	M191T	0.156	Altered Cytoplasmic_loop (Pr = 0.28 | P = 5.1e-04)	Altered Motifs (None)	Predicted conservation scores
Pygocentrus_nattereri_gc3	M191T	# Altered Effect (Pr = 0.28)
Pygocentrus_nattereri_gc3	M191T	# |---->Altered Motifs (None)
Pygocentrus_nattereri_gc3	M191T	# |---->Altered Structure_and_dynamics (Pr = 0.28)-------------------------------------------------------|
Pygocentrus_nattereri_gc3	M191T	# | |---->Altered Secondary_structure (Pr = 0.26) |
Pygocentrus_nattereri_gc3	M191T	# | | |
Pygocentrus_nattereri_gc3	M191T	# | |---->Altered Stability_and_conformational_flexibility (Pr = 0.22) |
Pygocentrus_nattereri_gc3	M191T	# | | |---->Altered Conformational_flexibility (Pr = 0.22) |
Pygocentrus_nattereri_gc3	M191T	# | | |
Pygocentrus_nattereri_gc3	M191T	# | |---->Altered Special_structural_signatures (Pr = 0.28) |
Pygocentrus_nattereri_gc3	M191T	# | |---->Altered Signal_peptide (Pr = 0.00) |
Pygocentrus_nattereri_gc3	M191T	# | | |
Pygocentrus_nattereri_gc3	M191T	# | |---->Altered Transmembrane_protein (Pr = 0.28) |
Pygocentrus_nattereri_gc3	M191T	# | |---->Altered Non-cytoplasmic_loop (Pr = 0.28 | P = 5.1e-04) |
Pygocentrus_nattereri_gc3	M191T	# | |
Pygocentrus_nattereri_gc3	M191T	# |---->Altered Functional_residue (Pr = 0.23) |
Pygocentrus_nattereri_gc3	M191T	# |---->Altered Macromolecular_binding (Pr = 0.23) |
Pygocentrus_nattereri_gc3	M191T	# | |---->Altered Protein_binding (Pr = 0.23) |
Pygocentrus_nattereri_gc3	M191T	# | |---->Altered Disordered_interface (Pr = 0.08) |
Pygocentrus_nattereri_gc3	M191T	# | | |
Pygocentrus_nattereri_gc3	M191T	# | |---->Altered Ordered_interface (Pr = 0.23) |
Pygocentrus_nattereri_gc3	M191T	# | |
Pygocentrus_nattereri_gc3	M191T	# |---->Altered Metal_binding (Pr = 0.06)<---------------------------------------------------------|
Pygocentrus_nattereri_gc3	M191T	# |
Pygocentrus_nattereri_gc3	M191T	# |---->Altered PTM_site (Pr = 0.07)
Pygocentrus_nattereri_gc3	F212Y	0.390	Altered PPI_residue (Pr = 0.27 | P = 0.05); Gain of Nickel_binding at H217 (Pr = 0.18 | P = 0.04); Altered Cytoplasmic_loop (Pr = 0.17 | P = 0.01)	Altered Motifs (ELME000182:STAT5 Src Homology 2 (SH2) domain binding motif.; ELME000233:MAPK interacting molecules (e.g. MAPKKs - substrates - phosphatases) carry docking motif that help to regulate specific interaction in the MAPK cascade. The classic motif approximates (R/K)xxxx#x# where # is a hydrophobic residue.)	Predicted conservation scores
Pygocentrus_nattereri_gc3	F212Y	# Altered Effect (Pr = 0.27)
Pygocentrus_nattereri_gc3	F212Y	# |---->Altered Motifs (ELME000182|ELME000233)
Pygocentrus_nattereri_gc3	F212Y	# |---->Altered Structure_and_dynamics (Pr = 0.25)-------------------------------------------------------|
Pygocentrus_nattereri_gc3	F212Y	# | |---->Altered Secondary_structure (Pr = 0.25) |
Pygocentrus_nattereri_gc3	F212Y	# | | |
Pygocentrus_nattereri_gc3	F212Y	# | |---->Altered Stability_and_conformational_flexibility (Pr = 0.04) |
Pygocentrus_nattereri_gc3	F212Y	# | | |---->Altered Conformational_flexibility (Pr = 0.04) |
Pygocentrus_nattereri_gc3	F212Y	# | | |
Pygocentrus_nattereri_gc3	F212Y	# | |---->Altered Special_structural_signatures (Pr = 0.17) |
Pygocentrus_nattereri_gc3	F212Y	# | |---->Altered Signal_peptide (Pr = 0.00) |
Pygocentrus_nattereri_gc3	F212Y	# | | |
Pygocentrus_nattereri_gc3	F212Y	# | |---->Altered Transmembrane_protein (Pr = 0.17) |
Pygocentrus_nattereri_gc3	F212Y	# | |---->Altered Non-cytoplasmic_loop (Pr = 0.17 | P = 0.01) |
Pygocentrus_nattereri_gc3	F212Y	# | |
Pygocentrus_nattereri_gc3	F212Y	# |---->Altered Functional_residue (Pr = 0.27) |
Pygocentrus_nattereri_gc3	F212Y	# |---->Altered Macromolecular_binding (Pr = 0.27) |
Pygocentrus_nattereri_gc3	F212Y	# | |---->Altered Protein_binding (Pr = 0.27) |
Pygocentrus_nattereri_gc3	F212Y	# | |---->Altered Disordered_interface (Pr = 0.11) |
Pygocentrus_nattereri_gc3	F212Y	# | | |
Pygocentrus_nattereri_gc3	F212Y	# | |---->Altered Ordered_interface (Pr = 0.27) |
Pygocentrus_nattereri_gc3	F212Y	# | |---->Altered PPI_residue (Pr = 0.27 | P = 0.05) |
Pygocentrus_nattereri_gc3	F212Y	# | |
Pygocentrus_nattereri_gc3	F212Y	# |---->Altered Metal_binding (Pr = 0.18)<---------------------------------------------------------|
Pygocentrus_nattereri_gc3	F212Y	# | |---->Gain of Nickel_binding at H217 (Pr = 0.18 | P = 0.04)
Pygocentrus_nattereri_gc3	F212Y	# |
Pygocentrus_nattereri_gc3	F212Y	# |---->Altered PTM_site (Pr = 0.09)
Pygocentrus_nattereri_gc3	I220V	0.198	Altered Cytoplasmic_loop (Pr = 0.28 | P = 4.8e-04); Loss of Strand (Pr = 0.27 | P = 0.02); Loss of Sodium_binding at E223 (Pr = 0.24 | P = 0.02); Gain of Nickel_binding at H217 (Pr = 0.17 | P = 0.04); Altered Stability (Pr = 0.12 | P = 0.03)	Altered Motifs (ELME000233:MAPK interacting molecules (e.g. MAPKKs - substrates - phosphatases) carry docking motif that help to regulate specific interaction in the MAPK cascade. The classic motif approximates (R/K)xxxx#x# where # is a hydrophobic residue.; ELME000333:Motif that mediates binding to SUMO proteins non-covalently.)	Predicted conservation scores
Pygocentrus_nattereri_gc3	I220V	# Altered Effect (Pr = 0.28)
Pygocentrus_nattereri_gc3	I220V	# |---->Altered Motifs (ELME000233|ELME000333)
Pygocentrus_nattereri_gc3	I220V	# |---->Altered Structure_and_dynamics (Pr = 0.28)-------------------------------------------------------|
Pygocentrus_nattereri_gc3	I220V	# | |---->Altered Secondary_structure (Pr = 0.27) |
Pygocentrus_nattereri_gc3	I220V	# | | |---->Loss of Strand (Pr = 0.27 | P = 0.02) |
Pygocentrus_nattereri_gc3	I220V	# | | |
Pygocentrus_nattereri_gc3	I220V	# | |---->Altered Stability_and_conformational_flexibility (Pr = 0.17) |
Pygocentrus_nattereri_gc3	I220V	# | | |---->Altered Stability (Pr = 0.12 | P = 0.03) |
Pygocentrus_nattereri_gc3	I220V	# | | |---->Altered Conformational_flexibility (Pr = 0.17) |
Pygocentrus_nattereri_gc3	I220V	# | | |
Pygocentrus_nattereri_gc3	I220V	# | |---->Altered Special_structural_signatures (Pr = 0.28) |
Pygocentrus_nattereri_gc3	I220V	# | |---->Altered Signal_peptide (Pr = 0.00) |
Pygocentrus_nattereri_gc3	I220V	# | | |
Pygocentrus_nattereri_gc3	I220V	# | |---->Altered Transmembrane_protein (Pr = 0.28) |
Pygocentrus_nattereri_gc3	I220V	# | |---->Altered Non-cytoplasmic_loop (Pr = 0.28 | P = 4.8e-04) |
Pygocentrus_nattereri_gc3	I220V	# | |
Pygocentrus_nattereri_gc3	I220V	# |---->Altered Functional_residue (Pr = 0.27) |
Pygocentrus_nattereri_gc3	I220V	# |---->Altered Macromolecular_binding (Pr = 0.27) |
Pygocentrus_nattereri_gc3	I220V	# | |---->Altered Protein_binding (Pr = 0.27) |
Pygocentrus_nattereri_gc3	I220V	# | |---->Altered Disordered_interface (Pr = 0.06) |
Pygocentrus_nattereri_gc3	I220V	# | | |
Pygocentrus_nattereri_gc3	I220V	# | |---->Altered Ordered_interface (Pr = 0.27) |
Pygocentrus_nattereri_gc3	I220V	# | |
Pygocentrus_nattereri_gc3	I220V	# |---->Altered Metal_binding (Pr = 0.24)<---------------------------------------------------------|
Pygocentrus_nattereri_gc3	I220V	# | |---->Gain of Nickel_binding at H217 (Pr = 0.17 | P = 0.04)
Pygocentrus_nattereri_gc3	I220V	# | |---->Loss of Sodium_binding at E223 (Pr = 0.24 | P = 0.02)
Pygocentrus_nattereri_gc3	I220V	# |
Pygocentrus_nattereri_gc3	I220V	# |---->Altered PTM_site (Pr = 0.07)
Pygocentrus_nattereri_gc3	L235V	0.342	Altered Cytoplasmic_loop (Pr = 0.27 | P = 8.6e-04)	Altered Motifs (ELME000053:GSK3 phosphorylation recognition site; ELME000220:Phosphothreonine motif binding a subset of FHA domains that have a preference for an acidic amino acid at the pT+3 position.; ELME000336:NEK2 phosphorylation motif with preferred Phe - Leu or Met in the -3 position to compensate for less favorable residues in the +1 and +2 position.; PS00008:N-myristoylation site)	Predicted conservation scores
Pygocentrus_nattereri_gc3	L235V	# Altered Effect (Pr = 0.27)
Pygocentrus_nattereri_gc3	L235V	# |---->Altered Motifs (ELME000053|ELME000220|ELME000336|PS00008)
Pygocentrus_nattereri_gc3	L235V	# |---->Altered Structure_and_dynamics (Pr = 0.27)-------------------------------------------------------|
Pygocentrus_nattereri_gc3	L235V	# | |---->Altered Secondary_structure (Pr = 0.08) |
Pygocentrus_nattereri_gc3	L235V	# | | |
Pygocentrus_nattereri_gc3	L235V	# | |---->Altered Stability_and_conformational_flexibility (Pr = 0.22) |
Pygocentrus_nattereri_gc3	L235V	# | | |---->Altered Conformational_flexibility (Pr = 0.22) |
Pygocentrus_nattereri_gc3	L235V	# | | |
Pygocentrus_nattereri_gc3	L235V	# | |---->Altered Special_structural_signatures (Pr = 0.27) |
Pygocentrus_nattereri_gc3	L235V	# | |---->Altered Signal_peptide (Pr = 0.00) |
Pygocentrus_nattereri_gc3	L235V	# | | |
Pygocentrus_nattereri_gc3	L235V	# | |---->Altered Transmembrane_protein (Pr = 0.27) |
Pygocentrus_nattereri_gc3	L235V	# | |---->Altered Non-cytoplasmic_loop (Pr = 0.27 | P = 8.6e-04) |
Pygocentrus_nattereri_gc3	L235V	# | |
Pygocentrus_nattereri_gc3	L235V	# |---->Altered Functional_residue (Pr = 0.19) |
Pygocentrus_nattereri_gc3	L235V	# |---->Altered Macromolecular_binding (Pr = 0.19) |
Pygocentrus_nattereri_gc3	L235V	# | |---->Altered Protein_binding (Pr = 0.19) |
Pygocentrus_nattereri_gc3	L235V	# | |---->Altered Disordered_interface (Pr = 0.05) |
Pygocentrus_nattereri_gc3	L235V	# | | |
Pygocentrus_nattereri_gc3	L235V	# | |---->Altered Ordered_interface (Pr = 0.19) |
Pygocentrus_nattereri_gc3	L235V	# | |
Pygocentrus_nattereri_gc3	L235V	# |---->Altered Metal_binding (Pr = 0.09)<---------------------------------------------------------|
Pygocentrus_nattereri_gc3	L235V	# |
Pygocentrus_nattereri_gc3	L235V	# |---->Altered PTM_site (Pr = 0.17)
Pygocentrus_nattereri_gc3	E257D	0.308	Altered Cytoplasmic_loop (Pr = 0.26 | P = 1.3e-03); Gain of B-factor (Pr = 0.25 | P = 0.03); Gain of Proteolytic_cleavage at R260 (Pr = 0.11 | P = 0.05)	Altered Motifs (ELME000064:CK2 phosphorylation site; ELME000220:Phosphothreonine motif binding a subset of FHA domains that have a preference for an acidic amino acid at the pT+3 position.; ELME000321:Caspase3 and Caspase7 cleavage site; PS00006:Casein kinase II phosphorylation site)	Predicted conservation scores
Pygocentrus_nattereri_gc3	E257D	# Altered Effect (Pr = 0.27)
Pygocentrus_nattereri_gc3	E257D	# |---->Altered Motifs (ELME000064|ELME000220|ELME000321|PS00006)
Pygocentrus_nattereri_gc3	E257D	# |---->Altered Structure_and_dynamics (Pr = 0.27)-------------------------------------------------------|
Pygocentrus_nattereri_gc3	E257D	# | |---->Altered Secondary_structure (Pr = 0.25) |
Pygocentrus_nattereri_gc3	E257D	# | | |
Pygocentrus_nattereri_gc3	E257D	# | |---->Altered Stability_and_conformational_flexibility (Pr = 0.27) |
Pygocentrus_nattereri_gc3	E257D	# | | |---->Altered Conformational_flexibility (Pr = 0.27) |
Pygocentrus_nattereri_gc3	E257D	# | | |---->Gain of B-factor (Pr = 0.25 | P = 0.03) |
Pygocentrus_nattereri_gc3	E257D	# | | |
Pygocentrus_nattereri_gc3	E257D	# | |---->Altered Special_structural_signatures (Pr = 0.26) |
Pygocentrus_nattereri_gc3	E257D	# | |---->Altered Signal_peptide (Pr = 0.00) |
Pygocentrus_nattereri_gc3	E257D	# | | |
Pygocentrus_nattereri_gc3	E257D	# | |---->Altered Transmembrane_protein (Pr = 0.26) |
Pygocentrus_nattereri_gc3	E257D	# | |---->Altered Non-cytoplasmic_loop (Pr = 0.26 | P = 1.3e-03) |
Pygocentrus_nattereri_gc3	E257D	# | |
Pygocentrus_nattereri_gc3	E257D	# |---->Altered Functional_residue (Pr = 0.21) |
Pygocentrus_nattereri_gc3	E257D	# |---->Altered Macromolecular_binding (Pr = 0.21) |
Pygocentrus_nattereri_gc3	E257D	# | |---->Altered Protein_binding (Pr = 0.21) |
Pygocentrus_nattereri_gc3	E257D	# | |---->Altered Disordered_interface (Pr = 0.11) |
Pygocentrus_nattereri_gc3	E257D	# | | |
Pygocentrus_nattereri_gc3	E257D	# | |---->Altered Ordered_interface (Pr = 0.21) |
Pygocentrus_nattereri_gc3	E257D	# | |
Pygocentrus_nattereri_gc3	E257D	# |---->Altered Metal_binding (Pr = 0.04)<---------------------------------------------------------|
Pygocentrus_nattereri_gc3	E257D	# |
Pygocentrus_nattereri_gc3	E257D	# |---->Altered PTM_site (Pr = 0.16)
Pygocentrus_nattereri_gc3	E257D	# |---->Gain of Proteolytic_cleavage at R260 (Pr = 0.11 | P = 0.05)
Pygocentrus_nattereri_gc3	R261K	0.225	Gain of Helix (Pr = 0.28 | P = 0.03); Altered Calmodulin_binding (Pr = 0.18 | P = 0.05); Altered Cytoplasmic_loop (Pr = 0.14 | P = 0.02)	Altered Motifs (ELME000012:The di-Arg ER retention motif is defined by two consecutive arginine residues (RR) or with a single residue insertion (RXR). The motif is completed by an adjacent hydrophobic/arginine residue which may be on either side of the Arg pair.; ELME000102:N-Arg dibasic convertase (nardilysin) cleavage site (Xaa-|-Arg-Lys or Arg-|-Arg-Xaa).; ELME000108:Yeast kexin 2 cleavage site (Lys-Arg-|-Xaa or Arg-Arg-|-Xaa); ELME000146:Subtilisin/kexin isozyme-1 (SKI1) cleavage site ([RK]-X-[hydrophobic]-[LTKF]-|-X); ELME000231:An RxxL-based motif that binds to the Cdh1 and Cdc20 components of APC/C thereby targeting the protein for destruction in a cell cycle dependent manner)	Predicted conservation scores
Pygocentrus_nattereri_gc3	R261K	# Altered Effect (Pr = 0.28)
Pygocentrus_nattereri_gc3	R261K	# |---->Altered Motifs (ELME000012|ELME000102|ELME000108|ELME000146|ELME000231)
Pygocentrus_nattereri_gc3	R261K	# |---->Altered Structure_and_dynamics (Pr = 0.28)-------------------------------------------------------|
Pygocentrus_nattereri_gc3	R261K	# | |---->Altered Secondary_structure (Pr = 0.28) |
Pygocentrus_nattereri_gc3	R261K	# | | |---->Gain of Helix (Pr = 0.28 | P = 0.03) |
Pygocentrus_nattereri_gc3	R261K	# | | |
Pygocentrus_nattereri_gc3	R261K	# | |---->Altered Stability_and_conformational_flexibility (Pr = 0.27) |
Pygocentrus_nattereri_gc3	R261K	# | | |---->Altered Conformational_flexibility (Pr = 0.27) |
Pygocentrus_nattereri_gc3	R261K	# | | |
Pygocentrus_nattereri_gc3	R261K	# | |---->Altered Special_structural_signatures (Pr = 0.14) |
Pygocentrus_nattereri_gc3	R261K	# | |---->Altered Signal_peptide (Pr = 0.00) |
Pygocentrus_nattereri_gc3	R261K	# | | |
Pygocentrus_nattereri_gc3	R261K	# | |---->Altered Transmembrane_protein (Pr = 0.14) |
Pygocentrus_nattereri_gc3	R261K	# | |---->Altered Non-cytoplasmic_loop (Pr = 0.14 | P = 0.02) |
Pygocentrus_nattereri_gc3	R261K	# | |
Pygocentrus_nattereri_gc3	R261K	# |---->Altered Functional_residue (Pr = 0.21) |
Pygocentrus_nattereri_gc3	R261K	# |---->Altered Macromolecular_binding (Pr = 0.21) |
Pygocentrus_nattereri_gc3	R261K	# | |---->Altered Protein_binding (Pr = 0.21) |
Pygocentrus_nattereri_gc3	R261K	# | |---->Altered Disordered_interface (Pr = 0.18) |
Pygocentrus_nattereri_gc3	R261K	# | | |---->Altered Calmodulin_binding (Pr = 0.18 | P = 0.05) |
Pygocentrus_nattereri_gc3	R261K	# | | |
Pygocentrus_nattereri_gc3	R261K	# | |---->Altered Ordered_interface (Pr = 0.21) |
Pygocentrus_nattereri_gc3	R261K	# | |
Pygocentrus_nattereri_gc3	R261K	# |---->Altered Metal_binding (Pr = 0.02)<---------------------------------------------------------|
Pygocentrus_nattereri_gc3	R261K	# |
Pygocentrus_nattereri_gc3	R261K	# |---->Altered PTM_site (Pr = 0.19)
Pygocentrus_nattereri_gc3	I284M	0.368	Loss of Strand (Pr = 0.30 | P = 1.6e-03); Gain of Helix (Pr = 0.27 | P = 0.04)	Altered Motifs (ELME000335:Inverted version of LIG_SUMO_SBM_1 that mediates binding to SUMO proteins non-covalently.)	Predicted conservation scores
Pygocentrus_nattereri_gc3	I284M	# Altered Effect (Pr = 0.30)
Pygocentrus_nattereri_gc3	I284M	# |---->Altered Motifs (ELME000335)
Pygocentrus_nattereri_gc3	I284M	# |---->Altered Structure_and_dynamics (Pr = 0.30)-------------------------------------------------------|
Pygocentrus_nattereri_gc3	I284M	# | |---->Altered Secondary_structure (Pr = 0.30) |
Pygocentrus_nattereri_gc3	I284M	# | | |---->Gain of Helix (Pr = 0.27 | P = 0.04) |
Pygocentrus_nattereri_gc3	I284M	# | | |---->Loss of Strand (Pr = 0.30 | P = 1.6e-03) |
Pygocentrus_nattereri_gc3	I284M	# | | |
Pygocentrus_nattereri_gc3	I284M	# | |---->Altered Stability_and_conformational_flexibility (Pr = 0.17) |
Pygocentrus_nattereri_gc3	I284M	# | | |---->Altered Conformational_flexibility (Pr = 0.17) |
Pygocentrus_nattereri_gc3	I284M	# | | |
Pygocentrus_nattereri_gc3	I284M	# | |---->Altered Special_structural_signatures (Pr = 0.09) |
Pygocentrus_nattereri_gc3	I284M	# | |---->Altered Signal_peptide (Pr = 0.00) |
Pygocentrus_nattereri_gc3	I284M	# | | |
Pygocentrus_nattereri_gc3	I284M	# | |---->Altered Transmembrane_protein (Pr = 0.09) |
Pygocentrus_nattereri_gc3	I284M	# | |
Pygocentrus_nattereri_gc3	I284M	# |---->Altered Functional_residue (Pr = 0.06) |
Pygocentrus_nattereri_gc3	I284M	# |---->Altered Macromolecular_binding (Pr = 0.06) |
Pygocentrus_nattereri_gc3	I284M	# | |---->Altered Protein_binding (Pr = 0.06) |
Pygocentrus_nattereri_gc3	I284M	# | |---->Altered Disordered_interface (Pr = 0.06) |
Pygocentrus_nattereri_gc3	I284M	# | | |
Pygocentrus_nattereri_gc3	I284M	# | |---->Altered Ordered_interface (Pr = 0.06) |
Pygocentrus_nattereri_gc3	I284M	# | |
Pygocentrus_nattereri_gc3	I284M	# |---->Altered Metal_binding (Pr = 0.03)<---------------------------------------------------------|
Pygocentrus_nattereri_gc3	I284M	# |
Pygocentrus_nattereri_gc3	I284M	# |---->Altered PTM_site (Pr = 0.05)
Pygocentrus_nattereri_gc3	I307V	0.174	Altered Cytoplasmic_loop (Pr = 0.29 | P = 3.3e-04); Loss of Manganese_binding at D312 (Pr = 0.17 | P = 0.03); Gain of Potassium_binding at D303 (Pr = 0.10 | P = 0.05); Loss of Sulfation at Y311 (Pr = 0.09 | P = 3.0e-03)	Altered Motifs (ELME000017:ITAM (immunoreceptor tyrosine-based activatory motif). ITAM consists of partially conserved short sequence of amino acid found in the cytoplasmatic tail of antigen and Fc receptors.; ELME000083:SH-PTP2 and phospholipase C-gamma Src Homology 2 (SH2) domains binding motif.; ELME000120:Tyrosine-based sorting signal responsible for the interaction with mu subunit of AP (Adaptor Protein) complex; ELME000155:This is the motif recognized by those SH3 domains with a non-canonical class I recognition specificity; ELME000182:STAT5 Src Homology 2 (SH2) domain binding motif.)	Predicted conservation scores
Pygocentrus_nattereri_gc3	I307V	# Altered Effect (Pr = 0.29)
Pygocentrus_nattereri_gc3	I307V	# |---->Altered Motifs (ELME000017|ELME000083|ELME000120|ELME000155|ELME000182)
Pygocentrus_nattereri_gc3	I307V	# |---->Altered Structure_and_dynamics (Pr = 0.29)-------------------------------------------------------|
Pygocentrus_nattereri_gc3	I307V	# | |---->Altered Secondary_structure (Pr = 0.26) |
Pygocentrus_nattereri_gc3	I307V	# | | |
Pygocentrus_nattereri_gc3	I307V	# | |---->Altered Stability_and_conformational_flexibility (Pr = 0.09) |
Pygocentrus_nattereri_gc3	I307V	# | | |---->Altered Conformational_flexibility (Pr = 0.09) |
Pygocentrus_nattereri_gc3	I307V	# | | |
Pygocentrus_nattereri_gc3	I307V	# | |---->Altered Special_structural_signatures (Pr = 0.29) |
Pygocentrus_nattereri_gc3	I307V	# | |---->Altered Signal_peptide (Pr = 0.00) |
Pygocentrus_nattereri_gc3	I307V	# | | |
Pygocentrus_nattereri_gc3	I307V	# | |---->Altered Transmembrane_protein (Pr = 0.29) |
Pygocentrus_nattereri_gc3	I307V	# | |---->Altered Non-cytoplasmic_loop (Pr = 0.29 | P = 3.3e-04) |
Pygocentrus_nattereri_gc3	I307V	# | |
Pygocentrus_nattereri_gc3	I307V	# |---->Altered Functional_residue (Pr = 0.23) |
Pygocentrus_nattereri_gc3	I307V	# |---->Altered Macromolecular_binding (Pr = 0.23) |
Pygocentrus_nattereri_gc3	I307V	# | |---->Altered Protein_binding (Pr = 0.23) |
Pygocentrus_nattereri_gc3	I307V	# | |---->Altered Disordered_interface (Pr = 0.22) |
Pygocentrus_nattereri_gc3	I307V	# | | |
Pygocentrus_nattereri_gc3	I307V	# | |---->Altered Ordered_interface (Pr = 0.23) |
Pygocentrus_nattereri_gc3	I307V	# | |
Pygocentrus_nattereri_gc3	I307V	# |---->Altered Metal_binding (Pr = 0.17)<---------------------------------------------------------|
Pygocentrus_nattereri_gc3	I307V	# | |---->Loss of Manganese_binding at D312 (Pr = 0.17 | P = 0.03)
Pygocentrus_nattereri_gc3	I307V	# | |---->Gain of Potassium_binding at D303 (Pr = 0.10 | P = 0.05)
Pygocentrus_nattereri_gc3	I307V	# |
Pygocentrus_nattereri_gc3	I307V	# |---->Altered PTM_site (Pr = 0.10)
Pygocentrus_nattereri_gc3	I307V	# |---->Loss of Sulfation at Y311 (Pr = 0.09 | P = 3.0e-03)
Pygocentrus_nattereri_gc3	V327M	0.179	Altered Cytoplasmic_loop (Pr = 0.27 | P = 6.7e-04); Loss of Relative_solvent_accessibility (Pr = 0.25 | P = 0.03); Gain of N-linked_glycosylation at N330 (Pr = 0.22 | P = 1.9e-03); Loss of Sulfation at Y325 (Pr = 0.01 | P = 0.04)	Altered Motifs (ELME000120:Tyrosine-based sorting signal responsible for the interaction with mu subunit of AP (Adaptor Protein) complex)	Predicted conservation scores
Pygocentrus_nattereri_gc3	V327M	# Altered Effect (Pr = 0.27)
Pygocentrus_nattereri_gc3	V327M	# |---->Altered Motifs (ELME000120)
Pygocentrus_nattereri_gc3	V327M	# |---->Altered Structure_and_dynamics (Pr = 0.27)-------------------------------------------------------|
Pygocentrus_nattereri_gc3	V327M	# | |---->Loss of Relative_solvent_accessibility (Pr = 0.25 | P = 0.03) |
Pygocentrus_nattereri_gc3	V327M	# | |---->Altered Secondary_structure (Pr = 0.25) |
Pygocentrus_nattereri_gc3	V327M	# | | |
Pygocentrus_nattereri_gc3	V327M	# | |---->Altered Stability_and_conformational_flexibility (Pr = 0.15) |
Pygocentrus_nattereri_gc3	V327M	# | | |---->Altered Conformational_flexibility (Pr = 0.15) |
Pygocentrus_nattereri_gc3	V327M	# | | |
Pygocentrus_nattereri_gc3	V327M	# | |---->Altered Special_structural_signatures (Pr = 0.27) |
Pygocentrus_nattereri_gc3	V327M	# | |---->Altered Signal_peptide (Pr = 0.00) |
Pygocentrus_nattereri_gc3	V327M	# | | |
Pygocentrus_nattereri_gc3	V327M	# | |---->Altered Transmembrane_protein (Pr = 0.27) |
Pygocentrus_nattereri_gc3	V327M	# | |---->Altered Non-cytoplasmic_loop (Pr = 0.27 | P = 6.7e-04) |
Pygocentrus_nattereri_gc3	V327M	# | |
Pygocentrus_nattereri_gc3	V327M	# |---->Altered Functional_residue (Pr = 0.23) |
Pygocentrus_nattereri_gc3	V327M	# |---->Altered Macromolecular_binding (Pr = 0.23) |
Pygocentrus_nattereri_gc3	V327M	# | |---->Altered Protein_binding (Pr = 0.23) |
Pygocentrus_nattereri_gc3	V327M	# | |---->Altered Disordered_interface (Pr = 0.17) |
Pygocentrus_nattereri_gc3	V327M	# | | |
Pygocentrus_nattereri_gc3	V327M	# | |---->Altered Ordered_interface (Pr = 0.23) |
Pygocentrus_nattereri_gc3	V327M	# | |
Pygocentrus_nattereri_gc3	V327M	# |---->Altered Metal_binding (Pr = 0.07)<---------------------------------------------------------|
Pygocentrus_nattereri_gc3	V327M	# |
Pygocentrus_nattereri_gc3	V327M	# |---->Altered PTM_site (Pr = 0.22)
Pygocentrus_nattereri_gc3	V327M	# |---->Gain of N-linked_glycosylation at N330 (Pr = 0.22 | P = 1.9e-03)
Pygocentrus_nattereri_gc3	V327M	# |---->Loss of Sulfation at Y325 (Pr = 0.01 | P = 0.04)
Pygocentrus_nattereri_gc3	I346V	0.122	Altered PPI_residue (Pr = 0.29 | P = 0.04); Altered Cytoplasmic_loop (Pr = 0.28 | P = 3.9e-04); Altered Stability (Pr = 0.15 | P = 0.02)	Altered Motifs (ELME000052:Phosphothreonine motif binding a subset of FHA domains that show a preference for a large aliphatic amino acid at the pT+3 position.)	Predicted conservation scores
Pygocentrus_nattereri_gc3	I346V	# Altered Effect (Pr = 0.29)
Pygocentrus_nattereri_gc3	I346V	# |---->Altered Motifs (ELME000052)
Pygocentrus_nattereri_gc3	I346V	# |---->Altered Structure_and_dynamics (Pr = 0.28)-------------------------------------------------------|
Pygocentrus_nattereri_gc3	I346V	# | |---->Altered Secondary_structure (Pr = 0.23) |
Pygocentrus_nattereri_gc3	I346V	# | | |
Pygocentrus_nattereri_gc3	I346V	# | |---->Altered Stability_and_conformational_flexibility (Pr = 0.18) |
Pygocentrus_nattereri_gc3	I346V	# | | |---->Altered Stability (Pr = 0.15 | P = 0.02) |
Pygocentrus_nattereri_gc3	I346V	# | | |---->Altered Conformational_flexibility (Pr = 0.18) |
Pygocentrus_nattereri_gc3	I346V	# | | |
Pygocentrus_nattereri_gc3	I346V	# | |---->Altered Special_structural_signatures (Pr = 0.28) |
Pygocentrus_nattereri_gc3	I346V	# | |---->Altered Signal_peptide (Pr = 0.00) |
Pygocentrus_nattereri_gc3	I346V	# | | |
Pygocentrus_nattereri_gc3	I346V	# | |---->Altered Transmembrane_protein (Pr = 0.28) |
Pygocentrus_nattereri_gc3	I346V	# | |---->Altered Non-cytoplasmic_loop (Pr = 0.28 | P = 3.9e-04) |
Pygocentrus_nattereri_gc3	I346V	# | |
Pygocentrus_nattereri_gc3	I346V	# |---->Altered Functional_residue (Pr = 0.29) |
Pygocentrus_nattereri_gc3	I346V	# |---->Altered Macromolecular_binding (Pr = 0.29) |
Pygocentrus_nattereri_gc3	I346V	# | |---->Altered Protein_binding (Pr = 0.29) |
Pygocentrus_nattereri_gc3	I346V	# | |---->Altered Disordered_interface (Pr = 0.16) |
Pygocentrus_nattereri_gc3	I346V	# | | |
Pygocentrus_nattereri_gc3	I346V	# | |---->Altered Ordered_interface (Pr = 0.29) |
Pygocentrus_nattereri_gc3	I346V	# | |---->Altered PPI_residue (Pr = 0.29 | P = 0.04) |
Pygocentrus_nattereri_gc3	I346V	# | |
Pygocentrus_nattereri_gc3	I346V	# |---->Altered Metal_binding (Pr = 0.17)<---------------------------------------------------------|
Pygocentrus_nattereri_gc3	I346V	# |
Pygocentrus_nattereri_gc3	I346V	# |---->Altered PTM_site (Pr = 0.07)
Pygocentrus_nattereri_gc3	K358R	0.192	Altered PPI_residue (Pr = 0.31 | P = 0.01); Altered Cytoplasmic_loop (Pr = 0.28 | P = 3.7e-04); Loss of Relative_solvent_accessibility (Pr = 0.25 | P = 0.04); Loss of Ubiquitylation at K358 (Pr = 0.16 | P = 0.03)	Altered Motifs (None)	Predicted conservation scores
Pygocentrus_nattereri_gc3	K358R	# Altered Effect (Pr = 0.31)
Pygocentrus_nattereri_gc3	K358R	# |---->Altered Motifs (None)
Pygocentrus_nattereri_gc3	K358R	# |---->Altered Structure_and_dynamics (Pr = 0.28)-------------------------------------------------------|
Pygocentrus_nattereri_gc3	K358R	# | |---->Loss of Relative_solvent_accessibility (Pr = 0.25 | P = 0.04) |
Pygocentrus_nattereri_gc3	K358R	# | |---->Altered Secondary_structure (Pr = 0.24) |
Pygocentrus_nattereri_gc3	K358R	# | | |
Pygocentrus_nattereri_gc3	K358R	# | |---->Altered Stability_and_conformational_flexibility (Pr = 0.26) |
Pygocentrus_nattereri_gc3	K358R	# | | |---->Altered Conformational_flexibility (Pr = 0.26) |
Pygocentrus_nattereri_gc3	K358R	# | | |
Pygocentrus_nattereri_gc3	K358R	# | |---->Altered Special_structural_signatures (Pr = 0.28) |
Pygocentrus_nattereri_gc3	K358R	# | |---->Altered Signal_peptide (Pr = 0.00) |
Pygocentrus_nattereri_gc3	K358R	# | | |
Pygocentrus_nattereri_gc3	K358R	# | |---->Altered Transmembrane_protein (Pr = 0.28) |
Pygocentrus_nattereri_gc3	K358R	# | |---->Altered Non-cytoplasmic_loop (Pr = 0.28 | P = 3.7e-04) |
Pygocentrus_nattereri_gc3	K358R	# | |
Pygocentrus_nattereri_gc3	K358R	# |---->Altered Functional_residue (Pr = 0.31) |
Pygocentrus_nattereri_gc3	K358R	# |---->Altered Macromolecular_binding (Pr = 0.31) |
Pygocentrus_nattereri_gc3	K358R	# | |---->Altered Protein_binding (Pr = 0.31) |
Pygocentrus_nattereri_gc3	K358R	# | |---->Altered Disordered_interface (Pr = 0.25) |
Pygocentrus_nattereri_gc3	K358R	# | | |
Pygocentrus_nattereri_gc3	K358R	# | |---->Altered Ordered_interface (Pr = 0.31) |
Pygocentrus_nattereri_gc3	K358R	# | |---->Altered PPI_residue (Pr = 0.31 | P = 0.01) |
Pygocentrus_nattereri_gc3	K358R	# | |
Pygocentrus_nattereri_gc3	K358R	# |---->Altered Metal_binding (Pr = 0.08)<---------------------------------------------------------|
Pygocentrus_nattereri_gc3	K358R	# |
Pygocentrus_nattereri_gc3	K358R	# |---->Altered PTM_site (Pr = 0.16)
Pygocentrus_nattereri_gc3	K358R	# |---->Loss of Ubiquitylation at K358 (Pr = 0.16 | P = 0.03)
Pygocentrus_nattereri_gc3	I382L	0.342	Altered PPI_residue (Pr = 0.27 | P = 0.05); Gain of Helix (Pr = 0.27 | P = 0.04); Altered Cytoplasmic_loop (Pr = 0.25 | P = 1.5e-03); Gain of Catalytic_site at N384 (Pr = 0.11 | P = 0.03); Loss of Copper_binding at N384 (Pr = 0.05 | P = 0.04)	Altered Motifs (ELME000095:This phosphorylation-dependent motif binds to Shc-like and IRS-like PTB domains. The pTyr is positioned within a highly basic-charged anchoring pocket. A hydrophobic residue -5 (compared to pY) increases the affinity of the interaction.; ELME000122:These phosphorylation-independent motifs bind to Dab-like PTB domains. Binding is not driven by contacts at the 0 or FY position - but instead is dependent upon the large number of hydrophobic and hydrogen bond contacts between motif and domain.; ELME000336:NEK2 phosphorylation motif with preferred Phe - Leu or Met in the -3 position to compensate for less favorable residues in the +1 and +2 position.; PS00008:N-myristoylation site)	Predicted conservation scores
Pygocentrus_nattereri_gc3	I382L	# Altered Effect (Pr = 0.27)
Pygocentrus_nattereri_gc3	I382L	# |---->Altered Motifs (ELME000095|ELME000122|ELME000336|PS00008)
Pygocentrus_nattereri_gc3	I382L	# |---->Altered Structure_and_dynamics (Pr = 0.27)-------------------------------------------------------|
Pygocentrus_nattereri_gc3	I382L	# | |---->Altered Secondary_structure (Pr = 0.27) |
Pygocentrus_nattereri_gc3	I382L	# | | |---->Gain of Helix (Pr = 0.27 | P = 0.04) |
Pygocentrus_nattereri_gc3	I382L	# | | |
Pygocentrus_nattereri_gc3	I382L	# | |---->Altered Stability_and_conformational_flexibility (Pr = 0.10) |
Pygocentrus_nattereri_gc3	I382L	# | | |---->Altered Conformational_flexibility (Pr = 0.10) |
Pygocentrus_nattereri_gc3	I382L	# | | |
Pygocentrus_nattereri_gc3	I382L	# | |---->Altered Special_structural_signatures (Pr = 0.25) |
Pygocentrus_nattereri_gc3	I382L	# | |---->Altered Signal_peptide (Pr = 0.00) |
Pygocentrus_nattereri_gc3	I382L	# | | |
Pygocentrus_nattereri_gc3	I382L	# | |---->Altered Transmembrane_protein (Pr = 0.25) |
Pygocentrus_nattereri_gc3	I382L	# | |---->Altered Non-cytoplasmic_loop (Pr = 0.25 | P = 1.5e-03) |
Pygocentrus_nattereri_gc3	I382L	# | |
Pygocentrus_nattereri_gc3	I382L	# |---->Altered Functional_residue (Pr = 0.27) |
Pygocentrus_nattereri_gc3	I382L	# |---->Gain of Catalytic_site at N384 (Pr = 0.11 | P = 0.03) |
Pygocentrus_nattereri_gc3	I382L	# |---->Altered Macromolecular_binding (Pr = 0.27) |
Pygocentrus_nattereri_gc3	I382L	# | |---->Altered Protein_binding (Pr = 0.27) |
Pygocentrus_nattereri_gc3	I382L	# | |---->Altered Disordered_interface (Pr = 0.11) |
Pygocentrus_nattereri_gc3	I382L	# | | |
Pygocentrus_nattereri_gc3	I382L	# | |---->Altered Ordered_interface (Pr = 0.27) |
Pygocentrus_nattereri_gc3	I382L	# | |---->Altered PPI_residue (Pr = 0.27 | P = 0.05) |
Pygocentrus_nattereri_gc3	I382L	# | |
Pygocentrus_nattereri_gc3	I382L	# |---->Altered Metal_binding (Pr = 0.10)<---------------------------------------------------------|
Pygocentrus_nattereri_gc3	I382L	# | |---->Loss of Copper_binding at N384 (Pr = 0.05 | P = 0.04)
Pygocentrus_nattereri_gc3	I382L	# |
Pygocentrus_nattereri_gc3	I382L	# |---->Altered PTM_site (Pr = 0.06)
Pygocentrus_nattereri_gc3	Q395H	0.309	Gain of Zinc_binding at Q395 (Pr = 0.61 | P = 2.7e-03); Altered Cytoplasmic_loop (Pr = 0.28 | P = 3.6e-04); Gain of Nickel_binding at Q395 (Pr = 0.19 | P = 0.03); Gain of Copper_binding at Q395 (Pr = 0.07 | P = 0.02)	Altered Motifs (None)	Predicted conservation scores
Pygocentrus_nattereri_gc3	Q395H	# Altered Effect (Pr = 0.61)
Pygocentrus_nattereri_gc3	Q395H	# |---->Altered Motifs (None)
Pygocentrus_nattereri_gc3	Q395H	# |---->Altered Structure_and_dynamics (Pr = 0.61)-------------------------------------------------------|
Pygocentrus_nattereri_gc3	Q395H	# | |---->Altered Secondary_structure (Pr = 0.21) |
Pygocentrus_nattereri_gc3	Q395H	# | | |
Pygocentrus_nattereri_gc3	Q395H	# | |---->Altered Stability_and_conformational_flexibility (Pr = 0.21) |
Pygocentrus_nattereri_gc3	Q395H	# | | |---->Altered Conformational_flexibility (Pr = 0.21) |
Pygocentrus_nattereri_gc3	Q395H	# | | |
Pygocentrus_nattereri_gc3	Q395H	# | |---->Altered Special_structural_signatures (Pr = 0.28) |
Pygocentrus_nattereri_gc3	Q395H	# | |---->Altered Signal_peptide (Pr = 0.00) |
Pygocentrus_nattereri_gc3	Q395H	# | | |
Pygocentrus_nattereri_gc3	Q395H	# | |---->Altered Transmembrane_protein (Pr = 0.28) |
Pygocentrus_nattereri_gc3	Q395H	# | |---->Altered Non-cytoplasmic_loop (Pr = 0.28 | P = 3.6e-04) |
Pygocentrus_nattereri_gc3	Q395H	# | |
Pygocentrus_nattereri_gc3	Q395H	# |---->Altered Functional_residue (Pr = 0.61) |
Pygocentrus_nattereri_gc3	Q395H	# |---->Altered Macromolecular_binding (Pr = 0.26) |
Pygocentrus_nattereri_gc3	Q395H	# | |---->Altered Protein_binding (Pr = 0.26) |
Pygocentrus_nattereri_gc3	Q395H	# | |---->Altered Disordered_interface (Pr = 0.06) |
Pygocentrus_nattereri_gc3	Q395H	# | | |
Pygocentrus_nattereri_gc3	Q395H	# | |---->Altered Ordered_interface (Pr = 0.26) |
Pygocentrus_nattereri_gc3	Q395H	# | |
Pygocentrus_nattereri_gc3	Q395H	# |---->Altered Metal_binding (Pr = 0.61)<---------------------------------------------------------|
Pygocentrus_nattereri_gc3	Q395H	# | |---->Gain of Copper_binding at Q395 (Pr = 0.07 | P = 0.02)
Pygocentrus_nattereri_gc3	Q395H	# | |---->Gain of Nickel_binding at Q395 (Pr = 0.19 | P = 0.03)
Pygocentrus_nattereri_gc3	Q395H	# | |---->Gain of Zinc_binding at Q395 (Pr = 0.61 | P = 2.7e-03)
Pygocentrus_nattereri_gc3	Q395H	# |
Pygocentrus_nattereri_gc3	Q395H	# |---->Altered PTM_site (Pr = 0.15)
Pygocentrus_nattereri_gc3	A399T	0.215	Altered Cytoplasmic_loop (Pr = 0.29 | P = 2.1e-04); Altered PPI_residue (Pr = 0.29 | P = 0.03)	Altered Motifs (ELME000062:Secondary preference for PKA-type AGC kinase phosphorylation.; ELME000063:CK1 phosphorylation site)	Predicted conservation scores
Pygocentrus_nattereri_gc3	A399T	# Altered Effect (Pr = 0.29)
Pygocentrus_nattereri_gc3	A399T	# |---->Altered Motifs (ELME000062|ELME000063)
Pygocentrus_nattereri_gc3	A399T	# |---->Altered Structure_and_dynamics (Pr = 0.29)-------------------------------------------------------|
Pygocentrus_nattereri_gc3	A399T	# | |---->Altered Secondary_structure (Pr = 0.25) |
Pygocentrus_nattereri_gc3	A399T	# | | |
Pygocentrus_nattereri_gc3	A399T	# | |---->Altered Stability_and_conformational_flexibility (Pr = 0.21) |
Pygocentrus_nattereri_gc3	A399T	# | | |---->Altered Conformational_flexibility (Pr = 0.21) |
Pygocentrus_nattereri_gc3	A399T	# | | |
Pygocentrus_nattereri_gc3	A399T	# | |---->Altered Special_structural_signatures (Pr = 0.29) |
Pygocentrus_nattereri_gc3	A399T	# | |---->Altered Signal_peptide (Pr = 0.00) |
Pygocentrus_nattereri_gc3	A399T	# | | |
Pygocentrus_nattereri_gc3	A399T	# | |---->Altered Transmembrane_protein (Pr = 0.29) |
Pygocentrus_nattereri_gc3	A399T	# | |---->Altered Non-cytoplasmic_loop (Pr = 0.29 | P = 2.1e-04) |
Pygocentrus_nattereri_gc3	A399T	# | |
Pygocentrus_nattereri_gc3	A399T	# |---->Altered Functional_residue (Pr = 0.29) |
Pygocentrus_nattereri_gc3	A399T	# |---->Altered Macromolecular_binding (Pr = 0.29) |
Pygocentrus_nattereri_gc3	A399T	# | |---->Altered Protein_binding (Pr = 0.29) |
Pygocentrus_nattereri_gc3	A399T	# | |---->Altered Disordered_interface (Pr = 0.12) |
Pygocentrus_nattereri_gc3	A399T	# | | |
Pygocentrus_nattereri_gc3	A399T	# | |---->Altered Ordered_interface (Pr = 0.29) |
Pygocentrus_nattereri_gc3	A399T	# | |---->Altered PPI_residue (Pr = 0.29 | P = 0.03) |
Pygocentrus_nattereri_gc3	A399T	# | |
Pygocentrus_nattereri_gc3	A399T	# |---->Altered Metal_binding (Pr = 0.15)<---------------------------------------------------------|
Pygocentrus_nattereri_gc3	A399T	# |
Pygocentrus_nattereri_gc3	A399T	# |---->Altered PTM_site (Pr = 0.16)
Pygocentrus_nattereri_gc3	N420S	0.214	Altered PPI_residue (Pr = 0.33 | P = 8.1e-03); Gain of Strand (Pr = 0.27 | P = 0.02); Altered Cytoplasmic_loop (Pr = 0.23 | P = 2.6e-03); Loss of Sodium_binding at N423 (Pr = 0.22 | P = 0.03); Loss of Potassium_binding at N416 (Pr = 0.12 | P = 0.03); Gain of Copper_binding at Q424 (Pr = 0.07 | P = 0.02)	Altered Motifs (ELME000085:Glycosaminoglycan attachment site; ELME000336:NEK2 phosphorylation motif with preferred Phe - Leu or Met in the -3 position to compensate for less favorable residues in the +1 and +2 position.)	Predicted conservation scores
Pygocentrus_nattereri_gc3	N420S	# Altered Effect (Pr = 0.33)
Pygocentrus_nattereri_gc3	N420S	# |---->Altered Motifs (ELME000085|ELME000336)
Pygocentrus_nattereri_gc3	N420S	# |---->Altered Structure_and_dynamics (Pr = 0.27)-------------------------------------------------------|
Pygocentrus_nattereri_gc3	N420S	# | |---->Altered Secondary_structure (Pr = 0.27) |
Pygocentrus_nattereri_gc3	N420S	# | | |---->Gain of Strand (Pr = 0.27 | P = 0.02) |
Pygocentrus_nattereri_gc3	N420S	# | | |
Pygocentrus_nattereri_gc3	N420S	# | |---->Altered Stability_and_conformational_flexibility (Pr = 0.19) |
Pygocentrus_nattereri_gc3	N420S	# | | |---->Altered Conformational_flexibility (Pr = 0.19) |
Pygocentrus_nattereri_gc3	N420S	# | | |
Pygocentrus_nattereri_gc3	N420S	# | |---->Altered Special_structural_signatures (Pr = 0.23) |
Pygocentrus_nattereri_gc3	N420S	# | |---->Altered Signal_peptide (Pr = 0.00) |
Pygocentrus_nattereri_gc3	N420S	# | | |
Pygocentrus_nattereri_gc3	N420S	# | |---->Altered Transmembrane_protein (Pr = 0.23) |
Pygocentrus_nattereri_gc3	N420S	# | |---->Altered Non-cytoplasmic_loop (Pr = 0.23 | P = 2.6e-03) |
Pygocentrus_nattereri_gc3	N420S	# | |
Pygocentrus_nattereri_gc3	N420S	# |---->Altered Functional_residue (Pr = 0.33) |
Pygocentrus_nattereri_gc3	N420S	# |---->Altered Macromolecular_binding (Pr = 0.33) |
Pygocentrus_nattereri_gc3	N420S	# | |---->Altered Protein_binding (Pr = 0.33) |
Pygocentrus_nattereri_gc3	N420S	# | |---->Altered Disordered_interface (Pr = 0.06) |
Pygocentrus_nattereri_gc3	N420S	# | | |
Pygocentrus_nattereri_gc3	N420S	# | |---->Altered Ordered_interface (Pr = 0.33) |
Pygocentrus_nattereri_gc3	N420S	# | |---->Altered PPI_residue (Pr = 0.33 | P = 8.1e-03) |
Pygocentrus_nattereri_gc3	N420S	# | |
Pygocentrus_nattereri_gc3	N420S	# |---->Altered Metal_binding (Pr = 0.22)<---------------------------------------------------------|
Pygocentrus_nattereri_gc3	N420S	# | |---->Gain of Copper_binding at Q424 (Pr = 0.07 | P = 0.02)
Pygocentrus_nattereri_gc3	N420S	# | |---->Loss of Potassium_binding at N416 (Pr = 0.12 | P = 0.03)
Pygocentrus_nattereri_gc3	N420S	# | |---->Loss of Sodium_binding at N423 (Pr = 0.22 | P = 0.03)
Pygocentrus_nattereri_gc3	N420S	# |
Pygocentrus_nattereri_gc3	N420S	# |---->Altered PTM_site (Pr = 0.06)
Pygocentrus_nattereri_gc3	H425P	0.676	Altered PPI_residue (Pr = 0.31 | P = 0.01); Altered Cytoplasmic_loop (Pr = 0.27 | P = 6.6e-04); Loss of Strand (Pr = 0.26 | P = 0.05); Gain of Sodium_binding at N423 (Pr = 0.21 | P = 0.03); Gain of Ubiquitylation at K430 (Pr = 0.18 | P = 0.02); Loss of Copper_binding at Q424 (Pr = 0.06 | P = 0.02)	Altered Motifs (None)	Predicted conservation scores
Pygocentrus_nattereri_gc3	H425P	# Altered Effect (Pr = 0.31)
Pygocentrus_nattereri_gc3	H425P	# |---->Altered Motifs (None)
Pygocentrus_nattereri_gc3	H425P	# |---->Altered Structure_and_dynamics (Pr = 0.27)-------------------------------------------------------|
Pygocentrus_nattereri_gc3	H425P	# | |---->Altered Secondary_structure (Pr = 0.26) |
Pygocentrus_nattereri_gc3	H425P	# | | |---->Loss of Strand (Pr = 0.26 | P = 0.05) |
Pygocentrus_nattereri_gc3	H425P	# | | |
Pygocentrus_nattereri_gc3	H425P	# | |---->Altered Stability_and_conformational_flexibility (Pr = 0.27) |
Pygocentrus_nattereri_gc3	H425P	# | | |---->Altered Conformational_flexibility (Pr = 0.27) |
Pygocentrus_nattereri_gc3	H425P	# | | |
Pygocentrus_nattereri_gc3	H425P	# | |---->Altered Special_structural_signatures (Pr = 0.27) |
Pygocentrus_nattereri_gc3	H425P	# | |---->Altered Signal_peptide (Pr = 0.00) |
Pygocentrus_nattereri_gc3	H425P	# | | |
Pygocentrus_nattereri_gc3	H425P	# | |---->Altered Transmembrane_protein (Pr = 0.27) |
Pygocentrus_nattereri_gc3	H425P	# | |---->Altered Non-cytoplasmic_loop (Pr = 0.27 | P = 6.6e-04) |
Pygocentrus_nattereri_gc3	H425P	# | |
Pygocentrus_nattereri_gc3	H425P	# |---->Altered Functional_residue (Pr = 0.31) |
Pygocentrus_nattereri_gc3	H425P	# |---->Altered Macromolecular_binding (Pr = 0.31) |
Pygocentrus_nattereri_gc3	H425P	# | |---->Altered Protein_binding (Pr = 0.31) |
Pygocentrus_nattereri_gc3	H425P	# | |---->Altered Disordered_interface (Pr = 0.07) |
Pygocentrus_nattereri_gc3	H425P	# | | |
Pygocentrus_nattereri_gc3	H425P	# | |---->Altered Ordered_interface (Pr = 0.31) |
Pygocentrus_nattereri_gc3	H425P	# | |---->Altered PPI_residue (Pr = 0.31 | P = 0.01) |
Pygocentrus_nattereri_gc3	H425P	# | |
Pygocentrus_nattereri_gc3	H425P	# |---->Altered Metal_binding (Pr = 0.21)<---------------------------------------------------------|
Pygocentrus_nattereri_gc3	H425P	# | |---->Loss of Copper_binding at Q424 (Pr = 0.06 | P = 0.02)
Pygocentrus_nattereri_gc3	H425P	# | |---->Gain of Sodium_binding at N423 (Pr = 0.21 | P = 0.03)
Pygocentrus_nattereri_gc3	H425P	# |
Pygocentrus_nattereri_gc3	H425P	# |---->Altered PTM_site (Pr = 0.18)
Pygocentrus_nattereri_gc3	H425P	# |---->Gain of Ubiquitylation at K430 (Pr = 0.18 | P = 0.02)
Pygocentrus_nattereri_gc3	S427L	0.417	Loss of Intrinsic_disorder (Pr = 0.43 | P = 0.02); Altered Cytoplasmic_loop (Pr = 0.30 | P = 2.1e-04); Altered PPI_residue (Pr = 0.28 | P = 0.04); Loss of Sodium_binding at N423 (Pr = 0.23 | P = 0.02); Loss of Ubiquitylation at K430 (Pr = 0.17 | P = 0.03); Loss of Copper_binding at Q424 (Pr = 0.06 | P = 0.02)	Altered Motifs (ELME000085:Glycosaminoglycan attachment site)	Predicted conservation scores
Pygocentrus_nattereri_gc3	S427L	# Altered Effect (Pr = 0.43)
Pygocentrus_nattereri_gc3	S427L	# |---->Altered Motifs (ELME000085)
Pygocentrus_nattereri_gc3	S427L	# |---->Altered Structure_and_dynamics (Pr = 0.43)-------------------------------------------------------|
Pygocentrus_nattereri_gc3	S427L	# | |---->Altered Secondary_structure (Pr = 0.24) |
Pygocentrus_nattereri_gc3	S427L	# | | |
Pygocentrus_nattereri_gc3	S427L	# | |---->Altered Stability_and_conformational_flexibility (Pr = 0.43) |
Pygocentrus_nattereri_gc3	S427L	# | | |---->Altered Conformational_flexibility (Pr = 0.43) |
Pygocentrus_nattereri_gc3	S427L	# | | |---->Loss of Intrinsic_disorder (Pr = 0.43 | P = 0.02) |
Pygocentrus_nattereri_gc3	S427L	# | | |
Pygocentrus_nattereri_gc3	S427L	# | |---->Altered Special_structural_signatures (Pr = 0.30) |
Pygocentrus_nattereri_gc3	S427L	# | |---->Altered Signal_peptide (Pr = 0.00) |
Pygocentrus_nattereri_gc3	S427L	# | | |
Pygocentrus_nattereri_gc3	S427L	# | |---->Altered Transmembrane_protein (Pr = 0.30) |
Pygocentrus_nattereri_gc3	S427L	# | |---->Altered Non-cytoplasmic_loop (Pr = 0.30 | P = 2.1e-04) |
Pygocentrus_nattereri_gc3	S427L	# | |
Pygocentrus_nattereri_gc3	S427L	# |---->Altered Functional_residue (Pr = 0.28) |
Pygocentrus_nattereri_gc3	S427L	# |---->Altered Macromolecular_binding (Pr = 0.28) |
Pygocentrus_nattereri_gc3	S427L	# | |---->Altered Protein_binding (Pr = 0.28) |
Pygocentrus_nattereri_gc3	S427L	# | |---->Altered Disordered_interface (Pr = 0.04) |
Pygocentrus_nattereri_gc3	S427L	# | | |
Pygocentrus_nattereri_gc3	S427L	# | |---->Altered Ordered_interface (Pr = 0.28) |
Pygocentrus_nattereri_gc3	S427L	# | |---->Altered PPI_residue (Pr = 0.28 | P = 0.04) |
Pygocentrus_nattereri_gc3	S427L	# | |
Pygocentrus_nattereri_gc3	S427L	# |---->Altered Metal_binding (Pr = 0.23)<---------------------------------------------------------|
Pygocentrus_nattereri_gc3	S427L	# | |---->Loss of Copper_binding at Q424 (Pr = 0.06 | P = 0.02)
Pygocentrus_nattereri_gc3	S427L	# | |---->Loss of Sodium_binding at N423 (Pr = 0.23 | P = 0.02)
Pygocentrus_nattereri_gc3	S427L	# |
Pygocentrus_nattereri_gc3	S427L	# |---->Altered PTM_site (Pr = 0.17)
Pygocentrus_nattereri_gc3	S427L	# |---->Loss of Ubiquitylation at K430 (Pr = 0.17 | P = 0.03)
Pygocentrus_nattereri_gc3	Y452H	0.573	Altered Stability (Pr = 0.51 | P = 1.6e-03); Altered Cytoplasmic_loop (Pr = 0.25 | P = 1.6e-03); Gain of Copper_binding at H455 (Pr = 0.05 | P = 0.04)	Altered Motifs (ELME000052:Phosphothreonine motif binding a subset of FHA domains that show a preference for a large aliphatic amino acid at the pT+3 position.; ELME000053:GSK3 phosphorylation recognition site; ELME000336:NEK2 phosphorylation motif with preferred Phe - Leu or Met in the -3 position to compensate for less favorable residues in the +1 and +2 position.)	Predicted conservation scores
Pygocentrus_nattereri_gc3	Y452H	# Altered Effect (Pr = 0.51)
Pygocentrus_nattereri_gc3	Y452H	# |---->Altered Motifs (ELME000052|ELME000053|ELME000336)
Pygocentrus_nattereri_gc3	Y452H	# |---->Altered Structure_and_dynamics (Pr = 0.51)-------------------------------------------------------|
Pygocentrus_nattereri_gc3	Y452H	# | |---->Altered Secondary_structure (Pr = 0.25) |
Pygocentrus_nattereri_gc3	Y452H	# | | |
Pygocentrus_nattereri_gc3	Y452H	# | |---->Altered Stability_and_conformational_flexibility (Pr = 0.51) |
Pygocentrus_nattereri_gc3	Y452H	# | | |---->Altered Stability (Pr = 0.51 | P = 1.6e-03) |
Pygocentrus_nattereri_gc3	Y452H	# | | |---->Altered Conformational_flexibility (Pr = 0.25) |
Pygocentrus_nattereri_gc3	Y452H	# | | |
Pygocentrus_nattereri_gc3	Y452H	# | |---->Altered Special_structural_signatures (Pr = 0.25) |
Pygocentrus_nattereri_gc3	Y452H	# | |---->Altered Signal_peptide (Pr = 0.00) |
Pygocentrus_nattereri_gc3	Y452H	# | | |
Pygocentrus_nattereri_gc3	Y452H	# | |---->Altered Transmembrane_protein (Pr = 0.25) |
Pygocentrus_nattereri_gc3	Y452H	# | |---->Altered Non-cytoplasmic_loop (Pr = 0.25 | P = 1.6e-03) |
Pygocentrus_nattereri_gc3	Y452H	# | |
Pygocentrus_nattereri_gc3	Y452H	# |---->Altered Functional_residue (Pr = 0.18) |
Pygocentrus_nattereri_gc3	Y452H	# |---->Altered Macromolecular_binding (Pr = 0.18) |
Pygocentrus_nattereri_gc3	Y452H	# | |---->Altered Protein_binding (Pr = 0.18) |
Pygocentrus_nattereri_gc3	Y452H	# | |---->Altered Disordered_interface (Pr = 0.04) |
Pygocentrus_nattereri_gc3	Y452H	# | | |
Pygocentrus_nattereri_gc3	Y452H	# | |---->Altered Ordered_interface (Pr = 0.18) |
Pygocentrus_nattereri_gc3	Y452H	# | |
Pygocentrus_nattereri_gc3	Y452H	# |---->Altered Metal_binding (Pr = 0.14)<---------------------------------------------------------|
Pygocentrus_nattereri_gc3	Y452H	# | |---->Gain of Copper_binding at H455 (Pr = 0.05 | P = 0.04)
Pygocentrus_nattereri_gc3	Y452H	# |
Pygocentrus_nattereri_gc3	Y452H	# |---->Altered PTM_site (Pr = 0.13)
Pygocentrus_nattereri_gc3	S460A	0.324	Loss of Strand (Pr = 0.27 | P = 0.02); Altered Cytoplasmic_loop (Pr = 0.27 | P = 6.7e-04)	Altered Motifs (ELME000197:Phosphopeptide motif which directly interacts with the BRCT (carboxy-terminal) domain of the Breast Cancer Gene BRCA1 with low affinity; ELME000198:Phosphopeptide motif which directly interacts with the BRCT (carboxy-terminal) domain of the Breast Cancer Gene BRCA1 with high affinity.; ELME000336:NEK2 phosphorylation motif with preferred Phe - Leu or Met in the -3 position to compensate for less favorable residues in the +1 and +2 position.)	Predicted conservation scores
Pygocentrus_nattereri_gc3	S460A	# Altered Effect (Pr = 0.27)
Pygocentrus_nattereri_gc3	S460A	# |---->Altered Motifs (ELME000197|ELME000198|ELME000336)
Pygocentrus_nattereri_gc3	S460A	# |---->Altered Structure_and_dynamics (Pr = 0.27)-------------------------------------------------------|
Pygocentrus_nattereri_gc3	S460A	# | |---->Altered Secondary_structure (Pr = 0.27) |
Pygocentrus_nattereri_gc3	S460A	# | | |---->Loss of Strand (Pr = 0.27 | P = 0.02) |
Pygocentrus_nattereri_gc3	S460A	# | | |
Pygocentrus_nattereri_gc3	S460A	# | |---->Altered Stability_and_conformational_flexibility (Pr = 0.12) |
Pygocentrus_nattereri_gc3	S460A	# | | |---->Altered Conformational_flexibility (Pr = 0.12) |
Pygocentrus_nattereri_gc3	S460A	# | | |
Pygocentrus_nattereri_gc3	S460A	# | |---->Altered Special_structural_signatures (Pr = 0.27) |
Pygocentrus_nattereri_gc3	S460A	# | |---->Altered Signal_peptide (Pr = 0.00) |
Pygocentrus_nattereri_gc3	S460A	# | | |
Pygocentrus_nattereri_gc3	S460A	# | |---->Altered Transmembrane_protein (Pr = 0.27) |
Pygocentrus_nattereri_gc3	S460A	# | |---->Altered Non-cytoplasmic_loop (Pr = 0.27 | P = 6.7e-04) |
Pygocentrus_nattereri_gc3	S460A	# | |
Pygocentrus_nattereri_gc3	S460A	# |---->Altered Functional_residue (Pr = 0.14) |
Pygocentrus_nattereri_gc3	S460A	# |---->Altered Macromolecular_binding (Pr = 0.12) |
Pygocentrus_nattereri_gc3	S460A	# | |---->Altered Protein_binding (Pr = 0.12) |
Pygocentrus_nattereri_gc3	S460A	# | |---->Altered Disordered_interface (Pr = 0.04) |
Pygocentrus_nattereri_gc3	S460A	# | | |
Pygocentrus_nattereri_gc3	S460A	# | |---->Altered Ordered_interface (Pr = 0.12) |
Pygocentrus_nattereri_gc3	S460A	# | |
Pygocentrus_nattereri_gc3	S460A	# |---->Altered Metal_binding (Pr = 0.09)<---------------------------------------------------------|
Pygocentrus_nattereri_gc3	S460A	# |
Pygocentrus_nattereri_gc3	S460A	# |---->Altered PTM_site (Pr = 0.14)
Pygocentrus_nattereri_gc3	S493R	0.599	Gain of Disulfide_linkage at C489 (Pr = 0.26 | P = 3.7e-03); Loss of Proteolytic_cleavage at S492 (Pr = 0.12 | P = 0.03); Loss of Sulfation at Y494 (Pr = 0.02 | P = 0.03)	Altered Motifs (ELME000080:Wxxx[FY] motifs present in N-terminal half of Pex5 bind to Pex13 and Pex14 at peroxisomal and glycosomal membranes to facilitate entrance of PTS1 cargo proteins into the organellar lumen.)	Predicted conservation scores
Pygocentrus_nattereri_gc3	S493R	# Altered Effect (Pr = 0.26)
Pygocentrus_nattereri_gc3	S493R	# |---->Altered Motifs (ELME000080)
Pygocentrus_nattereri_gc3	S493R	# |---->Altered Structure_and_dynamics (Pr = 0.26)-------------------------------------------------------|
Pygocentrus_nattereri_gc3	S493R	# | |---->Altered Secondary_structure (Pr = 0.25) |
Pygocentrus_nattereri_gc3	S493R	# | | |
Pygocentrus_nattereri_gc3	S493R	# | |---->Altered Stability_and_conformational_flexibility (Pr = 0.26) |
Pygocentrus_nattereri_gc3	S493R	# | | |---->Gain of Disulfide_linkage at C489 (Pr = 0.26 | P = 3.7e-03) |
Pygocentrus_nattereri_gc3	S493R	# | | |---->Altered Conformational_flexibility (Pr = 0.18) |
Pygocentrus_nattereri_gc3	S493R	# | | |
Pygocentrus_nattereri_gc3	S493R	# | |---->Altered Special_structural_signatures (Pr = 0.09) |
Pygocentrus_nattereri_gc3	S493R	# | |---->Altered Signal_peptide (Pr = 0.00) |
Pygocentrus_nattereri_gc3	S493R	# | | |
Pygocentrus_nattereri_gc3	S493R	# | |---->Altered Transmembrane_protein (Pr = 0.09) |
Pygocentrus_nattereri_gc3	S493R	# | |
Pygocentrus_nattereri_gc3	S493R	# |---->Altered Functional_residue (Pr = 0.15) |
Pygocentrus_nattereri_gc3	S493R	# |---->Altered Macromolecular_binding (Pr = 0.10) |
Pygocentrus_nattereri_gc3	S493R	# | |---->Altered Protein_binding (Pr = 0.10) |
Pygocentrus_nattereri_gc3	S493R	# | |---->Altered Disordered_interface (Pr = 0.05) |
Pygocentrus_nattereri_gc3	S493R	# | | |
Pygocentrus_nattereri_gc3	S493R	# | |---->Altered Ordered_interface (Pr = 0.10) |
Pygocentrus_nattereri_gc3	S493R	# | |
Pygocentrus_nattereri_gc3	S493R	# |---->Altered Metal_binding (Pr = 0.11)<---------------------------------------------------------|
Pygocentrus_nattereri_gc3	S493R	# |
Pygocentrus_nattereri_gc3	S493R	# |---->Altered PTM_site (Pr = 0.15)
Pygocentrus_nattereri_gc3	S493R	# |---->Loss of Proteolytic_cleavage at S492 (Pr = 0.12 | P = 0.03)
Pygocentrus_nattereri_gc3	S493R	# |---->Loss of Sulfation at Y494 (Pr = 0.02 | P = 0.03)
Pygocentrus_nattereri_gc3	V495I	0.155	Loss of Proteolytic_cleavage at S492 (Pr = 0.12 | P = 0.04); Loss of Sulfation at Y494 (Pr = 0.02 | P = 0.03)	Altered Motifs (ELME000182:STAT5 Src Homology 2 (SH2) domain binding motif.)	Predicted conservation scores
Pygocentrus_nattereri_gc3	V495I	# Altered Effect (Pr = 0.27)
Pygocentrus_nattereri_gc3	V495I	# |---->Altered Motifs (ELME000182)
Pygocentrus_nattereri_gc3	V495I	# |---->Altered Structure_and_dynamics (Pr = 0.27)-------------------------------------------------------|
Pygocentrus_nattereri_gc3	V495I	# | |---->Altered Secondary_structure (Pr = 0.25) |
Pygocentrus_nattereri_gc3	V495I	# | | |
Pygocentrus_nattereri_gc3	V495I	# | |---->Altered Stability_and_conformational_flexibility (Pr = 0.27) |
Pygocentrus_nattereri_gc3	V495I	# | | |---->Altered Conformational_flexibility (Pr = 0.27) |
Pygocentrus_nattereri_gc3	V495I	# | | |
Pygocentrus_nattereri_gc3	V495I	# | |---->Altered Special_structural_signatures (Pr = 0.09) |
Pygocentrus_nattereri_gc3	V495I	# | |---->Altered Signal_peptide (Pr = 0.00) |
Pygocentrus_nattereri_gc3	V495I	# | | |
Pygocentrus_nattereri_gc3	V495I	# | |---->Altered Transmembrane_protein (Pr = 0.09) |
Pygocentrus_nattereri_gc3	V495I	# | |
Pygocentrus_nattereri_gc3	V495I	# |---->Altered Functional_residue (Pr = 0.12) |
Pygocentrus_nattereri_gc3	V495I	# |---->Altered Macromolecular_binding (Pr = 0.10) |
Pygocentrus_nattereri_gc3	V495I	# | |---->Altered Protein_binding (Pr = 0.10) |
Pygocentrus_nattereri_gc3	V495I	# | |---->Altered Disordered_interface (Pr = 0.08) |
Pygocentrus_nattereri_gc3	V495I	# | | |
Pygocentrus_nattereri_gc3	V495I	# | |---->Altered Ordered_interface (Pr = 0.10) |
Pygocentrus_nattereri_gc3	V495I	# | |
Pygocentrus_nattereri_gc3	V495I	# |---->Altered Metal_binding (Pr = 0.03)<---------------------------------------------------------|
Pygocentrus_nattereri_gc3	V495I	# |
Pygocentrus_nattereri_gc3	V495I	# |---->Altered PTM_site (Pr = 0.12)
Pygocentrus_nattereri_gc3	V495I	# |---->Loss of Proteolytic_cleavage at S492 (Pr = 0.12 | P = 0.04)
Pygocentrus_nattereri_gc3	V495I	# |---->Loss of Sulfation at Y494 (Pr = 0.02 | P = 0.03)
Pygocentrus_nattereri_gc3	T664L	0.223	Loss of GPI-anchor_amidation at N659 (Pr = 0.02 | P = 0.01)	Altered Motifs (ELME000333:Motif that mediates binding to SUMO proteins non-covalently.; ELME000335:Inverted version of LIG_SUMO_SBM_1 that mediates binding to SUMO proteins non-covalently.; PS00006:Casein kinase II phosphorylation site; PS00008:N-myristoylation site)	Predicted conservation scores
Pygocentrus_nattereri_gc3	T664L	# Altered Effect (Pr = 0.32)
Pygocentrus_nattereri_gc3	T664L	# |---->Altered Motifs (ELME000333|ELME000335|PS00006|PS00008)
Pygocentrus_nattereri_gc3	T664L	# |---->Altered Structure_and_dynamics (Pr = 0.32)-------------------------------------------------------|
Pygocentrus_nattereri_gc3	T664L	# | |---->Altered Secondary_structure (Pr = 0.25) |
Pygocentrus_nattereri_gc3	T664L	# | | |
Pygocentrus_nattereri_gc3	T664L	# | |---->Altered Stability_and_conformational_flexibility (Pr = 0.32) |
Pygocentrus_nattereri_gc3	T664L	# | | |---->Altered Conformational_flexibility (Pr = 0.32) |
Pygocentrus_nattereri_gc3	T664L	# | | |
Pygocentrus_nattereri_gc3	T664L	# | |---->Altered Special_structural_signatures (Pr = 0.04) |
Pygocentrus_nattereri_gc3	T664L	# | |---->Altered Signal_peptide (Pr = 0.00) |
Pygocentrus_nattereri_gc3	T664L	# | | |
Pygocentrus_nattereri_gc3	T664L	# | |---->Altered Transmembrane_protein (Pr = 0.04) |
Pygocentrus_nattereri_gc3	T664L	# | |
Pygocentrus_nattereri_gc3	T664L	# |---->Altered Functional_residue (Pr = 0.16) |
Pygocentrus_nattereri_gc3	T664L	# |---->Altered Macromolecular_binding (Pr = 0.16) |
Pygocentrus_nattereri_gc3	T664L	# | |---->Altered Protein_binding (Pr = 0.16) |
Pygocentrus_nattereri_gc3	T664L	# | |---->Altered Disordered_interface (Pr = 0.03) |
Pygocentrus_nattereri_gc3	T664L	# | | |
Pygocentrus_nattereri_gc3	T664L	# | |---->Altered Ordered_interface (Pr = 0.16) |
Pygocentrus_nattereri_gc3	T664L	# | |
Pygocentrus_nattereri_gc3	T664L	# |---->Altered Metal_binding (Pr = 0.09)<---------------------------------------------------------|
Pygocentrus_nattereri_gc3	T664L	# |
Pygocentrus_nattereri_gc3	T664L	# |---->Altered PTM_site (Pr = 0.08)
Pygocentrus_nattereri_gc3	T664L	# |---->Loss of GPI-anchor_amidation at N659 (Pr = 0.02 | P = 0.01)
Pygocentrus_nattereri_gc3	S669K	0.355	Gain of Ubiquitylation at S669 (Pr = 0.16 | P = 0.03)	Altered Motifs (ELME000053:GSK3 phosphorylation recognition site; ELME000063:CK1 phosphorylation site; ELME000202:(ST)Q motif which is phosphorylated by PIKK family members.; ELME000233:MAPK interacting molecules (e.g. MAPKKs - substrates - phosphatases) carry docking motif that help to regulate specific interaction in the MAPK cascade. The classic motif approximates (R/K)xxxx#x# where # is a hydrophobic residue.; ELME000321:Caspase3 and Caspase7 cleavage site; PS00005:Protein kinase C phosphorylation site)	Predicted conservation scores
Pygocentrus_nattereri_gc3	S669K	# Altered Effect (Pr = 0.27)
Pygocentrus_nattereri_gc3	S669K	# |---->Altered Motifs (ELME000053|ELME000063|ELME000202|ELME000233|ELME000321|PS00005)
Pygocentrus_nattereri_gc3	S669K	# |---->Altered Structure_and_dynamics (Pr = 0.27)-------------------------------------------------------|
Pygocentrus_nattereri_gc3	S669K	# | |---->Altered Secondary_structure (Pr = 0.22) |
Pygocentrus_nattereri_gc3	S669K	# | | |
Pygocentrus_nattereri_gc3	S669K	# | |---->Altered Stability_and_conformational_flexibility (Pr = 0.27) |
Pygocentrus_nattereri_gc3	S669K	# | | |---->Altered Conformational_flexibility (Pr = 0.27) |
Pygocentrus_nattereri_gc3	S669K	# | | |
Pygocentrus_nattereri_gc3	S669K	# | |---->Altered Special_structural_signatures (Pr = 0.04) |
Pygocentrus_nattereri_gc3	S669K	# | |---->Altered Signal_peptide (Pr = 0.00) |
Pygocentrus_nattereri_gc3	S669K	# | | |
Pygocentrus_nattereri_gc3	S669K	# | |---->Altered Transmembrane_protein (Pr = 0.04) |
Pygocentrus_nattereri_gc3	S669K	# | |
Pygocentrus_nattereri_gc3	S669K	# |---->Altered Functional_residue (Pr = 0.16) |
Pygocentrus_nattereri_gc3	S669K	# |---->Altered Macromolecular_binding (Pr = 0.14) |
Pygocentrus_nattereri_gc3	S669K	# | |---->Altered Protein_binding (Pr = 0.09) |
Pygocentrus_nattereri_gc3	S669K	# | |---->Altered Disordered_interface (Pr = 0.06) |
Pygocentrus_nattereri_gc3	S669K	# | | |
Pygocentrus_nattereri_gc3	S669K	# | |---->Altered Ordered_interface (Pr = 0.09) |
Pygocentrus_nattereri_gc3	S669K	# | |
Pygocentrus_nattereri_gc3	S669K	# |---->Altered Metal_binding (Pr = 0.05)<---------------------------------------------------------|
Pygocentrus_nattereri_gc3	S669K	# |
Pygocentrus_nattereri_gc3	S669K	# |---->Altered PTM_site (Pr = 0.16)
Pygocentrus_nattereri_gc3	S669K	# |---->Gain of Ubiquitylation at S669 (Pr = 0.16 | P = 0.03)
Pygocentrus_nattereri_gc3	I700V	0.259		Altered Motifs (ELME000053:GSK3 phosphorylation recognition site)	Predicted conservation scores
Pygocentrus_nattereri_gc3	I700V	# Altered Effect (Pr = 0.26)
Pygocentrus_nattereri_gc3	I700V	# |---->Altered Motifs (ELME000053)
Pygocentrus_nattereri_gc3	I700V	# |---->Altered Structure_and_dynamics (Pr = 0.26)-------------------------------------------------------|
Pygocentrus_nattereri_gc3	I700V	# | |---->Altered Secondary_structure (Pr = 0.26) |
Pygocentrus_nattereri_gc3	I700V	# | | |
Pygocentrus_nattereri_gc3	I700V	# | |---->Altered Stability_and_conformational_flexibility (Pr = 0.11) |
Pygocentrus_nattereri_gc3	I700V	# | | |---->Altered Conformational_flexibility (Pr = 0.11) |
Pygocentrus_nattereri_gc3	I700V	# | | |
Pygocentrus_nattereri_gc3	I700V	# | |---->Altered Special_structural_signatures (Pr = 0.02) |
Pygocentrus_nattereri_gc3	I700V	# | |---->Altered Signal_peptide (Pr = 0.00) |
Pygocentrus_nattereri_gc3	I700V	# | | |
Pygocentrus_nattereri_gc3	I700V	# | |---->Altered Transmembrane_protein (Pr = 0.02) |
Pygocentrus_nattereri_gc3	I700V	# | |
Pygocentrus_nattereri_gc3	I700V	# |---->Altered Functional_residue (Pr = 0.13) |
Pygocentrus_nattereri_gc3	I700V	# |---->Altered Macromolecular_binding (Pr = 0.06) |
Pygocentrus_nattereri_gc3	I700V	# | |---->Altered Protein_binding (Pr = 0.06) |
Pygocentrus_nattereri_gc3	I700V	# | |---->Altered Disordered_interface (Pr = 0.02) |
Pygocentrus_nattereri_gc3	I700V	# | | |
Pygocentrus_nattereri_gc3	I700V	# | |---->Altered Ordered_interface (Pr = 0.06) |
Pygocentrus_nattereri_gc3	I700V	# | |
Pygocentrus_nattereri_gc3	I700V	# |---->Altered Metal_binding (Pr = 0.13)<---------------------------------------------------------|
Pygocentrus_nattereri_gc3	I700V	# |
Pygocentrus_nattereri_gc3	I700V	# |---->Altered PTM_site (Pr = 0.03)
Pygocentrus_nattereri_gc3	T706S	0.116		Altered Motifs (ELME000053:GSK3 phosphorylation recognition site; ELME000062:Secondary preference for PKA-type AGC kinase phosphorylation.; ELME000063:CK1 phosphorylation site; ELME000231:An RxxL-based motif that binds to the Cdh1 and Cdc20 components of APC/C thereby targeting the protein for destruction in a cell cycle dependent manner)	Predicted conservation scores
Pygocentrus_nattereri_gc3	T706S	# Altered Effect (Pr = 0.25)
Pygocentrus_nattereri_gc3	T706S	# |---->Altered Motifs (ELME000053|ELME000062|ELME000063|ELME000231)
Pygocentrus_nattereri_gc3	T706S	# |---->Altered Structure_and_dynamics (Pr = 0.25)-------------------------------------------------------|
Pygocentrus_nattereri_gc3	T706S	# | |---->Altered Secondary_structure (Pr = 0.25) |
Pygocentrus_nattereri_gc3	T706S	# | | |
Pygocentrus_nattereri_gc3	T706S	# | |---->Altered Stability_and_conformational_flexibility (Pr = 0.23) |
Pygocentrus_nattereri_gc3	T706S	# | | |---->Altered Conformational_flexibility (Pr = 0.23) |
Pygocentrus_nattereri_gc3	T706S	# | | |
Pygocentrus_nattereri_gc3	T706S	# | |---->Altered Special_structural_signatures (Pr = 0.04) |
Pygocentrus_nattereri_gc3	T706S	# | |---->Altered Signal_peptide (Pr = 0.00) |
Pygocentrus_nattereri_gc3	T706S	# | | |
Pygocentrus_nattereri_gc3	T706S	# | |---->Altered Transmembrane_protein (Pr = 0.04) |
Pygocentrus_nattereri_gc3	T706S	# | |
Pygocentrus_nattereri_gc3	T706S	# |---->Altered Functional_residue (Pr = 0.13) |
Pygocentrus_nattereri_gc3	T706S	# |---->Altered Macromolecular_binding (Pr = 0.12) |
Pygocentrus_nattereri_gc3	T706S	# | |---->Altered Protein_binding (Pr = 0.12) |
Pygocentrus_nattereri_gc3	T706S	# | |---->Altered Disordered_interface (Pr = 0.01) |
Pygocentrus_nattereri_gc3	T706S	# | | |
Pygocentrus_nattereri_gc3	T706S	# | |---->Altered Ordered_interface (Pr = 0.12) |
Pygocentrus_nattereri_gc3	T706S	# | |
Pygocentrus_nattereri_gc3	T706S	# |---->Altered Metal_binding (Pr = 0.13)<---------------------------------------------------------|
Pygocentrus_nattereri_gc3	T706S	# |
Pygocentrus_nattereri_gc3	T706S	# |---->Altered PTM_site (Pr = 0.09)
Pygocentrus_nattereri_gc3	N715S	0.290	Gain of Loop (Pr = 0.27 | P = 0.04)	Altered Motifs (ELME000045:The nuclear receptor box motif (LXXLL) confers binding to nuclear receptors.; PS00006:Casein kinase II phosphorylation site)	Predicted conservation scores
Pygocentrus_nattereri_gc3	N715S	# Altered Effect (Pr = 0.27)
Pygocentrus_nattereri_gc3	N715S	# |---->Altered Motifs (ELME000045|PS00006)
Pygocentrus_nattereri_gc3	N715S	# |---->Altered Structure_and_dynamics (Pr = 0.27)-------------------------------------------------------|
Pygocentrus_nattereri_gc3	N715S	# | |---->Altered Secondary_structure (Pr = 0.27) |
Pygocentrus_nattereri_gc3	N715S	# | | |---->Gain of Loop (Pr = 0.27 | P = 0.04) |
Pygocentrus_nattereri_gc3	N715S	# | | |
Pygocentrus_nattereri_gc3	N715S	# | |---->Altered Stability_and_conformational_flexibility (Pr = 0.23) |
Pygocentrus_nattereri_gc3	N715S	# | | |---->Altered Conformational_flexibility (Pr = 0.23) |
Pygocentrus_nattereri_gc3	N715S	# | | |
Pygocentrus_nattereri_gc3	N715S	# | |---->Altered Special_structural_signatures (Pr = 0.05) |
Pygocentrus_nattereri_gc3	N715S	# | |---->Altered Signal_peptide (Pr = 0.00) |
Pygocentrus_nattereri_gc3	N715S	# | | |
Pygocentrus_nattereri_gc3	N715S	# | |---->Altered Transmembrane_protein (Pr = 0.05) |
Pygocentrus_nattereri_gc3	N715S	# | |
Pygocentrus_nattereri_gc3	N715S	# |---->Altered Functional_residue (Pr = 0.21) |
Pygocentrus_nattereri_gc3	N715S	# |---->Altered Macromolecular_binding (Pr = 0.21) |
Pygocentrus_nattereri_gc3	N715S	# | |---->Altered Protein_binding (Pr = 0.21) |
Pygocentrus_nattereri_gc3	N715S	# | |---->Altered Disordered_interface (Pr = 0.11) |
Pygocentrus_nattereri_gc3	N715S	# | | |
Pygocentrus_nattereri_gc3	N715S	# | |---->Altered Ordered_interface (Pr = 0.21) |
Pygocentrus_nattereri_gc3	N715S	# | |
Pygocentrus_nattereri_gc3	N715S	# |---->Altered Metal_binding (Pr = 0.10)<---------------------------------------------------------|
Pygocentrus_nattereri_gc3	N715S	# |
Pygocentrus_nattereri_gc3	N715S	# |---->Altered PTM_site (Pr = 0.06)
Pygocentrus_nattereri_gc3	E783D	0.174	Gain of Proteolytic_cleavage at D784 (Pr = 0.16 | P = 9.4e-03)	Altered Motifs (ELME000053:GSK3 phosphorylation recognition site; ELME000064:CK2 phosphorylation site; ELME000136:The Class IV WW domain interaction motif is recognised primarily by the Pin1 phosphorylation-dependent prolyl isomerase.; ELME000159:Proline-Directed Kinase (e.g. MAPK) phosphorylation site in higher eukaryotes.; ELME000333:Motif that mediates binding to SUMO proteins non-covalently.; ELME000336:NEK2 phosphorylation motif with preferred Phe - Leu or Met in the -3 position to compensate for less favorable residues in the +1 and +2 position.; PS00006:Casein kinase II phosphorylation site)	Predicted conservation scores
Pygocentrus_nattereri_gc3	E783D	# Altered Effect (Pr = 0.26)
Pygocentrus_nattereri_gc3	E783D	# |---->Altered Motifs (ELME000053|ELME000064|ELME000136|ELME000159|ELME000333|ELME000336|PS00006)
Pygocentrus_nattereri_gc3	E783D	# |---->Altered Structure_and_dynamics (Pr = 0.26)-------------------------------------------------------|
Pygocentrus_nattereri_gc3	E783D	# | |---->Altered Secondary_structure (Pr = 0.26) |
Pygocentrus_nattereri_gc3	E783D	# | | |
Pygocentrus_nattereri_gc3	E783D	# | |---->Altered Stability_and_conformational_flexibility (Pr = 0.25) |
Pygocentrus_nattereri_gc3	E783D	# | | |---->Altered Conformational_flexibility (Pr = 0.25) |
Pygocentrus_nattereri_gc3	E783D	# | | |
Pygocentrus_nattereri_gc3	E783D	# | |---->Altered Special_structural_signatures (Pr = 0.04) |
Pygocentrus_nattereri_gc3	E783D	# | |---->Altered Signal_peptide (Pr = 0.00) |
Pygocentrus_nattereri_gc3	E783D	# | | |
Pygocentrus_nattereri_gc3	E783D	# | |---->Altered Transmembrane_protein (Pr = 0.04) |
Pygocentrus_nattereri_gc3	E783D	# | |
Pygocentrus_nattereri_gc3	E783D	# |---->Altered Functional_residue (Pr = 0.16) |
Pygocentrus_nattereri_gc3	E783D	# |---->Altered Macromolecular_binding (Pr = 0.15) |
Pygocentrus_nattereri_gc3	E783D	# | |---->Altered Protein_binding (Pr = 0.15) |
Pygocentrus_nattereri_gc3	E783D	# | |---->Altered Disordered_interface (Pr = 0.03) |
Pygocentrus_nattereri_gc3	E783D	# | | |
Pygocentrus_nattereri_gc3	E783D	# | |---->Altered Ordered_interface (Pr = 0.15) |
Pygocentrus_nattereri_gc3	E783D	# | |
Pygocentrus_nattereri_gc3	E783D	# |---->Altered Metal_binding (Pr = 0.08)<---------------------------------------------------------|
Pygocentrus_nattereri_gc3	E783D	# |
Pygocentrus_nattereri_gc3	E783D	# |---->Altered PTM_site (Pr = 0.16)
Pygocentrus_nattereri_gc3	E783D	# |---->Gain of Proteolytic_cleavage at D784 (Pr = 0.16 | P = 9.4e-03)
Pygocentrus_nattereri_gc3	A801V	0.211	Gain of Loop (Pr = 0.27 | P = 0.04)	Altered Motifs (ELME000085:Glycosaminoglycan attachment site; ELME000146:Subtilisin/kexin isozyme-1 (SKI1) cleavage site ([RK]-X-[hydrophobic]-[LTKF]-|-X); ELME000336:NEK2 phosphorylation motif with preferred Phe - Leu or Met in the -3 position to compensate for less favorable residues in the +1 and +2 position.; PS00005:Protein kinase C phosphorylation site)	Predicted conservation scores
Pygocentrus_nattereri_gc3	A801V	# Altered Effect (Pr = 0.27)
Pygocentrus_nattereri_gc3	A801V	# |---->Altered Motifs (ELME000085|ELME000146|ELME000336|PS00005)
Pygocentrus_nattereri_gc3	A801V	# |---->Altered Structure_and_dynamics (Pr = 0.27)-------------------------------------------------------|
Pygocentrus_nattereri_gc3	A801V	# | |---->Altered Secondary_structure (Pr = 0.27) |
Pygocentrus_nattereri_gc3	A801V	# | | |---->Gain of Loop (Pr = 0.27 | P = 0.04) |
Pygocentrus_nattereri_gc3	A801V	# | | |
Pygocentrus_nattereri_gc3	A801V	# | |---->Altered Stability_and_conformational_flexibility (Pr = 0.19) |
Pygocentrus_nattereri_gc3	A801V	# | | |---->Altered Conformational_flexibility (Pr = 0.19) |
Pygocentrus_nattereri_gc3	A801V	# | | |
Pygocentrus_nattereri_gc3	A801V	# | |---->Altered Special_structural_signatures (Pr = 0.03) |
Pygocentrus_nattereri_gc3	A801V	# | |---->Altered Signal_peptide (Pr = 0.00) |
Pygocentrus_nattereri_gc3	A801V	# | | |
Pygocentrus_nattereri_gc3	A801V	# | |---->Altered Transmembrane_protein (Pr = 0.03) |
Pygocentrus_nattereri_gc3	A801V	# | |
Pygocentrus_nattereri_gc3	A801V	# |---->Altered Functional_residue (Pr = 0.17) |
Pygocentrus_nattereri_gc3	A801V	# |---->Altered Macromolecular_binding (Pr = 0.16) |
Pygocentrus_nattereri_gc3	A801V	# | |---->Altered Protein_binding (Pr = 0.16) |
Pygocentrus_nattereri_gc3	A801V	# | |---->Altered Disordered_interface (Pr = 0.05) |
Pygocentrus_nattereri_gc3	A801V	# | | |
Pygocentrus_nattereri_gc3	A801V	# | |---->Altered Ordered_interface (Pr = 0.16) |
Pygocentrus_nattereri_gc3	A801V	# | |
Pygocentrus_nattereri_gc3	A801V	# |---->Altered Metal_binding (Pr = 0.04)<---------------------------------------------------------|
Pygocentrus_nattereri_gc3	A801V	# |
Pygocentrus_nattereri_gc3	A801V	# |---->Altered PTM_site (Pr = 0.17)
Pygocentrus_nattereri_gc3	K805R	0.217	Gain of ADP-ribosylation at K805 (Pr = 0.20 | P = 0.03)	Altered Motifs (ELME000012:The di-Arg ER retention motif is defined by two consecutive arginine residues (RR) or with a single residue insertion (RXR). The motif is completed by an adjacent hydrophobic/arginine residue which may be on either side of the Arg pair.; ELME000048:Mode 1 interacting phospho-motif for 14-3-3 proteins with key conservation RxxSxP.; ELME000062:Secondary preference for PKA-type AGC kinase phosphorylation.; ELME000102:N-Arg dibasic convertase (nardilysin) cleavage site (Xaa-|-Arg-Lys or Arg-|-Arg-Xaa).; ELME000108:Yeast kexin 2 cleavage site (Lys-Arg-|-Xaa or Arg-Arg-|-Xaa); ELME000173:Consensus derived from reported natural interactors which do not match the Mode 1 and Mode 2 ligands.; ELME000336:NEK2 phosphorylation motif with preferred Phe - Leu or Met in the -3 position to compensate for less favorable residues in the +1 and +2 position.)	Predicted conservation scores
Pygocentrus_nattereri_gc3	K805R	# Altered Effect (Pr = 0.26)
Pygocentrus_nattereri_gc3	K805R	# |---->Altered Motifs (ELME000012|ELME000048|ELME000062|ELME000102|ELME000108|ELME000173|ELME000336)
Pygocentrus_nattereri_gc3	K805R	# |---->Altered Structure_and_dynamics (Pr = 0.26)-------------------------------------------------------|
Pygocentrus_nattereri_gc3	K805R	# | |---->Altered Secondary_structure (Pr = 0.26) |
Pygocentrus_nattereri_gc3	K805R	# | | |
Pygocentrus_nattereri_gc3	K805R	# | |---->Altered Stability_and_conformational_flexibility (Pr = 0.18) |
Pygocentrus_nattereri_gc3	K805R	# | | |---->Altered Conformational_flexibility (Pr = 0.18) |
Pygocentrus_nattereri_gc3	K805R	# | | |
Pygocentrus_nattereri_gc3	K805R	# | |---->Altered Special_structural_signatures (Pr = 0.03) |
Pygocentrus_nattereri_gc3	K805R	# | |---->Altered Signal_peptide (Pr = 0.00) |
Pygocentrus_nattereri_gc3	K805R	# | | |
Pygocentrus_nattereri_gc3	K805R	# | |---->Altered Transmembrane_protein (Pr = 0.03) |
Pygocentrus_nattereri_gc3	K805R	# | |
Pygocentrus_nattereri_gc3	K805R	# |---->Altered Functional_residue (Pr = 0.20) |
Pygocentrus_nattereri_gc3	K805R	# |---->Altered Macromolecular_binding (Pr = 0.17) |
Pygocentrus_nattereri_gc3	K805R	# | |---->Altered Protein_binding (Pr = 0.17) |
Pygocentrus_nattereri_gc3	K805R	# | |---->Altered Disordered_interface (Pr = 0.05) |
Pygocentrus_nattereri_gc3	K805R	# | | |
Pygocentrus_nattereri_gc3	K805R	# | |---->Altered Ordered_interface (Pr = 0.17) |
Pygocentrus_nattereri_gc3	K805R	# | |
Pygocentrus_nattereri_gc3	K805R	# |---->Altered Metal_binding (Pr = 0.03)<---------------------------------------------------------|
Pygocentrus_nattereri_gc3	K805R	# |
Pygocentrus_nattereri_gc3	K805R	# |---->Altered PTM_site (Pr = 0.20)
Pygocentrus_nattereri_gc3	K805R	# |---->Gain of ADP-ribosylation at K805 (Pr = 0.20 | P = 0.03)
Pygocentrus_nattereri_gc3	P810Q	0.495	Loss of Allosteric_site at Y814 (Pr = 0.26 | P = 0.01); Gain of Strand (Pr = 0.26 | P = 0.05); Gain of Manganese_binding at D812 (Pr = 0.24 | P = 9.7e-03); Loss of Nickel_binding at D812 (Pr = 0.19 | P = 0.03); Gain of Catalytic_site at D812 (Pr = 0.17 | P = 0.02); Gain of Proteolytic_cleavage at D812 (Pr = 0.12 | P = 0.03)	Altered Motifs (ELME000173:Consensus derived from reported natural interactors which do not match the Mode 1 and Mode 2 ligands.; PS00008:N-myristoylation site)	Predicted conservation scores
Pygocentrus_nattereri_gc3	P810Q	# Altered Effect (Pr = 0.26)
Pygocentrus_nattereri_gc3	P810Q	# |---->Altered Motifs (ELME000173|PS00008)
Pygocentrus_nattereri_gc3	P810Q	# |---->Altered Structure_and_dynamics (Pr = 0.26)-------------------------------------------------------|
Pygocentrus_nattereri_gc3	P810Q	# | |---->Altered Secondary_structure (Pr = 0.26) |
Pygocentrus_nattereri_gc3	P810Q	# | | |---->Gain of Strand (Pr = 0.26 | P = 0.05) |
Pygocentrus_nattereri_gc3	P810Q	# | | |
Pygocentrus_nattereri_gc3	P810Q	# | |---->Altered Stability_and_conformational_flexibility (Pr = 0.18) |
Pygocentrus_nattereri_gc3	P810Q	# | | |---->Altered Conformational_flexibility (Pr = 0.18) |
Pygocentrus_nattereri_gc3	P810Q	# | | |
Pygocentrus_nattereri_gc3	P810Q	# | |---->Altered Special_structural_signatures (Pr = 0.03) |
Pygocentrus_nattereri_gc3	P810Q	# | |---->Altered Signal_peptide (Pr = 0.00) |
Pygocentrus_nattereri_gc3	P810Q	# | | |
Pygocentrus_nattereri_gc3	P810Q	# | |---->Altered Transmembrane_protein (Pr = 0.03) |
Pygocentrus_nattereri_gc3	P810Q	# | |
Pygocentrus_nattereri_gc3	P810Q	# |---->Altered Functional_residue (Pr = 0.26) |
Pygocentrus_nattereri_gc3	P810Q	# |---->Gain of Catalytic_site at D812 (Pr = 0.17 | P = 0.02) |
Pygocentrus_nattereri_gc3	P810Q	# |---->Loss of Allosteric_site at Y814 (Pr = 0.26 | P = 0.01)<------------------------------------|
Pygocentrus_nattereri_gc3	P810Q	# |---->Altered Macromolecular_binding (Pr = 0.24) |
Pygocentrus_nattereri_gc3	P810Q	# | |---->Altered Protein_binding (Pr = 0.24) |
Pygocentrus_nattereri_gc3	P810Q	# | |---->Altered Disordered_interface (Pr = 0.07) |
Pygocentrus_nattereri_gc3	P810Q	# | | |
Pygocentrus_nattereri_gc3	P810Q	# | |---->Altered Ordered_interface (Pr = 0.24) |
Pygocentrus_nattereri_gc3	P810Q	# | |
Pygocentrus_nattereri_gc3	P810Q	# |---->Altered Metal_binding (Pr = 0.24)<---------------------------------------------------------|
Pygocentrus_nattereri_gc3	P810Q	# | |---->Gain of Manganese_binding at D812 (Pr = 0.24 | P = 9.7e-03)
Pygocentrus_nattereri_gc3	P810Q	# | |---->Loss of Nickel_binding at D812 (Pr = 0.19 | P = 0.03)
Pygocentrus_nattereri_gc3	P810Q	# |
Pygocentrus_nattereri_gc3	P810Q	# |---->Altered PTM_site (Pr = 0.16)
Pygocentrus_nattereri_gc3	P810Q	# |---->Gain of Proteolytic_cleavage at D812 (Pr = 0.12 | P = 0.03)
Pygocentrus_nattereri_gc3	A828T	0.276		Altered Motifs (ELME000063:CK1 phosphorylation site; ELME000085:Glycosaminoglycan attachment site; ELME000136:The Class IV WW domain interaction motif is recognised primarily by the Pin1 phosphorylation-dependent prolyl isomerase.; ELME000159:Proline-Directed Kinase (e.g. MAPK) phosphorylation site in higher eukaryotes.; ELME000197:Phosphopeptide motif which directly interacts with the BRCT (carboxy-terminal) domain of the Breast Cancer Gene BRCA1 with low affinity)	Predicted conservation scores
Pygocentrus_nattereri_gc3	A828T	# Altered Effect (Pr = 0.26)
Pygocentrus_nattereri_gc3	A828T	# |---->Altered Motifs (ELME000063|ELME000085|ELME000136|ELME000159|ELME000197)
Pygocentrus_nattereri_gc3	A828T	# |---->Altered Structure_and_dynamics (Pr = 0.26)-------------------------------------------------------|
Pygocentrus_nattereri_gc3	A828T	# | |---->Altered Secondary_structure (Pr = 0.26) |
Pygocentrus_nattereri_gc3	A828T	# | | |
Pygocentrus_nattereri_gc3	A828T	# | |---->Altered Stability_and_conformational_flexibility (Pr = 0.17) |
Pygocentrus_nattereri_gc3	A828T	# | | |---->Altered Conformational_flexibility (Pr = 0.17) |
Pygocentrus_nattereri_gc3	A828T	# | | |
Pygocentrus_nattereri_gc3	A828T	# | |---->Altered Special_structural_signatures (Pr = 0.02) |
Pygocentrus_nattereri_gc3	A828T	# | |---->Altered Signal_peptide (Pr = 0.00) |
Pygocentrus_nattereri_gc3	A828T	# | | |
Pygocentrus_nattereri_gc3	A828T	# | |---->Altered Transmembrane_protein (Pr = 0.02) |
Pygocentrus_nattereri_gc3	A828T	# | |
Pygocentrus_nattereri_gc3	A828T	# |---->Altered Functional_residue (Pr = 0.17) |
Pygocentrus_nattereri_gc3	A828T	# |---->Altered Macromolecular_binding (Pr = 0.17) |
Pygocentrus_nattereri_gc3	A828T	# | |---->Altered Protein_binding (Pr = 0.17) |
Pygocentrus_nattereri_gc3	A828T	# | |---->Altered Disordered_interface (Pr = 0.01) |
Pygocentrus_nattereri_gc3	A828T	# | | |
Pygocentrus_nattereri_gc3	A828T	# | |---->Altered Ordered_interface (Pr = 0.17) |
Pygocentrus_nattereri_gc3	A828T	# | |
Pygocentrus_nattereri_gc3	A828T	# |---->Altered Metal_binding (Pr = 0.03)<---------------------------------------------------------|
Pygocentrus_nattereri_gc3	A828T	# |
Pygocentrus_nattereri_gc3	A828T	# |---->Altered PTM_site (Pr = 0.15)
Pygocentrus_nattereri_gc3	T854S	0.074	Gain of Intrinsic_disorder (Pr = 0.38 | P = 0.01)	Altered Motifs (ELME000051:Longer mode 2 interacting phospho-motif for 14-3-3 proteins with key conservation RxxxS#p.; ELME000052:Phosphothreonine motif binding a subset of FHA domains that show a preference for a large aliphatic amino acid at the pT+3 position.; ELME000062:Secondary preference for PKA-type AGC kinase phosphorylation.; ELME000064:CK2 phosphorylation site; ELME000239:The USP7 NTD domain binding motif variant based on the MDM2 and P53 interactions.)	Predicted conservation scores
Pygocentrus_nattereri_gc3	T854S	# Altered Effect (Pr = 0.38)
Pygocentrus_nattereri_gc3	T854S	# |---->Altered Motifs (ELME000051|ELME000052|ELME000062|ELME000064|ELME000239)
Pygocentrus_nattereri_gc3	T854S	# |---->Altered Structure_and_dynamics (Pr = 0.38)-------------------------------------------------------|
Pygocentrus_nattereri_gc3	T854S	# | |---->Altered Secondary_structure (Pr = 0.26) |
Pygocentrus_nattereri_gc3	T854S	# | | |
Pygocentrus_nattereri_gc3	T854S	# | |---->Altered Stability_and_conformational_flexibility (Pr = 0.38) |
Pygocentrus_nattereri_gc3	T854S	# | | |---->Altered Conformational_flexibility (Pr = 0.38) |
Pygocentrus_nattereri_gc3	T854S	# | | |---->Gain of Intrinsic_disorder (Pr = 0.38 | P = 0.01) |
Pygocentrus_nattereri_gc3	T854S	# | | |
Pygocentrus_nattereri_gc3	T854S	# | |---->Altered Special_structural_signatures (Pr = 0.03) |
Pygocentrus_nattereri_gc3	T854S	# | |---->Altered Signal_peptide (Pr = 0.00) |
Pygocentrus_nattereri_gc3	T854S	# | | |
Pygocentrus_nattereri_gc3	T854S	# | |---->Altered Transmembrane_protein (Pr = 0.03) |
Pygocentrus_nattereri_gc3	T854S	# | |
Pygocentrus_nattereri_gc3	T854S	# |---->Altered Functional_residue (Pr = 0.12) |
Pygocentrus_nattereri_gc3	T854S	# |---->Altered Macromolecular_binding (Pr = 0.05) |
Pygocentrus_nattereri_gc3	T854S	# | |---->Altered Protein_binding (Pr = 0.05) |
Pygocentrus_nattereri_gc3	T854S	# | |---->Altered Disordered_interface (Pr = 0.05) |
Pygocentrus_nattereri_gc3	T854S	# | | |
Pygocentrus_nattereri_gc3	T854S	# | |---->Altered Ordered_interface (Pr = 0.03) |
Pygocentrus_nattereri_gc3	T854S	# | |
Pygocentrus_nattereri_gc3	T854S	# |---->Altered Metal_binding (Pr = 0.01)<---------------------------------------------------------|
Pygocentrus_nattereri_gc3	T854S	# |
Pygocentrus_nattereri_gc3	T854S	# |---->Altered PTM_site (Pr = 0.12)
Pygocentrus_nattereri_gc3	A871S	0.641	Gain of Intrinsic_disorder (Pr = 0.34 | P = 0.02)	Altered Motifs (ELME000064:CK2 phosphorylation site; ELME000336:NEK2 phosphorylation motif with preferred Phe - Leu or Met in the -3 position to compensate for less favorable residues in the +1 and +2 position.; PS00006:Casein kinase II phosphorylation site)	Predicted conservation scores
Pygocentrus_nattereri_gc3	A871S	# Altered Effect (Pr = 0.34)
Pygocentrus_nattereri_gc3	A871S	# |---->Altered Motifs (ELME000064|ELME000336|PS00006)
Pygocentrus_nattereri_gc3	A871S	# |---->Altered Structure_and_dynamics (Pr = 0.34)-------------------------------------------------------|
Pygocentrus_nattereri_gc3	A871S	# | |---->Altered Secondary_structure (Pr = 0.25) |
Pygocentrus_nattereri_gc3	A871S	# | | |
Pygocentrus_nattereri_gc3	A871S	# | |---->Altered Stability_and_conformational_flexibility (Pr = 0.34) |
Pygocentrus_nattereri_gc3	A871S	# | | |---->Altered Conformational_flexibility (Pr = 0.34) |
Pygocentrus_nattereri_gc3	A871S	# | | |---->Gain of Intrinsic_disorder (Pr = 0.34 | P = 0.02) |
Pygocentrus_nattereri_gc3	A871S	# | | |
Pygocentrus_nattereri_gc3	A871S	# | |---->Altered Special_structural_signatures (Pr = 0.01) |
Pygocentrus_nattereri_gc3	A871S	# | |---->Altered Signal_peptide (Pr = 0.00) |
Pygocentrus_nattereri_gc3	A871S	# | | |
Pygocentrus_nattereri_gc3	A871S	# | |---->Altered Transmembrane_protein (Pr = 0.01) |
Pygocentrus_nattereri_gc3	A871S	# | |
Pygocentrus_nattereri_gc3	A871S	# |---->Altered Functional_residue (Pr = 0.13) |
Pygocentrus_nattereri_gc3	A871S	# |---->Altered Macromolecular_binding (Pr = 0.13) |
Pygocentrus_nattereri_gc3	A871S	# | |---->Altered Protein_binding (Pr = 0.13) |
Pygocentrus_nattereri_gc3	A871S	# | |---->Altered Disordered_interface (Pr = 0.11) |
Pygocentrus_nattereri_gc3	A871S	# | | |
Pygocentrus_nattereri_gc3	A871S	# | |---->Altered Ordered_interface (Pr = 0.13) |
Pygocentrus_nattereri_gc3	A871S	# | |
Pygocentrus_nattereri_gc3	A871S	# |---->Altered Metal_binding (Pr = 0.07)<---------------------------------------------------------|
Pygocentrus_nattereri_gc3	A871S	# |
Pygocentrus_nattereri_gc3	A871S	# |---->Altered PTM_site (Pr = 0.08)
Pygocentrus_nattereri_gc3	E875D	0.216	Altered DNA_binding (Pr = 0.15 | P = 0.04)	Altered Motifs (None)	Predicted conservation scores
Pygocentrus_nattereri_gc3	E875D	# Altered Effect (Pr = 0.25)
Pygocentrus_nattereri_gc3	E875D	# |---->Altered Motifs (None)
Pygocentrus_nattereri_gc3	E875D	# |---->Altered Structure_and_dynamics (Pr = 0.25)-------------------------------------------------------|
Pygocentrus_nattereri_gc3	E875D	# | |---->Altered Secondary_structure (Pr = 0.25) |
Pygocentrus_nattereri_gc3	E875D	# | | |
Pygocentrus_nattereri_gc3	E875D	# | |---->Altered Stability_and_conformational_flexibility (Pr = 0.24) |
Pygocentrus_nattereri_gc3	E875D	# | | |---->Altered Conformational_flexibility (Pr = 0.24) |
Pygocentrus_nattereri_gc3	E875D	# | | |
Pygocentrus_nattereri_gc3	E875D	# | |---->Altered Special_structural_signatures (Pr = 0.01) |
Pygocentrus_nattereri_gc3	E875D	# | |---->Altered Signal_peptide (Pr = 0.00) |
Pygocentrus_nattereri_gc3	E875D	# | | |
Pygocentrus_nattereri_gc3	E875D	# | |---->Altered Transmembrane_protein (Pr = 0.01) |
Pygocentrus_nattereri_gc3	E875D	# | |
Pygocentrus_nattereri_gc3	E875D	# |---->Altered Functional_residue (Pr = 0.15) |
Pygocentrus_nattereri_gc3	E875D	# |---->Altered Macromolecular_binding (Pr = 0.15) |
Pygocentrus_nattereri_gc3	E875D	# | |---->Altered DNA_binding (Pr = 0.15 | P = 0.04) |
Pygocentrus_nattereri_gc3	E875D	# | |---->Altered Protein_binding (Pr = 0.15) |
Pygocentrus_nattereri_gc3	E875D	# | |---->Altered Disordered_interface (Pr = 0.11) |
Pygocentrus_nattereri_gc3	E875D	# | | |
Pygocentrus_nattereri_gc3	E875D	# | |---->Altered Ordered_interface (Pr = 0.15) |
Pygocentrus_nattereri_gc3	E875D	# | |
Pygocentrus_nattereri_gc3	E875D	# |---->Altered Metal_binding (Pr = 0.04)<---------------------------------------------------------|
Pygocentrus_nattereri_gc3	E875D	# |
Pygocentrus_nattereri_gc3	E875D	# |---->Altered PTM_site (Pr = 0.09)
Pygocentrus_nattereri_gc3	V963A	0.627	Loss of Strand (Pr = 0.26 | P = 0.03); Altered Stability (Pr = 0.12 | P = 0.03); Gain of Sulfation at Y966 (Pr = 0.02 | P = 0.03)	Altered Motifs (ELME000053:GSK3 phosphorylation recognition site; ELME000063:CK1 phosphorylation site; ELME000147:Site phosphorylated by the Polo-like kinase.)	Predicted conservation scores
Pygocentrus_nattereri_gc3	V963A	# Altered Effect (Pr = 0.26)
Pygocentrus_nattereri_gc3	V963A	# |---->Altered Motifs (ELME000053|ELME000063|ELME000147)
Pygocentrus_nattereri_gc3	V963A	# |---->Altered Structure_and_dynamics (Pr = 0.26)-------------------------------------------------------|
Pygocentrus_nattereri_gc3	V963A	# | |---->Altered Secondary_structure (Pr = 0.26) |
Pygocentrus_nattereri_gc3	V963A	# | | |---->Loss of Strand (Pr = 0.26 | P = 0.03) |
Pygocentrus_nattereri_gc3	V963A	# | | |
Pygocentrus_nattereri_gc3	V963A	# | |---->Altered Stability_and_conformational_flexibility (Pr = 0.13) |
Pygocentrus_nattereri_gc3	V963A	# | | |---->Altered Stability (Pr = 0.12 | P = 0.03) |
Pygocentrus_nattereri_gc3	V963A	# | | |---->Altered Conformational_flexibility (Pr = 0.13) |
Pygocentrus_nattereri_gc3	V963A	# | | |
Pygocentrus_nattereri_gc3	V963A	# | |---->Altered Special_structural_signatures (Pr = 0.07) |
Pygocentrus_nattereri_gc3	V963A	# | |---->Altered Signal_peptide (Pr = 0.00) |
Pygocentrus_nattereri_gc3	V963A	# | | |
Pygocentrus_nattereri_gc3	V963A	# | |---->Altered Transmembrane_protein (Pr = 0.07) |
Pygocentrus_nattereri_gc3	V963A	# | |
Pygocentrus_nattereri_gc3	V963A	# |---->Altered Functional_residue (Pr = 0.23) |
Pygocentrus_nattereri_gc3	V963A	# |---->Altered Macromolecular_binding (Pr = 0.23) |
Pygocentrus_nattereri_gc3	V963A	# | |---->Altered Protein_binding (Pr = 0.23) |
Pygocentrus_nattereri_gc3	V963A	# | |---->Altered Disordered_interface (Pr = 0.05) |
Pygocentrus_nattereri_gc3	V963A	# | | |
Pygocentrus_nattereri_gc3	V963A	# | |---->Altered Ordered_interface (Pr = 0.23) |
Pygocentrus_nattereri_gc3	V963A	# | |
Pygocentrus_nattereri_gc3	V963A	# |---->Altered Metal_binding (Pr = 0.15)<---------------------------------------------------------|
Pygocentrus_nattereri_gc3	V963A	# |
Pygocentrus_nattereri_gc3	V963A	# |---->Altered PTM_site (Pr = 0.05)
Pygocentrus_nattereri_gc3	V963A	# |---->Gain of Sulfation at Y966 (Pr = 0.02 | P = 0.03)
Pygocentrus_nattereri_gc3	N1023S	0.260		Altered Motifs (ELME000053:GSK3 phosphorylation recognition site)	Predicted conservation scores
Pygocentrus_nattereri_gc3	N1023S	# Altered Effect (Pr = 0.30)
Pygocentrus_nattereri_gc3	N1023S	# |---->Altered Motifs (ELME000053)
Pygocentrus_nattereri_gc3	N1023S	# |---->Altered Structure_and_dynamics (Pr = 0.30)-------------------------------------------------------|
Pygocentrus_nattereri_gc3	N1023S	# | |---->Altered Secondary_structure (Pr = 0.26) |
Pygocentrus_nattereri_gc3	N1023S	# | | |
Pygocentrus_nattereri_gc3	N1023S	# | |---->Altered Stability_and_conformational_flexibility (Pr = 0.30) |
Pygocentrus_nattereri_gc3	N1023S	# | | |---->Altered Conformational_flexibility (Pr = 0.30) |
Pygocentrus_nattereri_gc3	N1023S	# | | |
Pygocentrus_nattereri_gc3	N1023S	# | |---->Altered Special_structural_signatures (Pr = 0.06) |
Pygocentrus_nattereri_gc3	N1023S	# | |---->Altered Signal_peptide (Pr = 0.00) |
Pygocentrus_nattereri_gc3	N1023S	# | | |
Pygocentrus_nattereri_gc3	N1023S	# | |---->Altered Transmembrane_protein (Pr = 0.06) |
Pygocentrus_nattereri_gc3	N1023S	# | |
Pygocentrus_nattereri_gc3	N1023S	# |---->Altered Functional_residue (Pr = 0.22) |
Pygocentrus_nattereri_gc3	N1023S	# |---->Altered Macromolecular_binding (Pr = 0.22) |
Pygocentrus_nattereri_gc3	N1023S	# | |---->Altered Protein_binding (Pr = 0.22) |
Pygocentrus_nattereri_gc3	N1023S	# | |---->Altered Disordered_interface (Pr = 0.04) |
Pygocentrus_nattereri_gc3	N1023S	# | | |
Pygocentrus_nattereri_gc3	N1023S	# | |---->Altered Ordered_interface (Pr = 0.22) |
Pygocentrus_nattereri_gc3	N1023S	# | |
Pygocentrus_nattereri_gc3	N1023S	# |---->Altered Metal_binding (Pr = 0.08)<---------------------------------------------------------|
Pygocentrus_nattereri_gc3	N1023S	# |
Pygocentrus_nattereri_gc3	N1023S	# |---->Altered PTM_site (Pr = 0.14)
Pygocentrus_nattereri_gc3	K1048R	0.213	Altered Calmodulin_binding (Pr = 0.17 | P = 0.04)	Altered Motifs (ELME000012:The di-Arg ER retention motif is defined by two consecutive arginine residues (RR) or with a single residue insertion (RXR). The motif is completed by an adjacent hydrophobic/arginine residue which may be on either side of the Arg pair.; ELME000233:MAPK interacting molecules (e.g. MAPKKs - substrates - phosphatases) carry docking motif that help to regulate specific interaction in the MAPK cascade. The classic motif approximates (R/K)xxxx#x# where # is a hydrophobic residue.; ELME000337:NEK2 phosphorylation motif with specific set of residues in the +1 and +2 position to compensate for less favorable residues in the -3 position.; PS00005:Protein kinase C phosphorylation site)	Predicted conservation scores
Pygocentrus_nattereri_gc3	K1048R	# Altered Effect (Pr = 0.24)
Pygocentrus_nattereri_gc3	K1048R	# |---->Altered Motifs (ELME000012|ELME000233|ELME000337|PS00005)
Pygocentrus_nattereri_gc3	K1048R	# |---->Altered Structure_and_dynamics (Pr = 0.24)-------------------------------------------------------|
Pygocentrus_nattereri_gc3	K1048R	# | |---->Altered Secondary_structure (Pr = 0.24) |
Pygocentrus_nattereri_gc3	K1048R	# | | |
Pygocentrus_nattereri_gc3	K1048R	# | |---->Altered Stability_and_conformational_flexibility (Pr = 0.12) |
Pygocentrus_nattereri_gc3	K1048R	# | | |---->Altered Conformational_flexibility (Pr = 0.12) |
Pygocentrus_nattereri_gc3	K1048R	# | | |
Pygocentrus_nattereri_gc3	K1048R	# | |---->Altered Special_structural_signatures (Pr = 0.02) |
Pygocentrus_nattereri_gc3	K1048R	# | |---->Altered Signal_peptide (Pr = 0.00) |
Pygocentrus_nattereri_gc3	K1048R	# | | |
Pygocentrus_nattereri_gc3	K1048R	# | |---->Altered Transmembrane_protein (Pr = 0.02) |
Pygocentrus_nattereri_gc3	K1048R	# | |
Pygocentrus_nattereri_gc3	K1048R	# |---->Altered Functional_residue (Pr = 0.19) |
Pygocentrus_nattereri_gc3	K1048R	# |---->Altered Macromolecular_binding (Pr = 0.17) |
Pygocentrus_nattereri_gc3	K1048R	# | |---->Altered Protein_binding (Pr = 0.17) |
Pygocentrus_nattereri_gc3	K1048R	# | |---->Altered Disordered_interface (Pr = 0.17) |
Pygocentrus_nattereri_gc3	K1048R	# | | |---->Altered Calmodulin_binding (Pr = 0.17 | P = 0.04) |
Pygocentrus_nattereri_gc3	K1048R	# | | |
Pygocentrus_nattereri_gc3	K1048R	# | |---->Altered Ordered_interface (Pr = 0.11) |
Pygocentrus_nattereri_gc3	K1048R	# | |
Pygocentrus_nattereri_gc3	K1048R	# |---->Altered Metal_binding (Pr = 0.19)<---------------------------------------------------------|
Pygocentrus_nattereri_gc3	K1048R	# |
Pygocentrus_nattereri_gc3	K1048R	# |---->Altered PTM_site (Pr = 0.12)
Pygocentrus_nattereri_gc3	N1110Q	0.259		Altered Motifs (ELME000052:Phosphothreonine motif binding a subset of FHA domains that show a preference for a large aliphatic amino acid at the pT+3 position.; ELME000313:The WH2 motif is of variable length (16-19 amino acids) binding to the hydrophobic cleft formed by actin's subdomains 1 and 3. At the N-terminus it forms an alpha-helix followed by a flexible loop stabilised upon actin binding.; ELME000335:Inverted version of LIG_SUMO_SBM_1 that mediates binding to SUMO proteins non-covalently.)	Predicted conservation scores
Pygocentrus_nattereri_gc3	N1110Q	# Altered Effect (Pr = 0.24)
Pygocentrus_nattereri_gc3	N1110Q	# |---->Altered Motifs (ELME000052|ELME000313|ELME000335)
Pygocentrus_nattereri_gc3	N1110Q	# |---->Altered Structure_and_dynamics (Pr = 0.24)-------------------------------------------------------|
Pygocentrus_nattereri_gc3	N1110Q	# | |---->Altered Secondary_structure (Pr = 0.24) |
Pygocentrus_nattereri_gc3	N1110Q	# | | |
Pygocentrus_nattereri_gc3	N1110Q	# | |---->Altered Stability_and_conformational_flexibility (Pr = 0.12) |
Pygocentrus_nattereri_gc3	N1110Q	# | | |---->Altered Conformational_flexibility (Pr = 0.12) |
Pygocentrus_nattereri_gc3	N1110Q	# | | |
Pygocentrus_nattereri_gc3	N1110Q	# | |---->Altered Special_structural_signatures (Pr = 0.03) |
Pygocentrus_nattereri_gc3	N1110Q	# | |---->Altered Signal_peptide (Pr = 0.00) |
Pygocentrus_nattereri_gc3	N1110Q	# | | |
Pygocentrus_nattereri_gc3	N1110Q	# | |---->Altered Transmembrane_protein (Pr = 0.03) |
Pygocentrus_nattereri_gc3	N1110Q	# | |
Pygocentrus_nattereri_gc3	N1110Q	# |---->Altered Functional_residue (Pr = 0.20) |
Pygocentrus_nattereri_gc3	N1110Q	# |---->Altered Macromolecular_binding (Pr = 0.20) |
Pygocentrus_nattereri_gc3	N1110Q	# | |---->Altered Protein_binding (Pr = 0.20) |
Pygocentrus_nattereri_gc3	N1110Q	# | |---->Altered Disordered_interface (Pr = 0.10) |
Pygocentrus_nattereri_gc3	N1110Q	# | | |
Pygocentrus_nattereri_gc3	N1110Q	# | |---->Altered Ordered_interface (Pr = 0.20) |
Pygocentrus_nattereri_gc3	N1110Q	# | |
Pygocentrus_nattereri_gc3	N1110Q	# |---->Altered Metal_binding (Pr = 0.11)<---------------------------------------------------------|
Pygocentrus_nattereri_gc3	N1110Q	# |
Pygocentrus_nattereri_gc3	N1110Q	# |---->Altered PTM_site (Pr = 0.12)
Pygocentrus_nattereri_gc3	V1111I	0.108	Altered PPI_residue (Pr = 0.27 | P = 0.05)	Altered Motifs (ELME000052:Phosphothreonine motif binding a subset of FHA domains that show a preference for a large aliphatic amino acid at the pT+3 position.; ELME000313:The WH2 motif is of variable length (16-19 amino acids) binding to the hydrophobic cleft formed by actin's subdomains 1 and 3. At the N-terminus it forms an alpha-helix followed by a flexible loop stabilised upon actin binding.; ELME000335:Inverted version of LIG_SUMO_SBM_1 that mediates binding to SUMO proteins non-covalently.)	Predicted conservation scores
Pygocentrus_nattereri_gc3	V1111I	# Altered Effect (Pr = 0.27)
Pygocentrus_nattereri_gc3	V1111I	# |---->Altered Motifs (ELME000052|ELME000313|ELME000335)
Pygocentrus_nattereri_gc3	V1111I	# |---->Altered Structure_and_dynamics (Pr = 0.25)-------------------------------------------------------|
Pygocentrus_nattereri_gc3	V1111I	# | |---->Altered Secondary_structure (Pr = 0.25) |
Pygocentrus_nattereri_gc3	V1111I	# | | |
Pygocentrus_nattereri_gc3	V1111I	# | |---->Altered Stability_and_conformational_flexibility (Pr = 0.14) |
Pygocentrus_nattereri_gc3	V1111I	# | | |---->Altered Conformational_flexibility (Pr = 0.14) |
Pygocentrus_nattereri_gc3	V1111I	# | | |
Pygocentrus_nattereri_gc3	V1111I	# | |---->Altered Special_structural_signatures (Pr = 0.03) |
Pygocentrus_nattereri_gc3	V1111I	# | |---->Altered Signal_peptide (Pr = 0.00) |
Pygocentrus_nattereri_gc3	V1111I	# | | |
Pygocentrus_nattereri_gc3	V1111I	# | |---->Altered Transmembrane_protein (Pr = 0.03) |
Pygocentrus_nattereri_gc3	V1111I	# | |
Pygocentrus_nattereri_gc3	V1111I	# |---->Altered Functional_residue (Pr = 0.27) |
Pygocentrus_nattereri_gc3	V1111I	# |---->Altered Macromolecular_binding (Pr = 0.27) |
Pygocentrus_nattereri_gc3	V1111I	# | |---->Altered Protein_binding (Pr = 0.27) |
Pygocentrus_nattereri_gc3	V1111I	# | |---->Altered Disordered_interface (Pr = 0.10) |
Pygocentrus_nattereri_gc3	V1111I	# | | |
Pygocentrus_nattereri_gc3	V1111I	# | |---->Altered Ordered_interface (Pr = 0.27) |
Pygocentrus_nattereri_gc3	V1111I	# | |---->Altered PPI_residue (Pr = 0.27 | P = 0.05) |
Pygocentrus_nattereri_gc3	V1111I	# | |
Pygocentrus_nattereri_gc3	V1111I	# |---->Altered Metal_binding (Pr = 0.12)<---------------------------------------------------------|
Pygocentrus_nattereri_gc3	V1111I	# |
Pygocentrus_nattereri_gc3	V1111I	# |---->Altered PTM_site (Pr = 0.17)
Pygocentrus_nattereri_gc3	Y1138F	0.464	Altered PPI_residue (Pr = 0.35 | P = 4.9e-03); Loss of Relative_solvent_accessibility (Pr = 0.26 | P = 0.03); Altered PPI_hotspot (Pr = 0.24 | P = 0.04); Loss of Sulfation at Y1138 (Pr = 0.02 | P = 0.03)	Altered Motifs (ELME000052:Phosphothreonine motif binding a subset of FHA domains that show a preference for a large aliphatic amino acid at the pT+3 position.; ELME000120:Tyrosine-based sorting signal responsible for the interaction with mu subunit of AP (Adaptor Protein) complex; ELME000147:Site phosphorylated by the Polo-like kinase.; ELME000149:Sorting and internalisation signal found in the cytoplasmic juxta-membrane region of type I transmembrane proteins. Targets them from the Trans Golgi Network to the lysosomal-endosomal-melanosomal compartments. Interacts with adaptor protein (AP) complexes; PS00007:Tyrosine kinase phosphorylation site; PS00008:N-myristoylation site)	Predicted conservation scores
Pygocentrus_nattereri_gc3	Y1138F	# Altered Effect (Pr = 0.35)
Pygocentrus_nattereri_gc3	Y1138F	# |---->Altered Motifs (ELME000052|ELME000120|ELME000147|ELME000149|PS00007|PS00008)
Pygocentrus_nattereri_gc3	Y1138F	# |---->Altered Structure_and_dynamics (Pr = 0.26)-------------------------------------------------------|
Pygocentrus_nattereri_gc3	Y1138F	# | |---->Loss of Relative_solvent_accessibility (Pr = 0.26 | P = 0.03) |
Pygocentrus_nattereri_gc3	Y1138F	# | |---->Altered Secondary_structure (Pr = 0.25) |
Pygocentrus_nattereri_gc3	Y1138F	# | | |
Pygocentrus_nattereri_gc3	Y1138F	# | |---->Altered Stability_and_conformational_flexibility (Pr = 0.21) |
Pygocentrus_nattereri_gc3	Y1138F	# | | |---->Altered Conformational_flexibility (Pr = 0.21) |
Pygocentrus_nattereri_gc3	Y1138F	# | | |
Pygocentrus_nattereri_gc3	Y1138F	# | |---->Altered Special_structural_signatures (Pr = 0.09) |
Pygocentrus_nattereri_gc3	Y1138F	# | |---->Altered Signal_peptide (Pr = 0.00) |
Pygocentrus_nattereri_gc3	Y1138F	# | | |
Pygocentrus_nattereri_gc3	Y1138F	# | |---->Altered Transmembrane_protein (Pr = 0.09) |
Pygocentrus_nattereri_gc3	Y1138F	# | |
Pygocentrus_nattereri_gc3	Y1138F	# |---->Altered Functional_residue (Pr = 0.35) |
Pygocentrus_nattereri_gc3	Y1138F	# |---->Altered Macromolecular_binding (Pr = 0.35) |
Pygocentrus_nattereri_gc3	Y1138F	# | |---->Altered Protein_binding (Pr = 0.35) |
Pygocentrus_nattereri_gc3	Y1138F	# | |---->Altered Disordered_interface (Pr = 0.02) |
Pygocentrus_nattereri_gc3	Y1138F	# | | |
Pygocentrus_nattereri_gc3	Y1138F	# | |---->Altered Ordered_interface (Pr = 0.35) |
Pygocentrus_nattereri_gc3	Y1138F	# | |---->Altered PPI_residue (Pr = 0.35 | P = 4.9e-03) |
Pygocentrus_nattereri_gc3	Y1138F	# | |---->Altered PPI_hotspot (Pr = 0.24 | P = 0.04) |
Pygocentrus_nattereri_gc3	Y1138F	# | |
Pygocentrus_nattereri_gc3	Y1138F	# |---->Altered Metal_binding (Pr = 0.10)<---------------------------------------------------------|
Pygocentrus_nattereri_gc3	Y1138F	# |
Pygocentrus_nattereri_gc3	Y1138F	# |---->Altered PTM_site (Pr = 0.09)
Pygocentrus_nattereri_gc3	Y1138F	# |---->Loss of Sulfation at Y1138 (Pr = 0.02 | P = 0.03)
Pygocentrus_nattereri_gc3	R1143K	0.161	Altered DNA_binding (Pr = 0.14 | P = 0.05); Altered Cytoplasmic_loop (Pr = 0.14 | P = 0.02); Loss of Sulfation at Y1138 (Pr = 0.02 | P = 0.03)	Altered Motifs (None)	Predicted conservation scores
Pygocentrus_nattereri_gc3	R1143K	# Altered Effect (Pr = 0.25)
Pygocentrus_nattereri_gc3	R1143K	# |---->Altered Motifs (None)
Pygocentrus_nattereri_gc3	R1143K	# |---->Altered Structure_and_dynamics (Pr = 0.25)-------------------------------------------------------|
Pygocentrus_nattereri_gc3	R1143K	# | |---->Altered Secondary_structure (Pr = 0.25) |
Pygocentrus_nattereri_gc3	R1143K	# | | |
Pygocentrus_nattereri_gc3	R1143K	# | |---->Altered Stability_and_conformational_flexibility (Pr = 0.19) |
Pygocentrus_nattereri_gc3	R1143K	# | | |---->Altered Conformational_flexibility (Pr = 0.19) |
Pygocentrus_nattereri_gc3	R1143K	# | | |
Pygocentrus_nattereri_gc3	R1143K	# | |---->Altered Special_structural_signatures (Pr = 0.14) |
Pygocentrus_nattereri_gc3	R1143K	# | |---->Altered Signal_peptide (Pr = 0.00) |
Pygocentrus_nattereri_gc3	R1143K	# | | |
Pygocentrus_nattereri_gc3	R1143K	# | |---->Altered Transmembrane_protein (Pr = 0.14) |
Pygocentrus_nattereri_gc3	R1143K	# | |---->Altered Non-cytoplasmic_loop (Pr = 0.14 | P = 0.02) |
Pygocentrus_nattereri_gc3	R1143K	# | |
Pygocentrus_nattereri_gc3	R1143K	# |---->Altered Functional_residue (Pr = 0.25) |
Pygocentrus_nattereri_gc3	R1143K	# |---->Altered Macromolecular_binding (Pr = 0.25) |
Pygocentrus_nattereri_gc3	R1143K	# | |---->Altered DNA_binding (Pr = 0.14 | P = 0.05) |
Pygocentrus_nattereri_gc3	R1143K	# | |---->Altered Protein_binding (Pr = 0.25) |
Pygocentrus_nattereri_gc3	R1143K	# | |---->Altered Disordered_interface (Pr = 0.07) |
Pygocentrus_nattereri_gc3	R1143K	# | | |
Pygocentrus_nattereri_gc3	R1143K	# | |---->Altered Ordered_interface (Pr = 0.25) |
Pygocentrus_nattereri_gc3	R1143K	# | |
Pygocentrus_nattereri_gc3	R1143K	# |---->Altered Metal_binding (Pr = 0.10)<---------------------------------------------------------|
Pygocentrus_nattereri_gc3	R1143K	# |
Pygocentrus_nattereri_gc3	R1143K	# |---->Altered PTM_site (Pr = 0.15)
Pygocentrus_nattereri_gc3	R1143K	# |---->Loss of Sulfation at Y1138 (Pr = 0.02 | P = 0.03)
Pygocentrus_nattereri_gc3	K1184R	0.091	Altered Calmodulin_binding (Pr = 0.38 | P = 4.5e-03); Altered MoRF (Pr = 0.31 | P = 0.02); Loss of Acetylation at K1184 (Pr = 0.31 | P = 3.6e-03); Altered DNA_binding (Pr = 0.30 | P = 2.8e-03)	Altered Motifs (ELME000011:ER retention and retrieving signal found at the C-terminus of type I ER membrane proteins (cytoplasmic in this topology). Di-Lysine signal is responsible for COPI-mediated retrieval from post-ER compartments.; ELME000100:NEC1/NEC2 cleavage site (Lys-Arg-|-Xaa); ELME000101:Furin (PACE) cleavage site (Arg-Xaa-[Arg/Lys]-Arg-|-Xaa); ELME000108:Yeast kexin 2 cleavage site (Lys-Arg-|-Xaa or Arg-Arg-|-Xaa))	Predicted conservation scores
Pygocentrus_nattereri_gc3	K1184R	# Altered Effect (Pr = 0.38)
Pygocentrus_nattereri_gc3	K1184R	# |---->Altered Motifs (ELME000011|ELME000100|ELME000101|ELME000108)
Pygocentrus_nattereri_gc3	K1184R	# |---->Altered Structure_and_dynamics (Pr = 0.25)-------------------------------------------------------|
Pygocentrus_nattereri_gc3	K1184R	# | |---->Altered Secondary_structure (Pr = 0.25) |
Pygocentrus_nattereri_gc3	K1184R	# | | |
Pygocentrus_nattereri_gc3	K1184R	# | |---->Altered Stability_and_conformational_flexibility (Pr = 0.24) |
Pygocentrus_nattereri_gc3	K1184R	# | | |---->Altered Conformational_flexibility (Pr = 0.24) |
Pygocentrus_nattereri_gc3	K1184R	# | | |
Pygocentrus_nattereri_gc3	K1184R	# | |---->Altered Special_structural_signatures (Pr = 0.04) |
Pygocentrus_nattereri_gc3	K1184R	# | |---->Altered Signal_peptide (Pr = 0.00) |
Pygocentrus_nattereri_gc3	K1184R	# | | |
Pygocentrus_nattereri_gc3	K1184R	# | |---->Altered Transmembrane_protein (Pr = 0.04) |
Pygocentrus_nattereri_gc3	K1184R	# | |
Pygocentrus_nattereri_gc3	K1184R	# |---->Altered Functional_residue (Pr = 0.38) |
Pygocentrus_nattereri_gc3	K1184R	# |---->Altered Macromolecular_binding (Pr = 0.38) |
Pygocentrus_nattereri_gc3	K1184R	# | |---->Altered DNA_binding (Pr = 0.30 | P = 2.8e-03) |
Pygocentrus_nattereri_gc3	K1184R	# | |---->Altered Protein_binding (Pr = 0.38) |
Pygocentrus_nattereri_gc3	K1184R	# | |---->Altered Disordered_interface (Pr = 0.38) |
Pygocentrus_nattereri_gc3	K1184R	# | | |---->Altered Calmodulin_binding (Pr = 0.38 | P = 4.5e-03) |
Pygocentrus_nattereri_gc3	K1184R	# | | |---->Altered MoRF (Pr = 0.31 | P = 0.02) |
Pygocentrus_nattereri_gc3	K1184R	# | | |
Pygocentrus_nattereri_gc3	K1184R	# | |---->Altered Ordered_interface (Pr = 0.04) |
Pygocentrus_nattereri_gc3	K1184R	# | |
Pygocentrus_nattereri_gc3	K1184R	# |---->Altered Metal_binding (Pr = 0.01)<---------------------------------------------------------|
Pygocentrus_nattereri_gc3	K1184R	# |
Pygocentrus_nattereri_gc3	K1184R	# |---->Altered PTM_site (Pr = 0.31)
Pygocentrus_nattereri_gc3	K1184R	# |---->Loss of Acetylation at K1184 (Pr = 0.31 | P = 3.6e-03)
Pygocentrus_nattereri_gcap1	E130D	0.297	Altered PPI_residue (Pr = 0.28 | P = 0.04); Gain of Relative_solvent_accessibility (Pr = 0.28 | P = 0.02); Altered DNA_binding (Pr = 0.22 | P = 0.01)	Altered Motifs (ELME000064:CK2 phosphorylation site; ELME000085:Glycosaminoglycan attachment site; ELME000147:Site phosphorylated by the Polo-like kinase.)	Predicted conservation scores
Pygocentrus_nattereri_gcap1	E130D	# Altered Effect (Pr = 0.28)
Pygocentrus_nattereri_gcap1	E130D	# |---->Altered Motifs (ELME000064|ELME000085|ELME000147)
Pygocentrus_nattereri_gcap1	E130D	# |---->Altered Structure_and_dynamics (Pr = 0.28)-------------------------------------------------------|
Pygocentrus_nattereri_gcap1	E130D	# | |---->Gain of Relative_solvent_accessibility (Pr = 0.28 | P = 0.02) |
Pygocentrus_nattereri_gcap1	E130D	# | |---->Altered Secondary_structure (Pr = 0.25) |
Pygocentrus_nattereri_gcap1	E130D	# | | |
Pygocentrus_nattereri_gcap1	E130D	# | |---->Altered Stability_and_conformational_flexibility (Pr = 0.25) |
Pygocentrus_nattereri_gcap1	E130D	# | | |---->Altered Conformational_flexibility (Pr = 0.25) |
Pygocentrus_nattereri_gcap1	E130D	# | | |
Pygocentrus_nattereri_gcap1	E130D	# | |---->Altered Special_structural_signatures (Pr = 0.11) |
Pygocentrus_nattereri_gcap1	E130D	# | |---->Altered Signal_peptide (Pr = 0.00) |
Pygocentrus_nattereri_gcap1	E130D	# | | |
Pygocentrus_nattereri_gcap1	E130D	# | |---->Altered Transmembrane_protein (Pr = 0.11) |
Pygocentrus_nattereri_gcap1	E130D	# | |
Pygocentrus_nattereri_gcap1	E130D	# |---->Altered Functional_residue (Pr = 0.28) |
Pygocentrus_nattereri_gcap1	E130D	# |---->Altered Macromolecular_binding (Pr = 0.28) |
Pygocentrus_nattereri_gcap1	E130D	# | |---->Altered DNA_binding (Pr = 0.22 | P = 0.01) |
Pygocentrus_nattereri_gcap1	E130D	# | |---->Altered Protein_binding (Pr = 0.28) |
Pygocentrus_nattereri_gcap1	E130D	# | |---->Altered Disordered_interface (Pr = 0.17) |
Pygocentrus_nattereri_gcap1	E130D	# | | |
Pygocentrus_nattereri_gcap1	E130D	# | |---->Altered Ordered_interface (Pr = 0.28) |
Pygocentrus_nattereri_gcap1	E130D	# | |---->Altered PPI_residue (Pr = 0.28 | P = 0.04) |
Pygocentrus_nattereri_gcap1	E130D	# | |
Pygocentrus_nattereri_gcap1	E130D	# |---->Altered Metal_binding (Pr = 0.14)<---------------------------------------------------------|
Pygocentrus_nattereri_gcap1	E130D	# |
Pygocentrus_nattereri_gcap1	E130D	# |---->Altered PTM_site (Pr = 0.10)
Pygocentrus_nattereri_gcap1	S132T	0.080	Altered PPI_residue (Pr = 0.28 | P = 0.04); Loss of Relative_solvent_accessibility (Pr = 0.25 | P = 0.03)	Altered Motifs (ELME000064:CK2 phosphorylation site; ELME000085:Glycosaminoglycan attachment site; ELME000117:Major TRAF2-binding consensus motif. Members of the tumor necrosis factor receptor (TNFR) superfamily initiate intracellular signaling by recruiting the C-domain of the TNFR-associated factors (TRAFs) through their cytoplasmic tails.; ELME000147:Site phosphorylated by the Polo-like kinase.; ELME000220:Phosphothreonine motif binding a subset of FHA domains that have a preference for an acidic amino acid at the pT+3 position.; PS00006:Casein kinase II phosphorylation site)	Predicted conservation scores
Pygocentrus_nattereri_gcap1	S132T	# Altered Effect (Pr = 0.28)
Pygocentrus_nattereri_gcap1	S132T	# |---->Altered Motifs (ELME000064|ELME000085|ELME000117|ELME000147|ELME000220|PS00006)
Pygocentrus_nattereri_gcap1	S132T	# |---->Altered Structure_and_dynamics (Pr = 0.27)-------------------------------------------------------|
Pygocentrus_nattereri_gcap1	S132T	# | |---->Loss of Relative_solvent_accessibility (Pr = 0.25 | P = 0.03) |
Pygocentrus_nattereri_gcap1	S132T	# | |---->Altered Secondary_structure (Pr = 0.25) |
Pygocentrus_nattereri_gcap1	S132T	# | | |
Pygocentrus_nattereri_gcap1	S132T	# | |---->Altered Stability_and_conformational_flexibility (Pr = 0.27) |
Pygocentrus_nattereri_gcap1	S132T	# | | |---->Altered Conformational_flexibility (Pr = 0.27) |
Pygocentrus_nattereri_gcap1	S132T	# | | |
Pygocentrus_nattereri_gcap1	S132T	# | |---->Altered Special_structural_signatures (Pr = 0.10) |
Pygocentrus_nattereri_gcap1	S132T	# | |---->Altered Signal_peptide (Pr = 0.00) |
Pygocentrus_nattereri_gcap1	S132T	# | | |
Pygocentrus_nattereri_gcap1	S132T	# | |---->Altered Transmembrane_protein (Pr = 0.10) |
Pygocentrus_nattereri_gcap1	S132T	# | |
Pygocentrus_nattereri_gcap1	S132T	# |---->Altered Functional_residue (Pr = 0.28) |
Pygocentrus_nattereri_gcap1	S132T	# |---->Altered Macromolecular_binding (Pr = 0.28) |
Pygocentrus_nattereri_gcap1	S132T	# | |---->Altered Protein_binding (Pr = 0.28) |
Pygocentrus_nattereri_gcap1	S132T	# | |---->Altered Disordered_interface (Pr = 0.17) |
Pygocentrus_nattereri_gcap1	S132T	# | | |
Pygocentrus_nattereri_gcap1	S132T	# | |---->Altered Ordered_interface (Pr = 0.28) |
Pygocentrus_nattereri_gcap1	S132T	# | |---->Altered PPI_residue (Pr = 0.28 | P = 0.04) |
Pygocentrus_nattereri_gcap1	S132T	# | |
Pygocentrus_nattereri_gcap1	S132T	# |---->Altered Metal_binding (Pr = 0.11)<---------------------------------------------------------|
Pygocentrus_nattereri_gcap1	S132T	# |
Pygocentrus_nattereri_gcap1	S132T	# |---->Altered PTM_site (Pr = 0.09)
Pygocentrus_nattereri_gcap1	E166D	0.195		Altered Motifs (ELME000064:CK2 phosphorylation site; PS00006:Casein kinase II phosphorylation site)	Predicted conservation scores
Pygocentrus_nattereri_gcap1	E166D	# Altered Effect (Pr = 0.25)
Pygocentrus_nattereri_gcap1	E166D	# |---->Altered Motifs (ELME000064|PS00006)
Pygocentrus_nattereri_gcap1	E166D	# |---->Altered Structure_and_dynamics (Pr = 0.25)-------------------------------------------------------|
Pygocentrus_nattereri_gcap1	E166D	# | |---->Altered Secondary_structure (Pr = 0.25) |
Pygocentrus_nattereri_gcap1	E166D	# | | |
Pygocentrus_nattereri_gcap1	E166D	# | |---->Altered Stability_and_conformational_flexibility (Pr = 0.23) |
Pygocentrus_nattereri_gcap1	E166D	# | | |---->Altered Conformational_flexibility (Pr = 0.23) |
Pygocentrus_nattereri_gcap1	E166D	# | | |
Pygocentrus_nattereri_gcap1	E166D	# | |---->Altered Special_structural_signatures (Pr = 0.03) |
Pygocentrus_nattereri_gcap1	E166D	# | |---->Altered Signal_peptide (Pr = 0.00) |
Pygocentrus_nattereri_gcap1	E166D	# | | |
Pygocentrus_nattereri_gcap1	E166D	# | |---->Altered Transmembrane_protein (Pr = 0.03) |
Pygocentrus_nattereri_gcap1	E166D	# | |
Pygocentrus_nattereri_gcap1	E166D	# |---->Altered Functional_residue (Pr = 0.14) |
Pygocentrus_nattereri_gcap1	E166D	# |---->Altered Macromolecular_binding (Pr = 0.14) |
Pygocentrus_nattereri_gcap1	E166D	# | |---->Altered Protein_binding (Pr = 0.14) |
Pygocentrus_nattereri_gcap1	E166D	# | |---->Altered Disordered_interface (Pr = 0.08) |
Pygocentrus_nattereri_gcap1	E166D	# | | |
Pygocentrus_nattereri_gcap1	E166D	# | |---->Altered Ordered_interface (Pr = 0.14) |
Pygocentrus_nattereri_gcap1	E166D	# | |
Pygocentrus_nattereri_gcap1	E166D	# |---->Altered Metal_binding (Pr = 0.14)<---------------------------------------------------------|
Pygocentrus_nattereri_gcap1	E166D	# |
Pygocentrus_nattereri_gcap1	E166D	# |---->Altered PTM_site (Pr = 0.14)
Pygocentrus_nattereri_gcap2	D186E	0.204	Altered Coiled_coil (Pr = 0.53 | P = 4.1e-03); Loss of Manganese_binding at D181 (Pr = 0.13 | P = 0.05)	Altered Motifs (None)	Predicted conservation scores
Pygocentrus_nattereri_gcap2	D186E	# Altered Effect (Pr = 0.53)
Pygocentrus_nattereri_gcap2	D186E	# |---->Altered Motifs (None)
Pygocentrus_nattereri_gcap2	D186E	# |---->Altered Structure_and_dynamics (Pr = 0.53)-------------------------------------------------------|
Pygocentrus_nattereri_gcap2	D186E	# | |---->Altered Secondary_structure (Pr = 0.25) |
Pygocentrus_nattereri_gcap2	D186E	# | | |
Pygocentrus_nattereri_gcap2	D186E	# | |---->Altered Stability_and_conformational_flexibility (Pr = 0.22) |
Pygocentrus_nattereri_gcap2	D186E	# | | |---->Altered Conformational_flexibility (Pr = 0.22) |
Pygocentrus_nattereri_gcap2	D186E	# | | |
Pygocentrus_nattereri_gcap2	D186E	# | |---->Altered Special_structural_signatures (Pr = 0.53) |
Pygocentrus_nattereri_gcap2	D186E	# | |---->Altered Coiled_coil (Pr = 0.53 | P = 4.1e-03) |
Pygocentrus_nattereri_gcap2	D186E	# | |---->Altered Signal_peptide (Pr = 0.00) |
Pygocentrus_nattereri_gcap2	D186E	# | | |
Pygocentrus_nattereri_gcap2	D186E	# | |---->Altered Transmembrane_protein (Pr = 0.04) |
Pygocentrus_nattereri_gcap2	D186E	# | |
Pygocentrus_nattereri_gcap2	D186E	# |---->Altered Functional_residue (Pr = 0.18) |
Pygocentrus_nattereri_gcap2	D186E	# |---->Altered Macromolecular_binding (Pr = 0.18) |
Pygocentrus_nattereri_gcap2	D186E	# | |---->Altered Protein_binding (Pr = 0.18) |
Pygocentrus_nattereri_gcap2	D186E	# | |---->Altered Disordered_interface (Pr = 0.16) |
Pygocentrus_nattereri_gcap2	D186E	# | | |
Pygocentrus_nattereri_gcap2	D186E	# | |---->Altered Ordered_interface (Pr = 0.18) |
Pygocentrus_nattereri_gcap2	D186E	# | |
Pygocentrus_nattereri_gcap2	D186E	# |---->Altered Metal_binding (Pr = 0.13)<---------------------------------------------------------|
Pygocentrus_nattereri_gcap2	D186E	# | |---->Loss of Manganese_binding at D181 (Pr = 0.13 | P = 0.05)
Pygocentrus_nattereri_gcap2	D186E	# |
Pygocentrus_nattereri_gcap2	D186E	# |---->Altered PTM_site (Pr = 0.09)
Pygocentrus_nattereri_gcap2	Q191H	0.510	Altered Coiled_coil (Pr = 0.27 | P = 0.02); Altered DNA_binding (Pr = 0.18 | P = 0.03)	Altered Motifs (None)	Predicted conservation scores
Pygocentrus_nattereri_gcap2	Q191H	# Altered Effect (Pr = 0.27)
Pygocentrus_nattereri_gcap2	Q191H	# |---->Altered Motifs (None)
Pygocentrus_nattereri_gcap2	Q191H	# |---->Altered Structure_and_dynamics (Pr = 0.27)-------------------------------------------------------|
Pygocentrus_nattereri_gcap2	Q191H	# | |---->Altered Secondary_structure (Pr = 0.26) |
Pygocentrus_nattereri_gcap2	Q191H	# | | |
Pygocentrus_nattereri_gcap2	Q191H	# | |---->Altered Stability_and_conformational_flexibility (Pr = 0.27) |
Pygocentrus_nattereri_gcap2	Q191H	# | | |---->Altered Conformational_flexibility (Pr = 0.27) |
Pygocentrus_nattereri_gcap2	Q191H	# | | |
Pygocentrus_nattereri_gcap2	Q191H	# | |---->Altered Special_structural_signatures (Pr = 0.27) |
Pygocentrus_nattereri_gcap2	Q191H	# | |---->Altered Coiled_coil (Pr = 0.27 | P = 0.02) |
Pygocentrus_nattereri_gcap2	Q191H	# | |---->Altered Signal_peptide (Pr = 0.00) |
Pygocentrus_nattereri_gcap2	Q191H	# | | |
Pygocentrus_nattereri_gcap2	Q191H	# | |---->Altered Transmembrane_protein (Pr = 0.05) |
Pygocentrus_nattereri_gcap2	Q191H	# | |
Pygocentrus_nattereri_gcap2	Q191H	# |---->Altered Functional_residue (Pr = 0.18) |
Pygocentrus_nattereri_gcap2	Q191H	# |---->Altered Macromolecular_binding (Pr = 0.18) |
Pygocentrus_nattereri_gcap2	Q191H	# | |---->Altered DNA_binding (Pr = 0.18 | P = 0.03) |
Pygocentrus_nattereri_gcap2	Q191H	# | |---->Altered Protein_binding (Pr = 0.18) |
Pygocentrus_nattereri_gcap2	Q191H	# | |---->Altered Disordered_interface (Pr = 0.18) |
Pygocentrus_nattereri_gcap2	Q191H	# | | |
Pygocentrus_nattereri_gcap2	Q191H	# | |---->Altered Ordered_interface (Pr = 0.17) |
Pygocentrus_nattereri_gcap2	Q191H	# | |
Pygocentrus_nattereri_gcap2	Q191H	# |---->Altered Metal_binding (Pr = 0.07)<---------------------------------------------------------|
Pygocentrus_nattereri_gcap2	Q191H	# |
Pygocentrus_nattereri_gcap2	Q191H	# |---->Altered PTM_site (Pr = 0.09)
Pygocentrus_nattereri_gcap3	F62Y	0.457	Altered PPI_residue (Pr = 0.35 | P = 3.5e-03); Altered MoRF (Pr = 0.33 | P = 0.01); Loss of Manganese_binding at D65 (Pr = 0.27 | P = 6.5e-03); Altered PPI_hotspot (Pr = 0.27 | P = 9.2e-03); Loss of Sodium_binding at D65 (Pr = 0.26 | P = 0.01); Loss of Allosteric_site at F64 (Pr = 0.26 | P = 0.01); Gain of Relative_solvent_accessibility (Pr = 0.25 | P = 0.03); Altered Cytoplasmic_loop (Pr = 0.19 | P = 6.0e-03); Gain of Nickel_binding at D65 (Pr = 0.18 | P = 0.04); Gain of Potassium_binding at D67 (Pr = 0.18 | P = 0.01); Gain of Copper_binding at D65 (Pr = 0.09 | P = 0.01); Gain of Sulfation at F62 (Pr = 0.03 | P = 0.01); Loss of Calcium_binding at D67 (Pr = 0.01 | P = 2.8e-04)	Altered Motifs (ELME000182:STAT5 Src Homology 2 (SH2) domain binding motif.)	Predicted conservation scores
Pygocentrus_nattereri_gcap3	F62Y	# Altered Effect (Pr = 0.35)
Pygocentrus_nattereri_gcap3	F62Y	# |---->Altered Motifs (ELME000182)
Pygocentrus_nattereri_gcap3	F62Y	# |---->Altered Structure_and_dynamics (Pr = 0.27)-------------------------------------------------------|
Pygocentrus_nattereri_gcap3	F62Y	# | |---->Gain of Relative_solvent_accessibility (Pr = 0.25 | P = 0.03) |
Pygocentrus_nattereri_gcap3	F62Y	# | |---->Altered Secondary_structure (Pr = 0.25) |
Pygocentrus_nattereri_gcap3	F62Y	# | | |
Pygocentrus_nattereri_gcap3	F62Y	# | |---->Altered Stability_and_conformational_flexibility (Pr = 0.21) |
Pygocentrus_nattereri_gcap3	F62Y	# | | |---->Altered Conformational_flexibility (Pr = 0.21) |
Pygocentrus_nattereri_gcap3	F62Y	# | | |
Pygocentrus_nattereri_gcap3	F62Y	# | |---->Altered Special_structural_signatures (Pr = 0.19) |
Pygocentrus_nattereri_gcap3	F62Y	# | |---->Altered Signal_peptide (Pr = 0.00) |
Pygocentrus_nattereri_gcap3	F62Y	# | | |
Pygocentrus_nattereri_gcap3	F62Y	# | |---->Altered Transmembrane_protein (Pr = 0.19) |
Pygocentrus_nattereri_gcap3	F62Y	# | |---->Altered Non-cytoplasmic_loop (Pr = 0.19 | P = 6.0e-03) |
Pygocentrus_nattereri_gcap3	F62Y	# | |
Pygocentrus_nattereri_gcap3	F62Y	# |---->Altered Functional_residue (Pr = 0.35) |
Pygocentrus_nattereri_gcap3	F62Y	# |---->Loss of Allosteric_site at F64 (Pr = 0.26 | P = 0.01)<-------------------------------------|
Pygocentrus_nattereri_gcap3	F62Y	# |---->Altered Macromolecular_binding (Pr = 0.35) |
Pygocentrus_nattereri_gcap3	F62Y	# | |---->Altered Protein_binding (Pr = 0.35) |
Pygocentrus_nattereri_gcap3	F62Y	# | |---->Altered Disordered_interface (Pr = 0.33) |
Pygocentrus_nattereri_gcap3	F62Y	# | | |---->Altered MoRF (Pr = 0.33 | P = 0.01) |
Pygocentrus_nattereri_gcap3	F62Y	# | | |
Pygocentrus_nattereri_gcap3	F62Y	# | |---->Altered Ordered_interface (Pr = 0.35) |
Pygocentrus_nattereri_gcap3	F62Y	# | |---->Altered PPI_residue (Pr = 0.35 | P = 3.5e-03) |
Pygocentrus_nattereri_gcap3	F62Y	# | |---->Altered PPI_hotspot (Pr = 0.27 | P = 9.2e-03) |
Pygocentrus_nattereri_gcap3	F62Y	# | |
Pygocentrus_nattereri_gcap3	F62Y	# |---->Altered Metal_binding (Pr = 0.27)<---------------------------------------------------------|
Pygocentrus_nattereri_gcap3	F62Y	# | |---->Loss of Calcium_binding at D67 (Pr = 0.01 | P = 2.8e-04)
Pygocentrus_nattereri_gcap3	F62Y	# | |---->Gain of Copper_binding at D65 (Pr = 0.09 | P = 0.01)
Pygocentrus_nattereri_gcap3	F62Y	# | |---->Loss of Manganese_binding at D65 (Pr = 0.27 | P = 6.5e-03)
Pygocentrus_nattereri_gcap3	F62Y	# | |---->Gain of Nickel_binding at D65 (Pr = 0.18 | P = 0.04)
Pygocentrus_nattereri_gcap3	F62Y	# | |---->Gain of Potassium_binding at D67 (Pr = 0.18 | P = 0.01)
Pygocentrus_nattereri_gcap3	F62Y	# | |---->Loss of Sodium_binding at D65 (Pr = 0.26 | P = 0.01)
Pygocentrus_nattereri_gcap3	F62Y	# |
Pygocentrus_nattereri_gcap3	F62Y	# |---->Altered PTM_site (Pr = 0.10)
Pygocentrus_nattereri_gcap3	F62Y	# |---->Gain of Sulfation at F62 (Pr = 0.03 | P = 0.01)
Pygocentrus_nattereri_gcap3	E88T	0.206	Loss of Relative_solvent_accessibility (Pr = 0.25 | P = 0.03)	Altered Motifs (ELME000002:Motif recognised for modification by SUMO-1; ELME000193:Some proteins re-exported from the nucleus contain a Leucine-rich nuclear export signal (NES) binding to the CRM1 exportin protein.; ELME000313:The WH2 motif is of variable length (16-19 amino acids) binding to the hydrophobic cleft formed by actin's subdomains 1 and 3. At the N-terminus it forms an alpha-helix followed by a flexible loop stabilised upon actin binding.; ELME000336:NEK2 phosphorylation motif with preferred Phe - Leu or Met in the -3 position to compensate for less favorable residues in the +1 and +2 position.)	Predicted conservation scores
Pygocentrus_nattereri_gcap3	E88T	# Altered Effect (Pr = 0.27)
Pygocentrus_nattereri_gcap3	E88T	# |---->Altered Motifs (ELME000002|ELME000193|ELME000313|ELME000336)
Pygocentrus_nattereri_gcap3	E88T	# |---->Altered Structure_and_dynamics (Pr = 0.26)-------------------------------------------------------|
Pygocentrus_nattereri_gcap3	E88T	# | |---->Loss of Relative_solvent_accessibility (Pr = 0.25 | P = 0.03) |
Pygocentrus_nattereri_gcap3	E88T	# | |---->Altered Secondary_structure (Pr = 0.26) |
Pygocentrus_nattereri_gcap3	E88T	# | | |
Pygocentrus_nattereri_gcap3	E88T	# | |---->Altered Stability_and_conformational_flexibility (Pr = 0.15) |
Pygocentrus_nattereri_gcap3	E88T	# | | |---->Altered Conformational_flexibility (Pr = 0.15) |
Pygocentrus_nattereri_gcap3	E88T	# | | |
Pygocentrus_nattereri_gcap3	E88T	# | |---->Altered Special_structural_signatures (Pr = 0.08) |
Pygocentrus_nattereri_gcap3	E88T	# | |---->Altered Signal_peptide (Pr = 0.00) |
Pygocentrus_nattereri_gcap3	E88T	# | | |
Pygocentrus_nattereri_gcap3	E88T	# | |---->Altered Transmembrane_protein (Pr = 0.08) |
Pygocentrus_nattereri_gcap3	E88T	# | |
Pygocentrus_nattereri_gcap3	E88T	# |---->Altered Functional_residue (Pr = 0.27) |
Pygocentrus_nattereri_gcap3	E88T	# |---->Altered Macromolecular_binding (Pr = 0.27) |
Pygocentrus_nattereri_gcap3	E88T	# | |---->Altered Protein_binding (Pr = 0.27) |
Pygocentrus_nattereri_gcap3	E88T	# | |---->Altered Disordered_interface (Pr = 0.22) |
Pygocentrus_nattereri_gcap3	E88T	# | | |
Pygocentrus_nattereri_gcap3	E88T	# | |---->Altered Ordered_interface (Pr = 0.27) |
Pygocentrus_nattereri_gcap3	E88T	# | |
Pygocentrus_nattereri_gcap3	E88T	# |---->Altered Metal_binding (Pr = 0.07)<---------------------------------------------------------|
Pygocentrus_nattereri_gcap3	E88T	# |
Pygocentrus_nattereri_gcap3	E88T	# |---->Altered PTM_site (Pr = 0.13)
Pygocentrus_nattereri_gcap3	D111E	0.362	Loss of Sodium_binding at E112 (Pr = 0.31 | P = 3.1e-03); Altered PPI_residue (Pr = 0.30 | P = 0.02); Gain of Relative_solvent_accessibility (Pr = 0.29 | P = 0.01); Loss of Allosteric_site at K110 (Pr = 0.27 | P = 9.1e-03); Loss of Manganese_binding at E112 (Pr = 0.25 | P = 9.7e-03); Loss of Potassium_binding at D111 (Pr = 0.25 | P = 2.7e-03); Loss of Nickel_binding at E112 (Pr = 0.17 | P = 0.04); Altered Cytoplasmic_loop (Pr = 0.17 | P = 1.0e-02)	Altered Motifs (PS00018:EF-hand calcium-binding domain)	Predicted conservation scores
Pygocentrus_nattereri_gcap3	D111E	# Altered Effect (Pr = 0.31)
Pygocentrus_nattereri_gcap3	D111E	# |---->Altered Motifs (PS00018)
Pygocentrus_nattereri_gcap3	D111E	# |---->Altered Structure_and_dynamics (Pr = 0.31)-------------------------------------------------------|
Pygocentrus_nattereri_gcap3	D111E	# | |---->Gain of Relative_solvent_accessibility (Pr = 0.29 | P = 0.01) |
Pygocentrus_nattereri_gcap3	D111E	# | |---->Altered Secondary_structure (Pr = 0.25) |
Pygocentrus_nattereri_gcap3	D111E	# | | |
Pygocentrus_nattereri_gcap3	D111E	# | |---->Altered Stability_and_conformational_flexibility (Pr = 0.27) |
Pygocentrus_nattereri_gcap3	D111E	# | | |---->Altered Conformational_flexibility (Pr = 0.27) |
Pygocentrus_nattereri_gcap3	D111E	# | | |
Pygocentrus_nattereri_gcap3	D111E	# | |---->Altered Special_structural_signatures (Pr = 0.17) |
Pygocentrus_nattereri_gcap3	D111E	# | |---->Altered Signal_peptide (Pr = 0.00) |
Pygocentrus_nattereri_gcap3	D111E	# | | |
Pygocentrus_nattereri_gcap3	D111E	# | |---->Altered Transmembrane_protein (Pr = 0.17) |
Pygocentrus_nattereri_gcap3	D111E	# | |---->Altered Non-cytoplasmic_loop (Pr = 0.17 | P = 1.0e-02) |
Pygocentrus_nattereri_gcap3	D111E	# | |
Pygocentrus_nattereri_gcap3	D111E	# |---->Altered Functional_residue (Pr = 0.31) |
Pygocentrus_nattereri_gcap3	D111E	# |---->Loss of Allosteric_site at K110 (Pr = 0.27 | P = 9.1e-03)<---------------------------------|
Pygocentrus_nattereri_gcap3	D111E	# |---->Altered Macromolecular_binding (Pr = 0.30) |
Pygocentrus_nattereri_gcap3	D111E	# | |---->Altered Protein_binding (Pr = 0.30) |
Pygocentrus_nattereri_gcap3	D111E	# | |---->Altered Disordered_interface (Pr = 0.14) |
Pygocentrus_nattereri_gcap3	D111E	# | | |
Pygocentrus_nattereri_gcap3	D111E	# | |---->Altered Ordered_interface (Pr = 0.30) |
Pygocentrus_nattereri_gcap3	D111E	# | |---->Altered PPI_residue (Pr = 0.30 | P = 0.02) |
Pygocentrus_nattereri_gcap3	D111E	# | |
Pygocentrus_nattereri_gcap3	D111E	# |---->Altered Metal_binding (Pr = 0.31)<---------------------------------------------------------|
Pygocentrus_nattereri_gcap3	D111E	# | |---->Loss of Manganese_binding at E112 (Pr = 0.25 | P = 9.7e-03)
Pygocentrus_nattereri_gcap3	D111E	# | |---->Loss of Nickel_binding at E112 (Pr = 0.17 | P = 0.04)
Pygocentrus_nattereri_gcap3	D111E	# | |---->Loss of Potassium_binding at D111 (Pr = 0.25 | P = 2.7e-03)
Pygocentrus_nattereri_gcap3	D111E	# | |---->Loss of Sodium_binding at E112 (Pr = 0.31 | P = 3.1e-03)
Pygocentrus_nattereri_gcap3	D111E	# |
Pygocentrus_nattereri_gcap3	D111E	# |---->Altered PTM_site (Pr = 0.15)
Pygocentrus_nattereri_gcap3	E169D	0.206	Gain of Nickel_binding at H170 (Pr = 0.33 | P = 4.0e-03)	Altered Motifs (None)	Predicted conservation scores
Pygocentrus_nattereri_gcap3	E169D	# Altered Effect (Pr = 0.33)
Pygocentrus_nattereri_gcap3	E169D	# |---->Altered Motifs (None)
Pygocentrus_nattereri_gcap3	E169D	# |---->Altered Structure_and_dynamics (Pr = 0.33)-------------------------------------------------------|
Pygocentrus_nattereri_gcap3	E169D	# | |---->Altered Secondary_structure (Pr = 0.26) |
Pygocentrus_nattereri_gcap3	E169D	# | | |
Pygocentrus_nattereri_gcap3	E169D	# | |---->Altered Stability_and_conformational_flexibility (Pr = 0.21) |
Pygocentrus_nattereri_gcap3	E169D	# | | |---->Altered Conformational_flexibility (Pr = 0.21) |
Pygocentrus_nattereri_gcap3	E169D	# | | |
Pygocentrus_nattereri_gcap3	E169D	# | |---->Altered Special_structural_signatures (Pr = 0.03) |
Pygocentrus_nattereri_gcap3	E169D	# | |---->Altered Signal_peptide (Pr = 0.00) |
Pygocentrus_nattereri_gcap3	E169D	# | | |
Pygocentrus_nattereri_gcap3	E169D	# | |---->Altered Transmembrane_protein (Pr = 0.03) |
Pygocentrus_nattereri_gcap3	E169D	# | |
Pygocentrus_nattereri_gcap3	E169D	# |---->Altered Functional_residue (Pr = 0.33) |
Pygocentrus_nattereri_gcap3	E169D	# |---->Altered Macromolecular_binding (Pr = 0.13) |
Pygocentrus_nattereri_gcap3	E169D	# | |---->Altered Protein_binding (Pr = 0.13) |
Pygocentrus_nattereri_gcap3	E169D	# | |---->Altered Disordered_interface (Pr = 0.12) |
Pygocentrus_nattereri_gcap3	E169D	# | | |
Pygocentrus_nattereri_gcap3	E169D	# | |---->Altered Ordered_interface (Pr = 0.13) |
Pygocentrus_nattereri_gcap3	E169D	# | |
Pygocentrus_nattereri_gcap3	E169D	# |---->Altered Metal_binding (Pr = 0.33)<---------------------------------------------------------|
Pygocentrus_nattereri_gcap3	E169D	# | |---->Gain of Nickel_binding at H170 (Pr = 0.33 | P = 4.0e-03)
Pygocentrus_nattereri_gcap3	E169D	# |
Pygocentrus_nattereri_gcap3	E169D	# |---->Altered PTM_site (Pr = 0.15)
Pygocentrus_nattereri_gcap3	E198G	0.232	Altered DNA_binding (Pr = 0.28 | P = 2.9e-03); Loss of SUMOylation at K196 (Pr = 0.26 | P = 6.6e-03); Gain of Relative_solvent_accessibility (Pr = 0.24 | P = 0.05); Gain of Acetylation at K199 (Pr = 0.20 | P = 0.04); Gain of Methylation at K199 (Pr = 0.16 | P = 0.01)	Altered Motifs (None)	Predicted conservation scores
Pygocentrus_nattereri_gcap3	E198G	# Altered Effect (Pr = 0.28)
Pygocentrus_nattereri_gcap3	E198G	# |---->Altered Motifs (None)
Pygocentrus_nattereri_gcap3	E198G	# |---->Altered Structure_and_dynamics (Pr = 0.28)-------------------------------------------------------|
Pygocentrus_nattereri_gcap3	E198G	# | |---->Gain of Relative_solvent_accessibility (Pr = 0.24 | P = 0.05) |
Pygocentrus_nattereri_gcap3	E198G	# | |---->Altered Secondary_structure (Pr = 0.22) |
Pygocentrus_nattereri_gcap3	E198G	# | | |
Pygocentrus_nattereri_gcap3	E198G	# | |---->Altered Stability_and_conformational_flexibility (Pr = 0.28) |
Pygocentrus_nattereri_gcap3	E198G	# | | |---->Altered Conformational_flexibility (Pr = 0.28) |
Pygocentrus_nattereri_gcap3	E198G	# | | |
Pygocentrus_nattereri_gcap3	E198G	# | |---->Altered Special_structural_signatures (Pr = 0.04) |
Pygocentrus_nattereri_gcap3	E198G	# | |---->Altered Signal_peptide (Pr = 0.00) |
Pygocentrus_nattereri_gcap3	E198G	# | | |
Pygocentrus_nattereri_gcap3	E198G	# | |---->Altered Transmembrane_protein (Pr = 0.04) |
Pygocentrus_nattereri_gcap3	E198G	# | |
Pygocentrus_nattereri_gcap3	E198G	# |---->Altered Functional_residue (Pr = 0.28) |
Pygocentrus_nattereri_gcap3	E198G	# |---->Altered Macromolecular_binding (Pr = 0.28) |
Pygocentrus_nattereri_gcap3	E198G	# | |---->Altered DNA_binding (Pr = 0.28 | P = 2.9e-03) |
Pygocentrus_nattereri_gcap3	E198G	# | |---->Altered Protein_binding (Pr = 0.21) |
Pygocentrus_nattereri_gcap3	E198G	# | |---->Altered Disordered_interface (Pr = 0.21) |
Pygocentrus_nattereri_gcap3	E198G	# | | |
Pygocentrus_nattereri_gcap3	E198G	# | |---->Altered Ordered_interface (Pr = 0.15) |
Pygocentrus_nattereri_gcap3	E198G	# | |
Pygocentrus_nattereri_gcap3	E198G	# |---->Altered Metal_binding (Pr = 0.02)<---------------------------------------------------------|
Pygocentrus_nattereri_gcap3	E198G	# |
Pygocentrus_nattereri_gcap3	E198G	# |---->Altered PTM_site (Pr = 0.26)
Pygocentrus_nattereri_gcap3	E198G	# |---->Gain of Acetylation at K199 (Pr = 0.20 | P = 0.04)
Pygocentrus_nattereri_gcap3	E198G	# |---->Gain of Methylation at K199 (Pr = 0.16 | P = 0.01)
Pygocentrus_nattereri_gcap3	E198G	# |---->Loss of SUMOylation at K196 (Pr = 0.26 | P = 6.6e-03)
Pygocentrus_nattereri_gcap3	K199Q	0.129	Gain of Intrinsic_disorder (Pr = 0.31 | P = 0.04); Loss of B-factor (Pr = 0.27 | P = 0.03); Loss of Relative_solvent_accessibility (Pr = 0.26 | P = 0.03); Altered DNA_binding (Pr = 0.22 | P = 0.02); Loss of SUMOylation at K196 (Pr = 0.21 | P = 0.03); Loss of Methylation at K199 (Pr = 0.15 | P = 0.02); Gain of Pyrrolidone_carboxylic_acid at K199 (Pr = 0.04 | P = 0.05)	Altered Motifs (None)	Predicted conservation scores
Pygocentrus_nattereri_gcap3	K199Q	# Altered Effect (Pr = 0.31)
Pygocentrus_nattereri_gcap3	K199Q	# |---->Altered Motifs (None)
Pygocentrus_nattereri_gcap3	K199Q	# |---->Altered Structure_and_dynamics (Pr = 0.31)-------------------------------------------------------|
Pygocentrus_nattereri_gcap3	K199Q	# | |---->Loss of Relative_solvent_accessibility (Pr = 0.26 | P = 0.03) |
Pygocentrus_nattereri_gcap3	K199Q	# | |---->Altered Secondary_structure (Pr = 0.22) |
Pygocentrus_nattereri_gcap3	K199Q	# | | |
Pygocentrus_nattereri_gcap3	K199Q	# | |---->Altered Stability_and_conformational_flexibility (Pr = 0.31) |
Pygocentrus_nattereri_gcap3	K199Q	# | | |---->Altered Conformational_flexibility (Pr = 0.31) |
Pygocentrus_nattereri_gcap3	K199Q	# | | |---->Gain of Intrinsic_disorder (Pr = 0.31 | P = 0.04) |
Pygocentrus_nattereri_gcap3	K199Q	# | | |---->Loss of B-factor (Pr = 0.27 | P = 0.03) |
Pygocentrus_nattereri_gcap3	K199Q	# | | |
Pygocentrus_nattereri_gcap3	K199Q	# | |---->Altered Special_structural_signatures (Pr = 0.04) |
Pygocentrus_nattereri_gcap3	K199Q	# | |---->Altered Signal_peptide (Pr = 0.00) |
Pygocentrus_nattereri_gcap3	K199Q	# | | |
Pygocentrus_nattereri_gcap3	K199Q	# | |---->Altered Transmembrane_protein (Pr = 0.04) |
Pygocentrus_nattereri_gcap3	K199Q	# | |
Pygocentrus_nattereri_gcap3	K199Q	# |---->Altered Functional_residue (Pr = 0.22) |
Pygocentrus_nattereri_gcap3	K199Q	# |---->Altered Macromolecular_binding (Pr = 0.22) |
Pygocentrus_nattereri_gcap3	K199Q	# | |---->Altered DNA_binding (Pr = 0.22 | P = 0.02) |
Pygocentrus_nattereri_gcap3	K199Q	# | |---->Altered Protein_binding (Pr = 0.21) |
Pygocentrus_nattereri_gcap3	K199Q	# | |---->Altered Disordered_interface (Pr = 0.21) |
Pygocentrus_nattereri_gcap3	K199Q	# | | |
Pygocentrus_nattereri_gcap3	K199Q	# | |---->Altered Ordered_interface (Pr = 0.14) |
Pygocentrus_nattereri_gcap3	K199Q	# | |
Pygocentrus_nattereri_gcap3	K199Q	# |---->Altered Metal_binding (Pr = 0.02)<---------------------------------------------------------|
Pygocentrus_nattereri_gcap3	K199Q	# |
Pygocentrus_nattereri_gcap3	K199Q	# |---->Altered PTM_site (Pr = 0.21)
Pygocentrus_nattereri_gcap3	K199Q	# |---->Loss of Methylation at K199 (Pr = 0.15 | P = 0.02)
Pygocentrus_nattereri_gcap3	K199Q	# |---->Gain of Pyrrolidone_carboxylic_acid at K199 (Pr = 0.04 | P = 0.05)
Pygocentrus_nattereri_gcap3	K199Q	# |---->Loss of SUMOylation at K196 (Pr = 0.21 | P = 0.03)
Pygocentrus_nattereri_gcap4	F59I	0.657	Loss of Allosteric_site at F61 (Pr = 0.34 | P = 1.6e-03); Altered Cytoplasmic_loop (Pr = 0.31 | P = 1.1e-04); Altered MoRF (Pr = 0.29 | P = 0.03); Altered PPI_residue (Pr = 0.28 | P = 0.04); Gain of Relative_solvent_accessibility (Pr = 0.26 | P = 0.03); Gain of Strand (Pr = 0.26 | P = 0.04); Gain of Sodium_binding at D62 (Pr = 0.26 | P = 9.3e-03); Loss of Manganese_binding at D64 (Pr = 0.25 | P = 0.01); Gain of Zinc_binding at D62 (Pr = 0.23 | P = 0.05); Loss of Nickel_binding at D62 (Pr = 0.19 | P = 0.03); Loss of Potassium_binding at D64 (Pr = 0.16 | P = 0.02); Loss of Copper_binding at D62 (Pr = 0.07 | P = 0.02)	Altered Motifs (None)	Predicted conservation scores
Pygocentrus_nattereri_gcap4	F59I	# Altered Effect (Pr = 0.34)
Pygocentrus_nattereri_gcap4	F59I	# |---->Altered Motifs (None)
Pygocentrus_nattereri_gcap4	F59I	# |---->Altered Structure_and_dynamics (Pr = 0.34)-------------------------------------------------------|
Pygocentrus_nattereri_gcap4	F59I	# | |---->Gain of Relative_solvent_accessibility (Pr = 0.26 | P = 0.03) |
Pygocentrus_nattereri_gcap4	F59I	# | |---->Altered Secondary_structure (Pr = 0.26) |
Pygocentrus_nattereri_gcap4	F59I	# | | |---->Gain of Strand (Pr = 0.26 | P = 0.04) |
Pygocentrus_nattereri_gcap4	F59I	# | | |
Pygocentrus_nattereri_gcap4	F59I	# | |---->Altered Stability_and_conformational_flexibility (Pr = 0.21) |
Pygocentrus_nattereri_gcap4	F59I	# | | |---->Altered Conformational_flexibility (Pr = 0.21) |
Pygocentrus_nattereri_gcap4	F59I	# | | |
Pygocentrus_nattereri_gcap4	F59I	# | |---->Altered Special_structural_signatures (Pr = 0.31) |
Pygocentrus_nattereri_gcap4	F59I	# | |---->Altered Signal_peptide (Pr = 0.00) |
Pygocentrus_nattereri_gcap4	F59I	# | | |
Pygocentrus_nattereri_gcap4	F59I	# | |---->Altered Transmembrane_protein (Pr = 0.31) |
Pygocentrus_nattereri_gcap4	F59I	# | |---->Altered Non-cytoplasmic_loop (Pr = 0.31 | P = 1.1e-04) |
Pygocentrus_nattereri_gcap4	F59I	# | |
Pygocentrus_nattereri_gcap4	F59I	# |---->Altered Functional_residue (Pr = 0.34) |
Pygocentrus_nattereri_gcap4	F59I	# |---->Loss of Allosteric_site at F61 (Pr = 0.34 | P = 1.6e-03)<----------------------------------|
Pygocentrus_nattereri_gcap4	F59I	# |---->Altered Macromolecular_binding (Pr = 0.29) |
Pygocentrus_nattereri_gcap4	F59I	# | |---->Altered Protein_binding (Pr = 0.29) |
Pygocentrus_nattereri_gcap4	F59I	# | |---->Altered Disordered_interface (Pr = 0.29) |
Pygocentrus_nattereri_gcap4	F59I	# | | |---->Altered MoRF (Pr = 0.29 | P = 0.03) |
Pygocentrus_nattereri_gcap4	F59I	# | | |
Pygocentrus_nattereri_gcap4	F59I	# | |---->Altered Ordered_interface (Pr = 0.28) |
Pygocentrus_nattereri_gcap4	F59I	# | |---->Altered PPI_residue (Pr = 0.28 | P = 0.04) |
Pygocentrus_nattereri_gcap4	F59I	# | |
Pygocentrus_nattereri_gcap4	F59I	# |---->Altered Metal_binding (Pr = 0.26)<---------------------------------------------------------|
Pygocentrus_nattereri_gcap4	F59I	# | |---->Loss of Copper_binding at D62 (Pr = 0.07 | P = 0.02)
Pygocentrus_nattereri_gcap4	F59I	# | |---->Loss of Manganese_binding at D64 (Pr = 0.25 | P = 0.01)
Pygocentrus_nattereri_gcap4	F59I	# | |---->Loss of Nickel_binding at D62 (Pr = 0.19 | P = 0.03)
Pygocentrus_nattereri_gcap4	F59I	# | |---->Loss of Potassium_binding at D64 (Pr = 0.16 | P = 0.02)
Pygocentrus_nattereri_gcap4	F59I	# | |---->Gain of Sodium_binding at D62 (Pr = 0.26 | P = 9.3e-03)
Pygocentrus_nattereri_gcap4	F59I	# | |---->Gain of Zinc_binding at D62 (Pr = 0.23 | P = 0.05)
Pygocentrus_nattereri_gcap4	F59I	# |
Pygocentrus_nattereri_gcap4	F59I	# |---->Altered PTM_site (Pr = 0.08)
Pygocentrus_nattereri_gcap4	I126V	0.111	Altered MoRF (Pr = 0.30 | P = 0.02)	Altered Motifs (ELME000081:Src-family Src Homology 2 (SH2) domains binding motif.; ELME000120:Tyrosine-based sorting signal responsible for the interaction with mu subunit of AP (Adaptor Protein) complex)	Predicted conservation scores
Pygocentrus_nattereri_gcap4	I126V	# Altered Effect (Pr = 0.30)
Pygocentrus_nattereri_gcap4	I126V	# |---->Altered Motifs (ELME000081|ELME000120)
Pygocentrus_nattereri_gcap4	I126V	# |---->Altered Structure_and_dynamics (Pr = 0.24)-------------------------------------------------------|
Pygocentrus_nattereri_gcap4	I126V	# | |---->Altered Secondary_structure (Pr = 0.24) |
Pygocentrus_nattereri_gcap4	I126V	# | | |
Pygocentrus_nattereri_gcap4	I126V	# | |---->Altered Stability_and_conformational_flexibility (Pr = 0.13) |
Pygocentrus_nattereri_gcap4	I126V	# | | |---->Altered Conformational_flexibility (Pr = 0.13) |
Pygocentrus_nattereri_gcap4	I126V	# | | |
Pygocentrus_nattereri_gcap4	I126V	# | |---->Altered Special_structural_signatures (Pr = 0.12) |
Pygocentrus_nattereri_gcap4	I126V	# | |---->Altered Signal_peptide (Pr = 0.00) |
Pygocentrus_nattereri_gcap4	I126V	# | | |
Pygocentrus_nattereri_gcap4	I126V	# | |---->Altered Transmembrane_protein (Pr = 0.12) |
Pygocentrus_nattereri_gcap4	I126V	# | |
Pygocentrus_nattereri_gcap4	I126V	# |---->Altered Functional_residue (Pr = 0.30) |
Pygocentrus_nattereri_gcap4	I126V	# |---->Altered Macromolecular_binding (Pr = 0.30) |
Pygocentrus_nattereri_gcap4	I126V	# | |---->Altered Protein_binding (Pr = 0.30) |
Pygocentrus_nattereri_gcap4	I126V	# | |---->Altered Disordered_interface (Pr = 0.30) |
Pygocentrus_nattereri_gcap4	I126V	# | | |---->Altered MoRF (Pr = 0.30 | P = 0.02) |
Pygocentrus_nattereri_gcap4	I126V	# | | |
Pygocentrus_nattereri_gcap4	I126V	# | |---->Altered Ordered_interface (Pr = 0.27) |
Pygocentrus_nattereri_gcap4	I126V	# | |
Pygocentrus_nattereri_gcap4	I126V	# |---->Altered Metal_binding (Pr = 0.12)<---------------------------------------------------------|
Pygocentrus_nattereri_gcap4	I126V	# |
Pygocentrus_nattereri_gcap4	I126V	# |---->Altered PTM_site (Pr = 0.18)
Pygocentrus_nattereri_gcap4	I131M	0.334	Altered MoRF (Pr = 0.28 | P = 0.03)	Altered Motifs (ELME000098:The PxDLS motif interacts with the NAD-dependent repressor CtBP proteins.; ELME000149:Sorting and internalisation signal found in the cytoplasmic juxta-membrane region of type I transmembrane proteins. Targets them from the Trans Golgi Network to the lysosomal-endosomal-melanosomal compartments. Interacts with adaptor protein (AP) complexes; ELME000335:Inverted version of LIG_SUMO_SBM_1 that mediates binding to SUMO proteins non-covalently.)	Predicted conservation scores
Pygocentrus_nattereri_gcap4	I131M	# Altered Effect (Pr = 0.28)
Pygocentrus_nattereri_gcap4	I131M	# |---->Altered Motifs (ELME000098|ELME000149|ELME000335)
Pygocentrus_nattereri_gcap4	I131M	# |---->Altered Structure_and_dynamics (Pr = 0.24)-------------------------------------------------------|
Pygocentrus_nattereri_gcap4	I131M	# | |---->Altered Secondary_structure (Pr = 0.24) |
Pygocentrus_nattereri_gcap4	I131M	# | | |
Pygocentrus_nattereri_gcap4	I131M	# | |---->Altered Stability_and_conformational_flexibility (Pr = 0.14) |
Pygocentrus_nattereri_gcap4	I131M	# | | |---->Altered Conformational_flexibility (Pr = 0.14) |
Pygocentrus_nattereri_gcap4	I131M	# | | |
Pygocentrus_nattereri_gcap4	I131M	# | |---->Altered Special_structural_signatures (Pr = 0.11) |
Pygocentrus_nattereri_gcap4	I131M	# | |---->Altered Signal_peptide (Pr = 0.00) |
Pygocentrus_nattereri_gcap4	I131M	# | | |
Pygocentrus_nattereri_gcap4	I131M	# | |---->Altered Transmembrane_protein (Pr = 0.11) |
Pygocentrus_nattereri_gcap4	I131M	# | |
Pygocentrus_nattereri_gcap4	I131M	# |---->Altered Functional_residue (Pr = 0.28) |
Pygocentrus_nattereri_gcap4	I131M	# |---->Altered Macromolecular_binding (Pr = 0.28) |
Pygocentrus_nattereri_gcap4	I131M	# | |---->Altered Protein_binding (Pr = 0.28) |
Pygocentrus_nattereri_gcap4	I131M	# | |---->Altered Disordered_interface (Pr = 0.28) |
Pygocentrus_nattereri_gcap4	I131M	# | | |---->Altered MoRF (Pr = 0.28 | P = 0.03) |
Pygocentrus_nattereri_gcap4	I131M	# | | |
Pygocentrus_nattereri_gcap4	I131M	# | |---->Altered Ordered_interface (Pr = 0.25) |
Pygocentrus_nattereri_gcap4	I131M	# | |
Pygocentrus_nattereri_gcap4	I131M	# |---->Altered Metal_binding (Pr = 0.09)<---------------------------------------------------------|
Pygocentrus_nattereri_gcap4	I131M	# |
Pygocentrus_nattereri_gcap4	I131M	# |---->Altered PTM_site (Pr = 0.06)
Pygocentrus_nattereri_gcap4	K167R	0.213		Altered Motifs (ELME000102:N-Arg dibasic convertase (nardilysin) cleavage site (Xaa-|-Arg-Lys or Arg-|-Arg-Xaa).; ELME000331:Separase cleavage site - best known in sister chromatid separation.)	Predicted conservation scores
Pygocentrus_nattereri_gcap4	K167R	# Altered Effect (Pr = 0.25)
Pygocentrus_nattereri_gcap4	K167R	# |---->Altered Motifs (ELME000102|ELME000331)
Pygocentrus_nattereri_gcap4	K167R	# |---->Altered Structure_and_dynamics (Pr = 0.25)-------------------------------------------------------|
Pygocentrus_nattereri_gcap4	K167R	# | |---->Altered Secondary_structure (Pr = 0.25) |
Pygocentrus_nattereri_gcap4	K167R	# | | |
Pygocentrus_nattereri_gcap4	K167R	# | |---->Altered Stability_and_conformational_flexibility (Pr = 0.18) |
Pygocentrus_nattereri_gcap4	K167R	# | | |---->Altered Conformational_flexibility (Pr = 0.18) |
Pygocentrus_nattereri_gcap4	K167R	# | | |
Pygocentrus_nattereri_gcap4	K167R	# | |---->Altered Special_structural_signatures (Pr = 0.03) |
Pygocentrus_nattereri_gcap4	K167R	# | |---->Altered Signal_peptide (Pr = 0.00) |
Pygocentrus_nattereri_gcap4	K167R	# | | |
Pygocentrus_nattereri_gcap4	K167R	# | |---->Altered Transmembrane_protein (Pr = 0.02) |
Pygocentrus_nattereri_gcap4	K167R	# | |
Pygocentrus_nattereri_gcap4	K167R	# |---->Altered Functional_residue (Pr = 0.15) |
Pygocentrus_nattereri_gcap4	K167R	# |---->Altered Macromolecular_binding (Pr = 0.11) |
Pygocentrus_nattereri_gcap4	K167R	# | |---->Altered Protein_binding (Pr = 0.11) |
Pygocentrus_nattereri_gcap4	K167R	# | |---->Altered Disordered_interface (Pr = 0.11) |
Pygocentrus_nattereri_gcap4	K167R	# | | |
Pygocentrus_nattereri_gcap4	K167R	# | |---->Altered Ordered_interface (Pr = 0.10) |
Pygocentrus_nattereri_gcap4	K167R	# | |
Pygocentrus_nattereri_gcap4	K167R	# |---->Altered Metal_binding (Pr = 0.06)<---------------------------------------------------------|
Pygocentrus_nattereri_gcap4	K167R	# |
Pygocentrus_nattereri_gcap4	K167R	# |---->Altered PTM_site (Pr = 0.15)
Pygocentrus_nattereri_gcap4	M169T	0.243	Loss of Helix (Pr = 0.27 | P = 0.04); Altered Stability (Pr = 0.10 | P = 0.04)	Altered Motifs (ELME000052:Phosphothreonine motif binding a subset of FHA domains that show a preference for a large aliphatic amino acid at the pT+3 position.; ELME000053:GSK3 phosphorylation recognition site)	Predicted conservation scores
Pygocentrus_nattereri_gcap4	M169T	# Altered Effect (Pr = 0.27)
Pygocentrus_nattereri_gcap4	M169T	# |---->Altered Motifs (ELME000052|ELME000053)
Pygocentrus_nattereri_gcap4	M169T	# |---->Altered Structure_and_dynamics (Pr = 0.27)-------------------------------------------------------|
Pygocentrus_nattereri_gcap4	M169T	# | |---->Altered Secondary_structure (Pr = 0.27) |
Pygocentrus_nattereri_gcap4	M169T	# | | |---->Loss of Helix (Pr = 0.27 | P = 0.04) |
Pygocentrus_nattereri_gcap4	M169T	# | | |
Pygocentrus_nattereri_gcap4	M169T	# | |---->Altered Stability_and_conformational_flexibility (Pr = 0.17) |
Pygocentrus_nattereri_gcap4	M169T	# | | |---->Altered Stability (Pr = 0.10 | P = 0.04) |
Pygocentrus_nattereri_gcap4	M169T	# | | |---->Altered Conformational_flexibility (Pr = 0.17) |
Pygocentrus_nattereri_gcap4	M169T	# | | |
Pygocentrus_nattereri_gcap4	M169T	# | |---->Altered Special_structural_signatures (Pr = 0.03) |
Pygocentrus_nattereri_gcap4	M169T	# | |---->Altered Signal_peptide (Pr = 0.00) |
Pygocentrus_nattereri_gcap4	M169T	# | | |
Pygocentrus_nattereri_gcap4	M169T	# | |---->Altered Transmembrane_protein (Pr = 0.02) |
Pygocentrus_nattereri_gcap4	M169T	# | |
Pygocentrus_nattereri_gcap4	M169T	# |---->Altered Functional_residue (Pr = 0.17) |
Pygocentrus_nattereri_gcap4	M169T	# |---->Altered Macromolecular_binding (Pr = 0.11) |
Pygocentrus_nattereri_gcap4	M169T	# | |---->Altered Protein_binding (Pr = 0.11) |
Pygocentrus_nattereri_gcap4	M169T	# | |---->Altered Disordered_interface (Pr = 0.11) |
Pygocentrus_nattereri_gcap4	M169T	# | | |
Pygocentrus_nattereri_gcap4	M169T	# | |---->Altered Ordered_interface (Pr = 0.10) |
Pygocentrus_nattereri_gcap4	M169T	# | |
Pygocentrus_nattereri_gcap4	M169T	# |---->Altered Metal_binding (Pr = 0.06)<---------------------------------------------------------|
Pygocentrus_nattereri_gcap4	M169T	# |
Pygocentrus_nattereri_gcap4	M169T	# |---->Altered PTM_site (Pr = 0.17)
Pygocentrus_nattereri_gcap4	P174S	0.267	Gain of Helix (Pr = 0.27 | P = 0.04); Gain of Strand (Pr = 0.26 | P = 0.04)	Altered Motifs (ELME000052:Phosphothreonine motif binding a subset of FHA domains that show a preference for a large aliphatic amino acid at the pT+3 position.; ELME000136:The Class IV WW domain interaction motif is recognised primarily by the Pin1 phosphorylation-dependent prolyl isomerase.; ELME000159:Proline-Directed Kinase (e.g. MAPK) phosphorylation site in higher eukaryotes.; ELME000335:Inverted version of LIG_SUMO_SBM_1 that mediates binding to SUMO proteins non-covalently.; ELME000336:NEK2 phosphorylation motif with preferred Phe - Leu or Met in the -3 position to compensate for less favorable residues in the +1 and +2 position.)	Predicted conservation scores
Pygocentrus_nattereri_gcap4	P174S	# Altered Effect (Pr = 0.27)
Pygocentrus_nattereri_gcap4	P174S	# |---->Altered Motifs (ELME000052|ELME000136|ELME000159|ELME000335|ELME000336)
Pygocentrus_nattereri_gcap4	P174S	# |---->Altered Structure_and_dynamics (Pr = 0.27)-------------------------------------------------------|
Pygocentrus_nattereri_gcap4	P174S	# | |---->Altered Secondary_structure (Pr = 0.27) |
Pygocentrus_nattereri_gcap4	P174S	# | | |---->Gain of Helix (Pr = 0.27 | P = 0.04) |
Pygocentrus_nattereri_gcap4	P174S	# | | |---->Gain of Strand (Pr = 0.26 | P = 0.04) |
Pygocentrus_nattereri_gcap4	P174S	# | | |
Pygocentrus_nattereri_gcap4	P174S	# | |---->Altered Stability_and_conformational_flexibility (Pr = 0.15) |
Pygocentrus_nattereri_gcap4	P174S	# | | |---->Altered Conformational_flexibility (Pr = 0.15) |
Pygocentrus_nattereri_gcap4	P174S	# | | |
Pygocentrus_nattereri_gcap4	P174S	# | |---->Altered Special_structural_signatures (Pr = 0.03) |
Pygocentrus_nattereri_gcap4	P174S	# | |---->Altered Signal_peptide (Pr = 0.00) |
Pygocentrus_nattereri_gcap4	P174S	# | | |
Pygocentrus_nattereri_gcap4	P174S	# | |---->Altered Transmembrane_protein (Pr = 0.02) |
Pygocentrus_nattereri_gcap4	P174S	# | |
Pygocentrus_nattereri_gcap4	P174S	# |---->Altered Functional_residue (Pr = 0.19) |
Pygocentrus_nattereri_gcap4	P174S	# |---->Altered Macromolecular_binding (Pr = 0.16) |
Pygocentrus_nattereri_gcap4	P174S	# | |---->Altered Protein_binding (Pr = 0.16) |
Pygocentrus_nattereri_gcap4	P174S	# | |---->Altered Disordered_interface (Pr = 0.16) |
Pygocentrus_nattereri_gcap4	P174S	# | | |
Pygocentrus_nattereri_gcap4	P174S	# | |---->Altered Ordered_interface (Pr = 0.09) |
Pygocentrus_nattereri_gcap4	P174S	# | |
Pygocentrus_nattereri_gcap4	P174S	# |---->Altered Metal_binding (Pr = 0.06)<---------------------------------------------------------|
Pygocentrus_nattereri_gcap4	P174S	# |
Pygocentrus_nattereri_gcap4	P174S	# |---->Altered PTM_site (Pr = 0.19)
Pygocentrus_nattereri_gcap4	T189C	0.062	Loss of B-factor (Pr = 0.26 | P = 0.05); Loss of Ubiquitylation at K190 (Pr = 0.15 | P = 0.05); Loss of N-linked_glycosylation at N187 (Pr = 0.03 | P = 0.03)	Altered Motifs (ELME000053:GSK3 phosphorylation recognition site; ELME000070:Generic motif for N-glycosylation. It was shown that Trp - Asp - and Glu are uncommon before the Ser/Thr position (PMID-8626433). Efficient glycosylation usually occurs when ~60 residues or more separate the glycosylation acceptor site from the C-terminus.; ELME000079:Atipical motif for N-glycosylation site. Examples are Human CD69 - which is uniquely glycosylated at typical (Asn-X-Ser/Thr) and atypical (Asn-X-Cys) motifs - beta protein C; PS00001:N-glycosylation site)	Predicted conservation scores
Pygocentrus_nattereri_gcap4	T189C	# Altered Effect (Pr = 0.33)
Pygocentrus_nattereri_gcap4	T189C	# |---->Altered Motifs (ELME000053|ELME000070|ELME000079|PS00001)
Pygocentrus_nattereri_gcap4	T189C	# |---->Altered Structure_and_dynamics (Pr = 0.33)-------------------------------------------------------|
Pygocentrus_nattereri_gcap4	T189C	# | |---->Altered Secondary_structure (Pr = 0.24) |
Pygocentrus_nattereri_gcap4	T189C	# | | |
Pygocentrus_nattereri_gcap4	T189C	# | |---->Altered Stability_and_conformational_flexibility (Pr = 0.33) |
Pygocentrus_nattereri_gcap4	T189C	# | | |---->Altered Conformational_flexibility (Pr = 0.33) |
Pygocentrus_nattereri_gcap4	T189C	# | | |---->Loss of B-factor (Pr = 0.26 | P = 0.05) |
Pygocentrus_nattereri_gcap4	T189C	# | | |
Pygocentrus_nattereri_gcap4	T189C	# | |---->Altered Special_structural_signatures (Pr = 0.02) |
Pygocentrus_nattereri_gcap4	T189C	# | |---->Altered Signal_peptide (Pr = 0.00) |
Pygocentrus_nattereri_gcap4	T189C	# | | |
Pygocentrus_nattereri_gcap4	T189C	# | |---->Altered Transmembrane_protein (Pr = 0.02) |
Pygocentrus_nattereri_gcap4	T189C	# | |
Pygocentrus_nattereri_gcap4	T189C	# |---->Altered Functional_residue (Pr = 0.22) |
Pygocentrus_nattereri_gcap4	T189C	# |---->Altered Macromolecular_binding (Pr = 0.22) |
Pygocentrus_nattereri_gcap4	T189C	# | |---->Altered Protein_binding (Pr = 0.22) |
Pygocentrus_nattereri_gcap4	T189C	# | |---->Altered Disordered_interface (Pr = 0.22) |
Pygocentrus_nattereri_gcap4	T189C	# | | |
Pygocentrus_nattereri_gcap4	T189C	# | |---->Altered Ordered_interface (Pr = 0.08) |
Pygocentrus_nattereri_gcap4	T189C	# | |
Pygocentrus_nattereri_gcap4	T189C	# |---->Altered Metal_binding (Pr = 0.03)<---------------------------------------------------------|
Pygocentrus_nattereri_gcap4	T189C	# |
Pygocentrus_nattereri_gcap4	T189C	# |---->Altered PTM_site (Pr = 0.17)
Pygocentrus_nattereri_gcap4	T189C	# |---->Loss of N-linked_glycosylation at N187 (Pr = 0.03 | P = 0.03)
Pygocentrus_nattereri_gcap4	T189C	# |---->Loss of Ubiquitylation at K190 (Pr = 0.15 | P = 0.05)
Pygocentrus_nattereri_gcap7	K36R	0.189		Altered Motifs (ELME000193:Some proteins re-exported from the nucleus contain a Leucine-rich nuclear export signal (NES) binding to the CRM1 exportin protein.)	Predicted conservation scores
Pygocentrus_nattereri_gcap7	K36R	# Altered Effect (Pr = 0.25)
Pygocentrus_nattereri_gcap7	K36R	# |---->Altered Motifs (ELME000193)
Pygocentrus_nattereri_gcap7	K36R	# |---->Altered Structure_and_dynamics (Pr = 0.25)-------------------------------------------------------|
Pygocentrus_nattereri_gcap7	K36R	# | |---->Altered Secondary_structure (Pr = 0.25) |
Pygocentrus_nattereri_gcap7	K36R	# | | |
Pygocentrus_nattereri_gcap7	K36R	# | |---->Altered Stability_and_conformational_flexibility (Pr = 0.17) |
Pygocentrus_nattereri_gcap7	K36R	# | | |---->Altered Conformational_flexibility (Pr = 0.17) |
Pygocentrus_nattereri_gcap7	K36R	# | | |
Pygocentrus_nattereri_gcap7	K36R	# | |---->Altered Special_structural_signatures (Pr = 0.04) |
Pygocentrus_nattereri_gcap7	K36R	# | |---->Altered Signal_peptide (Pr = 0.00) |
Pygocentrus_nattereri_gcap7	K36R	# | | |
Pygocentrus_nattereri_gcap7	K36R	# | |---->Altered Transmembrane_protein (Pr = 0.04) |
Pygocentrus_nattereri_gcap7	K36R	# | |
Pygocentrus_nattereri_gcap7	K36R	# |---->Altered Functional_residue (Pr = 0.21) |
Pygocentrus_nattereri_gcap7	K36R	# |---->Altered Macromolecular_binding (Pr = 0.16) |
Pygocentrus_nattereri_gcap7	K36R	# | |---->Altered Protein_binding (Pr = 0.16) |
Pygocentrus_nattereri_gcap7	K36R	# | |---->Altered Disordered_interface (Pr = 0.08) |
Pygocentrus_nattereri_gcap7	K36R	# | | |
Pygocentrus_nattereri_gcap7	K36R	# | |---->Altered Ordered_interface (Pr = 0.16) |
Pygocentrus_nattereri_gcap7	K36R	# | |
Pygocentrus_nattereri_gcap7	K36R	# |---->Altered Metal_binding (Pr = 0.21)<---------------------------------------------------------|
Pygocentrus_nattereri_gcap7	K36R	# |
Pygocentrus_nattereri_gcap7	K36R	# |---->Altered PTM_site (Pr = 0.09)
Pygocentrus_nattereri_gcap7	S57T	0.175	Loss of Zinc_binding at E61 (Pr = 0.28 | P = 0.02); Loss of Relative_solvent_accessibility (Pr = 0.27 | P = 0.02); Loss of B-factor (Pr = 0.26 | P = 0.04); Altered Cytoplasmic_loop (Pr = 0.20 | P = 5.0e-03)	Altered Motifs (ELME000063:CK1 phosphorylation site; ELME000064:CK2 phosphorylation site; ELME000220:Phosphothreonine motif binding a subset of FHA domains that have a preference for an acidic amino acid at the pT+3 position.; PS00006:Casein kinase II phosphorylation site; PS00008:N-myristoylation site)	Predicted conservation scores
Pygocentrus_nattereri_gcap7	S57T	# Altered Effect (Pr = 0.33)
Pygocentrus_nattereri_gcap7	S57T	# |---->Altered Motifs (ELME000063|ELME000064|ELME000220|PS00006|PS00008)
Pygocentrus_nattereri_gcap7	S57T	# |---->Altered Structure_and_dynamics (Pr = 0.33)-------------------------------------------------------|
Pygocentrus_nattereri_gcap7	S57T	# | |---->Loss of Relative_solvent_accessibility (Pr = 0.27 | P = 0.02) |
Pygocentrus_nattereri_gcap7	S57T	# | |---->Altered Secondary_structure (Pr = 0.25) |
Pygocentrus_nattereri_gcap7	S57T	# | | |
Pygocentrus_nattereri_gcap7	S57T	# | |---->Altered Stability_and_conformational_flexibility (Pr = 0.33) |
Pygocentrus_nattereri_gcap7	S57T	# | | |---->Altered Conformational_flexibility (Pr = 0.33) |
Pygocentrus_nattereri_gcap7	S57T	# | | |---->Loss of B-factor (Pr = 0.26 | P = 0.04) |
Pygocentrus_nattereri_gcap7	S57T	# | | |
Pygocentrus_nattereri_gcap7	S57T	# | |---->Altered Special_structural_signatures (Pr = 0.20) |
Pygocentrus_nattereri_gcap7	S57T	# | |---->Altered Signal_peptide (Pr = 0.00) |
Pygocentrus_nattereri_gcap7	S57T	# | | |
Pygocentrus_nattereri_gcap7	S57T	# | |---->Altered Transmembrane_protein (Pr = 0.20) |
Pygocentrus_nattereri_gcap7	S57T	# | |---->Altered Non-cytoplasmic_loop (Pr = 0.20 | P = 5.0e-03) |
Pygocentrus_nattereri_gcap7	S57T	# | |
Pygocentrus_nattereri_gcap7	S57T	# |---->Altered Functional_residue (Pr = 0.28) |
Pygocentrus_nattereri_gcap7	S57T	# |---->Altered Macromolecular_binding (Pr = 0.24) |
Pygocentrus_nattereri_gcap7	S57T	# | |---->Altered Protein_binding (Pr = 0.24) |
Pygocentrus_nattereri_gcap7	S57T	# | |---->Altered Disordered_interface (Pr = 0.20) |
Pygocentrus_nattereri_gcap7	S57T	# | | |
Pygocentrus_nattereri_gcap7	S57T	# | |---->Altered Ordered_interface (Pr = 0.24) |
Pygocentrus_nattereri_gcap7	S57T	# | |
Pygocentrus_nattereri_gcap7	S57T	# |---->Altered Metal_binding (Pr = 0.28)<---------------------------------------------------------|
Pygocentrus_nattereri_gcap7	S57T	# | |---->Loss of Zinc_binding at E61 (Pr = 0.28 | P = 0.02)
Pygocentrus_nattereri_gcap7	S57T	# |
Pygocentrus_nattereri_gcap7	S57T	# |---->Altered PTM_site (Pr = 0.09)
Pygocentrus_nattereri_gcap7	M66I	0.219	Altered MoRF (Pr = 0.34 | P = 0.01); Altered PPI_residue (Pr = 0.33 | P = 6.1e-03); Gain of Relative_solvent_accessibility (Pr = 0.33 | P = 3.2e-03); Gain of Zinc_binding at E61 (Pr = 0.28 | P = 0.02); Altered Cytoplasmic_loop (Pr = 0.24 | P = 1.7e-03); Loss of Allosteric_site at F70 (Pr = 0.24 | P = 0.02); Gain of Acetylation at K71 (Pr = 0.23 | P = 0.02)	Altered Motifs (ELME000053:GSK3 phosphorylation recognition site; ELME000081:Src-family Src Homology 2 (SH2) domains binding motif.; ELME000182:STAT5 Src Homology 2 (SH2) domain binding motif.; ELME000337:NEK2 phosphorylation motif with specific set of residues in the +1 and +2 position to compensate for less favorable residues in the -3 position.)	Predicted conservation scores
Pygocentrus_nattereri_gcap7	M66I	# Altered Effect (Pr = 0.34)
Pygocentrus_nattereri_gcap7	M66I	# |---->Altered Motifs (ELME000053|ELME000081|ELME000182|ELME000337)
Pygocentrus_nattereri_gcap7	M66I	# |---->Altered Structure_and_dynamics (Pr = 0.33)----------------------------------------------------------|
Pygocentrus_nattereri_gcap7	M66I	# | |---->Gain of Relative_solvent_accessibility (Pr = 0.33 | P = 3.2e-03) |
Pygocentrus_nattereri_gcap7	M66I	# | |---->Altered Secondary_structure (Pr = 0.26) |
Pygocentrus_nattereri_gcap7	M66I	# | | |
Pygocentrus_nattereri_gcap7	M66I	# | |---->Altered Stability_and_conformational_flexibility (Pr = 0.29) |
Pygocentrus_nattereri_gcap7	M66I	# | | |---->Altered Conformational_flexibility (Pr = 0.29) |
Pygocentrus_nattereri_gcap7	M66I	# | | |
Pygocentrus_nattereri_gcap7	M66I	# | |---->Altered Special_structural_signatures (Pr = 0.24) |
Pygocentrus_nattereri_gcap7	M66I	# | |---->Altered Signal_peptide (Pr = 0.00) |
Pygocentrus_nattereri_gcap7	M66I	# | | |
Pygocentrus_nattereri_gcap7	M66I	# | |---->Altered Transmembrane_protein (Pr = 0.24) |
Pygocentrus_nattereri_gcap7	M66I	# | |---->Altered Non-cytoplasmic_loop (Pr = 0.24 | P = 1.7e-03) |
Pygocentrus_nattereri_gcap7	M66I	# | |
Pygocentrus_nattereri_gcap7	M66I	# |---->Altered Functional_residue (Pr = 0.34) |
Pygocentrus_nattereri_gcap7	M66I	# |---->Loss of Allosteric_site at F70 (Pr = 0.24 | P = 0.02)<----------------------------------------|
Pygocentrus_nattereri_gcap7	M66I	# |---->Altered Macromolecular_binding (Pr = 0.34) |
Pygocentrus_nattereri_gcap7	M66I	# | |---->Altered Protein_binding (Pr = 0.34) |
Pygocentrus_nattereri_gcap7	M66I	# | |---->Altered Disordered_interface (Pr = 0.34) |
Pygocentrus_nattereri_gcap7	M66I	# | | |---->Altered MoRF (Pr = 0.34 | P = 0.01) |
Pygocentrus_nattereri_gcap7	M66I	# | | |
Pygocentrus_nattereri_gcap7	M66I	# | |---->Altered Ordered_interface (Pr = 0.33) |
Pygocentrus_nattereri_gcap7	M66I	# | |---->Altered PPI_residue (Pr = 0.33 | P = 6.1e-03) |
Pygocentrus_nattereri_gcap7	M66I	# | |
Pygocentrus_nattereri_gcap7	M66I	# |---->Altered Metal_binding (Pr = 0.28)<------------------------------------------------------------|
Pygocentrus_nattereri_gcap7	M66I	# | |---->Gain of Zinc_binding at E61 (Pr = 0.28 | P = 0.02)
Pygocentrus_nattereri_gcap7	M66I	# |
Pygocentrus_nattereri_gcap7	M66I	# |---->Altered PTM_site (Pr = 0.23)
Pygocentrus_nattereri_gcap7	M66I	# |---->Gain of Acetylation at K71 (Pr = 0.23 | P = 0.02)
Pygocentrus_nattereri_gcap7	K103R	0.180	Loss of Relative_solvent_accessibility (Pr = 0.31 | P = 7.8e-03); Loss of Acetylation at K107 (Pr = 0.24 | P = 0.02); Loss of Allosteric_site at F106 (Pr = 0.24 | P = 0.02); Altered DNA_binding (Pr = 0.16 | P = 0.04); Altered Cytoplasmic_loop (Pr = 0.14 | P = 0.02)	Altered Motifs (ELME000012:The di-Arg ER retention motif is defined by two consecutive arginine residues (RR) or with a single residue insertion (RXR). The motif is completed by an adjacent hydrophobic/arginine residue which may be on either side of the Arg pair.; ELME000062:Secondary preference for PKA-type AGC kinase phosphorylation.; ELME000137:Protein phosphatase 1 catalytic subunit (PP1c) interacting motif binds targeting proteins that dock to the substrate for dephosphorylation. The motif defined is [RK]{0 -1}[VI][^P][FW].; ELME000313:The WH2 motif is of variable length (16-19 amino acids) binding to the hydrophobic cleft formed by actin's subdomains 1 and 3. At the N-terminus it forms an alpha-helix followed by a flexible loop stabilised upon actin binding.; ELME000336:NEK2 phosphorylation motif with preferred Phe - Leu or Met in the -3 position to compensate for less favorable residues in the +1 and +2 position.)	Predicted conservation scores
Pygocentrus_nattereri_gcap7	K103R	# Altered Effect (Pr = 0.31)
Pygocentrus_nattereri_gcap7	K103R	# |---->Altered Motifs (ELME000012|ELME000062|ELME000137|ELME000313|ELME000336)
Pygocentrus_nattereri_gcap7	K103R	# |---->Altered Structure_and_dynamics (Pr = 0.31)----------------------------------------------------------|
Pygocentrus_nattereri_gcap7	K103R	# | |---->Loss of Relative_solvent_accessibility (Pr = 0.31 | P = 7.8e-03) |
Pygocentrus_nattereri_gcap7	K103R	# | |---->Altered Secondary_structure (Pr = 0.25) |
Pygocentrus_nattereri_gcap7	K103R	# | | |
Pygocentrus_nattereri_gcap7	K103R	# | |---->Altered Stability_and_conformational_flexibility (Pr = 0.17) |
Pygocentrus_nattereri_gcap7	K103R	# | | |---->Altered Conformational_flexibility (Pr = 0.17) |
Pygocentrus_nattereri_gcap7	K103R	# | | |
Pygocentrus_nattereri_gcap7	K103R	# | |---->Altered Special_structural_signatures (Pr = 0.14) |
Pygocentrus_nattereri_gcap7	K103R	# | |---->Altered Signal_peptide (Pr = 0.00) |
Pygocentrus_nattereri_gcap7	K103R	# | | |
Pygocentrus_nattereri_gcap7	K103R	# | |---->Altered Transmembrane_protein (Pr = 0.14) |
Pygocentrus_nattereri_gcap7	K103R	# | |---->Altered Non-cytoplasmic_loop (Pr = 0.14 | P = 0.02) |
Pygocentrus_nattereri_gcap7	K103R	# | |
Pygocentrus_nattereri_gcap7	K103R	# |---->Altered Functional_residue (Pr = 0.25) |
Pygocentrus_nattereri_gcap7	K103R	# |---->Loss of Allosteric_site at F106 (Pr = 0.24 | P = 0.02)<---------------------------------------|
Pygocentrus_nattereri_gcap7	K103R	# |---->Altered Macromolecular_binding (Pr = 0.25) |
Pygocentrus_nattereri_gcap7	K103R	# | |---->Altered DNA_binding (Pr = 0.16 | P = 0.04) |
Pygocentrus_nattereri_gcap7	K103R	# | |---->Altered Protein_binding (Pr = 0.25) |
Pygocentrus_nattereri_gcap7	K103R	# | |---->Altered Disordered_interface (Pr = 0.23) |
Pygocentrus_nattereri_gcap7	K103R	# | | |
Pygocentrus_nattereri_gcap7	K103R	# | |---->Altered Ordered_interface (Pr = 0.25) |
Pygocentrus_nattereri_gcap7	K103R	# | |
Pygocentrus_nattereri_gcap7	K103R	# |---->Altered Metal_binding (Pr = 0.11)<------------------------------------------------------------|
Pygocentrus_nattereri_gcap7	K103R	# |
Pygocentrus_nattereri_gcap7	K103R	# |---->Altered PTM_site (Pr = 0.24)
Pygocentrus_nattereri_gcap7	K103R	# |---->Loss of Acetylation at K107 (Pr = 0.24 | P = 0.02)
Pygocentrus_nattereri_gcap7	N114D	0.328	Gain of Manganese_binding at N114 (Pr = 0.32 | P = 1.9e-03); Altered PPI_residue (Pr = 0.30 | P = 0.02); Gain of Intrinsic_disorder (Pr = 0.30 | P = 0.05); Loss of Relative_solvent_accessibility (Pr = 0.27 | P = 0.02); Gain of Sodium_binding at D110 (Pr = 0.26 | P = 8.7e-03); Loss of Allosteric_site at R119 (Pr = 0.26 | P = 0.01); Gain of B-factor (Pr = 0.26 | P = 0.01); Loss of Zinc_binding at D110 (Pr = 0.25 | P = 0.03); Loss of Nickel_binding at D110 (Pr = 0.21 | P = 0.02); Altered DNA_binding (Pr = 0.21 | P = 0.02); Altered Cytoplasmic_loop (Pr = 0.18 | P = 8.1e-03); Loss of Potassium_binding at D112 (Pr = 0.15 | P = 0.02); Gain of Proteolytic_cleavage at D110 (Pr = 0.11 | P = 0.04); Gain of Sulfation at Y109 (Pr = 0.03 | P = 0.01)	Altered Motifs (PS00018:EF-hand calcium-binding domain)	Predicted conservation scores
Pygocentrus_nattereri_gcap7	N114D	# Altered Effect (Pr = 0.32)
Pygocentrus_nattereri_gcap7	N114D	# |---->Altered Motifs (PS00018)
Pygocentrus_nattereri_gcap7	N114D	# |---->Altered Structure_and_dynamics (Pr = 0.32)-------------------------------------------------------|
Pygocentrus_nattereri_gcap7	N114D	# | |---->Loss of Relative_solvent_accessibility (Pr = 0.27 | P = 0.02) |
Pygocentrus_nattereri_gcap7	N114D	# | |---->Altered Secondary_structure (Pr = 0.26) |
Pygocentrus_nattereri_gcap7	N114D	# | | |
Pygocentrus_nattereri_gcap7	N114D	# | |---->Altered Stability_and_conformational_flexibility (Pr = 0.30) |
Pygocentrus_nattereri_gcap7	N114D	# | | |---->Altered Conformational_flexibility (Pr = 0.30) |
Pygocentrus_nattereri_gcap7	N114D	# | | |---->Gain of Intrinsic_disorder (Pr = 0.30 | P = 0.05) |
Pygocentrus_nattereri_gcap7	N114D	# | | |---->Gain of B-factor (Pr = 0.26 | P = 0.01) |
Pygocentrus_nattereri_gcap7	N114D	# | | |
Pygocentrus_nattereri_gcap7	N114D	# | |---->Altered Special_structural_signatures (Pr = 0.18) |
Pygocentrus_nattereri_gcap7	N114D	# | |---->Altered Signal_peptide (Pr = 0.00) |
Pygocentrus_nattereri_gcap7	N114D	# | | |
Pygocentrus_nattereri_gcap7	N114D	# | |---->Altered Transmembrane_protein (Pr = 0.18) |
Pygocentrus_nattereri_gcap7	N114D	# | |---->Altered Non-cytoplasmic_loop (Pr = 0.18 | P = 8.1e-03) |
Pygocentrus_nattereri_gcap7	N114D	# | |
Pygocentrus_nattereri_gcap7	N114D	# |---->Altered Functional_residue (Pr = 0.32) |
Pygocentrus_nattereri_gcap7	N114D	# |---->Loss of Allosteric_site at R119 (Pr = 0.26 | P = 0.01)<------------------------------------|
Pygocentrus_nattereri_gcap7	N114D	# |---->Altered Macromolecular_binding (Pr = 0.30) |
Pygocentrus_nattereri_gcap7	N114D	# | |---->Altered DNA_binding (Pr = 0.21 | P = 0.02) |
Pygocentrus_nattereri_gcap7	N114D	# | |---->Altered Protein_binding (Pr = 0.30) |
Pygocentrus_nattereri_gcap7	N114D	# | |---->Altered Disordered_interface (Pr = 0.22) |
Pygocentrus_nattereri_gcap7	N114D	# | | |
Pygocentrus_nattereri_gcap7	N114D	# | |---->Altered Ordered_interface (Pr = 0.30) |
Pygocentrus_nattereri_gcap7	N114D	# | |---->Altered PPI_residue (Pr = 0.30 | P = 0.02) |
Pygocentrus_nattereri_gcap7	N114D	# | |
Pygocentrus_nattereri_gcap7	N114D	# |---->Altered Metal_binding (Pr = 0.32)<---------------------------------------------------------|
Pygocentrus_nattereri_gcap7	N114D	# | |---->Gain of Manganese_binding at N114 (Pr = 0.32 | P = 1.9e-03)
Pygocentrus_nattereri_gcap7	N114D	# | |---->Loss of Nickel_binding at D110 (Pr = 0.21 | P = 0.02)
Pygocentrus_nattereri_gcap7	N114D	# | |---->Loss of Potassium_binding at D112 (Pr = 0.15 | P = 0.02)
Pygocentrus_nattereri_gcap7	N114D	# | |---->Gain of Sodium_binding at D110 (Pr = 0.26 | P = 8.7e-03)
Pygocentrus_nattereri_gcap7	N114D	# | |---->Loss of Zinc_binding at D110 (Pr = 0.25 | P = 0.03)
Pygocentrus_nattereri_gcap7	N114D	# |
Pygocentrus_nattereri_gcap7	N114D	# |---->Altered PTM_site (Pr = 0.15)
Pygocentrus_nattereri_gcap7	N114D	# |---->Gain of Proteolytic_cleavage at D110 (Pr = 0.11 | P = 0.04)
Pygocentrus_nattereri_gcap7	N114D	# |---->Gain of Sulfation at Y109 (Pr = 0.03 | P = 0.01)
Pygocentrus_nattereri_gcap7	R119K	0.398	Gain of Zinc_binding at E121 (Pr = 0.31 | P = 0.01); Gain of Relative_solvent_accessibility (Pr = 0.29 | P = 0.01); Loss of Allosteric_site at R119 (Pr = 0.28 | P = 7.5e-03); Gain of Manganese_binding at N114 (Pr = 0.24 | P = 9.5e-03); Gain of Sodium_binding at N114 (Pr = 0.23 | P = 0.02); Loss of Potassium_binding at Q120 (Pr = 0.18 | P = 0.01); Gain of Nickel_binding at H124 (Pr = 0.16 | P = 0.05); Altered DNA_binding (Pr = 0.16 | P = 0.04)	Altered Motifs (PS00018:EF-hand calcium-binding domain)	Predicted conservation scores
Pygocentrus_nattereri_gcap7	R119K	# Altered Effect (Pr = 0.31)
Pygocentrus_nattereri_gcap7	R119K	# |---->Altered Motifs (PS00018)
Pygocentrus_nattereri_gcap7	R119K	# |---->Altered Structure_and_dynamics (Pr = 0.31)-------------------------------------------------------|
Pygocentrus_nattereri_gcap7	R119K	# | |---->Gain of Relative_solvent_accessibility (Pr = 0.29 | P = 0.01) |
Pygocentrus_nattereri_gcap7	R119K	# | |---->Altered Secondary_structure (Pr = 0.25) |
Pygocentrus_nattereri_gcap7	R119K	# | | |
Pygocentrus_nattereri_gcap7	R119K	# | |---->Altered Stability_and_conformational_flexibility (Pr = 0.28) |
Pygocentrus_nattereri_gcap7	R119K	# | | |---->Altered Conformational_flexibility (Pr = 0.28) |
Pygocentrus_nattereri_gcap7	R119K	# | | |
Pygocentrus_nattereri_gcap7	R119K	# | |---->Altered Special_structural_signatures (Pr = 0.08) |
Pygocentrus_nattereri_gcap7	R119K	# | |---->Altered Signal_peptide (Pr = 0.00) |
Pygocentrus_nattereri_gcap7	R119K	# | | |
Pygocentrus_nattereri_gcap7	R119K	# | |---->Altered Transmembrane_protein (Pr = 0.08) |
Pygocentrus_nattereri_gcap7	R119K	# | |
Pygocentrus_nattereri_gcap7	R119K	# |---->Altered Functional_residue (Pr = 0.31) |
Pygocentrus_nattereri_gcap7	R119K	# |---->Loss of Allosteric_site at R119 (Pr = 0.28 | P = 7.5e-03)<---------------------------------|
Pygocentrus_nattereri_gcap7	R119K	# |---->Altered Macromolecular_binding (Pr = 0.26) |
Pygocentrus_nattereri_gcap7	R119K	# | |---->Altered DNA_binding (Pr = 0.16 | P = 0.04) |
Pygocentrus_nattereri_gcap7	R119K	# | |---->Altered Protein_binding (Pr = 0.26) |
Pygocentrus_nattereri_gcap7	R119K	# | |---->Altered Disordered_interface (Pr = 0.10) |
Pygocentrus_nattereri_gcap7	R119K	# | | |
Pygocentrus_nattereri_gcap7	R119K	# | |---->Altered Ordered_interface (Pr = 0.26) |
Pygocentrus_nattereri_gcap7	R119K	# | |
Pygocentrus_nattereri_gcap7	R119K	# |---->Altered Metal_binding (Pr = 0.31)<---------------------------------------------------------|
Pygocentrus_nattereri_gcap7	R119K	# | |---->Gain of Manganese_binding at N114 (Pr = 0.24 | P = 9.5e-03)
Pygocentrus_nattereri_gcap7	R119K	# | |---->Gain of Nickel_binding at H124 (Pr = 0.16 | P = 0.05)
Pygocentrus_nattereri_gcap7	R119K	# | |---->Loss of Potassium_binding at Q120 (Pr = 0.18 | P = 0.01)
Pygocentrus_nattereri_gcap7	R119K	# | |---->Gain of Sodium_binding at N114 (Pr = 0.23 | P = 0.02)
Pygocentrus_nattereri_gcap7	R119K	# | |---->Gain of Zinc_binding at E121 (Pr = 0.31 | P = 0.01)
Pygocentrus_nattereri_gcap7	R119K	# |
Pygocentrus_nattereri_gcap7	R119K	# |---->Altered PTM_site (Pr = 0.15)
Pygocentrus_nattereri_gcap7	Q120D	0.531	Gain of Zinc_binding at E121 (Pr = 0.54 | P = 3.8e-03); Gain of Potassium_binding at Q120 (Pr = 0.31 | P = 3.4e-04); Gain of Relative_solvent_accessibility (Pr = 0.31 | P = 5.3e-03); Gain of Sodium_binding at Q120 (Pr = 0.30 | P = 2.4e-03); Gain of Allosteric_site at R119 (Pr = 0.30 | P = 1.6e-03); Altered PPI_residue (Pr = 0.29 | P = 0.03); Gain of Manganese_binding at E121 (Pr = 0.26 | P = 6.1e-03); Altered DNA_binding (Pr = 0.15 | P = 0.04)	Altered Motifs (PS00018:EF-hand calcium-binding domain)	Predicted conservation scores
Pygocentrus_nattereri_gcap7	Q120D	# Altered Effect (Pr = 0.54)
Pygocentrus_nattereri_gcap7	Q120D	# |---->Altered Motifs (PS00018)
Pygocentrus_nattereri_gcap7	Q120D	# |---->Altered Structure_and_dynamics (Pr = 0.54)----------------------------------------------------------|
Pygocentrus_nattereri_gcap7	Q120D	# | |---->Gain of Relative_solvent_accessibility (Pr = 0.31 | P = 5.3e-03) |
Pygocentrus_nattereri_gcap7	Q120D	# | |---->Altered Secondary_structure (Pr = 0.25) |
Pygocentrus_nattereri_gcap7	Q120D	# | | |
Pygocentrus_nattereri_gcap7	Q120D	# | |---->Altered Stability_and_conformational_flexibility (Pr = 0.26) |
Pygocentrus_nattereri_gcap7	Q120D	# | | |---->Altered Conformational_flexibility (Pr = 0.26) |
Pygocentrus_nattereri_gcap7	Q120D	# | | |
Pygocentrus_nattereri_gcap7	Q120D	# | |---->Altered Special_structural_signatures (Pr = 0.07) |
Pygocentrus_nattereri_gcap7	Q120D	# | |---->Altered Signal_peptide (Pr = 0.00) |
Pygocentrus_nattereri_gcap7	Q120D	# | | |
Pygocentrus_nattereri_gcap7	Q120D	# | |---->Altered Transmembrane_protein (Pr = 0.07) |
Pygocentrus_nattereri_gcap7	Q120D	# | |
Pygocentrus_nattereri_gcap7	Q120D	# |---->Altered Functional_residue (Pr = 0.54) |
Pygocentrus_nattereri_gcap7	Q120D	# |---->Gain of Allosteric_site at R119 (Pr = 0.30 | P = 1.6e-03)<------------------------------------|
Pygocentrus_nattereri_gcap7	Q120D	# |---->Altered Macromolecular_binding (Pr = 0.29) |
Pygocentrus_nattereri_gcap7	Q120D	# | |---->Altered DNA_binding (Pr = 0.15 | P = 0.04) |
Pygocentrus_nattereri_gcap7	Q120D	# | |---->Altered Protein_binding (Pr = 0.29) |
Pygocentrus_nattereri_gcap7	Q120D	# | |---->Altered Disordered_interface (Pr = 0.09) |
Pygocentrus_nattereri_gcap7	Q120D	# | | |
Pygocentrus_nattereri_gcap7	Q120D	# | |---->Altered Ordered_interface (Pr = 0.29) |
Pygocentrus_nattereri_gcap7	Q120D	# | |---->Altered PPI_residue (Pr = 0.29 | P = 0.03) |
Pygocentrus_nattereri_gcap7	Q120D	# | |
Pygocentrus_nattereri_gcap7	Q120D	# |---->Altered Metal_binding (Pr = 0.54)<------------------------------------------------------------|
Pygocentrus_nattereri_gcap7	Q120D	# | |---->Gain of Manganese_binding at E121 (Pr = 0.26 | P = 6.1e-03)
Pygocentrus_nattereri_gcap7	Q120D	# | |---->Gain of Potassium_binding at Q120 (Pr = 0.31 | P = 3.4e-04)
Pygocentrus_nattereri_gcap7	Q120D	# | |---->Gain of Sodium_binding at Q120 (Pr = 0.30 | P = 2.4e-03)
Pygocentrus_nattereri_gcap7	Q120D	# | |---->Gain of Zinc_binding at E121 (Pr = 0.54 | P = 3.8e-03)
Pygocentrus_nattereri_gcap7	Q120D	# |
Pygocentrus_nattereri_gcap7	Q120D	# |---->Altered PTM_site (Pr = 0.15)
Pygocentrus_nattereri_gcap7	I140T	0.212	Altered Stability (Pr = 0.40 | P = 2.9e-03); Altered PPI_residue (Pr = 0.30 | P = 0.02)	Altered Motifs (ELME000063:CK1 phosphorylation site; ELME000136:The Class IV WW domain interaction motif is recognised primarily by the Pin1 phosphorylation-dependent prolyl isomerase.; ELME000159:Proline-Directed Kinase (e.g. MAPK) phosphorylation site in higher eukaryotes.)	Predicted conservation scores
Pygocentrus_nattereri_gcap7	I140T	# Altered Effect (Pr = 0.40)
Pygocentrus_nattereri_gcap7	I140T	# |---->Altered Motifs (ELME000063|ELME000136|ELME000159)
Pygocentrus_nattereri_gcap7	I140T	# |---->Altered Structure_and_dynamics (Pr = 0.40)-------------------------------------------------------|
Pygocentrus_nattereri_gcap7	I140T	# | |---->Altered Secondary_structure (Pr = 0.26) |
Pygocentrus_nattereri_gcap7	I140T	# | | |
Pygocentrus_nattereri_gcap7	I140T	# | |---->Altered Stability_and_conformational_flexibility (Pr = 0.40) |
Pygocentrus_nattereri_gcap7	I140T	# | | |---->Altered Stability (Pr = 0.40 | P = 2.9e-03) |
Pygocentrus_nattereri_gcap7	I140T	# | | |---->Altered Conformational_flexibility (Pr = 0.21) |
Pygocentrus_nattereri_gcap7	I140T	# | | |
Pygocentrus_nattereri_gcap7	I140T	# | |---->Altered Special_structural_signatures (Pr = 0.05) |
Pygocentrus_nattereri_gcap7	I140T	# | |---->Altered Signal_peptide (Pr = 0.00) |
Pygocentrus_nattereri_gcap7	I140T	# | | |
Pygocentrus_nattereri_gcap7	I140T	# | |---->Altered Transmembrane_protein (Pr = 0.05) |
Pygocentrus_nattereri_gcap7	I140T	# | |
Pygocentrus_nattereri_gcap7	I140T	# |---->Altered Functional_residue (Pr = 0.30) |
Pygocentrus_nattereri_gcap7	I140T	# |---->Altered Macromolecular_binding (Pr = 0.30) |
Pygocentrus_nattereri_gcap7	I140T	# | |---->Altered Protein_binding (Pr = 0.30) |
Pygocentrus_nattereri_gcap7	I140T	# | |---->Altered Disordered_interface (Pr = 0.12) |
Pygocentrus_nattereri_gcap7	I140T	# | | |
Pygocentrus_nattereri_gcap7	I140T	# | |---->Altered Ordered_interface (Pr = 0.30) |
Pygocentrus_nattereri_gcap7	I140T	# | |---->Altered PPI_residue (Pr = 0.30 | P = 0.02) |
Pygocentrus_nattereri_gcap7	I140T	# | |
Pygocentrus_nattereri_gcap7	I140T	# |---->Altered Metal_binding (Pr = 0.06)<---------------------------------------------------------|
Pygocentrus_nattereri_gcap7	I140T	# |
Pygocentrus_nattereri_gcap7	I140T	# |---->Altered PTM_site (Pr = 0.20)
Pygocentrus_nattereri_gcap7	D156Y	0.900	Loss of Sodium_binding at D156 (Pr = 0.45 | P = 1.8e-04); Loss of Zinc_binding at D156 (Pr = 0.31 | P = 0.01); Loss of Relative_solvent_accessibility (Pr = 0.25 | P = 0.03); Gain of Allosteric_site at F152 (Pr = 0.20 | P = 0.04); Loss of Ubiquitylation at K159 (Pr = 0.17 | P = 0.03)	Altered Motifs (ELME000084:GRB2-like Src Homology 2 (SH2) domains binding motif.; PS00007:Tyrosine kinase phosphorylation site; PS00018:EF-hand calcium-binding domain)	Predicted conservation scores
Pygocentrus_nattereri_gcap7	D156Y	# Altered Effect (Pr = 0.45)
Pygocentrus_nattereri_gcap7	D156Y	# |---->Altered Motifs (ELME000084|PS00007|PS00018)
Pygocentrus_nattereri_gcap7	D156Y	# |---->Altered Structure_and_dynamics (Pr = 0.45)-------------------------------------------------------|
Pygocentrus_nattereri_gcap7	D156Y	# | |---->Loss of Relative_solvent_accessibility (Pr = 0.25 | P = 0.03) |
Pygocentrus_nattereri_gcap7	D156Y	# | |---->Altered Secondary_structure (Pr = 0.26) |
Pygocentrus_nattereri_gcap7	D156Y	# | | |
Pygocentrus_nattereri_gcap7	D156Y	# | |---->Altered Stability_and_conformational_flexibility (Pr = 0.22) |
Pygocentrus_nattereri_gcap7	D156Y	# | | |---->Altered Conformational_flexibility (Pr = 0.22) |
Pygocentrus_nattereri_gcap7	D156Y	# | | |
Pygocentrus_nattereri_gcap7	D156Y	# | |---->Altered Special_structural_signatures (Pr = 0.10) |
Pygocentrus_nattereri_gcap7	D156Y	# | |---->Altered Signal_peptide (Pr = 0.00) |
Pygocentrus_nattereri_gcap7	D156Y	# | | |
Pygocentrus_nattereri_gcap7	D156Y	# | |---->Altered Transmembrane_protein (Pr = 0.10) |
Pygocentrus_nattereri_gcap7	D156Y	# | |
Pygocentrus_nattereri_gcap7	D156Y	# |---->Altered Functional_residue (Pr = 0.45) |
Pygocentrus_nattereri_gcap7	D156Y	# |---->Gain of Allosteric_site at F152 (Pr = 0.20 | P = 0.04)<------------------------------------|
Pygocentrus_nattereri_gcap7	D156Y	# |---->Altered Macromolecular_binding (Pr = 0.24) |
Pygocentrus_nattereri_gcap7	D156Y	# | |---->Altered Protein_binding (Pr = 0.24) |
Pygocentrus_nattereri_gcap7	D156Y	# | |---->Altered Disordered_interface (Pr = 0.24) |
Pygocentrus_nattereri_gcap7	D156Y	# | | |
Pygocentrus_nattereri_gcap7	D156Y	# | |---->Altered Ordered_interface (Pr = 0.24) |
Pygocentrus_nattereri_gcap7	D156Y	# | |
Pygocentrus_nattereri_gcap7	D156Y	# |---->Altered Metal_binding (Pr = 0.45)<---------------------------------------------------------|
Pygocentrus_nattereri_gcap7	D156Y	# | |---->Loss of Sodium_binding at D156 (Pr = 0.45 | P = 1.8e-04)
Pygocentrus_nattereri_gcap7	D156Y	# | |---->Loss of Zinc_binding at D156 (Pr = 0.31 | P = 0.01)
Pygocentrus_nattereri_gcap7	D156Y	# |
Pygocentrus_nattereri_gcap7	D156Y	# |---->Altered PTM_site (Pr = 0.17)
Pygocentrus_nattereri_gcap7	D156Y	# |---->Loss of Ubiquitylation at K159 (Pr = 0.17 | P = 0.03)
Pygocentrus_nattereri_gcap7	A176P	0.099		Altered Motifs (ELME000190:DPF/W motif binds alpha and beta subunits of AP2 adaptor complex.)	Predicted conservation scores
Pygocentrus_nattereri_gcap7	A176P	# Altered Effect (Pr = 0.27)
Pygocentrus_nattereri_gcap7	A176P	# |---->Altered Motifs (ELME000190)
Pygocentrus_nattereri_gcap7	A176P	# |---->Altered Structure_and_dynamics (Pr = 0.27)-------------------------------------------------------|
Pygocentrus_nattereri_gcap7	A176P	# | |---->Altered Secondary_structure (Pr = 0.27) |
Pygocentrus_nattereri_gcap7	A176P	# | | |
Pygocentrus_nattereri_gcap7	A176P	# | |---->Altered Stability_and_conformational_flexibility (Pr = 0.18) |
Pygocentrus_nattereri_gcap7	A176P	# | | |---->Altered Conformational_flexibility (Pr = 0.18) |
Pygocentrus_nattereri_gcap7	A176P	# | | |
Pygocentrus_nattereri_gcap7	A176P	# | |---->Altered Special_structural_signatures (Pr = 0.07) |
Pygocentrus_nattereri_gcap7	A176P	# | |---->Altered Signal_peptide (Pr = 0.00) |
Pygocentrus_nattereri_gcap7	A176P	# | | |
Pygocentrus_nattereri_gcap7	A176P	# | |---->Altered Transmembrane_protein (Pr = 0.07) |
Pygocentrus_nattereri_gcap7	A176P	# | |
Pygocentrus_nattereri_gcap7	A176P	# |---->Altered Functional_residue (Pr = 0.17) |
Pygocentrus_nattereri_gcap7	A176P	# |---->Altered Macromolecular_binding (Pr = 0.17) |
Pygocentrus_nattereri_gcap7	A176P	# | |---->Altered Protein_binding (Pr = 0.17) |
Pygocentrus_nattereri_gcap7	A176P	# | |---->Altered Disordered_interface (Pr = 0.16) |
Pygocentrus_nattereri_gcap7	A176P	# | | |
Pygocentrus_nattereri_gcap7	A176P	# | |---->Altered Ordered_interface (Pr = 0.17) |
Pygocentrus_nattereri_gcap7	A176P	# | |
Pygocentrus_nattereri_gcap7	A176P	# |---->Altered Metal_binding (Pr = 0.05)<---------------------------------------------------------|
Pygocentrus_nattereri_gcap7	A176P	# |
Pygocentrus_nattereri_gcap7	A176P	# |---->Altered PTM_site (Pr = 0.14)
Pygocentrus_nattereri_gcap7	N195K	0.182	Gain of Helix (Pr = 0.28 | P = 0.03); Loss of Strand (Pr = 0.26 | P = 0.05); Altered Cytoplasmic_loop (Pr = 0.19 | P = 6.3e-03); Loss of Pyrrolidone_carboxylic_acid at Q198 (Pr = 0.05 | P = 0.04); Loss of GPI-anchor_amidation at N197 (Pr = 0.01 | P = 0.02)	Altered Motifs (ELME000328:Fxxx[WF] motifs are present in Pex19 and S. cerevisiae Pex5 cytosolic receptors that bind to peroxisomal membrane docking member - Pex14)	Predicted conservation scores
Pygocentrus_nattereri_gcap7	N195K	# Altered Effect (Pr = 0.28)
Pygocentrus_nattereri_gcap7	N195K	# |---->Altered Motifs (ELME000328)
Pygocentrus_nattereri_gcap7	N195K	# |---->Altered Structure_and_dynamics (Pr = 0.28)-------------------------------------------------------|
Pygocentrus_nattereri_gcap7	N195K	# | |---->Altered Secondary_structure (Pr = 0.28) |
Pygocentrus_nattereri_gcap7	N195K	# | | |---->Gain of Helix (Pr = 0.28 | P = 0.03) |
Pygocentrus_nattereri_gcap7	N195K	# | | |---->Loss of Strand (Pr = 0.26 | P = 0.05) |
Pygocentrus_nattereri_gcap7	N195K	# | | |
Pygocentrus_nattereri_gcap7	N195K	# | |---->Altered Stability_and_conformational_flexibility (Pr = 0.25) |
Pygocentrus_nattereri_gcap7	N195K	# | | |---->Altered Conformational_flexibility (Pr = 0.25) |
Pygocentrus_nattereri_gcap7	N195K	# | | |
Pygocentrus_nattereri_gcap7	N195K	# | |---->Altered Special_structural_signatures (Pr = 0.19) |
Pygocentrus_nattereri_gcap7	N195K	# | |---->Altered Signal_peptide (Pr = 0.00) |
Pygocentrus_nattereri_gcap7	N195K	# | | |
Pygocentrus_nattereri_gcap7	N195K	# | |---->Altered Transmembrane_protein (Pr = 0.19) |
Pygocentrus_nattereri_gcap7	N195K	# | |---->Altered Non-cytoplasmic_loop (Pr = 0.19 | P = 6.3e-03) |
Pygocentrus_nattereri_gcap7	N195K	# | |
Pygocentrus_nattereri_gcap7	N195K	# |---->Altered Functional_residue (Pr = 0.20) |
Pygocentrus_nattereri_gcap7	N195K	# |---->Altered Macromolecular_binding (Pr = 0.20) |
Pygocentrus_nattereri_gcap7	N195K	# | |---->Altered Protein_binding (Pr = 0.20) |
Pygocentrus_nattereri_gcap7	N195K	# | |---->Altered Disordered_interface (Pr = 0.20) |
Pygocentrus_nattereri_gcap7	N195K	# | | |
Pygocentrus_nattereri_gcap7	N195K	# | |---->Altered Ordered_interface (Pr = 0.20) |
Pygocentrus_nattereri_gcap7	N195K	# | |
Pygocentrus_nattereri_gcap7	N195K	# |---->Altered Metal_binding (Pr = 0.02)<---------------------------------------------------------|
Pygocentrus_nattereri_gcap7	N195K	# |
Pygocentrus_nattereri_gcap7	N195K	# |---->Altered PTM_site (Pr = 0.12)
Pygocentrus_nattereri_gcap7	N195K	# |---->Loss of GPI-anchor_amidation at N197 (Pr = 0.01 | P = 0.02)
Pygocentrus_nattereri_gcap7	N195K	# |---->Loss of Pyrrolidone_carboxylic_acid at Q198 (Pr = 0.05 | P = 0.04)
Pygocentrus_nattereri_gcap7	N197K	0.236	Gain of Helix (Pr = 0.28 | P = 0.03); Loss of Loop (Pr = 0.27 | P = 0.04); Loss of Strand (Pr = 0.26 | P = 0.05); Altered Cytoplasmic_loop (Pr = 0.25 | P = 1.3e-03); Loss of Pyrrolidone_carboxylic_acid at Q198 (Pr = 0.05 | P = 0.04); Loss of GPI-anchor_amidation at N197 (Pr = 0.01 | P = 0.02)	Altered Motifs (None)	Predicted conservation scores
Pygocentrus_nattereri_gcap7	N197K	# Altered Effect (Pr = 0.28)
Pygocentrus_nattereri_gcap7	N197K	# |---->Altered Motifs (None)
Pygocentrus_nattereri_gcap7	N197K	# |---->Altered Structure_and_dynamics (Pr = 0.28)-------------------------------------------------------|
Pygocentrus_nattereri_gcap7	N197K	# | |---->Altered Secondary_structure (Pr = 0.28) |
Pygocentrus_nattereri_gcap7	N197K	# | | |---->Gain of Helix (Pr = 0.28 | P = 0.03) |
Pygocentrus_nattereri_gcap7	N197K	# | | |---->Loss of Strand (Pr = 0.26 | P = 0.05) |
Pygocentrus_nattereri_gcap7	N197K	# | | |---->Loss of Loop (Pr = 0.27 | P = 0.04) |
Pygocentrus_nattereri_gcap7	N197K	# | | |
Pygocentrus_nattereri_gcap7	N197K	# | |---->Altered Stability_and_conformational_flexibility (Pr = 0.26) |
Pygocentrus_nattereri_gcap7	N197K	# | | |---->Altered Conformational_flexibility (Pr = 0.26) |
Pygocentrus_nattereri_gcap7	N197K	# | | |
Pygocentrus_nattereri_gcap7	N197K	# | |---->Altered Special_structural_signatures (Pr = 0.25) |
Pygocentrus_nattereri_gcap7	N197K	# | |---->Altered Signal_peptide (Pr = 0.00) |
Pygocentrus_nattereri_gcap7	N197K	# | | |
Pygocentrus_nattereri_gcap7	N197K	# | |---->Altered Transmembrane_protein (Pr = 0.25) |
Pygocentrus_nattereri_gcap7	N197K	# | |---->Altered Non-cytoplasmic_loop (Pr = 0.25 | P = 1.3e-03) |
Pygocentrus_nattereri_gcap7	N197K	# | |
Pygocentrus_nattereri_gcap7	N197K	# |---->Altered Functional_residue (Pr = 0.24) |
Pygocentrus_nattereri_gcap7	N197K	# |---->Altered Macromolecular_binding (Pr = 0.24) |
Pygocentrus_nattereri_gcap7	N197K	# | |---->Altered Protein_binding (Pr = 0.24) |
Pygocentrus_nattereri_gcap7	N197K	# | |---->Altered Disordered_interface (Pr = 0.24) |
Pygocentrus_nattereri_gcap7	N197K	# | | |
Pygocentrus_nattereri_gcap7	N197K	# | |---->Altered Ordered_interface (Pr = 0.19) |
Pygocentrus_nattereri_gcap7	N197K	# | |
Pygocentrus_nattereri_gcap7	N197K	# |---->Altered Metal_binding (Pr = 0.02)<---------------------------------------------------------|
Pygocentrus_nattereri_gcap7	N197K	# |
Pygocentrus_nattereri_gcap7	N197K	# |---->Altered PTM_site (Pr = 0.12)
Pygocentrus_nattereri_gcap7	N197K	# |---->Loss of GPI-anchor_amidation at N197 (Pr = 0.01 | P = 0.02)
Pygocentrus_nattereri_gcap7	N197K	# |---->Loss of Pyrrolidone_carboxylic_acid at Q198 (Pr = 0.05 | P = 0.04)
Pygocentrus_nattereri_gnat1	N92S	0.174	Loss of Relative_solvent_accessibility (Pr = 0.30 | P = 0.01); Altered PPI_residue (Pr = 0.28 | P = 0.04); Gain of Allosteric_site at M88 (Pr = 0.26 | P = 7.6e-03); Altered PPI_hotspot (Pr = 0.24 | P = 0.04); Gain of Sodium_binding at D97 (Pr = 0.22 | P = 0.03); Loss of Potassium_binding at D97 (Pr = 0.13 | P = 0.03)	Altered Motifs (ELME000052:Phosphothreonine motif binding a subset of FHA domains that show a preference for a large aliphatic amino acid at the pT+3 position.)	Predicted conservation scores
Pygocentrus_nattereri_gnat1	N92S	# Altered Effect (Pr = 0.30)
Pygocentrus_nattereri_gnat1	N92S	# |---->Altered Motifs (ELME000052)
Pygocentrus_nattereri_gnat1	N92S	# |---->Altered Structure_and_dynamics (Pr = 0.30)-------------------------------------------------------|
Pygocentrus_nattereri_gnat1	N92S	# | |---->Loss of Relative_solvent_accessibility (Pr = 0.30 | P = 0.01) |
Pygocentrus_nattereri_gnat1	N92S	# | |---->Altered Secondary_structure (Pr = 0.25) |
Pygocentrus_nattereri_gnat1	N92S	# | | |
Pygocentrus_nattereri_gnat1	N92S	# | |---->Altered Stability_and_conformational_flexibility (Pr = 0.17) |
Pygocentrus_nattereri_gnat1	N92S	# | | |---->Altered Conformational_flexibility (Pr = 0.17) |
Pygocentrus_nattereri_gnat1	N92S	# | | |
Pygocentrus_nattereri_gnat1	N92S	# | |---->Altered Special_structural_signatures (Pr = 0.09) |
Pygocentrus_nattereri_gnat1	N92S	# | |---->Altered Signal_peptide (Pr = 0.00) |
Pygocentrus_nattereri_gnat1	N92S	# | | |
Pygocentrus_nattereri_gnat1	N92S	# | |---->Altered Transmembrane_protein (Pr = 0.09) |
Pygocentrus_nattereri_gnat1	N92S	# | |
Pygocentrus_nattereri_gnat1	N92S	# |---->Altered Functional_residue (Pr = 0.28) |
Pygocentrus_nattereri_gnat1	N92S	# |---->Gain of Allosteric_site at M88 (Pr = 0.26 | P = 7.6e-03)<----------------------------------|
Pygocentrus_nattereri_gnat1	N92S	# |---->Altered Macromolecular_binding (Pr = 0.28) |
Pygocentrus_nattereri_gnat1	N92S	# | |---->Altered Protein_binding (Pr = 0.28) |
Pygocentrus_nattereri_gnat1	N92S	# | |---->Altered Disordered_interface (Pr = 0.25) |
Pygocentrus_nattereri_gnat1	N92S	# | | |
Pygocentrus_nattereri_gnat1	N92S	# | |---->Altered Ordered_interface (Pr = 0.28) |
Pygocentrus_nattereri_gnat1	N92S	# | |---->Altered PPI_residue (Pr = 0.28 | P = 0.04) |
Pygocentrus_nattereri_gnat1	N92S	# | |---->Altered PPI_hotspot (Pr = 0.24 | P = 0.04) |
Pygocentrus_nattereri_gnat1	N92S	# | |
Pygocentrus_nattereri_gnat1	N92S	# |---->Altered Metal_binding (Pr = 0.22)<---------------------------------------------------------|
Pygocentrus_nattereri_gnat1	N92S	# | |---->Loss of Potassium_binding at D97 (Pr = 0.13 | P = 0.03)
Pygocentrus_nattereri_gnat1	N92S	# | |---->Gain of Sodium_binding at D97 (Pr = 0.22 | P = 0.03)
Pygocentrus_nattereri_gnat1	N92S	# |
Pygocentrus_nattereri_gnat1	N92S	# |---->Altered PTM_site (Pr = 0.17)
Pygocentrus_nattereri_gnat1	A98P	0.138	Loss of Relative_solvent_accessibility (Pr = 0.29 | P = 0.01); Altered PPI_residue (Pr = 0.28 | P = 0.04); Gain of Loop (Pr = 0.27 | P = 0.03); Gain of Allosteric_site at I93 (Pr = 0.25 | P = 9.8e-03); Altered PPI_hotspot (Pr = 0.25 | P = 0.03); Loss of Sodium_binding at D97 (Pr = 0.22 | P = 0.03); Gain of Potassium_binding at G94 (Pr = 0.13 | P = 0.03)	Altered Motifs (None)	Predicted conservation scores
Pygocentrus_nattereri_gnat1	A98P	# Altered Effect (Pr = 0.29)
Pygocentrus_nattereri_gnat1	A98P	# |---->Altered Motifs (None)
Pygocentrus_nattereri_gnat1	A98P	# |---->Altered Structure_and_dynamics (Pr = 0.29)-------------------------------------------------------|
Pygocentrus_nattereri_gnat1	A98P	# | |---->Loss of Relative_solvent_accessibility (Pr = 0.29 | P = 0.01) |
Pygocentrus_nattereri_gnat1	A98P	# | |---->Altered Secondary_structure (Pr = 0.27) |
Pygocentrus_nattereri_gnat1	A98P	# | | |---->Gain of Loop (Pr = 0.27 | P = 0.03) |
Pygocentrus_nattereri_gnat1	A98P	# | | |
Pygocentrus_nattereri_gnat1	A98P	# | |---->Altered Stability_and_conformational_flexibility (Pr = 0.26) |
Pygocentrus_nattereri_gnat1	A98P	# | | |---->Altered Conformational_flexibility (Pr = 0.26) |
Pygocentrus_nattereri_gnat1	A98P	# | | |
Pygocentrus_nattereri_gnat1	A98P	# | |---->Altered Special_structural_signatures (Pr = 0.09) |
Pygocentrus_nattereri_gnat1	A98P	# | |---->Altered Signal_peptide (Pr = 0.00) |
Pygocentrus_nattereri_gnat1	A98P	# | | |
Pygocentrus_nattereri_gnat1	A98P	# | |---->Altered Transmembrane_protein (Pr = 0.09) |
Pygocentrus_nattereri_gnat1	A98P	# | |
Pygocentrus_nattereri_gnat1	A98P	# |---->Altered Functional_residue (Pr = 0.28) |
Pygocentrus_nattereri_gnat1	A98P	# |---->Gain of Allosteric_site at I93 (Pr = 0.25 | P = 9.8e-03)<----------------------------------|
Pygocentrus_nattereri_gnat1	A98P	# |---->Altered Macromolecular_binding (Pr = 0.28) |
Pygocentrus_nattereri_gnat1	A98P	# | |---->Altered Protein_binding (Pr = 0.28) |
Pygocentrus_nattereri_gnat1	A98P	# | |---->Altered Disordered_interface (Pr = 0.23) |
Pygocentrus_nattereri_gnat1	A98P	# | | |
Pygocentrus_nattereri_gnat1	A98P	# | |---->Altered Ordered_interface (Pr = 0.28) |
Pygocentrus_nattereri_gnat1	A98P	# | |---->Altered PPI_residue (Pr = 0.28 | P = 0.04) |
Pygocentrus_nattereri_gnat1	A98P	# | |---->Altered PPI_hotspot (Pr = 0.25 | P = 0.03) |
Pygocentrus_nattereri_gnat1	A98P	# | |
Pygocentrus_nattereri_gnat1	A98P	# |---->Altered Metal_binding (Pr = 0.22)<---------------------------------------------------------|
Pygocentrus_nattereri_gnat1	A98P	# | |---->Gain of Potassium_binding at G94 (Pr = 0.13 | P = 0.03)
Pygocentrus_nattereri_gnat1	A98P	# | |---->Loss of Sodium_binding at D97 (Pr = 0.22 | P = 0.03)
Pygocentrus_nattereri_gnat1	A98P	# |
Pygocentrus_nattereri_gnat1	A98P	# |---->Altered PTM_site (Pr = 0.19)
Pygocentrus_nattereri_gnat1	D141E	0.216	Altered PPI_residue (Pr = 0.30 | P = 0.02); Altered PPI_hotspot (Pr = 0.26 | P = 0.02); Altered Cytoplasmic_loop (Pr = 0.12 | P = 0.03)	Altered Motifs (ELME000062:Secondary preference for PKA-type AGC kinase phosphorylation.)	Predicted conservation scores
Pygocentrus_nattereri_gnat1	D141E	# Altered Effect (Pr = 0.30)
Pygocentrus_nattereri_gnat1	D141E	# |---->Altered Motifs (ELME000062)
Pygocentrus_nattereri_gnat1	D141E	# |---->Altered Structure_and_dynamics (Pr = 0.26)-------------------------------------------------------|
Pygocentrus_nattereri_gnat1	D141E	# | |---->Altered Secondary_structure (Pr = 0.26) |
Pygocentrus_nattereri_gnat1	D141E	# | | |
Pygocentrus_nattereri_gnat1	D141E	# | |---->Altered Stability_and_conformational_flexibility (Pr = 0.16) |
Pygocentrus_nattereri_gnat1	D141E	# | | |---->Altered Conformational_flexibility (Pr = 0.16) |
Pygocentrus_nattereri_gnat1	D141E	# | | |
Pygocentrus_nattereri_gnat1	D141E	# | |---->Altered Special_structural_signatures (Pr = 0.12) |
Pygocentrus_nattereri_gnat1	D141E	# | |---->Altered Signal_peptide (Pr = 0.00) |
Pygocentrus_nattereri_gnat1	D141E	# | | |
Pygocentrus_nattereri_gnat1	D141E	# | |---->Altered Transmembrane_protein (Pr = 0.12) |
Pygocentrus_nattereri_gnat1	D141E	# | |---->Altered Non-cytoplasmic_loop (Pr = 0.12 | P = 0.03) |
Pygocentrus_nattereri_gnat1	D141E	# | |
Pygocentrus_nattereri_gnat1	D141E	# |---->Altered Functional_residue (Pr = 0.30) |
Pygocentrus_nattereri_gnat1	D141E	# |---->Altered Macromolecular_binding (Pr = 0.30) |
Pygocentrus_nattereri_gnat1	D141E	# | |---->Altered Protein_binding (Pr = 0.30) |
Pygocentrus_nattereri_gnat1	D141E	# | |---->Altered Disordered_interface (Pr = 0.25) |
Pygocentrus_nattereri_gnat1	D141E	# | | |
Pygocentrus_nattereri_gnat1	D141E	# | |---->Altered Ordered_interface (Pr = 0.30) |
Pygocentrus_nattereri_gnat1	D141E	# | |---->Altered PPI_residue (Pr = 0.30 | P = 0.02) |
Pygocentrus_nattereri_gnat1	D141E	# | |---->Altered PPI_hotspot (Pr = 0.26 | P = 0.02) |
Pygocentrus_nattereri_gnat1	D141E	# | |
Pygocentrus_nattereri_gnat1	D141E	# |---->Altered Metal_binding (Pr = 0.18)<---------------------------------------------------------|
Pygocentrus_nattereri_gnat1	D141E	# |
Pygocentrus_nattereri_gnat1	D141E	# |---->Altered PTM_site (Pr = 0.13)
Pygocentrus_nattereri_gnat1	E160A	0.588	Altered PPI_residue (Pr = 0.29 | P = 0.03); Altered PPI_hotspot (Pr = 0.27 | P = 6.7e-03); Loss of Allosteric_site at R161 (Pr = 0.24 | P = 0.02); Altered Cytoplasmic_loop (Pr = 0.20 | P = 5.6e-03); Loss of Sulfation at Y155 (Pr = 0.01 | P = 0.05)	Altered Motifs (ELME000149:Sorting and internalisation signal found in the cytoplasmic juxta-membrane region of type I transmembrane proteins. Targets them from the Trans Golgi Network to the lysosomal-endosomal-melanosomal compartments. Interacts with adaptor protein (AP) complexes)	Predicted conservation scores
Pygocentrus_nattereri_gnat1	E160A	# Altered Effect (Pr = 0.29)
Pygocentrus_nattereri_gnat1	E160A	# |---->Altered Motifs (ELME000149)
Pygocentrus_nattereri_gnat1	E160A	# |---->Altered Structure_and_dynamics (Pr = 0.25)-------------------------------------------------------|
Pygocentrus_nattereri_gnat1	E160A	# | |---->Altered Secondary_structure (Pr = 0.25) |
Pygocentrus_nattereri_gnat1	E160A	# | | |
Pygocentrus_nattereri_gnat1	E160A	# | |---->Altered Stability_and_conformational_flexibility (Pr = 0.14) |
Pygocentrus_nattereri_gnat1	E160A	# | | |---->Altered Conformational_flexibility (Pr = 0.14) |
Pygocentrus_nattereri_gnat1	E160A	# | | |
Pygocentrus_nattereri_gnat1	E160A	# | |---->Altered Special_structural_signatures (Pr = 0.20) |
Pygocentrus_nattereri_gnat1	E160A	# | |---->Altered Signal_peptide (Pr = 0.00) |
Pygocentrus_nattereri_gnat1	E160A	# | | |
Pygocentrus_nattereri_gnat1	E160A	# | |---->Altered Transmembrane_protein (Pr = 0.20) |
Pygocentrus_nattereri_gnat1	E160A	# | |---->Altered Non-cytoplasmic_loop (Pr = 0.20 | P = 5.6e-03) |
Pygocentrus_nattereri_gnat1	E160A	# | |
Pygocentrus_nattereri_gnat1	E160A	# |---->Altered Functional_residue (Pr = 0.29) |
Pygocentrus_nattereri_gnat1	E160A	# |---->Loss of Allosteric_site at R161 (Pr = 0.24 | P = 0.02)<------------------------------------|
Pygocentrus_nattereri_gnat1	E160A	# |---->Altered Macromolecular_binding (Pr = 0.29) |
Pygocentrus_nattereri_gnat1	E160A	# | |---->Altered Protein_binding (Pr = 0.29) |
Pygocentrus_nattereri_gnat1	E160A	# | |---->Altered Disordered_interface (Pr = 0.24) |
Pygocentrus_nattereri_gnat1	E160A	# | | |
Pygocentrus_nattereri_gnat1	E160A	# | |---->Altered Ordered_interface (Pr = 0.29) |
Pygocentrus_nattereri_gnat1	E160A	# | |---->Altered PPI_residue (Pr = 0.29 | P = 0.03) |
Pygocentrus_nattereri_gnat1	E160A	# | |---->Altered PPI_hotspot (Pr = 0.27 | P = 6.7e-03) |
Pygocentrus_nattereri_gnat1	E160A	# | |
Pygocentrus_nattereri_gnat1	E160A	# |---->Altered Metal_binding (Pr = 0.11)<---------------------------------------------------------|
Pygocentrus_nattereri_gnat1	E160A	# |
Pygocentrus_nattereri_gnat1	E160A	# |---->Altered PTM_site (Pr = 0.18)
Pygocentrus_nattereri_gnat1	E160A	# |---->Loss of Sulfation at Y155 (Pr = 0.01 | P = 0.05)
Pygocentrus_nattereri_gnat1	V281L	0.135	Loss of Manganese_binding at D278 (Pr = 0.17 | P = 0.03)	Altered Motifs (ELME000146:Subtilisin/kexin isozyme-1 (SKI1) cleavage site ([RK]-X-[hydrophobic]-[LTKF]-|-X))	Predicted conservation scores
Pygocentrus_nattereri_gnat1	V281L	# Altered Effect (Pr = 0.26)
Pygocentrus_nattereri_gnat1	V281L	# |---->Altered Motifs (ELME000146)
Pygocentrus_nattereri_gnat1	V281L	# |---->Altered Structure_and_dynamics (Pr = 0.26)-------------------------------------------------------|
Pygocentrus_nattereri_gnat1	V281L	# | |---->Altered Secondary_structure (Pr = 0.26) |
Pygocentrus_nattereri_gnat1	V281L	# | | |
Pygocentrus_nattereri_gnat1	V281L	# | |---->Altered Stability_and_conformational_flexibility (Pr = 0.17) |
Pygocentrus_nattereri_gnat1	V281L	# | | |---->Altered Conformational_flexibility (Pr = 0.17) |
Pygocentrus_nattereri_gnat1	V281L	# | | |
Pygocentrus_nattereri_gnat1	V281L	# | |---->Altered Special_structural_signatures (Pr = 0.11) |
Pygocentrus_nattereri_gnat1	V281L	# | |---->Altered Signal_peptide (Pr = 0.00) |
Pygocentrus_nattereri_gnat1	V281L	# | | |
Pygocentrus_nattereri_gnat1	V281L	# | |---->Altered Transmembrane_protein (Pr = 0.11) |
Pygocentrus_nattereri_gnat1	V281L	# | |
Pygocentrus_nattereri_gnat1	V281L	# |---->Altered Functional_residue (Pr = 0.19) |
Pygocentrus_nattereri_gnat1	V281L	# |---->Altered Macromolecular_binding (Pr = 0.19) |
Pygocentrus_nattereri_gnat1	V281L	# | |---->Altered Protein_binding (Pr = 0.19) |
Pygocentrus_nattereri_gnat1	V281L	# | |---->Altered Disordered_interface (Pr = 0.11) |
Pygocentrus_nattereri_gnat1	V281L	# | | |
Pygocentrus_nattereri_gnat1	V281L	# | |---->Altered Ordered_interface (Pr = 0.19) |
Pygocentrus_nattereri_gnat1	V281L	# | |
Pygocentrus_nattereri_gnat1	V281L	# |---->Altered Metal_binding (Pr = 0.17)<---------------------------------------------------------|
Pygocentrus_nattereri_gnat1	V281L	# | |---->Loss of Manganese_binding at D278 (Pr = 0.17 | P = 0.03)
Pygocentrus_nattereri_gnat1	V281L	# |
Pygocentrus_nattereri_gnat1	V281L	# |---->Altered PTM_site (Pr = 0.13)
Pygocentrus_nattereri_gnat1	F302Y	0.247	Altered PPI_residue (Pr = 0.33 | P = 8.2e-03); Loss of Relative_solvent_accessibility (Pr = 0.32 | P = 6.1e-03); Loss of Zinc_binding at E303 (Pr = 0.29 | P = 0.02); Loss of Sodium_binding at D297 (Pr = 0.19 | P = 0.04); Gain of Potassium_binding at D297 (Pr = 0.18 | P = 0.01); Altered Cytoplasmic_loop (Pr = 0.16 | P = 0.01)	Altered Motifs (ELME000081:Src-family Src Homology 2 (SH2) domains binding motif.; ELME000220:Phosphothreonine motif binding a subset of FHA domains that have a preference for an acidic amino acid at the pT+3 position.; PS00006:Casein kinase II phosphorylation site)	Predicted conservation scores
Pygocentrus_nattereri_gnat1	F302Y	# Altered Effect (Pr = 0.33)
Pygocentrus_nattereri_gnat1	F302Y	# |---->Altered Motifs (ELME000081|ELME000220|PS00006)
Pygocentrus_nattereri_gnat1	F302Y	# |---->Altered Structure_and_dynamics (Pr = 0.32)----------------------------------------------------------|
Pygocentrus_nattereri_gnat1	F302Y	# | |---->Loss of Relative_solvent_accessibility (Pr = 0.32 | P = 6.1e-03) |
Pygocentrus_nattereri_gnat1	F302Y	# | |---->Altered Secondary_structure (Pr = 0.25) |
Pygocentrus_nattereri_gnat1	F302Y	# | | |
Pygocentrus_nattereri_gnat1	F302Y	# | |---->Altered Stability_and_conformational_flexibility (Pr = 0.21) |
Pygocentrus_nattereri_gnat1	F302Y	# | | |---->Altered Conformational_flexibility (Pr = 0.21) |
Pygocentrus_nattereri_gnat1	F302Y	# | | |
Pygocentrus_nattereri_gnat1	F302Y	# | |---->Altered Special_structural_signatures (Pr = 0.16) |
Pygocentrus_nattereri_gnat1	F302Y	# | |---->Altered Signal_peptide (Pr = 0.00) |
Pygocentrus_nattereri_gnat1	F302Y	# | | |
Pygocentrus_nattereri_gnat1	F302Y	# | |---->Altered Transmembrane_protein (Pr = 0.16) |
Pygocentrus_nattereri_gnat1	F302Y	# | |---->Altered Non-cytoplasmic_loop (Pr = 0.16 | P = 0.01) |
Pygocentrus_nattereri_gnat1	F302Y	# | |
Pygocentrus_nattereri_gnat1	F302Y	# |---->Altered Functional_residue (Pr = 0.33) |
Pygocentrus_nattereri_gnat1	F302Y	# |---->Altered Macromolecular_binding (Pr = 0.33) |
Pygocentrus_nattereri_gnat1	F302Y	# | |---->Altered Protein_binding (Pr = 0.33) |
Pygocentrus_nattereri_gnat1	F302Y	# | |---->Altered Disordered_interface (Pr = 0.18) |
Pygocentrus_nattereri_gnat1	F302Y	# | | |
Pygocentrus_nattereri_gnat1	F302Y	# | |---->Altered Ordered_interface (Pr = 0.33) |
Pygocentrus_nattereri_gnat1	F302Y	# | |---->Altered PPI_residue (Pr = 0.33 | P = 8.2e-03) |
Pygocentrus_nattereri_gnat1	F302Y	# | |
Pygocentrus_nattereri_gnat1	F302Y	# |---->Altered Metal_binding (Pr = 0.29)<------------------------------------------------------------|
Pygocentrus_nattereri_gnat1	F302Y	# | |---->Gain of Potassium_binding at D297 (Pr = 0.18 | P = 0.01)
Pygocentrus_nattereri_gnat1	F302Y	# | |---->Loss of Sodium_binding at D297 (Pr = 0.19 | P = 0.04)
Pygocentrus_nattereri_gnat1	F302Y	# | |---->Loss of Zinc_binding at E303 (Pr = 0.29 | P = 0.02)
Pygocentrus_nattereri_gnat1	F302Y	# |
Pygocentrus_nattereri_gnat1	F302Y	# |---->Altered PTM_site (Pr = 0.15)
Pygocentrus_nattereri_gnat1	L318M	0.113	Gain of Loop (Pr = 0.27 | P = 0.04); Altered DNA_binding (Pr = 0.19 | P = 0.03)	Altered Motifs (ELME000012:The di-Arg ER retention motif is defined by two consecutive arginine residues (RR) or with a single residue insertion (RXR). The motif is completed by an adjacent hydrophobic/arginine residue which may be on either side of the Arg pair.)	Predicted conservation scores
Pygocentrus_nattereri_gnat1	L318M	# Altered Effect (Pr = 0.27)
Pygocentrus_nattereri_gnat1	L318M	# |---->Altered Motifs (ELME000012)
Pygocentrus_nattereri_gnat1	L318M	# |---->Altered Structure_and_dynamics (Pr = 0.27)-------------------------------------------------------|
Pygocentrus_nattereri_gnat1	L318M	# | |---->Altered Secondary_structure (Pr = 0.27) |
Pygocentrus_nattereri_gnat1	L318M	# | | |---->Gain of Loop (Pr = 0.27 | P = 0.04) |
Pygocentrus_nattereri_gnat1	L318M	# | | |
Pygocentrus_nattereri_gnat1	L318M	# | |---->Altered Stability_and_conformational_flexibility (Pr = 0.13) |
Pygocentrus_nattereri_gnat1	L318M	# | | |---->Altered Conformational_flexibility (Pr = 0.13) |
Pygocentrus_nattereri_gnat1	L318M	# | | |
Pygocentrus_nattereri_gnat1	L318M	# | |---->Altered Special_structural_signatures (Pr = 0.03) |
Pygocentrus_nattereri_gnat1	L318M	# | |---->Altered Signal_peptide (Pr = 0.00) |
Pygocentrus_nattereri_gnat1	L318M	# | | |
Pygocentrus_nattereri_gnat1	L318M	# | |---->Altered Transmembrane_protein (Pr = 0.03) |
Pygocentrus_nattereri_gnat1	L318M	# | |
Pygocentrus_nattereri_gnat1	L318M	# |---->Altered Functional_residue (Pr = 0.24) |
Pygocentrus_nattereri_gnat1	L318M	# |---->Altered Macromolecular_binding (Pr = 0.24) |
Pygocentrus_nattereri_gnat1	L318M	# | |---->Altered DNA_binding (Pr = 0.19 | P = 0.03) |
Pygocentrus_nattereri_gnat1	L318M	# | |---->Altered Protein_binding (Pr = 0.24) |
Pygocentrus_nattereri_gnat1	L318M	# | |---->Altered Disordered_interface (Pr = 0.21) |
Pygocentrus_nattereri_gnat1	L318M	# | | |
Pygocentrus_nattereri_gnat1	L318M	# | |---->Altered Ordered_interface (Pr = 0.24) |
Pygocentrus_nattereri_gnat1	L318M	# | |
Pygocentrus_nattereri_gnat1	L318M	# |---->Altered Metal_binding (Pr = 0.10)<---------------------------------------------------------|
Pygocentrus_nattereri_gnat1	L318M	# |
Pygocentrus_nattereri_gnat1	L318M	# |---->Altered PTM_site (Pr = 0.12)
Pygocentrus_nattereri_gnat1	I322V	0.090	Altered PPI_residue (Pr = 0.28 | P = 0.04); Gain of Allosteric_site at Y326 (Pr = 0.25 | P = 0.01); Altered PPI_hotspot (Pr = 0.24 | P = 0.04); Altered DNA_binding (Pr = 0.22 | P = 0.01); Altered Cytoplasmic_loop (Pr = 0.11 | P = 0.03)	Altered Motifs (ELME000146:Subtilisin/kexin isozyme-1 (SKI1) cleavage site ([RK]-X-[hydrophobic]-[LTKF]-|-X))	Predicted conservation scores
Pygocentrus_nattereri_gnat1	I322V	# Altered Effect (Pr = 0.28)
Pygocentrus_nattereri_gnat1	I322V	# |---->Altered Motifs (ELME000146)
Pygocentrus_nattereri_gnat1	I322V	# |---->Altered Structure_and_dynamics (Pr = 0.25)-------------------------------------------------------|
Pygocentrus_nattereri_gnat1	I322V	# | |---->Altered Secondary_structure (Pr = 0.25) |
Pygocentrus_nattereri_gnat1	I322V	# | | |
Pygocentrus_nattereri_gnat1	I322V	# | |---->Altered Stability_and_conformational_flexibility (Pr = 0.14) |
Pygocentrus_nattereri_gnat1	I322V	# | | |---->Altered Conformational_flexibility (Pr = 0.14) |
Pygocentrus_nattereri_gnat1	I322V	# | | |
Pygocentrus_nattereri_gnat1	I322V	# | |---->Altered Special_structural_signatures (Pr = 0.11) |
Pygocentrus_nattereri_gnat1	I322V	# | |---->Altered Signal_peptide (Pr = 0.00) |
Pygocentrus_nattereri_gnat1	I322V	# | | |
Pygocentrus_nattereri_gnat1	I322V	# | |---->Altered Transmembrane_protein (Pr = 0.11) |
Pygocentrus_nattereri_gnat1	I322V	# | |---->Altered Non-cytoplasmic_loop (Pr = 0.11 | P = 0.03) |
Pygocentrus_nattereri_gnat1	I322V	# | |
Pygocentrus_nattereri_gnat1	I322V	# |---->Altered Functional_residue (Pr = 0.28) |
Pygocentrus_nattereri_gnat1	I322V	# |---->Gain of Allosteric_site at Y326 (Pr = 0.25 | P = 0.01)<------------------------------------|
Pygocentrus_nattereri_gnat1	I322V	# |---->Altered Macromolecular_binding (Pr = 0.28) |
Pygocentrus_nattereri_gnat1	I322V	# | |---->Altered DNA_binding (Pr = 0.22 | P = 0.01) |
Pygocentrus_nattereri_gnat1	I322V	# | |---->Altered Protein_binding (Pr = 0.28) |
Pygocentrus_nattereri_gnat1	I322V	# | |---->Altered Disordered_interface (Pr = 0.21) |
Pygocentrus_nattereri_gnat1	I322V	# | | |
Pygocentrus_nattereri_gnat1	I322V	# | |---->Altered Ordered_interface (Pr = 0.28) |
Pygocentrus_nattereri_gnat1	I322V	# | |---->Altered PPI_residue (Pr = 0.28 | P = 0.04) |
Pygocentrus_nattereri_gnat1	I322V	# | |---->Altered PPI_hotspot (Pr = 0.24 | P = 0.04) |
Pygocentrus_nattereri_gnat1	I322V	# | |
Pygocentrus_nattereri_gnat1	I322V	# |---->Altered Metal_binding (Pr = 0.13)<---------------------------------------------------------|
Pygocentrus_nattereri_gnat1	I322V	# |
Pygocentrus_nattereri_gnat1	I322V	# |---->Altered PTM_site (Pr = 0.13)
Pygocentrus_nattereri_gnat2	K15R	0.055	Loss of B-factor (Pr = 0.27 | P = 0.03); Loss of Acetylation at K17 (Pr = 0.24 | P = 0.02); Loss of SUMOylation at K15 (Pr = 0.19 | P = 0.04); Loss of Methylation at K10 (Pr = 0.13 | P = 0.02)	Altered Motifs (ELME000069:Generic PTS2 pattern for all eukaryotes (except lineages which have lost it); ELME000100:NEC1/NEC2 cleavage site (Lys-Arg-|-Xaa); ELME000108:Yeast kexin 2 cleavage site (Lys-Arg-|-Xaa or Arg-Arg-|-Xaa); ELME000239:The USP7 NTD domain binding motif variant based on the MDM2 and P53 interactions.)	Predicted conservation scores
Pygocentrus_nattereri_gnat2	K15R	# Altered Effect (Pr = 0.27)
Pygocentrus_nattereri_gnat2	K15R	# |---->Altered Motifs (ELME000069|ELME000100|ELME000108|ELME000239)
Pygocentrus_nattereri_gnat2	K15R	# |---->Altered Structure_and_dynamics (Pr = 0.27)-------------------------------------------------------|
Pygocentrus_nattereri_gnat2	K15R	# | |---->Altered Secondary_structure (Pr = 0.10) |
Pygocentrus_nattereri_gnat2	K15R	# | | |
Pygocentrus_nattereri_gnat2	K15R	# | |---->Altered Stability_and_conformational_flexibility (Pr = 0.27) |
Pygocentrus_nattereri_gnat2	K15R	# | | |---->Altered Conformational_flexibility (Pr = 0.27) |
Pygocentrus_nattereri_gnat2	K15R	# | | |---->Loss of B-factor (Pr = 0.27 | P = 0.03) |
Pygocentrus_nattereri_gnat2	K15R	# | | |
Pygocentrus_nattereri_gnat2	K15R	# | |---->Altered Special_structural_signatures (Pr = 0.05) |
Pygocentrus_nattereri_gnat2	K15R	# | |---->Altered Signal_peptide (Pr = 0.00) |
Pygocentrus_nattereri_gnat2	K15R	# | | |
Pygocentrus_nattereri_gnat2	K15R	# | |---->Altered Transmembrane_protein (Pr = 0.05) |
Pygocentrus_nattereri_gnat2	K15R	# | |
Pygocentrus_nattereri_gnat2	K15R	# |---->Altered Functional_residue (Pr = 0.25) |
Pygocentrus_nattereri_gnat2	K15R	# |---->Altered Macromolecular_binding (Pr = 0.25) |
Pygocentrus_nattereri_gnat2	K15R	# | |---->Altered Protein_binding (Pr = 0.25) |
Pygocentrus_nattereri_gnat2	K15R	# | |---->Altered Disordered_interface (Pr = 0.25) |
Pygocentrus_nattereri_gnat2	K15R	# | | |
Pygocentrus_nattereri_gnat2	K15R	# | |---->Altered Ordered_interface (Pr = 0.02) |
Pygocentrus_nattereri_gnat2	K15R	# | |
Pygocentrus_nattereri_gnat2	K15R	# |---->Altered Metal_binding (Pr = 0.04)<---------------------------------------------------------|
Pygocentrus_nattereri_gnat2	K15R	# |
Pygocentrus_nattereri_gnat2	K15R	# |---->Altered PTM_site (Pr = 0.24)
Pygocentrus_nattereri_gnat2	K15R	# |---->Loss of Acetylation at K17 (Pr = 0.24 | P = 0.02)
Pygocentrus_nattereri_gnat2	K15R	# |---->Loss of Methylation at K10 (Pr = 0.13 | P = 0.02)
Pygocentrus_nattereri_gnat2	K15R	# |---->Loss of SUMOylation at K15 (Pr = 0.19 | P = 0.04)
Pygocentrus_nattereri_gnat2	M67I	0.140	Altered MoRF (Pr = 0.31 | P = 0.02); Altered PPI_residue (Pr = 0.30 | P = 0.02)	Altered Motifs (None)	Predicted conservation scores
Pygocentrus_nattereri_gnat2	M67I	# Altered Effect (Pr = 0.31)
Pygocentrus_nattereri_gnat2	M67I	# |---->Altered Motifs (None)
Pygocentrus_nattereri_gnat2	M67I	# |---->Altered Structure_and_dynamics (Pr = 0.27)-------------------------------------------------------|
Pygocentrus_nattereri_gnat2	M67I	# | |---->Altered Secondary_structure (Pr = 0.25) |
Pygocentrus_nattereri_gnat2	M67I	# | | |
Pygocentrus_nattereri_gnat2	M67I	# | |---->Altered Stability_and_conformational_flexibility (Pr = 0.27) |
Pygocentrus_nattereri_gnat2	M67I	# | | |---->Altered Conformational_flexibility (Pr = 0.27) |
Pygocentrus_nattereri_gnat2	M67I	# | | |
Pygocentrus_nattereri_gnat2	M67I	# | |---->Altered Special_structural_signatures (Pr = 0.06) |
Pygocentrus_nattereri_gnat2	M67I	# | |---->Altered Signal_peptide (Pr = 0.00) |
Pygocentrus_nattereri_gnat2	M67I	# | | |
Pygocentrus_nattereri_gnat2	M67I	# | |---->Altered Transmembrane_protein (Pr = 0.06) |
Pygocentrus_nattereri_gnat2	M67I	# | |
Pygocentrus_nattereri_gnat2	M67I	# |---->Altered Functional_residue (Pr = 0.31) |
Pygocentrus_nattereri_gnat2	M67I	# |---->Altered Macromolecular_binding (Pr = 0.31) |
Pygocentrus_nattereri_gnat2	M67I	# | |---->Altered Protein_binding (Pr = 0.31) |
Pygocentrus_nattereri_gnat2	M67I	# | |---->Altered Disordered_interface (Pr = 0.31) |
Pygocentrus_nattereri_gnat2	M67I	# | | |---->Altered MoRF (Pr = 0.31 | P = 0.02) |
Pygocentrus_nattereri_gnat2	M67I	# | | |
Pygocentrus_nattereri_gnat2	M67I	# | |---->Altered Ordered_interface (Pr = 0.30) |
Pygocentrus_nattereri_gnat2	M67I	# | |---->Altered PPI_residue (Pr = 0.30 | P = 0.02) |
Pygocentrus_nattereri_gnat2	M67I	# | |
Pygocentrus_nattereri_gnat2	M67I	# |---->Altered Metal_binding (Pr = 0.07)<---------------------------------------------------------|
Pygocentrus_nattereri_gnat2	M67I	# |
Pygocentrus_nattereri_gnat2	M67I	# |---->Altered PTM_site (Pr = 0.13)
Pygocentrus_nattereri_gnat2	E68A	0.460		Altered Motifs (ELME000137:Protein phosphatase 1 catalytic subunit (PP1c) interacting motif binds targeting proteins that dock to the substrate for dephosphorylation. The motif defined is [RK]{0 -1}[VI][^P][FW].; ELME000239:The USP7 NTD domain binding motif variant based on the MDM2 and P53 interactions.)	Predicted conservation scores
Pygocentrus_nattereri_gnat2	E68A	# Altered Effect (Pr = 0.28)
Pygocentrus_nattereri_gnat2	E68A	# |---->Altered Motifs (ELME000137|ELME000239)
Pygocentrus_nattereri_gnat2	E68A	# |---->Altered Structure_and_dynamics (Pr = 0.28)-------------------------------------------------------|
Pygocentrus_nattereri_gnat2	E68A	# | |---->Altered Secondary_structure (Pr = 0.25) |
Pygocentrus_nattereri_gnat2	E68A	# | | |
Pygocentrus_nattereri_gnat2	E68A	# | |---->Altered Stability_and_conformational_flexibility (Pr = 0.28) |
Pygocentrus_nattereri_gnat2	E68A	# | | |---->Altered Conformational_flexibility (Pr = 0.28) |
Pygocentrus_nattereri_gnat2	E68A	# | | |
Pygocentrus_nattereri_gnat2	E68A	# | |---->Altered Special_structural_signatures (Pr = 0.05) |
Pygocentrus_nattereri_gnat2	E68A	# | |---->Altered Signal_peptide (Pr = 0.00) |
Pygocentrus_nattereri_gnat2	E68A	# | | |
Pygocentrus_nattereri_gnat2	E68A	# | |---->Altered Transmembrane_protein (Pr = 0.05) |
Pygocentrus_nattereri_gnat2	E68A	# | |
Pygocentrus_nattereri_gnat2	E68A	# |---->Altered Functional_residue (Pr = 0.25) |
Pygocentrus_nattereri_gnat2	E68A	# |---->Altered Macromolecular_binding (Pr = 0.25) |
Pygocentrus_nattereri_gnat2	E68A	# | |---->Altered Protein_binding (Pr = 0.25) |
Pygocentrus_nattereri_gnat2	E68A	# | |---->Altered Disordered_interface (Pr = 0.25) |
Pygocentrus_nattereri_gnat2	E68A	# | | |
Pygocentrus_nattereri_gnat2	E68A	# | |---->Altered Ordered_interface (Pr = 0.24) |
Pygocentrus_nattereri_gnat2	E68A	# | |
Pygocentrus_nattereri_gnat2	E68A	# |---->Altered Metal_binding (Pr = 0.07)<---------------------------------------------------------|
Pygocentrus_nattereri_gnat2	E68A	# |
Pygocentrus_nattereri_gnat2	E68A	# |---->Altered PTM_site (Pr = 0.14)
Pygocentrus_nattereri_gnat2	S71A	0.102	Loss of Strand (Pr = 0.26 | P = 0.03); Altered DNA_binding (Pr = 0.23 | P = 0.01)	Altered Motifs (ELME000137:Protein phosphatase 1 catalytic subunit (PP1c) interacting motif binds targeting proteins that dock to the substrate for dephosphorylation. The motif defined is [RK]{0 -1}[VI][^P][FW].; ELME000197:Phosphopeptide motif which directly interacts with the BRCT (carboxy-terminal) domain of the Breast Cancer Gene BRCA1 with low affinity)	Predicted conservation scores
Pygocentrus_nattereri_gnat2	S71A	# Altered Effect (Pr = 0.26)
Pygocentrus_nattereri_gnat2	S71A	# |---->Altered Motifs (ELME000137|ELME000197)
Pygocentrus_nattereri_gnat2	S71A	# |---->Altered Structure_and_dynamics (Pr = 0.26)-------------------------------------------------------|
Pygocentrus_nattereri_gnat2	S71A	# | |---->Altered Secondary_structure (Pr = 0.26) |
Pygocentrus_nattereri_gnat2	S71A	# | | |---->Loss of Strand (Pr = 0.26 | P = 0.03) |
Pygocentrus_nattereri_gnat2	S71A	# | | |
Pygocentrus_nattereri_gnat2	S71A	# | |---->Altered Stability_and_conformational_flexibility (Pr = 0.21) |
Pygocentrus_nattereri_gnat2	S71A	# | | |---->Altered Conformational_flexibility (Pr = 0.21) |
Pygocentrus_nattereri_gnat2	S71A	# | | |
Pygocentrus_nattereri_gnat2	S71A	# | |---->Altered Special_structural_signatures (Pr = 0.05) |
Pygocentrus_nattereri_gnat2	S71A	# | |---->Altered Signal_peptide (Pr = 0.00) |
Pygocentrus_nattereri_gnat2	S71A	# | | |
Pygocentrus_nattereri_gnat2	S71A	# | |---->Altered Transmembrane_protein (Pr = 0.05) |
Pygocentrus_nattereri_gnat2	S71A	# | |
Pygocentrus_nattereri_gnat2	S71A	# |---->Altered Functional_residue (Pr = 0.26) |
Pygocentrus_nattereri_gnat2	S71A	# |---->Altered Macromolecular_binding (Pr = 0.26) |
Pygocentrus_nattereri_gnat2	S71A	# | |---->Altered DNA_binding (Pr = 0.23 | P = 0.01) |
Pygocentrus_nattereri_gnat2	S71A	# | |---->Altered Protein_binding (Pr = 0.26) |
Pygocentrus_nattereri_gnat2	S71A	# | |---->Altered Disordered_interface (Pr = 0.26) |
Pygocentrus_nattereri_gnat2	S71A	# | | |
Pygocentrus_nattereri_gnat2	S71A	# | |---->Altered Ordered_interface (Pr = 0.25) |
Pygocentrus_nattereri_gnat2	S71A	# | |
Pygocentrus_nattereri_gnat2	S71A	# |---->Altered Metal_binding (Pr = 0.11)<---------------------------------------------------------|
Pygocentrus_nattereri_gnat2	S71A	# |
Pygocentrus_nattereri_gnat2	S71A	# |---->Altered PTM_site (Pr = 0.08)
Pygocentrus_nattereri_gnat2	F74Y	0.445	Altered MoRF (Pr = 0.31 | P = 0.02); Altered PPI_hotspot (Pr = 0.25 | P = 0.02); Gain of Allosteric_site at Q79 (Pr = 0.25 | P = 0.01); Altered DNA_binding (Pr = 0.23 | P = 0.01); Altered Stability (Pr = 0.12 | P = 0.03)	Altered Motifs (ELME000020:ITIM (immunoreceptor tyrosine-based inhibitory motif). Phosphorylation of the ITIM motif - found in the cytoplasmic tail of some inhibitory receptors (KIRs) that bind MHC Class I - leads to the recruitment and activation of a protein tyrosine phosphatase.; ELME000084:GRB2-like Src Homology 2 (SH2) domains binding motif.; ELME000120:Tyrosine-based sorting signal responsible for the interaction with mu subunit of AP (Adaptor Protein) complex; ELME000137:Protein phosphatase 1 catalytic subunit (PP1c) interacting motif binds targeting proteins that dock to the substrate for dephosphorylation. The motif defined is [RK]{0 -1}[VI][^P][FW].; ELME000197:Phosphopeptide motif which directly interacts with the BRCT (carboxy-terminal) domain of the Breast Cancer Gene BRCA1 with low affinity)	Predicted conservation scores
Pygocentrus_nattereri_gnat2	F74Y	# Altered Effect (Pr = 0.31)
Pygocentrus_nattereri_gnat2	F74Y	# |---->Altered Motifs (ELME000020|ELME000084|ELME000120|ELME000137|ELME000197)
Pygocentrus_nattereri_gnat2	F74Y	# |---->Altered Structure_and_dynamics (Pr = 0.26)-------------------------------------------------------|
Pygocentrus_nattereri_gnat2	F74Y	# | |---->Altered Secondary_structure (Pr = 0.26) |
Pygocentrus_nattereri_gnat2	F74Y	# | | |
Pygocentrus_nattereri_gnat2	F74Y	# | |---->Altered Stability_and_conformational_flexibility (Pr = 0.12) |
Pygocentrus_nattereri_gnat2	F74Y	# | | |---->Altered Stability (Pr = 0.12 | P = 0.03) |
Pygocentrus_nattereri_gnat2	F74Y	# | | |---->Altered Conformational_flexibility (Pr = 0.09) |
Pygocentrus_nattereri_gnat2	F74Y	# | | |
Pygocentrus_nattereri_gnat2	F74Y	# | |---->Altered Special_structural_signatures (Pr = 0.05) |
Pygocentrus_nattereri_gnat2	F74Y	# | |---->Altered Signal_peptide (Pr = 0.00) |
Pygocentrus_nattereri_gnat2	F74Y	# | | |
Pygocentrus_nattereri_gnat2	F74Y	# | |---->Altered Transmembrane_protein (Pr = 0.05) |
Pygocentrus_nattereri_gnat2	F74Y	# | |
Pygocentrus_nattereri_gnat2	F74Y	# |---->Altered Functional_residue (Pr = 0.31) |
Pygocentrus_nattereri_gnat2	F74Y	# |---->Gain of Allosteric_site at Q79 (Pr = 0.25 | P = 0.01)<-------------------------------------|
Pygocentrus_nattereri_gnat2	F74Y	# |---->Altered Macromolecular_binding (Pr = 0.31) |
Pygocentrus_nattereri_gnat2	F74Y	# | |---->Altered DNA_binding (Pr = 0.23 | P = 0.01) |
Pygocentrus_nattereri_gnat2	F74Y	# | |---->Altered Protein_binding (Pr = 0.31) |
Pygocentrus_nattereri_gnat2	F74Y	# | |---->Altered Disordered_interface (Pr = 0.31) |
Pygocentrus_nattereri_gnat2	F74Y	# | | |---->Altered MoRF (Pr = 0.31 | P = 0.02) |
Pygocentrus_nattereri_gnat2	F74Y	# | | |
Pygocentrus_nattereri_gnat2	F74Y	# | |---->Altered Ordered_interface (Pr = 0.27) |
Pygocentrus_nattereri_gnat2	F74Y	# | |---->Altered PPI_hotspot (Pr = 0.25 | P = 0.02) |
Pygocentrus_nattereri_gnat2	F74Y	# | |
Pygocentrus_nattereri_gnat2	F74Y	# |---->Altered Metal_binding (Pr = 0.13)<---------------------------------------------------------|
Pygocentrus_nattereri_gnat2	F74Y	# |
Pygocentrus_nattereri_gnat2	F74Y	# |---->Altered PTM_site (Pr = 0.13)
Pygocentrus_nattereri_gnat2	I84L	0.793	Gain of Allosteric_site at R86 (Pr = 0.26 | P = 8.7e-03); Altered DNA_binding (Pr = 0.16 | P = 0.04)	Altered Motifs (ELME000041:Motif interacts with PAH2 domain in the Sin3 scaffold protein (not mad or sp-1 like).)	Predicted conservation scores
Pygocentrus_nattereri_gnat2	I84L	# Altered Effect (Pr = 0.26)
Pygocentrus_nattereri_gnat2	I84L	# |---->Altered Motifs (ELME000041)
Pygocentrus_nattereri_gnat2	I84L	# |---->Altered Structure_and_dynamics (Pr = 0.26)-------------------------------------------------------|
Pygocentrus_nattereri_gnat2	I84L	# | |---->Altered Secondary_structure (Pr = 0.26) |
Pygocentrus_nattereri_gnat2	I84L	# | | |
Pygocentrus_nattereri_gnat2	I84L	# | |---->Altered Stability_and_conformational_flexibility (Pr = 0.11) |
Pygocentrus_nattereri_gnat2	I84L	# | | |---->Altered Conformational_flexibility (Pr = 0.11) |
Pygocentrus_nattereri_gnat2	I84L	# | | |
Pygocentrus_nattereri_gnat2	I84L	# | |---->Altered Special_structural_signatures (Pr = 0.05) |
Pygocentrus_nattereri_gnat2	I84L	# | |---->Altered Signal_peptide (Pr = 0.00) |
Pygocentrus_nattereri_gnat2	I84L	# | | |
Pygocentrus_nattereri_gnat2	I84L	# | |---->Altered Transmembrane_protein (Pr = 0.05) |
Pygocentrus_nattereri_gnat2	I84L	# | |
Pygocentrus_nattereri_gnat2	I84L	# |---->Altered Functional_residue (Pr = 0.26) |
Pygocentrus_nattereri_gnat2	I84L	# |---->Gain of Allosteric_site at R86 (Pr = 0.26 | P = 8.7e-03)<----------------------------------|
Pygocentrus_nattereri_gnat2	I84L	# |---->Altered Macromolecular_binding (Pr = 0.26) |
Pygocentrus_nattereri_gnat2	I84L	# | |---->Altered DNA_binding (Pr = 0.16 | P = 0.04) |
Pygocentrus_nattereri_gnat2	I84L	# | |---->Altered Protein_binding (Pr = 0.26) |
Pygocentrus_nattereri_gnat2	I84L	# | |---->Altered Disordered_interface (Pr = 0.17) |
Pygocentrus_nattereri_gnat2	I84L	# | | |
Pygocentrus_nattereri_gnat2	I84L	# | |---->Altered Ordered_interface (Pr = 0.26) |
Pygocentrus_nattereri_gnat2	I84L	# | |
Pygocentrus_nattereri_gnat2	I84L	# |---->Altered Metal_binding (Pr = 0.13)<---------------------------------------------------------|
Pygocentrus_nattereri_gnat2	I84L	# |
Pygocentrus_nattereri_gnat2	I84L	# |---->Altered PTM_site (Pr = 0.08)
Pygocentrus_nattereri_gnat2	S92G	0.159	Loss of Helix (Pr = 0.28 | P = 0.03); Gain of Loop (Pr = 0.27 | P = 0.04); Loss of Allosteric_site at M88 (Pr = 0.22 | P = 0.03); Loss of Sodium_binding at N94 (Pr = 0.18 | P = 0.05)	Altered Motifs (ELME000197:Phosphopeptide motif which directly interacts with the BRCT (carboxy-terminal) domain of the Breast Cancer Gene BRCA1 with low affinity; PS00008:N-myristoylation site)	Predicted conservation scores
Pygocentrus_nattereri_gnat2	S92G	# Altered Effect (Pr = 0.28)
Pygocentrus_nattereri_gnat2	S92G	# |---->Altered Motifs (ELME000197|PS00008)
Pygocentrus_nattereri_gnat2	S92G	# |---->Altered Structure_and_dynamics (Pr = 0.28)-------------------------------------------------------|
Pygocentrus_nattereri_gnat2	S92G	# | |---->Altered Secondary_structure (Pr = 0.28) |
Pygocentrus_nattereri_gnat2	S92G	# | | |---->Loss of Helix (Pr = 0.28 | P = 0.03) |
Pygocentrus_nattereri_gnat2	S92G	# | | |---->Gain of Loop (Pr = 0.27 | P = 0.04) |
Pygocentrus_nattereri_gnat2	S92G	# | | |
Pygocentrus_nattereri_gnat2	S92G	# | |---->Altered Stability_and_conformational_flexibility (Pr = 0.20) |
Pygocentrus_nattereri_gnat2	S92G	# | | |---->Altered Conformational_flexibility (Pr = 0.20) |
Pygocentrus_nattereri_gnat2	S92G	# | | |
Pygocentrus_nattereri_gnat2	S92G	# | |---->Altered Special_structural_signatures (Pr = 0.06) |
Pygocentrus_nattereri_gnat2	S92G	# | |---->Altered Signal_peptide (Pr = 0.00) |
Pygocentrus_nattereri_gnat2	S92G	# | | |
Pygocentrus_nattereri_gnat2	S92G	# | |---->Altered Transmembrane_protein (Pr = 0.06) |
Pygocentrus_nattereri_gnat2	S92G	# | |
Pygocentrus_nattereri_gnat2	S92G	# |---->Altered Functional_residue (Pr = 0.27) |
Pygocentrus_nattereri_gnat2	S92G	# |---->Loss of Allosteric_site at M88 (Pr = 0.22 | P = 0.03)<-------------------------------------|
Pygocentrus_nattereri_gnat2	S92G	# |---->Altered Macromolecular_binding (Pr = 0.27) |
Pygocentrus_nattereri_gnat2	S92G	# | |---->Altered Protein_binding (Pr = 0.27) |
Pygocentrus_nattereri_gnat2	S92G	# | |---->Altered Disordered_interface (Pr = 0.26) |
Pygocentrus_nattereri_gnat2	S92G	# | | |
Pygocentrus_nattereri_gnat2	S92G	# | |---->Altered Ordered_interface (Pr = 0.27) |
Pygocentrus_nattereri_gnat2	S92G	# | |
Pygocentrus_nattereri_gnat2	S92G	# |---->Altered Metal_binding (Pr = 0.18)<---------------------------------------------------------|
Pygocentrus_nattereri_gnat2	S92G	# | |---->Loss of Sodium_binding at N94 (Pr = 0.18 | P = 0.05)
Pygocentrus_nattereri_gnat2	S92G	# |
Pygocentrus_nattereri_gnat2	S92G	# |---->Altered PTM_site (Pr = 0.17)
Pygocentrus_nattereri_gnat2	F95Y	0.319	Altered PPI_residue (Pr = 0.38 | P = 1.5e-03); Altered MoRF (Pr = 0.30 | P = 0.02); Gain of Relative_solvent_accessibility (Pr = 0.26 | P = 0.03); Gain of Phosphorylation at F95 (Pr = 0.24 | P = 0.04); Gain of Allosteric_site at F95 (Pr = 0.23 | P = 0.02); Gain of Sodium_binding at N94 (Pr = 0.21 | P = 0.03)	Altered Motifs (ELME000136:The Class IV WW domain interaction motif is recognised primarily by the Pin1 phosphorylation-dependent prolyl isomerase.; ELME000159:Proline-Directed Kinase (e.g. MAPK) phosphorylation site in higher eukaryotes.; ELME000197:Phosphopeptide motif which directly interacts with the BRCT (carboxy-terminal) domain of the Breast Cancer Gene BRCA1 with low affinity)	Predicted conservation scores
Pygocentrus_nattereri_gnat2	F95Y	# Altered Effect (Pr = 0.38)
Pygocentrus_nattereri_gnat2	F95Y	# |---->Altered Motifs (ELME000136|ELME000159|ELME000197)
Pygocentrus_nattereri_gnat2	F95Y	# |---->Altered Structure_and_dynamics (Pr = 0.26)-------------------------------------------------------|
Pygocentrus_nattereri_gnat2	F95Y	# | |---->Gain of Relative_solvent_accessibility (Pr = 0.26 | P = 0.03) |
Pygocentrus_nattereri_gnat2	F95Y	# | |---->Altered Secondary_structure (Pr = 0.26) |
Pygocentrus_nattereri_gnat2	F95Y	# | | |
Pygocentrus_nattereri_gnat2	F95Y	# | |---->Altered Stability_and_conformational_flexibility (Pr = 0.25) |
Pygocentrus_nattereri_gnat2	F95Y	# | | |---->Altered Conformational_flexibility (Pr = 0.25) |
Pygocentrus_nattereri_gnat2	F95Y	# | | |
Pygocentrus_nattereri_gnat2	F95Y	# | |---->Altered Special_structural_signatures (Pr = 0.06) |
Pygocentrus_nattereri_gnat2	F95Y	# | |---->Altered Signal_peptide (Pr = 0.00) |
Pygocentrus_nattereri_gnat2	F95Y	# | | |
Pygocentrus_nattereri_gnat2	F95Y	# | |---->Altered Transmembrane_protein (Pr = 0.06) |
Pygocentrus_nattereri_gnat2	F95Y	# | |
Pygocentrus_nattereri_gnat2	F95Y	# |---->Altered Functional_residue (Pr = 0.38) |
Pygocentrus_nattereri_gnat2	F95Y	# |---->Gain of Allosteric_site at F95 (Pr = 0.23 | P = 0.02)<-------------------------------------|
Pygocentrus_nattereri_gnat2	F95Y	# |---->Altered Macromolecular_binding (Pr = 0.38) |
Pygocentrus_nattereri_gnat2	F95Y	# | |---->Altered Protein_binding (Pr = 0.38) |
Pygocentrus_nattereri_gnat2	F95Y	# | |---->Altered Disordered_interface (Pr = 0.30) |
Pygocentrus_nattereri_gnat2	F95Y	# | | |---->Altered MoRF (Pr = 0.30 | P = 0.02) |
Pygocentrus_nattereri_gnat2	F95Y	# | | |
Pygocentrus_nattereri_gnat2	F95Y	# | |---->Altered Ordered_interface (Pr = 0.38) |
Pygocentrus_nattereri_gnat2	F95Y	# | |---->Altered PPI_residue (Pr = 0.38 | P = 1.5e-03) |
Pygocentrus_nattereri_gnat2	F95Y	# | |
Pygocentrus_nattereri_gnat2	F95Y	# |---->Altered Metal_binding (Pr = 0.21)<---------------------------------------------------------|
Pygocentrus_nattereri_gnat2	F95Y	# | |---->Gain of Sodium_binding at N94 (Pr = 0.21 | P = 0.03)
Pygocentrus_nattereri_gnat2	F95Y	# |
Pygocentrus_nattereri_gnat2	F95Y	# |---->Altered PTM_site (Pr = 0.24)
Pygocentrus_nattereri_gnat2	F95Y	# |---->Gain of Phosphorylation at F95 (Pr = 0.24 | P = 0.04)
Pygocentrus_nattereri_gnat2	S97A	0.171	Loss of Relative_solvent_accessibility (Pr = 0.29 | P = 0.01); Altered PPI_residue (Pr = 0.29 | P = 0.03); Gain of Loop (Pr = 0.26 | P = 0.05); Loss of Allosteric_site at I93 (Pr = 0.20 | P = 0.05); Loss of Sodium_binding at N94 (Pr = 0.19 | P = 0.04); Altered Cytoplasmic_loop (Pr = 0.10 | P = 0.04)	Altered Motifs (ELME000136:The Class IV WW domain interaction motif is recognised primarily by the Pin1 phosphorylation-dependent prolyl isomerase.; ELME000159:Proline-Directed Kinase (e.g. MAPK) phosphorylation site in higher eukaryotes.; PS00008:N-myristoylation site)	Predicted conservation scores
Pygocentrus_nattereri_gnat2	S97A	# Altered Effect (Pr = 0.31)
Pygocentrus_nattereri_gnat2	S97A	# |---->Altered Motifs (ELME000136|ELME000159|PS00008)
Pygocentrus_nattereri_gnat2	S97A	# |---->Altered Structure_and_dynamics (Pr = 0.31)-------------------------------------------------------|
Pygocentrus_nattereri_gnat2	S97A	# | |---->Loss of Relative_solvent_accessibility (Pr = 0.29 | P = 0.01) |
Pygocentrus_nattereri_gnat2	S97A	# | |---->Altered Secondary_structure (Pr = 0.26) |
Pygocentrus_nattereri_gnat2	S97A	# | | |---->Gain of Loop (Pr = 0.26 | P = 0.05) |
Pygocentrus_nattereri_gnat2	S97A	# | | |
Pygocentrus_nattereri_gnat2	S97A	# | |---->Altered Stability_and_conformational_flexibility (Pr = 0.31) |
Pygocentrus_nattereri_gnat2	S97A	# | | |---->Altered Conformational_flexibility (Pr = 0.31) |
Pygocentrus_nattereri_gnat2	S97A	# | | |
Pygocentrus_nattereri_gnat2	S97A	# | |---->Altered Special_structural_signatures (Pr = 0.10) |
Pygocentrus_nattereri_gnat2	S97A	# | |---->Altered Signal_peptide (Pr = 0.00) |
Pygocentrus_nattereri_gnat2	S97A	# | | |
Pygocentrus_nattereri_gnat2	S97A	# | |---->Altered Transmembrane_protein (Pr = 0.10) |
Pygocentrus_nattereri_gnat2	S97A	# | |---->Altered Non-cytoplasmic_loop (Pr = 0.10 | P = 0.04) |
Pygocentrus_nattereri_gnat2	S97A	# | |
Pygocentrus_nattereri_gnat2	S97A	# |---->Altered Functional_residue (Pr = 0.29) |
Pygocentrus_nattereri_gnat2	S97A	# |---->Loss of Allosteric_site at I93 (Pr = 0.20 | P = 0.05)<-------------------------------------|
Pygocentrus_nattereri_gnat2	S97A	# |---->Altered Macromolecular_binding (Pr = 0.29) |
Pygocentrus_nattereri_gnat2	S97A	# | |---->Altered Protein_binding (Pr = 0.29) |
Pygocentrus_nattereri_gnat2	S97A	# | |---->Altered Disordered_interface (Pr = 0.24) |
Pygocentrus_nattereri_gnat2	S97A	# | | |
Pygocentrus_nattereri_gnat2	S97A	# | |---->Altered Ordered_interface (Pr = 0.29) |
Pygocentrus_nattereri_gnat2	S97A	# | |---->Altered PPI_residue (Pr = 0.29 | P = 0.03) |
Pygocentrus_nattereri_gnat2	S97A	# | |
Pygocentrus_nattereri_gnat2	S97A	# |---->Altered Metal_binding (Pr = 0.19)<---------------------------------------------------------|
Pygocentrus_nattereri_gnat2	S97A	# | |---->Loss of Sodium_binding at N94 (Pr = 0.19 | P = 0.04)
Pygocentrus_nattereri_gnat2	S97A	# |
Pygocentrus_nattereri_gnat2	S97A	# |---->Altered PTM_site (Pr = 0.20)
Pygocentrus_nattereri_gnat2	A100S	0.116	Gain of Intrinsic_disorder (Pr = 0.37 | P = 0.01); Loss of Relative_solvent_accessibility (Pr = 0.27 | P = 0.02); Altered Cytoplasmic_loop (Pr = 0.14 | P = 0.02)	Altered Motifs (ELME000063:CK1 phosphorylation site; ELME000117:Major TRAF2-binding consensus motif. Members of the tumor necrosis factor receptor (TNFR) superfamily initiate intracellular signaling by recruiting the C-domain of the TNFR-associated factors (TRAFs) through their cytoplasmic tails.; ELME000159:Proline-Directed Kinase (e.g. MAPK) phosphorylation site in higher eukaryotes.; ELME000202:(ST)Q motif which is phosphorylated by PIKK family members.; PS00006:Casein kinase II phosphorylation site; PS00008:N-myristoylation site)	Predicted conservation scores
Pygocentrus_nattereri_gnat2	A100S	# Altered Effect (Pr = 0.37)
Pygocentrus_nattereri_gnat2	A100S	# |---->Altered Motifs (ELME000063|ELME000117|ELME000159|ELME000202|PS00006|PS00008)
Pygocentrus_nattereri_gnat2	A100S	# |---->Altered Structure_and_dynamics (Pr = 0.37)-------------------------------------------------------|
Pygocentrus_nattereri_gnat2	A100S	# | |---->Loss of Relative_solvent_accessibility (Pr = 0.27 | P = 0.02) |
Pygocentrus_nattereri_gnat2	A100S	# | |---->Altered Secondary_structure (Pr = 0.26) |
Pygocentrus_nattereri_gnat2	A100S	# | | |
Pygocentrus_nattereri_gnat2	A100S	# | |---->Altered Stability_and_conformational_flexibility (Pr = 0.37) |
Pygocentrus_nattereri_gnat2	A100S	# | | |---->Altered Conformational_flexibility (Pr = 0.37) |
Pygocentrus_nattereri_gnat2	A100S	# | | |---->Gain of Intrinsic_disorder (Pr = 0.37 | P = 0.01) |
Pygocentrus_nattereri_gnat2	A100S	# | | |
Pygocentrus_nattereri_gnat2	A100S	# | |---->Altered Special_structural_signatures (Pr = 0.14) |
Pygocentrus_nattereri_gnat2	A100S	# | |---->Altered Signal_peptide (Pr = 0.00) |
Pygocentrus_nattereri_gnat2	A100S	# | | |
Pygocentrus_nattereri_gnat2	A100S	# | |---->Altered Transmembrane_protein (Pr = 0.14) |
Pygocentrus_nattereri_gnat2	A100S	# | |---->Altered Non-cytoplasmic_loop (Pr = 0.14 | P = 0.02) |
Pygocentrus_nattereri_gnat2	A100S	# | |
Pygocentrus_nattereri_gnat2	A100S	# |---->Altered Functional_residue (Pr = 0.19) |
Pygocentrus_nattereri_gnat2	A100S	# |---->Altered Macromolecular_binding (Pr = 0.19) |
Pygocentrus_nattereri_gnat2	A100S	# | |---->Altered Protein_binding (Pr = 0.19) |
Pygocentrus_nattereri_gnat2	A100S	# | |---->Altered Disordered_interface (Pr = 0.19) |
Pygocentrus_nattereri_gnat2	A100S	# | | |
Pygocentrus_nattereri_gnat2	A100S	# | |---->Altered Ordered_interface (Pr = 0.16) |
Pygocentrus_nattereri_gnat2	A100S	# | |
Pygocentrus_nattereri_gnat2	A100S	# |---->Altered Metal_binding (Pr = 0.14)<---------------------------------------------------------|
Pygocentrus_nattereri_gnat2	A100S	# |
Pygocentrus_nattereri_gnat2	A100S	# |---->Altered PTM_site (Pr = 0.18)
Pygocentrus_nattereri_gnat2	S111A	0.065	Loss of Relative_solvent_accessibility (Pr = 0.34 | P = 2.8e-03); Altered Cytoplasmic_loop (Pr = 0.25 | P = 1.2e-03); Loss of N-linked_glycosylation at N109 (Pr = 0.03 | P = 0.03)	Altered Motifs (ELME000064:CK2 phosphorylation site; ELME000070:Generic motif for N-glycosylation. It was shown that Trp - Asp - and Glu are uncommon before the Ser/Thr position (PMID-8626433). Efficient glycosylation usually occurs when ~60 residues or more separate the glycosylation acceptor site from the C-terminus.; PS00001:N-glycosylation site)	Predicted conservation scores
Pygocentrus_nattereri_gnat2	S111A	# Altered Effect (Pr = 0.34)
Pygocentrus_nattereri_gnat2	S111A	# |---->Altered Motifs (ELME000064|ELME000070|PS00001)
Pygocentrus_nattereri_gnat2	S111A	# |---->Altered Structure_and_dynamics (Pr = 0.34)----------------------------------------------------------|
Pygocentrus_nattereri_gnat2	S111A	# | |---->Loss of Relative_solvent_accessibility (Pr = 0.34 | P = 2.8e-03) |
Pygocentrus_nattereri_gnat2	S111A	# | |---->Altered Secondary_structure (Pr = 0.26) |
Pygocentrus_nattereri_gnat2	S111A	# | | |
Pygocentrus_nattereri_gnat2	S111A	# | |---->Altered Stability_and_conformational_flexibility (Pr = 0.33) |
Pygocentrus_nattereri_gnat2	S111A	# | | |---->Altered Conformational_flexibility (Pr = 0.33) |
Pygocentrus_nattereri_gnat2	S111A	# | | |
Pygocentrus_nattereri_gnat2	S111A	# | |---->Altered Special_structural_signatures (Pr = 0.25) |
Pygocentrus_nattereri_gnat2	S111A	# | |---->Altered Signal_peptide (Pr = 0.00) |
Pygocentrus_nattereri_gnat2	S111A	# | | |
Pygocentrus_nattereri_gnat2	S111A	# | |---->Altered Transmembrane_protein (Pr = 0.25) |
Pygocentrus_nattereri_gnat2	S111A	# | |---->Altered Non-cytoplasmic_loop (Pr = 0.25 | P = 1.2e-03) |
Pygocentrus_nattereri_gnat2	S111A	# | |
Pygocentrus_nattereri_gnat2	S111A	# |---->Altered Functional_residue (Pr = 0.23) |
Pygocentrus_nattereri_gnat2	S111A	# |---->Altered Macromolecular_binding (Pr = 0.23) |
Pygocentrus_nattereri_gnat2	S111A	# | |---->Altered Protein_binding (Pr = 0.23) |
Pygocentrus_nattereri_gnat2	S111A	# | |---->Altered Disordered_interface (Pr = 0.23) |
Pygocentrus_nattereri_gnat2	S111A	# | | |
Pygocentrus_nattereri_gnat2	S111A	# | |---->Altered Ordered_interface (Pr = 0.23) |
Pygocentrus_nattereri_gnat2	S111A	# | |
Pygocentrus_nattereri_gnat2	S111A	# |---->Altered Metal_binding (Pr = 0.15)<------------------------------------------------------------|
Pygocentrus_nattereri_gnat2	S111A	# |
Pygocentrus_nattereri_gnat2	S111A	# |---->Altered PTM_site (Pr = 0.14)
Pygocentrus_nattereri_gnat2	S111A	# |---->Loss of N-linked_glycosylation at N109 (Pr = 0.03 | P = 0.03)
Pygocentrus_nattereri_gnat2	I114T	0.269	Gain of Intrinsic_disorder (Pr = 0.39 | P = 9.9e-03); Loss of Relative_solvent_accessibility (Pr = 0.34 | P = 3.1e-03); Gain of B-factor (Pr = 0.27 | P = 0.01); Altered Cytoplasmic_loop (Pr = 0.25 | P = 1.4e-03); Altered Stability (Pr = 0.16 | P = 0.02); Loss of N-linked_glycosylation at N109 (Pr = 0.03 | P = 0.03)	Altered Motifs (ELME000053:GSK3 phosphorylation recognition site; ELME000063:CK1 phosphorylation site; ELME000064:CK2 phosphorylation site; ELME000117:Major TRAF2-binding consensus motif. Members of the tumor necrosis factor receptor (TNFR) superfamily initiate intracellular signaling by recruiting the C-domain of the TNFR-associated factors (TRAFs) through their cytoplasmic tails.; PS00006:Casein kinase II phosphorylation site)	Predicted conservation scores
Pygocentrus_nattereri_gnat2	I114T	# Altered Effect (Pr = 0.39)
Pygocentrus_nattereri_gnat2	I114T	# |---->Altered Motifs (ELME000053|ELME000063|ELME000064|ELME000117|PS00006)
Pygocentrus_nattereri_gnat2	I114T	# |---->Altered Structure_and_dynamics (Pr = 0.39)----------------------------------------------------------|
Pygocentrus_nattereri_gnat2	I114T	# | |---->Loss of Relative_solvent_accessibility (Pr = 0.34 | P = 3.1e-03) |
Pygocentrus_nattereri_gnat2	I114T	# | |---->Altered Secondary_structure (Pr = 0.25) |
Pygocentrus_nattereri_gnat2	I114T	# | | |
Pygocentrus_nattereri_gnat2	I114T	# | |---->Altered Stability_and_conformational_flexibility (Pr = 0.39) |
Pygocentrus_nattereri_gnat2	I114T	# | | |---->Altered Stability (Pr = 0.16 | P = 0.02) |
Pygocentrus_nattereri_gnat2	I114T	# | | |---->Altered Conformational_flexibility (Pr = 0.39) |
Pygocentrus_nattereri_gnat2	I114T	# | | |---->Gain of Intrinsic_disorder (Pr = 0.39 | P = 9.9e-03) |
Pygocentrus_nattereri_gnat2	I114T	# | | |---->Gain of B-factor (Pr = 0.27 | P = 0.01) |
Pygocentrus_nattereri_gnat2	I114T	# | | |
Pygocentrus_nattereri_gnat2	I114T	# | |---->Altered Special_structural_signatures (Pr = 0.25) |
Pygocentrus_nattereri_gnat2	I114T	# | |---->Altered Signal_peptide (Pr = 0.00) |
Pygocentrus_nattereri_gnat2	I114T	# | | |
Pygocentrus_nattereri_gnat2	I114T	# | |---->Altered Transmembrane_protein (Pr = 0.25) |
Pygocentrus_nattereri_gnat2	I114T	# | |---->Altered Non-cytoplasmic_loop (Pr = 0.25 | P = 1.4e-03) |
Pygocentrus_nattereri_gnat2	I114T	# | |
Pygocentrus_nattereri_gnat2	I114T	# |---->Altered Functional_residue (Pr = 0.26) |
Pygocentrus_nattereri_gnat2	I114T	# |---->Altered Macromolecular_binding (Pr = 0.26) |
Pygocentrus_nattereri_gnat2	I114T	# | |---->Altered Protein_binding (Pr = 0.26) |
Pygocentrus_nattereri_gnat2	I114T	# | |---->Altered Disordered_interface (Pr = 0.19) |
Pygocentrus_nattereri_gnat2	I114T	# | | |
Pygocentrus_nattereri_gnat2	I114T	# | |---->Altered Ordered_interface (Pr = 0.26) |
Pygocentrus_nattereri_gnat2	I114T	# | |
Pygocentrus_nattereri_gnat2	I114T	# |---->Altered Metal_binding (Pr = 0.15)<------------------------------------------------------------|
Pygocentrus_nattereri_gnat2	I114T	# |
Pygocentrus_nattereri_gnat2	I114T	# |---->Altered PTM_site (Pr = 0.12)
Pygocentrus_nattereri_gnat2	I114T	# |---->Loss of N-linked_glycosylation at N109 (Pr = 0.03 | P = 0.03)
Pygocentrus_nattereri_gnat2	E116D	0.174	Loss of Relative_solvent_accessibility (Pr = 0.28 | P = 0.01); Altered Cytoplasmic_loop (Pr = 0.24 | P = 1.6e-03); Gain of Sodium_binding at E116 (Pr = 0.19 | P = 0.04)	Altered Motifs (ELME000064:CK2 phosphorylation site; ELME000117:Major TRAF2-binding consensus motif. Members of the tumor necrosis factor receptor (TNFR) superfamily initiate intracellular signaling by recruiting the C-domain of the TNFR-associated factors (TRAFs) through their cytoplasmic tails.; ELME000147:Site phosphorylated by the Polo-like kinase.; PS00006:Casein kinase II phosphorylation site)	Predicted conservation scores
Pygocentrus_nattereri_gnat2	E116D	# Altered Effect (Pr = 0.28)
Pygocentrus_nattereri_gnat2	E116D	# |---->Altered Motifs (ELME000064|ELME000117|ELME000147|PS00006)
Pygocentrus_nattereri_gnat2	E116D	# |---->Altered Structure_and_dynamics (Pr = 0.28)-------------------------------------------------------|
Pygocentrus_nattereri_gnat2	E116D	# | |---->Loss of Relative_solvent_accessibility (Pr = 0.28 | P = 0.01) |
Pygocentrus_nattereri_gnat2	E116D	# | |---->Altered Secondary_structure (Pr = 0.25) |
Pygocentrus_nattereri_gnat2	E116D	# | | |
Pygocentrus_nattereri_gnat2	E116D	# | |---->Altered Stability_and_conformational_flexibility (Pr = 0.26) |
Pygocentrus_nattereri_gnat2	E116D	# | | |---->Altered Conformational_flexibility (Pr = 0.26) |
Pygocentrus_nattereri_gnat2	E116D	# | | |
Pygocentrus_nattereri_gnat2	E116D	# | |---->Altered Special_structural_signatures (Pr = 0.24) |
Pygocentrus_nattereri_gnat2	E116D	# | |---->Altered Signal_peptide (Pr = 0.00) |
Pygocentrus_nattereri_gnat2	E116D	# | | |
Pygocentrus_nattereri_gnat2	E116D	# | |---->Altered Transmembrane_protein (Pr = 0.24) |
Pygocentrus_nattereri_gnat2	E116D	# | |---->Altered Non-cytoplasmic_loop (Pr = 0.24 | P = 1.6e-03) |
Pygocentrus_nattereri_gnat2	E116D	# | |
Pygocentrus_nattereri_gnat2	E116D	# |---->Altered Functional_residue (Pr = 0.24) |
Pygocentrus_nattereri_gnat2	E116D	# |---->Altered Macromolecular_binding (Pr = 0.24) |
Pygocentrus_nattereri_gnat2	E116D	# | |---->Altered Protein_binding (Pr = 0.24) |
Pygocentrus_nattereri_gnat2	E116D	# | |---->Altered Disordered_interface (Pr = 0.16) |
Pygocentrus_nattereri_gnat2	E116D	# | | |
Pygocentrus_nattereri_gnat2	E116D	# | |---->Altered Ordered_interface (Pr = 0.24) |
Pygocentrus_nattereri_gnat2	E116D	# | |
Pygocentrus_nattereri_gnat2	E116D	# |---->Altered Metal_binding (Pr = 0.22)<---------------------------------------------------------|
Pygocentrus_nattereri_gnat2	E116D	# | |---->Gain of Sodium_binding at E116 (Pr = 0.19 | P = 0.04)
Pygocentrus_nattereri_gnat2	E116D	# |
Pygocentrus_nattereri_gnat2	E116D	# |---->Altered PTM_site (Pr = 0.12)
Pygocentrus_nattereri_gnat2	T118A	0.208	Loss of Relative_solvent_accessibility (Pr = 0.28 | P = 0.02); Altered Cytoplasmic_loop (Pr = 0.25 | P = 1.5e-03)	Altered Motifs (ELME000133:TRAF6 binding site. Members of the tumor necrosis factor receptor (TNFR) superfamily initiate intracellular signaling by recruiting the C-domain of the TNFR-associated factors (TRAFs) through their cytoplasmatic tails.; ELME000147:Site phosphorylated by the Polo-like kinase.)	Predicted conservation scores
Pygocentrus_nattereri_gnat2	T118A	# Altered Effect (Pr = 0.28)
Pygocentrus_nattereri_gnat2	T118A	# |---->Altered Motifs (ELME000133|ELME000147)
Pygocentrus_nattereri_gnat2	T118A	# |---->Altered Structure_and_dynamics (Pr = 0.28)-------------------------------------------------------|
Pygocentrus_nattereri_gnat2	T118A	# | |---->Loss of Relative_solvent_accessibility (Pr = 0.28 | P = 0.02) |
Pygocentrus_nattereri_gnat2	T118A	# | |---->Altered Secondary_structure (Pr = 0.26) |
Pygocentrus_nattereri_gnat2	T118A	# | | |
Pygocentrus_nattereri_gnat2	T118A	# | |---->Altered Stability_and_conformational_flexibility (Pr = 0.25) |
Pygocentrus_nattereri_gnat2	T118A	# | | |---->Altered Conformational_flexibility (Pr = 0.25) |
Pygocentrus_nattereri_gnat2	T118A	# | | |
Pygocentrus_nattereri_gnat2	T118A	# | |---->Altered Special_structural_signatures (Pr = 0.25) |
Pygocentrus_nattereri_gnat2	T118A	# | |---->Altered Signal_peptide (Pr = 0.00) |
Pygocentrus_nattereri_gnat2	T118A	# | | |
Pygocentrus_nattereri_gnat2	T118A	# | |---->Altered Transmembrane_protein (Pr = 0.25) |
Pygocentrus_nattereri_gnat2	T118A	# | |---->Altered Non-cytoplasmic_loop (Pr = 0.25 | P = 1.5e-03) |
Pygocentrus_nattereri_gnat2	T118A	# | |
Pygocentrus_nattereri_gnat2	T118A	# |---->Altered Functional_residue (Pr = 0.24) |
Pygocentrus_nattereri_gnat2	T118A	# |---->Altered Macromolecular_binding (Pr = 0.24) |
Pygocentrus_nattereri_gnat2	T118A	# | |---->Altered Protein_binding (Pr = 0.24) |
Pygocentrus_nattereri_gnat2	T118A	# | |---->Altered Disordered_interface (Pr = 0.14) |
Pygocentrus_nattereri_gnat2	T118A	# | | |
Pygocentrus_nattereri_gnat2	T118A	# | |---->Altered Ordered_interface (Pr = 0.24) |
Pygocentrus_nattereri_gnat2	T118A	# | |
Pygocentrus_nattereri_gnat2	T118A	# |---->Altered Metal_binding (Pr = 0.15)<---------------------------------------------------------|
Pygocentrus_nattereri_gnat2	T118A	# |
Pygocentrus_nattereri_gnat2	T118A	# |---->Altered PTM_site (Pr = 0.12)
Pygocentrus_nattereri_gnat2	S139A	0.264	Loss of Relative_solvent_accessibility (Pr = 0.26 | P = 0.03)	Altered Motifs (PS00008:N-myristoylation site)	Predicted conservation scores
Pygocentrus_nattereri_gnat2	S139A	# Altered Effect (Pr = 0.27)
Pygocentrus_nattereri_gnat2	S139A	# |---->Altered Motifs (PS00008)
Pygocentrus_nattereri_gnat2	S139A	# |---->Altered Structure_and_dynamics (Pr = 0.27)-------------------------------------------------------|
Pygocentrus_nattereri_gnat2	S139A	# | |---->Loss of Relative_solvent_accessibility (Pr = 0.26 | P = 0.03) |
Pygocentrus_nattereri_gnat2	S139A	# | |---->Altered Secondary_structure (Pr = 0.27) |
Pygocentrus_nattereri_gnat2	S139A	# | | |
Pygocentrus_nattereri_gnat2	S139A	# | |---->Altered Stability_and_conformational_flexibility (Pr = 0.14) |
Pygocentrus_nattereri_gnat2	S139A	# | | |---->Altered Conformational_flexibility (Pr = 0.14) |
Pygocentrus_nattereri_gnat2	S139A	# | | |
Pygocentrus_nattereri_gnat2	S139A	# | |---->Altered Special_structural_signatures (Pr = 0.08) |
Pygocentrus_nattereri_gnat2	S139A	# | |---->Altered Signal_peptide (Pr = 0.00) |
Pygocentrus_nattereri_gnat2	S139A	# | | |
Pygocentrus_nattereri_gnat2	S139A	# | |---->Altered Transmembrane_protein (Pr = 0.08) |
Pygocentrus_nattereri_gnat2	S139A	# | |
Pygocentrus_nattereri_gnat2	S139A	# |---->Altered Functional_residue (Pr = 0.26) |
Pygocentrus_nattereri_gnat2	S139A	# |---->Altered Macromolecular_binding (Pr = 0.26) |
Pygocentrus_nattereri_gnat2	S139A	# | |---->Altered Protein_binding (Pr = 0.26) |
Pygocentrus_nattereri_gnat2	S139A	# | |---->Altered Disordered_interface (Pr = 0.26) |
Pygocentrus_nattereri_gnat2	S139A	# | | |
Pygocentrus_nattereri_gnat2	S139A	# | |---->Altered Ordered_interface (Pr = 0.25) |
Pygocentrus_nattereri_gnat2	S139A	# | |
Pygocentrus_nattereri_gnat2	S139A	# |---->Altered Metal_binding (Pr = 0.10)<---------------------------------------------------------|
Pygocentrus_nattereri_gnat2	S139A	# |
Pygocentrus_nattereri_gnat2	S139A	# |---->Altered PTM_site (Pr = 0.12)
Pygocentrus_nattereri_gnat2	A144S	0.236	Altered PPI_residue (Pr = 0.29 | P = 0.02); Altered MoRF (Pr = 0.27 | P = 0.05); Altered PPI_hotspot (Pr = 0.25 | P = 0.03); Gain of Relative_solvent_accessibility (Pr = 0.24 | P = 0.04); Loss of N-linked_glycosylation at N149 (Pr = 0.01 | P = 0.04)	Altered Motifs (ELME000062:Secondary preference for PKA-type AGC kinase phosphorylation.)	Predicted conservation scores
Pygocentrus_nattereri_gnat2	A144S	# Altered Effect (Pr = 0.29)
Pygocentrus_nattereri_gnat2	A144S	# |---->Altered Motifs (ELME000062)
Pygocentrus_nattereri_gnat2	A144S	# |---->Altered Structure_and_dynamics (Pr = 0.27)-------------------------------------------------------|
Pygocentrus_nattereri_gnat2	A144S	# | |---->Gain of Relative_solvent_accessibility (Pr = 0.24 | P = 0.04) |
Pygocentrus_nattereri_gnat2	A144S	# | |---->Altered Secondary_structure (Pr = 0.27) |
Pygocentrus_nattereri_gnat2	A144S	# | | |
Pygocentrus_nattereri_gnat2	A144S	# | |---->Altered Stability_and_conformational_flexibility (Pr = 0.20) |
Pygocentrus_nattereri_gnat2	A144S	# | | |---->Altered Conformational_flexibility (Pr = 0.20) |
Pygocentrus_nattereri_gnat2	A144S	# | | |
Pygocentrus_nattereri_gnat2	A144S	# | |---->Altered Special_structural_signatures (Pr = 0.08) |
Pygocentrus_nattereri_gnat2	A144S	# | |---->Altered Signal_peptide (Pr = 0.00) |
Pygocentrus_nattereri_gnat2	A144S	# | | |
Pygocentrus_nattereri_gnat2	A144S	# | |---->Altered Transmembrane_protein (Pr = 0.08) |
Pygocentrus_nattereri_gnat2	A144S	# | |
Pygocentrus_nattereri_gnat2	A144S	# |---->Altered Functional_residue (Pr = 0.29) |
Pygocentrus_nattereri_gnat2	A144S	# |---->Altered Macromolecular_binding (Pr = 0.29) |
Pygocentrus_nattereri_gnat2	A144S	# | |---->Altered Protein_binding (Pr = 0.29) |
Pygocentrus_nattereri_gnat2	A144S	# | |---->Altered Disordered_interface (Pr = 0.27) |
Pygocentrus_nattereri_gnat2	A144S	# | | |---->Altered MoRF (Pr = 0.27 | P = 0.05) |
Pygocentrus_nattereri_gnat2	A144S	# | | |
Pygocentrus_nattereri_gnat2	A144S	# | |---->Altered Ordered_interface (Pr = 0.29) |
Pygocentrus_nattereri_gnat2	A144S	# | |---->Altered PPI_residue (Pr = 0.29 | P = 0.02) |
Pygocentrus_nattereri_gnat2	A144S	# | |---->Altered PPI_hotspot (Pr = 0.25 | P = 0.03) |
Pygocentrus_nattereri_gnat2	A144S	# | |
Pygocentrus_nattereri_gnat2	A144S	# |---->Altered Metal_binding (Pr = 0.12)<---------------------------------------------------------|
Pygocentrus_nattereri_gnat2	A144S	# |
Pygocentrus_nattereri_gnat2	A144S	# |---->Altered PTM_site (Pr = 0.18)
Pygocentrus_nattereri_gnat2	A144S	# |---->Loss of N-linked_glycosylation at N149 (Pr = 0.01 | P = 0.04)
Pygocentrus_nattereri_gnat2	S157C	0.377	Gain of Zinc_binding at D160 (Pr = 0.51 | P = 4.6e-03); Altered MoRF (Pr = 0.36 | P = 7.7e-03); Loss of Allosteric_site at R161 (Pr = 0.30 | P = 4.2e-03); Gain of Helix (Pr = 0.27 | P = 0.03); Loss of Phosphorylation at Y155 (Pr = 0.25 | P = 0.04); Altered PPI_hotspot (Pr = 0.24 | P = 0.04); Loss of Sodium_binding at D160 (Pr = 0.19 | P = 0.04)	Altered Motifs (ELME000182:STAT5 Src Homology 2 (SH2) domain binding motif.; PS00006:Casein kinase II phosphorylation site)	Predicted conservation scores
Pygocentrus_nattereri_gnat2	S157C	# Altered Effect (Pr = 0.51)
Pygocentrus_nattereri_gnat2	S157C	# |---->Altered Motifs (ELME000182|PS00006)
Pygocentrus_nattereri_gnat2	S157C	# |---->Altered Structure_and_dynamics (Pr = 0.51)-------------------------------------------------------|
Pygocentrus_nattereri_gnat2	S157C	# | |---->Altered Secondary_structure (Pr = 0.27) |
Pygocentrus_nattereri_gnat2	S157C	# | | |---->Gain of Helix (Pr = 0.27 | P = 0.03) |
Pygocentrus_nattereri_gnat2	S157C	# | | |
Pygocentrus_nattereri_gnat2	S157C	# | |---->Altered Stability_and_conformational_flexibility (Pr = 0.13) |
Pygocentrus_nattereri_gnat2	S157C	# | | |---->Altered Conformational_flexibility (Pr = 0.13) |
Pygocentrus_nattereri_gnat2	S157C	# | | |
Pygocentrus_nattereri_gnat2	S157C	# | |---->Altered Special_structural_signatures (Pr = 0.09) |
Pygocentrus_nattereri_gnat2	S157C	# | |---->Altered Signal_peptide (Pr = 0.00) |
Pygocentrus_nattereri_gnat2	S157C	# | | |
Pygocentrus_nattereri_gnat2	S157C	# | |---->Altered Transmembrane_protein (Pr = 0.09) |
Pygocentrus_nattereri_gnat2	S157C	# | |
Pygocentrus_nattereri_gnat2	S157C	# |---->Altered Functional_residue (Pr = 0.51) |
Pygocentrus_nattereri_gnat2	S157C	# |---->Loss of Allosteric_site at R161 (Pr = 0.30 | P = 4.2e-03)<---------------------------------|
Pygocentrus_nattereri_gnat2	S157C	# |---->Altered Macromolecular_binding (Pr = 0.36) |
Pygocentrus_nattereri_gnat2	S157C	# | |---->Altered Protein_binding (Pr = 0.36) |
Pygocentrus_nattereri_gnat2	S157C	# | |---->Altered Disordered_interface (Pr = 0.36) |
Pygocentrus_nattereri_gnat2	S157C	# | | |---->Altered MoRF (Pr = 0.36 | P = 7.7e-03) |
Pygocentrus_nattereri_gnat2	S157C	# | | |
Pygocentrus_nattereri_gnat2	S157C	# | |---->Altered Ordered_interface (Pr = 0.26) |
Pygocentrus_nattereri_gnat2	S157C	# | |---->Altered PPI_hotspot (Pr = 0.24 | P = 0.04) |
Pygocentrus_nattereri_gnat2	S157C	# | |
Pygocentrus_nattereri_gnat2	S157C	# |---->Altered Metal_binding (Pr = 0.51)<---------------------------------------------------------|
Pygocentrus_nattereri_gnat2	S157C	# | |---->Loss of Sodium_binding at D160 (Pr = 0.19 | P = 0.04)
Pygocentrus_nattereri_gnat2	S157C	# | |---->Gain of Zinc_binding at D160 (Pr = 0.51 | P = 4.6e-03)
Pygocentrus_nattereri_gnat2	S157C	# |
Pygocentrus_nattereri_gnat2	S157C	# |---->Altered PTM_site (Pr = 0.25)
Pygocentrus_nattereri_gnat2	S157C	# |---->Loss of Phosphorylation at Y155 (Pr = 0.25 | P = 0.04)
Pygocentrus_nattereri_gnat2	E158D	0.284	Gain of Allosteric_site at R161 (Pr = 0.30 | P = 1.9e-03); Altered PPI_residue (Pr = 0.28 | P = 0.03); Gain of Zinc_binding at D160 (Pr = 0.27 | P = 0.03); Altered PPI_hotspot (Pr = 0.25 | P = 0.03); Gain of Sodium_binding at D160 (Pr = 0.24 | P = 0.02); Gain of Phosphorylation at Y155 (Pr = 0.24 | P = 0.04); Altered Cytoplasmic_loop (Pr = 0.10 | P = 0.05); Gain of Sulfation at Y155 (Pr = 0.02 | P = 0.04)	Altered Motifs (ELME000182:STAT5 Src Homology 2 (SH2) domain binding motif.; PS00006:Casein kinase II phosphorylation site)	Predicted conservation scores
Pygocentrus_nattereri_gnat2	E158D	# Altered Effect (Pr = 0.30)
Pygocentrus_nattereri_gnat2	E158D	# |---->Altered Motifs (ELME000182|PS00006)
Pygocentrus_nattereri_gnat2	E158D	# |---->Altered Structure_and_dynamics (Pr = 0.30)-------------------------------------------------------|
Pygocentrus_nattereri_gnat2	E158D	# | |---->Altered Secondary_structure (Pr = 0.26) |
Pygocentrus_nattereri_gnat2	E158D	# | | |
Pygocentrus_nattereri_gnat2	E158D	# | |---->Altered Stability_and_conformational_flexibility (Pr = 0.14) |
Pygocentrus_nattereri_gnat2	E158D	# | | |---->Altered Conformational_flexibility (Pr = 0.14) |
Pygocentrus_nattereri_gnat2	E158D	# | | |
Pygocentrus_nattereri_gnat2	E158D	# | |---->Altered Special_structural_signatures (Pr = 0.10) |
Pygocentrus_nattereri_gnat2	E158D	# | |---->Altered Signal_peptide (Pr = 0.00) |
Pygocentrus_nattereri_gnat2	E158D	# | | |
Pygocentrus_nattereri_gnat2	E158D	# | |---->Altered Transmembrane_protein (Pr = 0.10) |
Pygocentrus_nattereri_gnat2	E158D	# | |---->Altered Non-cytoplasmic_loop (Pr = 0.10 | P = 0.05) |
Pygocentrus_nattereri_gnat2	E158D	# | |
Pygocentrus_nattereri_gnat2	E158D	# |---->Altered Functional_residue (Pr = 0.30) |
Pygocentrus_nattereri_gnat2	E158D	# |---->Gain of Allosteric_site at R161 (Pr = 0.30 | P = 1.9e-03)<---------------------------------|
Pygocentrus_nattereri_gnat2	E158D	# |---->Altered Macromolecular_binding (Pr = 0.28) |
Pygocentrus_nattereri_gnat2	E158D	# | |---->Altered Protein_binding (Pr = 0.28) |
Pygocentrus_nattereri_gnat2	E158D	# | |---->Altered Disordered_interface (Pr = 0.25) |
Pygocentrus_nattereri_gnat2	E158D	# | | |
Pygocentrus_nattereri_gnat2	E158D	# | |---->Altered Ordered_interface (Pr = 0.28) |
Pygocentrus_nattereri_gnat2	E158D	# | |---->Altered PPI_residue (Pr = 0.28 | P = 0.03) |
Pygocentrus_nattereri_gnat2	E158D	# | |---->Altered PPI_hotspot (Pr = 0.25 | P = 0.03) |
Pygocentrus_nattereri_gnat2	E158D	# | |
Pygocentrus_nattereri_gnat2	E158D	# |---->Altered Metal_binding (Pr = 0.27)<---------------------------------------------------------|
Pygocentrus_nattereri_gnat2	E158D	# | |---->Gain of Sodium_binding at D160 (Pr = 0.24 | P = 0.02)
Pygocentrus_nattereri_gnat2	E158D	# | |---->Gain of Zinc_binding at D160 (Pr = 0.27 | P = 0.03)
Pygocentrus_nattereri_gnat2	E158D	# |
Pygocentrus_nattereri_gnat2	E158D	# |---->Altered PTM_site (Pr = 0.24)
Pygocentrus_nattereri_gnat2	E158D	# |---->Gain of Phosphorylation at Y155 (Pr = 0.24 | P = 0.04)
Pygocentrus_nattereri_gnat2	E158D	# |---->Gain of Sulfation at Y155 (Pr = 0.02 | P = 0.04)
Pygocentrus_nattereri_gnat2	L168I	0.189	Altered PPI_residue (Pr = 0.33 | P = 6.2e-03); Loss of Allosteric_site at Y167 (Pr = 0.30 | P = 4.2e-03); Altered MoRF (Pr = 0.30 | P = 0.03); Gain of Relative_solvent_accessibility (Pr = 0.24 | P = 0.05); Altered Cytoplasmic_loop (Pr = 0.23 | P = 2.4e-03); Gain of Sodium_binding at D166 (Pr = 0.21 | P = 0.03); Altered DNA_binding (Pr = 0.17 | P = 0.04); Loss of Catalytic_site at D173 (Pr = 0.15 | P = 0.02); Gain of Potassium_binding at Y167 (Pr = 0.10 | P = 0.05); Gain of Sulfation at Y167 (Pr = 0.01 | P = 0.04)	Altered Motifs (ELME000182:STAT5 Src Homology 2 (SH2) domain binding motif.; ELME000220:Phosphothreonine motif binding a subset of FHA domains that have a preference for an acidic amino acid at the pT+3 position.)	Predicted conservation scores
Pygocentrus_nattereri_gnat2	L168I	# Altered Effect (Pr = 0.33)
Pygocentrus_nattereri_gnat2	L168I	# |---->Altered Motifs (ELME000182|ELME000220)
Pygocentrus_nattereri_gnat2	L168I	# |---->Altered Structure_and_dynamics (Pr = 0.30)-------------------------------------------------------|
Pygocentrus_nattereri_gnat2	L168I	# | |---->Gain of Relative_solvent_accessibility (Pr = 0.24 | P = 0.05) |
Pygocentrus_nattereri_gnat2	L168I	# | |---->Altered Secondary_structure (Pr = 0.26) |
Pygocentrus_nattereri_gnat2	L168I	# | | |
Pygocentrus_nattereri_gnat2	L168I	# | |---->Altered Stability_and_conformational_flexibility (Pr = 0.16) |
Pygocentrus_nattereri_gnat2	L168I	# | | |---->Altered Conformational_flexibility (Pr = 0.16) |
Pygocentrus_nattereri_gnat2	L168I	# | | |
Pygocentrus_nattereri_gnat2	L168I	# | |---->Altered Special_structural_signatures (Pr = 0.23) |
Pygocentrus_nattereri_gnat2	L168I	# | |---->Altered Signal_peptide (Pr = 0.00) |
Pygocentrus_nattereri_gnat2	L168I	# | | |
Pygocentrus_nattereri_gnat2	L168I	# | |---->Altered Transmembrane_protein (Pr = 0.23) |
Pygocentrus_nattereri_gnat2	L168I	# | |---->Altered Non-cytoplasmic_loop (Pr = 0.23 | P = 2.4e-03) |
Pygocentrus_nattereri_gnat2	L168I	# | |
Pygocentrus_nattereri_gnat2	L168I	# |---->Altered Functional_residue (Pr = 0.33) |
Pygocentrus_nattereri_gnat2	L168I	# |---->Loss of Catalytic_site at D173 (Pr = 0.15 | P = 0.02) |
Pygocentrus_nattereri_gnat2	L168I	# |---->Loss of Allosteric_site at Y167 (Pr = 0.30 | P = 4.2e-03)<---------------------------------|
Pygocentrus_nattereri_gnat2	L168I	# |---->Altered Macromolecular_binding (Pr = 0.33) |
Pygocentrus_nattereri_gnat2	L168I	# | |---->Altered DNA_binding (Pr = 0.17 | P = 0.04) |
Pygocentrus_nattereri_gnat2	L168I	# | |---->Altered Protein_binding (Pr = 0.33) |
Pygocentrus_nattereri_gnat2	L168I	# | |---->Altered Disordered_interface (Pr = 0.30) |
Pygocentrus_nattereri_gnat2	L168I	# | | |---->Altered MoRF (Pr = 0.30 | P = 0.03) |
Pygocentrus_nattereri_gnat2	L168I	# | | |
Pygocentrus_nattereri_gnat2	L168I	# | |---->Altered Ordered_interface (Pr = 0.33) |
Pygocentrus_nattereri_gnat2	L168I	# | |---->Altered PPI_residue (Pr = 0.33 | P = 6.2e-03) |
Pygocentrus_nattereri_gnat2	L168I	# | |
Pygocentrus_nattereri_gnat2	L168I	# |---->Altered Metal_binding (Pr = 0.21)<---------------------------------------------------------|
Pygocentrus_nattereri_gnat2	L168I	# | |---->Gain of Potassium_binding at Y167 (Pr = 0.10 | P = 0.05)
Pygocentrus_nattereri_gnat2	L168I	# | |---->Gain of Sodium_binding at D166 (Pr = 0.21 | P = 0.03)
Pygocentrus_nattereri_gnat2	L168I	# |
Pygocentrus_nattereri_gnat2	L168I	# |---->Altered PTM_site (Pr = 0.19)
Pygocentrus_nattereri_gnat2	L168I	# |---->Gain of Sulfation at Y167 (Pr = 0.01 | P = 0.04)
Pygocentrus_nattereri_gnat2	Q275E	0.191	Altered PPI_residue (Pr = 0.29 | P = 0.03); Gain of Allosteric_site at K270 (Pr = 0.21 | P = 0.03); Altered DNA_binding (Pr = 0.19 | P = 0.02); Gain of Manganese_binding at E276 (Pr = 0.15 | P = 0.04)	Altered Motifs (ELME000146:Subtilisin/kexin isozyme-1 (SKI1) cleavage site ([RK]-X-[hydrophobic]-[LTKF]-|-X))	Predicted conservation scores
Pygocentrus_nattereri_gnat2	Q275E	# Altered Effect (Pr = 0.29)
Pygocentrus_nattereri_gnat2	Q275E	# |---->Altered Motifs (ELME000146)
Pygocentrus_nattereri_gnat2	Q275E	# |---->Altered Structure_and_dynamics (Pr = 0.25)-------------------------------------------------------|
Pygocentrus_nattereri_gnat2	Q275E	# | |---->Altered Secondary_structure (Pr = 0.25) |
Pygocentrus_nattereri_gnat2	Q275E	# | | |
Pygocentrus_nattereri_gnat2	Q275E	# | |---->Altered Stability_and_conformational_flexibility (Pr = 0.18) |
Pygocentrus_nattereri_gnat2	Q275E	# | | |---->Altered Conformational_flexibility (Pr = 0.18) |
Pygocentrus_nattereri_gnat2	Q275E	# | | |
Pygocentrus_nattereri_gnat2	Q275E	# | |---->Altered Special_structural_signatures (Pr = 0.11) |
Pygocentrus_nattereri_gnat2	Q275E	# | |---->Altered Signal_peptide (Pr = 0.00) |
Pygocentrus_nattereri_gnat2	Q275E	# | | |
Pygocentrus_nattereri_gnat2	Q275E	# | |---->Altered Transmembrane_protein (Pr = 0.11) |
Pygocentrus_nattereri_gnat2	Q275E	# | |
Pygocentrus_nattereri_gnat2	Q275E	# |---->Altered Functional_residue (Pr = 0.29) |
Pygocentrus_nattereri_gnat2	Q275E	# |---->Gain of Allosteric_site at K270 (Pr = 0.21 | P = 0.03)<------------------------------------|
Pygocentrus_nattereri_gnat2	Q275E	# |---->Altered Macromolecular_binding (Pr = 0.29) |
Pygocentrus_nattereri_gnat2	Q275E	# | |---->Altered DNA_binding (Pr = 0.19 | P = 0.02) |
Pygocentrus_nattereri_gnat2	Q275E	# | |---->Altered Protein_binding (Pr = 0.29) |
Pygocentrus_nattereri_gnat2	Q275E	# | |---->Altered Disordered_interface (Pr = 0.12) |
Pygocentrus_nattereri_gnat2	Q275E	# | | |
Pygocentrus_nattereri_gnat2	Q275E	# | |---->Altered Ordered_interface (Pr = 0.29) |
Pygocentrus_nattereri_gnat2	Q275E	# | |---->Altered PPI_residue (Pr = 0.29 | P = 0.03) |
Pygocentrus_nattereri_gnat2	Q275E	# | |
Pygocentrus_nattereri_gnat2	Q275E	# |---->Altered Metal_binding (Pr = 0.15)<---------------------------------------------------------|
Pygocentrus_nattereri_gnat2	Q275E	# | |---->Gain of Manganese_binding at E276 (Pr = 0.15 | P = 0.04)
Pygocentrus_nattereri_gnat2	Q275E	# |
Pygocentrus_nattereri_gnat2	Q275E	# |---->Altered PTM_site (Pr = 0.11)
Pygocentrus_nattereri_gnat2	T307A	0.138	Altered PPI_hotspot (Pr = 0.26 | P = 0.02); Gain of Acetylation at K306 (Pr = 0.24 | P = 0.01); Loss of Relative_solvent_accessibility (Pr = 0.23 | P = 0.05); Gain of Allosteric_site at Y304 (Pr = 0.22 | P = 0.03)	Altered Motifs (ELME000182:STAT5 Src Homology 2 (SH2) domain binding motif.; ELME000202:(ST)Q motif which is phosphorylated by PIKK family members.)	Predicted conservation scores
Pygocentrus_nattereri_gnat2	T307A	# Altered Effect (Pr = 0.26)
Pygocentrus_nattereri_gnat2	T307A	# |---->Altered Motifs (ELME000182|ELME000202)
Pygocentrus_nattereri_gnat2	T307A	# |---->Altered Structure_and_dynamics (Pr = 0.23)-------------------------------------------------------|
Pygocentrus_nattereri_gnat2	T307A	# | |---->Loss of Relative_solvent_accessibility (Pr = 0.23 | P = 0.05) |
Pygocentrus_nattereri_gnat2	T307A	# | |---->Altered Secondary_structure (Pr = 0.19) |
Pygocentrus_nattereri_gnat2	T307A	# | | |
Pygocentrus_nattereri_gnat2	T307A	# | |---->Altered Stability_and_conformational_flexibility (Pr = 0.13) |
Pygocentrus_nattereri_gnat2	T307A	# | | |---->Altered Conformational_flexibility (Pr = 0.13) |
Pygocentrus_nattereri_gnat2	T307A	# | | |
Pygocentrus_nattereri_gnat2	T307A	# | |---->Altered Special_structural_signatures (Pr = 0.08) |
Pygocentrus_nattereri_gnat2	T307A	# | |---->Altered Signal_peptide (Pr = 0.00) |
Pygocentrus_nattereri_gnat2	T307A	# | | |
Pygocentrus_nattereri_gnat2	T307A	# | |---->Altered Transmembrane_protein (Pr = 0.08) |
Pygocentrus_nattereri_gnat2	T307A	# | |
Pygocentrus_nattereri_gnat2	T307A	# |---->Altered Functional_residue (Pr = 0.26) |
Pygocentrus_nattereri_gnat2	T307A	# |---->Gain of Allosteric_site at Y304 (Pr = 0.22 | P = 0.03)<------------------------------------|
Pygocentrus_nattereri_gnat2	T307A	# |---->Altered Macromolecular_binding (Pr = 0.26) |
Pygocentrus_nattereri_gnat2	T307A	# | |---->Altered Protein_binding (Pr = 0.26) |
Pygocentrus_nattereri_gnat2	T307A	# | |---->Altered Disordered_interface (Pr = 0.24) |
Pygocentrus_nattereri_gnat2	T307A	# | | |
Pygocentrus_nattereri_gnat2	T307A	# | |---->Altered Ordered_interface (Pr = 0.26) |
Pygocentrus_nattereri_gnat2	T307A	# | |---->Altered PPI_hotspot (Pr = 0.26 | P = 0.02) |
Pygocentrus_nattereri_gnat2	T307A	# | |
Pygocentrus_nattereri_gnat2	T307A	# |---->Altered Metal_binding (Pr = 0.04)<---------------------------------------------------------|
Pygocentrus_nattereri_gnat2	T307A	# |
Pygocentrus_nattereri_gnat2	T307A	# |---->Altered PTM_site (Pr = 0.24)
Pygocentrus_nattereri_gnat2	T307A	# |---->Gain of Acetylation at K306 (Pr = 0.24 | P = 0.01)
Pygocentrus_nattereri_gnb3a	S13R	0.416	Loss of Acetylation at K15 (Pr = 0.33 | P = 2.9e-03); Gain of Helix (Pr = 0.27 | P = 0.03); Loss of Loop (Pr = 0.27 | P = 0.04); Loss of Methylation at K15 (Pr = 0.12 | P = 0.03)	Altered Motifs (PS00005:Protein kinase C phosphorylation site; PS00006:Casein kinase II phosphorylation site)	Predicted conservation scores
Pygocentrus_nattereri_gnb3a	S13R	# Altered Effect (Pr = 0.33)
Pygocentrus_nattereri_gnb3a	S13R	# |---->Altered Motifs (PS00005|PS00006)
Pygocentrus_nattereri_gnb3a	S13R	# |---->Altered Structure_and_dynamics (Pr = 0.27)-------------------------------------------------------|
Pygocentrus_nattereri_gnb3a	S13R	# | |---->Altered Secondary_structure (Pr = 0.27) |
Pygocentrus_nattereri_gnb3a	S13R	# | | |---->Gain of Helix (Pr = 0.27 | P = 0.03) |
Pygocentrus_nattereri_gnb3a	S13R	# | | |---->Loss of Loop (Pr = 0.27 | P = 0.04) |
Pygocentrus_nattereri_gnb3a	S13R	# | | |
Pygocentrus_nattereri_gnb3a	S13R	# | |---->Altered Stability_and_conformational_flexibility (Pr = 0.20) |
Pygocentrus_nattereri_gnb3a	S13R	# | | |---->Altered Conformational_flexibility (Pr = 0.20) |
Pygocentrus_nattereri_gnb3a	S13R	# | | |
Pygocentrus_nattereri_gnb3a	S13R	# | |---->Altered Special_structural_signatures (Pr = 0.02) |
Pygocentrus_nattereri_gnb3a	S13R	# | |---->Altered Signal_peptide (Pr = 0.00) |
Pygocentrus_nattereri_gnb3a	S13R	# | | |
Pygocentrus_nattereri_gnb3a	S13R	# | |---->Altered Transmembrane_protein (Pr = 0.02) |
Pygocentrus_nattereri_gnb3a	S13R	# | |
Pygocentrus_nattereri_gnb3a	S13R	# |---->Altered Functional_residue (Pr = 0.33) |
Pygocentrus_nattereri_gnb3a	S13R	# |---->Altered Macromolecular_binding (Pr = 0.19) |
Pygocentrus_nattereri_gnb3a	S13R	# | |---->Altered Protein_binding (Pr = 0.19) |
Pygocentrus_nattereri_gnb3a	S13R	# | |---->Altered Disordered_interface (Pr = 0.19) |
Pygocentrus_nattereri_gnb3a	S13R	# | | |
Pygocentrus_nattereri_gnb3a	S13R	# | |---->Altered Ordered_interface (Pr = 0.09) |
Pygocentrus_nattereri_gnb3a	S13R	# | |
Pygocentrus_nattereri_gnb3a	S13R	# |---->Altered Metal_binding (Pr = 0.03)<---------------------------------------------------------|
Pygocentrus_nattereri_gnb3a	S13R	# |
Pygocentrus_nattereri_gnb3a	S13R	# |---->Altered PTM_site (Pr = 0.33)
Pygocentrus_nattereri_gnb3a	S13R	# |---->Loss of Acetylation at K15 (Pr = 0.33 | P = 2.9e-03)
Pygocentrus_nattereri_gnb3a	S13R	# |---->Loss of Methylation at K15 (Pr = 0.12 | P = 0.03)
Pygocentrus_nattereri_gnb3a	E17D	0.189	Loss of Acetylation at K15 (Pr = 0.25 | P = 0.01); Gain of ADP-ribosylation at R22 (Pr = 0.20 | P = 0.03); Gain of Ubiquitylation at K15 (Pr = 0.15 | P = 0.04); Loss of Methylation at K15 (Pr = 0.12 | P = 0.03)	Altered Motifs (ELME000002:Motif recognised for modification by SUMO-1; ELME000147:Site phosphorylated by the Polo-like kinase.)	Predicted conservation scores
Pygocentrus_nattereri_gnb3a	E17D	# Altered Effect (Pr = 0.26)
Pygocentrus_nattereri_gnb3a	E17D	# |---->Altered Motifs (ELME000002|ELME000147)
Pygocentrus_nattereri_gnb3a	E17D	# |---->Altered Structure_and_dynamics (Pr = 0.26)-------------------------------------------------------|
Pygocentrus_nattereri_gnb3a	E17D	# | |---->Altered Secondary_structure (Pr = 0.26) |
Pygocentrus_nattereri_gnb3a	E17D	# | | |
Pygocentrus_nattereri_gnb3a	E17D	# | |---->Altered Stability_and_conformational_flexibility (Pr = 0.25) |
Pygocentrus_nattereri_gnb3a	E17D	# | | |---->Altered Conformational_flexibility (Pr = 0.25) |
Pygocentrus_nattereri_gnb3a	E17D	# | | |
Pygocentrus_nattereri_gnb3a	E17D	# | |---->Altered Special_structural_signatures (Pr = 0.03) |
Pygocentrus_nattereri_gnb3a	E17D	# | |---->Altered Signal_peptide (Pr = 0.00) |
Pygocentrus_nattereri_gnb3a	E17D	# | | |
Pygocentrus_nattereri_gnb3a	E17D	# | |---->Altered Transmembrane_protein (Pr = 0.03) |
Pygocentrus_nattereri_gnb3a	E17D	# | |
Pygocentrus_nattereri_gnb3a	E17D	# |---->Altered Functional_residue (Pr = 0.25) |
Pygocentrus_nattereri_gnb3a	E17D	# |---->Altered Macromolecular_binding (Pr = 0.13) |
Pygocentrus_nattereri_gnb3a	E17D	# | |---->Altered Protein_binding (Pr = 0.13) |
Pygocentrus_nattereri_gnb3a	E17D	# | |---->Altered Disordered_interface (Pr = 0.13) |
Pygocentrus_nattereri_gnb3a	E17D	# | | |
Pygocentrus_nattereri_gnb3a	E17D	# | |---->Altered Ordered_interface (Pr = 0.07) |
Pygocentrus_nattereri_gnb3a	E17D	# | |
Pygocentrus_nattereri_gnb3a	E17D	# |---->Altered Metal_binding (Pr = 0.05)<---------------------------------------------------------|
Pygocentrus_nattereri_gnb3a	E17D	# |
Pygocentrus_nattereri_gnb3a	E17D	# |---->Altered PTM_site (Pr = 0.25)
Pygocentrus_nattereri_gnb3a	E17D	# |---->Loss of Acetylation at K15 (Pr = 0.25 | P = 0.01)
Pygocentrus_nattereri_gnb3a	E17D	# |---->Gain of ADP-ribosylation at R22 (Pr = 0.20 | P = 0.03)
Pygocentrus_nattereri_gnb3a	E17D	# |---->Loss of Methylation at K15 (Pr = 0.12 | P = 0.03)
Pygocentrus_nattereri_gnb3a	E17D	# |---->Gain of Ubiquitylation at K15 (Pr = 0.15 | P = 0.04)
Pygocentrus_nattereri_gnb3a	A182I	0.227	Loss of Loop (Pr = 0.28 | P = 0.02); Gain of Strand (Pr = 0.26 | P = 0.04); Loss of Nickel_binding at H184 (Pr = 0.25 | P = 0.01); Gain of Zinc_binding at D187 (Pr = 0.23 | P = 0.05); Loss of Catalytic_site at H184 (Pr = 0.17 | P = 0.02); Loss of Copper_binding at H184 (Pr = 0.06 | P = 0.02)	Altered Motifs (ELME000052:Phosphothreonine motif binding a subset of FHA domains that show a preference for a large aliphatic amino acid at the pT+3 position.; ELME000146:Subtilisin/kexin isozyme-1 (SKI1) cleavage site ([RK]-X-[hydrophobic]-[LTKF]-|-X))	Predicted conservation scores
Pygocentrus_nattereri_gnb3a	A182I	# Altered Effect (Pr = 0.28)
Pygocentrus_nattereri_gnb3a	A182I	# |---->Altered Motifs (ELME000052|ELME000146)
Pygocentrus_nattereri_gnb3a	A182I	# |---->Altered Structure_and_dynamics (Pr = 0.28)-------------------------------------------------------|
Pygocentrus_nattereri_gnb3a	A182I	# | |---->Altered Secondary_structure (Pr = 0.28) |
Pygocentrus_nattereri_gnb3a	A182I	# | | |---->Gain of Strand (Pr = 0.26 | P = 0.04) |
Pygocentrus_nattereri_gnb3a	A182I	# | | |---->Loss of Loop (Pr = 0.28 | P = 0.02) |
Pygocentrus_nattereri_gnb3a	A182I	# | | |
Pygocentrus_nattereri_gnb3a	A182I	# | |---->Altered Stability_and_conformational_flexibility (Pr = 0.16) |
Pygocentrus_nattereri_gnb3a	A182I	# | | |---->Altered Conformational_flexibility (Pr = 0.16) |
Pygocentrus_nattereri_gnb3a	A182I	# | | |
Pygocentrus_nattereri_gnb3a	A182I	# | |---->Altered Special_structural_signatures (Pr = 0.09) |
Pygocentrus_nattereri_gnb3a	A182I	# | |---->Altered Signal_peptide (Pr = 0.00) |
Pygocentrus_nattereri_gnb3a	A182I	# | | |
Pygocentrus_nattereri_gnb3a	A182I	# | |---->Altered Transmembrane_protein (Pr = 0.09) |
Pygocentrus_nattereri_gnb3a	A182I	# | |
Pygocentrus_nattereri_gnb3a	A182I	# |---->Altered Functional_residue (Pr = 0.25) |
Pygocentrus_nattereri_gnb3a	A182I	# |---->Loss of Catalytic_site at H184 (Pr = 0.17 | P = 0.02) |
Pygocentrus_nattereri_gnb3a	A182I	# |---->Altered Macromolecular_binding (Pr = 0.16) |
Pygocentrus_nattereri_gnb3a	A182I	# | |---->Altered Protein_binding (Pr = 0.16) |
Pygocentrus_nattereri_gnb3a	A182I	# | |---->Altered Disordered_interface (Pr = 0.01) |
Pygocentrus_nattereri_gnb3a	A182I	# | | |
Pygocentrus_nattereri_gnb3a	A182I	# | |---->Altered Ordered_interface (Pr = 0.16) |
Pygocentrus_nattereri_gnb3a	A182I	# | |
Pygocentrus_nattereri_gnb3a	A182I	# |---->Altered Metal_binding (Pr = 0.25)<---------------------------------------------------------|
Pygocentrus_nattereri_gnb3a	A182I	# | |---->Loss of Copper_binding at H184 (Pr = 0.06 | P = 0.02)
Pygocentrus_nattereri_gnb3a	A182I	# | |---->Loss of Nickel_binding at H184 (Pr = 0.25 | P = 0.01)
Pygocentrus_nattereri_gnb3a	A182I	# | |---->Gain of Zinc_binding at D187 (Pr = 0.23 | P = 0.05)
Pygocentrus_nattereri_gnb3a	A182I	# |
Pygocentrus_nattereri_gnb3a	A182I	# |---->Altered PTM_site (Pr = 0.04)
Pygocentrus_nattereri_gnb3a	T185M	0.332	Loss of Loop (Pr = 0.27 | P = 0.04); Loss of Nickel_binding at H184 (Pr = 0.24 | P = 0.01); Loss of Catalytic_site at H184 (Pr = 0.17 | P = 0.02); Gain of Copper_binding at H184 (Pr = 0.06 | P = 0.03)	Altered Motifs (None)	Predicted conservation scores
Pygocentrus_nattereri_gnb3a	T185M	# Altered Effect (Pr = 0.27)
Pygocentrus_nattereri_gnb3a	T185M	# |---->Altered Motifs (None)
Pygocentrus_nattereri_gnb3a	T185M	# |---->Altered Structure_and_dynamics (Pr = 0.27)-------------------------------------------------------|
Pygocentrus_nattereri_gnb3a	T185M	# | |---->Altered Secondary_structure (Pr = 0.27) |
Pygocentrus_nattereri_gnb3a	T185M	# | | |---->Loss of Loop (Pr = 0.27 | P = 0.04) |
Pygocentrus_nattereri_gnb3a	T185M	# | | |
Pygocentrus_nattereri_gnb3a	T185M	# | |---->Altered Stability_and_conformational_flexibility (Pr = 0.16) |
Pygocentrus_nattereri_gnb3a	T185M	# | | |---->Altered Conformational_flexibility (Pr = 0.16) |
Pygocentrus_nattereri_gnb3a	T185M	# | | |
Pygocentrus_nattereri_gnb3a	T185M	# | |---->Altered Special_structural_signatures (Pr = 0.08) |
Pygocentrus_nattereri_gnb3a	T185M	# | |---->Altered Signal_peptide (Pr = 0.00) |
Pygocentrus_nattereri_gnb3a	T185M	# | | |
Pygocentrus_nattereri_gnb3a	T185M	# | |---->Altered Transmembrane_protein (Pr = 0.08) |
Pygocentrus_nattereri_gnb3a	T185M	# | |
Pygocentrus_nattereri_gnb3a	T185M	# |---->Altered Functional_residue (Pr = 0.24) |
Pygocentrus_nattereri_gnb3a	T185M	# |---->Loss of Catalytic_site at H184 (Pr = 0.17 | P = 0.02) |
Pygocentrus_nattereri_gnb3a	T185M	# |---->Altered Macromolecular_binding (Pr = 0.15) |
Pygocentrus_nattereri_gnb3a	T185M	# | |---->Altered Protein_binding (Pr = 0.15) |
Pygocentrus_nattereri_gnb3a	T185M	# | |---->Altered Disordered_interface (Pr = 0.01) |
Pygocentrus_nattereri_gnb3a	T185M	# | | |
Pygocentrus_nattereri_gnb3a	T185M	# | |---->Altered Ordered_interface (Pr = 0.15) |
Pygocentrus_nattereri_gnb3a	T185M	# | |
Pygocentrus_nattereri_gnb3a	T185M	# |---->Altered Metal_binding (Pr = 0.24)<---------------------------------------------------------|
Pygocentrus_nattereri_gnb3a	T185M	# | |---->Gain of Copper_binding at H184 (Pr = 0.06 | P = 0.03)
Pygocentrus_nattereri_gnb3a	T185M	# | |---->Loss of Nickel_binding at H184 (Pr = 0.24 | P = 0.01)
Pygocentrus_nattereri_gnb3a	T185M	# |
Pygocentrus_nattereri_gnb3a	T185M	# |---->Altered PTM_site (Pr = 0.01)
Pygocentrus_nattereri_gnb3a	L281F	0.233		Altered Motifs (ELME000085:Glycosaminoglycan attachment site)	Predicted conservation scores
Pygocentrus_nattereri_gnb3a	L281F	# Altered Effect (Pr = 0.25)
Pygocentrus_nattereri_gnb3a	L281F	# |---->Altered Motifs (ELME000085)
Pygocentrus_nattereri_gnb3a	L281F	# |---->Altered Structure_and_dynamics (Pr = 0.25)-------------------------------------------------------|
Pygocentrus_nattereri_gnb3a	L281F	# | |---->Altered Secondary_structure (Pr = 0.25) |
Pygocentrus_nattereri_gnb3a	L281F	# | | |
Pygocentrus_nattereri_gnb3a	L281F	# | |---->Altered Stability_and_conformational_flexibility (Pr = 0.16) |
Pygocentrus_nattereri_gnb3a	L281F	# | | |---->Altered Conformational_flexibility (Pr = 0.16) |
Pygocentrus_nattereri_gnb3a	L281F	# | | |
Pygocentrus_nattereri_gnb3a	L281F	# | |---->Altered Special_structural_signatures (Pr = 0.05) |
Pygocentrus_nattereri_gnb3a	L281F	# | |---->Altered Signal_peptide (Pr = 0.00) |
Pygocentrus_nattereri_gnb3a	L281F	# | | |
Pygocentrus_nattereri_gnb3a	L281F	# | |---->Altered Transmembrane_protein (Pr = 0.05) |
Pygocentrus_nattereri_gnb3a	L281F	# | |
Pygocentrus_nattereri_gnb3a	L281F	# |---->Altered Functional_residue (Pr = 0.24) |
Pygocentrus_nattereri_gnb3a	L281F	# |---->Altered Macromolecular_binding (Pr = 0.24) |
Pygocentrus_nattereri_gnb3a	L281F	# | |---->Altered Protein_binding (Pr = 0.24) |
Pygocentrus_nattereri_gnb3a	L281F	# | |---->Altered Disordered_interface (Pr = 0.03) |
Pygocentrus_nattereri_gnb3a	L281F	# | | |
Pygocentrus_nattereri_gnb3a	L281F	# | |---->Altered Ordered_interface (Pr = 0.24) |
Pygocentrus_nattereri_gnb3a	L281F	# | |
Pygocentrus_nattereri_gnb3a	L281F	# |---->Altered Metal_binding (Pr = 0.07)<---------------------------------------------------------|
Pygocentrus_nattereri_gnb3a	L281F	# |
Pygocentrus_nattereri_gnb3a	L281F	# |---->Altered PTM_site (Pr = 0.12)
Pygocentrus_nattereri_grk1a	I96V	0.052	Loss of Relative_solvent_accessibility (Pr = 0.26 | P = 0.03); Gain of Phosphorylation at Y99 (Pr = 0.25 | P = 0.03); Loss of Acetylation at K94 (Pr = 0.23 | P = 0.02); Gain of Sulfation at Y99 (Pr = 0.02 | P = 0.03)	Altered Motifs (PS00007:Tyrosine kinase phosphorylation site)	Predicted conservation scores
Pygocentrus_nattereri_grk1a	I96V	# Altered Effect (Pr = 0.26)
Pygocentrus_nattereri_grk1a	I96V	# |---->Altered Motifs (PS00007)
Pygocentrus_nattereri_grk1a	I96V	# |---->Altered Structure_and_dynamics (Pr = 0.26)-------------------------------------------------------|
Pygocentrus_nattereri_grk1a	I96V	# | |---->Loss of Relative_solvent_accessibility (Pr = 0.26 | P = 0.03) |
Pygocentrus_nattereri_grk1a	I96V	# | |---->Altered Secondary_structure (Pr = 0.25) |
Pygocentrus_nattereri_grk1a	I96V	# | | |
Pygocentrus_nattereri_grk1a	I96V	# | |---->Altered Stability_and_conformational_flexibility (Pr = 0.25) |
Pygocentrus_nattereri_grk1a	I96V	# | | |---->Altered Conformational_flexibility (Pr = 0.25) |
Pygocentrus_nattereri_grk1a	I96V	# | | |
Pygocentrus_nattereri_grk1a	I96V	# | |---->Altered Special_structural_signatures (Pr = 0.03) |
Pygocentrus_nattereri_grk1a	I96V	# | |---->Altered Signal_peptide (Pr = 0.00) |
Pygocentrus_nattereri_grk1a	I96V	# | | |
Pygocentrus_nattereri_grk1a	I96V	# | |---->Altered Transmembrane_protein (Pr = 0.03) |
Pygocentrus_nattereri_grk1a	I96V	# | |
Pygocentrus_nattereri_grk1a	I96V	# |---->Altered Functional_residue (Pr = 0.25) |
Pygocentrus_nattereri_grk1a	I96V	# |---->Altered Macromolecular_binding (Pr = 0.20) |
Pygocentrus_nattereri_grk1a	I96V	# | |---->Altered Protein_binding (Pr = 0.20) |
Pygocentrus_nattereri_grk1a	I96V	# | |---->Altered Disordered_interface (Pr = 0.14) |
Pygocentrus_nattereri_grk1a	I96V	# | | |
Pygocentrus_nattereri_grk1a	I96V	# | |---->Altered Ordered_interface (Pr = 0.20) |
Pygocentrus_nattereri_grk1a	I96V	# | |
Pygocentrus_nattereri_grk1a	I96V	# |---->Altered Metal_binding (Pr = 0.14)<---------------------------------------------------------|
Pygocentrus_nattereri_grk1a	I96V	# |
Pygocentrus_nattereri_grk1a	I96V	# |---->Altered PTM_site (Pr = 0.25)
Pygocentrus_nattereri_grk1a	I96V	# |---->Loss of Acetylation at K94 (Pr = 0.23 | P = 0.02)
Pygocentrus_nattereri_grk1a	I96V	# |---->Gain of Phosphorylation at Y99 (Pr = 0.25 | P = 0.03)
Pygocentrus_nattereri_grk1a	I96V	# |---->Gain of Sulfation at Y99 (Pr = 0.02 | P = 0.03)
Pygocentrus_nattereri_grk1a	E98G	0.519	Gain of Relative_solvent_accessibility (Pr = 0.27 | P = 0.02); Gain of Acetylation at K94 (Pr = 0.26 | P = 8.7e-03); Gain of Phosphorylation at Y99 (Pr = 0.24 | P = 0.04); Altered Stability (Pr = 0.11 | P = 0.03); Loss of Sulfation at Y99 (Pr = 0.01 | P = 0.04)	Altered Motifs (PS00007:Tyrosine kinase phosphorylation site)	Predicted conservation scores
Pygocentrus_nattereri_grk1a	E98G	# Altered Effect (Pr = 0.27)
Pygocentrus_nattereri_grk1a	E98G	# |---->Altered Motifs (PS00007)
Pygocentrus_nattereri_grk1a	E98G	# |---->Altered Structure_and_dynamics (Pr = 0.27)-------------------------------------------------------|
Pygocentrus_nattereri_grk1a	E98G	# | |---->Gain of Relative_solvent_accessibility (Pr = 0.27 | P = 0.02) |
Pygocentrus_nattereri_grk1a	E98G	# | |---->Altered Secondary_structure (Pr = 0.25) |
Pygocentrus_nattereri_grk1a	E98G	# | | |
Pygocentrus_nattereri_grk1a	E98G	# | |---->Altered Stability_and_conformational_flexibility (Pr = 0.27) |
Pygocentrus_nattereri_grk1a	E98G	# | | |---->Altered Stability (Pr = 0.11 | P = 0.03) |
Pygocentrus_nattereri_grk1a	E98G	# | | |---->Altered Conformational_flexibility (Pr = 0.27) |
Pygocentrus_nattereri_grk1a	E98G	# | | |
Pygocentrus_nattereri_grk1a	E98G	# | |---->Altered Special_structural_signatures (Pr = 0.03) |
Pygocentrus_nattereri_grk1a	E98G	# | |---->Altered Signal_peptide (Pr = 0.00) |
Pygocentrus_nattereri_grk1a	E98G	# | | |
Pygocentrus_nattereri_grk1a	E98G	# | |---->Altered Transmembrane_protein (Pr = 0.03) |
Pygocentrus_nattereri_grk1a	E98G	# | |
Pygocentrus_nattereri_grk1a	E98G	# |---->Altered Functional_residue (Pr = 0.26) |
Pygocentrus_nattereri_grk1a	E98G	# |---->Altered Macromolecular_binding (Pr = 0.22) |
Pygocentrus_nattereri_grk1a	E98G	# | |---->Altered Protein_binding (Pr = 0.22) |
Pygocentrus_nattereri_grk1a	E98G	# | |---->Altered Disordered_interface (Pr = 0.13) |
Pygocentrus_nattereri_grk1a	E98G	# | | |
Pygocentrus_nattereri_grk1a	E98G	# | |---->Altered Ordered_interface (Pr = 0.22) |
Pygocentrus_nattereri_grk1a	E98G	# | |
Pygocentrus_nattereri_grk1a	E98G	# |---->Altered Metal_binding (Pr = 0.14)<---------------------------------------------------------|
Pygocentrus_nattereri_grk1a	E98G	# |
Pygocentrus_nattereri_grk1a	E98G	# |---->Altered PTM_site (Pr = 0.26)
Pygocentrus_nattereri_grk1a	E98G	# |---->Gain of Acetylation at K94 (Pr = 0.26 | P = 8.7e-03)
Pygocentrus_nattereri_grk1a	E98G	# |---->Gain of Phosphorylation at Y99 (Pr = 0.24 | P = 0.04)
Pygocentrus_nattereri_grk1a	E98G	# |---->Loss of Sulfation at Y99 (Pr = 0.01 | P = 0.04)
Pygocentrus_nattereri_grk1a	A146S	0.050	Gain of Intrinsic_disorder (Pr = 0.32 | P = 0.03); Gain of Proteolytic_cleavage at D148 (Pr = 0.12 | P = 0.03)	Altered Motifs (ELME000313:The WH2 motif is of variable length (16-19 amino acids) binding to the hydrophobic cleft formed by actin's subdomains 1 and 3. At the N-terminus it forms an alpha-helix followed by a flexible loop stabilised upon actin binding.)	Predicted conservation scores
Pygocentrus_nattereri_grk1a	A146S	# Altered Effect (Pr = 0.32)
Pygocentrus_nattereri_grk1a	A146S	# |---->Altered Motifs (ELME000313)
Pygocentrus_nattereri_grk1a	A146S	# |---->Altered Structure_and_dynamics (Pr = 0.32)-------------------------------------------------------|
Pygocentrus_nattereri_grk1a	A146S	# | |---->Altered Secondary_structure (Pr = 0.26) |
Pygocentrus_nattereri_grk1a	A146S	# | | |
Pygocentrus_nattereri_grk1a	A146S	# | |---->Altered Stability_and_conformational_flexibility (Pr = 0.32) |
Pygocentrus_nattereri_grk1a	A146S	# | | |---->Altered Conformational_flexibility (Pr = 0.32) |
Pygocentrus_nattereri_grk1a	A146S	# | | |---->Gain of Intrinsic_disorder (Pr = 0.32 | P = 0.03) |
Pygocentrus_nattereri_grk1a	A146S	# | | |
Pygocentrus_nattereri_grk1a	A146S	# | |---->Altered Special_structural_signatures (Pr = 0.08) |
Pygocentrus_nattereri_grk1a	A146S	# | |---->Altered Signal_peptide (Pr = 0.00) |
Pygocentrus_nattereri_grk1a	A146S	# | | |
Pygocentrus_nattereri_grk1a	A146S	# | |---->Altered Transmembrane_protein (Pr = 0.08) |
Pygocentrus_nattereri_grk1a	A146S	# | |
Pygocentrus_nattereri_grk1a	A146S	# |---->Altered Functional_residue (Pr = 0.14) |
Pygocentrus_nattereri_grk1a	A146S	# |---->Altered Macromolecular_binding (Pr = 0.14) |
Pygocentrus_nattereri_grk1a	A146S	# | |---->Altered Protein_binding (Pr = 0.14) |
Pygocentrus_nattereri_grk1a	A146S	# | |---->Altered Disordered_interface (Pr = 0.14) |
Pygocentrus_nattereri_grk1a	A146S	# | | |
Pygocentrus_nattereri_grk1a	A146S	# | |---->Altered Ordered_interface (Pr = 0.05) |
Pygocentrus_nattereri_grk1a	A146S	# | |
Pygocentrus_nattereri_grk1a	A146S	# |---->Altered Metal_binding (Pr = 0.08)<---------------------------------------------------------|
Pygocentrus_nattereri_grk1a	A146S	# |
Pygocentrus_nattereri_grk1a	A146S	# |---->Altered PTM_site (Pr = 0.14)
Pygocentrus_nattereri_grk1a	A146S	# |---->Gain of Proteolytic_cleavage at D148 (Pr = 0.12 | P = 0.03)
Pygocentrus_nattereri_grk1a	G190T	0.341	Altered Cytoplasmic_loop (Pr = 0.18 | P = 7.4e-03)	Altered Motifs (None)	Predicted conservation scores
Pygocentrus_nattereri_grk1a	G190T	# Altered Effect (Pr = 0.26)
Pygocentrus_nattereri_grk1a	G190T	# |---->Altered Motifs (None)
Pygocentrus_nattereri_grk1a	G190T	# |---->Altered Structure_and_dynamics (Pr = 0.26)-------------------------------------------------------|
Pygocentrus_nattereri_grk1a	G190T	# | |---->Altered Secondary_structure (Pr = 0.26) |
Pygocentrus_nattereri_grk1a	G190T	# | | |
Pygocentrus_nattereri_grk1a	G190T	# | |---->Altered Stability_and_conformational_flexibility (Pr = 0.15) |
Pygocentrus_nattereri_grk1a	G190T	# | | |---->Altered Conformational_flexibility (Pr = 0.15) |
Pygocentrus_nattereri_grk1a	G190T	# | | |
Pygocentrus_nattereri_grk1a	G190T	# | |---->Altered Special_structural_signatures (Pr = 0.18) |
Pygocentrus_nattereri_grk1a	G190T	# | |---->Altered Signal_peptide (Pr = 0.00) |
Pygocentrus_nattereri_grk1a	G190T	# | | |
Pygocentrus_nattereri_grk1a	G190T	# | |---->Altered Transmembrane_protein (Pr = 0.18) |
Pygocentrus_nattereri_grk1a	G190T	# | |---->Altered Non-cytoplasmic_loop (Pr = 0.18 | P = 7.4e-03) |
Pygocentrus_nattereri_grk1a	G190T	# | |
Pygocentrus_nattereri_grk1a	G190T	# |---->Altered Functional_residue (Pr = 0.20) |
Pygocentrus_nattereri_grk1a	G190T	# |---->Altered Macromolecular_binding (Pr = 0.20) |
Pygocentrus_nattereri_grk1a	G190T	# | |---->Altered Protein_binding (Pr = 0.20) |
Pygocentrus_nattereri_grk1a	G190T	# | |---->Altered Disordered_interface (Pr = 0.10) |
Pygocentrus_nattereri_grk1a	G190T	# | | |
Pygocentrus_nattereri_grk1a	G190T	# | |---->Altered Ordered_interface (Pr = 0.20) |
Pygocentrus_nattereri_grk1a	G190T	# | |
Pygocentrus_nattereri_grk1a	G190T	# |---->Altered Metal_binding (Pr = 0.02)<---------------------------------------------------------|
Pygocentrus_nattereri_grk1a	G190T	# |
Pygocentrus_nattereri_grk1a	G190T	# |---->Altered PTM_site (Pr = 0.06)
Pygocentrus_nattereri_grk1a	N365H	0.243		Altered Motifs (None)	Predicted conservation scores
Pygocentrus_nattereri_grk1a	N365H	# Altered Effect (Pr = 0.25)
Pygocentrus_nattereri_grk1a	N365H	# |---->Altered Motifs (None)
Pygocentrus_nattereri_grk1a	N365H	# |---->Altered Structure_and_dynamics (Pr = 0.25)-------------------------------------------------------|
Pygocentrus_nattereri_grk1a	N365H	# | |---->Altered Secondary_structure (Pr = 0.25) |
Pygocentrus_nattereri_grk1a	N365H	# | | |
Pygocentrus_nattereri_grk1a	N365H	# | |---->Altered Stability_and_conformational_flexibility (Pr = 0.18) |
Pygocentrus_nattereri_grk1a	N365H	# | | |---->Altered Conformational_flexibility (Pr = 0.18) |
Pygocentrus_nattereri_grk1a	N365H	# | | |
Pygocentrus_nattereri_grk1a	N365H	# | |---->Altered Special_structural_signatures (Pr = 0.07) |
Pygocentrus_nattereri_grk1a	N365H	# | |---->Altered Signal_peptide (Pr = 0.00) |
Pygocentrus_nattereri_grk1a	N365H	# | | |
Pygocentrus_nattereri_grk1a	N365H	# | |---->Altered Transmembrane_protein (Pr = 0.07) |
Pygocentrus_nattereri_grk1a	N365H	# | |
Pygocentrus_nattereri_grk1a	N365H	# |---->Altered Functional_residue (Pr = 0.17) |
Pygocentrus_nattereri_grk1a	N365H	# |---->Altered Macromolecular_binding (Pr = 0.12) |
Pygocentrus_nattereri_grk1a	N365H	# | |---->Altered Protein_binding (Pr = 0.12) |
Pygocentrus_nattereri_grk1a	N365H	# | |---->Altered Disordered_interface (Pr = 0.11) |
Pygocentrus_nattereri_grk1a	N365H	# | | |
Pygocentrus_nattereri_grk1a	N365H	# | |---->Altered Ordered_interface (Pr = 0.12) |
Pygocentrus_nattereri_grk1a	N365H	# | |
Pygocentrus_nattereri_grk1a	N365H	# |---->Altered Metal_binding (Pr = 0.04)<---------------------------------------------------------|
Pygocentrus_nattereri_grk1a	N365H	# |
Pygocentrus_nattereri_grk1a	N365H	# |---->Altered PTM_site (Pr = 0.17)
Pygocentrus_nattereri_grk1a	D379E	0.158	Gain of Intrinsic_disorder (Pr = 0.31 | P = 0.04); Loss of Strand (Pr = 0.26 | P = 0.04); Altered Cytoplasmic_loop (Pr = 0.10 | P = 0.04); Gain of Pyrrolidone_carboxylic_acid at Q381 (Pr = 0.05 | P = 0.04)	Altered Motifs (ELME000321:Caspase3 and Caspase7 cleavage site)	Predicted conservation scores
Pygocentrus_nattereri_grk1a	D379E	# Altered Effect (Pr = 0.31)
Pygocentrus_nattereri_grk1a	D379E	# |---->Altered Motifs (ELME000321)
Pygocentrus_nattereri_grk1a	D379E	# |---->Altered Structure_and_dynamics (Pr = 0.31)-------------------------------------------------------|
Pygocentrus_nattereri_grk1a	D379E	# | |---->Altered Secondary_structure (Pr = 0.26) |
Pygocentrus_nattereri_grk1a	D379E	# | | |---->Loss of Strand (Pr = 0.26 | P = 0.04) |
Pygocentrus_nattereri_grk1a	D379E	# | | |
Pygocentrus_nattereri_grk1a	D379E	# | |---->Altered Stability_and_conformational_flexibility (Pr = 0.31) |
Pygocentrus_nattereri_grk1a	D379E	# | | |---->Altered Conformational_flexibility (Pr = 0.31) |
Pygocentrus_nattereri_grk1a	D379E	# | | |---->Gain of Intrinsic_disorder (Pr = 0.31 | P = 0.04) |
Pygocentrus_nattereri_grk1a	D379E	# | | |
Pygocentrus_nattereri_grk1a	D379E	# | |---->Altered Special_structural_signatures (Pr = 0.10) |
Pygocentrus_nattereri_grk1a	D379E	# | |---->Altered Signal_peptide (Pr = 0.00) |
Pygocentrus_nattereri_grk1a	D379E	# | | |
Pygocentrus_nattereri_grk1a	D379E	# | |---->Altered Transmembrane_protein (Pr = 0.10) |
Pygocentrus_nattereri_grk1a	D379E	# | |---->Altered Non-cytoplasmic_loop (Pr = 0.10 | P = 0.04) |
Pygocentrus_nattereri_grk1a	D379E	# | |
Pygocentrus_nattereri_grk1a	D379E	# |---->Altered Functional_residue (Pr = 0.10) |
Pygocentrus_nattereri_grk1a	D379E	# |---->Altered Macromolecular_binding (Pr = 0.09) |
Pygocentrus_nattereri_grk1a	D379E	# | |---->Altered Protein_binding (Pr = 0.09) |
Pygocentrus_nattereri_grk1a	D379E	# | |---->Altered Disordered_interface (Pr = 0.08) |
Pygocentrus_nattereri_grk1a	D379E	# | | |
Pygocentrus_nattereri_grk1a	D379E	# | |---->Altered Ordered_interface (Pr = 0.09) |
Pygocentrus_nattereri_grk1a	D379E	# | |
Pygocentrus_nattereri_grk1a	D379E	# |---->Altered Metal_binding (Pr = 0.04)<---------------------------------------------------------|
Pygocentrus_nattereri_grk1a	D379E	# |
Pygocentrus_nattereri_grk1a	D379E	# |---->Altered PTM_site (Pr = 0.10)
Pygocentrus_nattereri_grk1a	D379E	# |---->Gain of Pyrrolidone_carboxylic_acid at Q381 (Pr = 0.05 | P = 0.04)
Pygocentrus_nattereri_grk1a	K400R	0.136	Loss of Potassium_binding at Y404 (Pr = 0.29 | P = 8.0e-04); Gain of Allosteric_site at P396 (Pr = 0.28 | P = 4.2e-03); Loss of Relative_solvent_accessibility (Pr = 0.27 | P = 0.02); Loss of Sodium_binding at E402 (Pr = 0.24 | P = 0.02); Loss of Zinc_binding at E402 (Pr = 0.24 | P = 0.03); Altered PPI_hotspot (Pr = 0.23 | P = 0.05); Loss of Manganese_binding at E397 (Pr = 0.22 | P = 0.02); Loss of Nickel_binding at E397 (Pr = 0.20 | P = 0.03); Altered Cytoplasmic_loop (Pr = 0.19 | P = 5.8e-03); Loss of Methylation at K400 (Pr = 0.12 | P = 0.03); Loss of Sulfation at Y404 (Pr = 0.02 | P = 0.04)	Altered Motifs (ELME000002:Motif recognised for modification by SUMO-1; ELME000331:Separase cleavage site - best known in sister chromatid separation.; PS00007:Tyrosine kinase phosphorylation site)	Predicted conservation scores
Pygocentrus_nattereri_grk1a	K400R	# Altered Effect (Pr = 0.29)
Pygocentrus_nattereri_grk1a	K400R	# |---->Altered Motifs (ELME000002|ELME000331|PS00007)
Pygocentrus_nattereri_grk1a	K400R	# |---->Altered Structure_and_dynamics (Pr = 0.29)-------------------------------------------------------|
Pygocentrus_nattereri_grk1a	K400R	# | |---->Loss of Relative_solvent_accessibility (Pr = 0.27 | P = 0.02) |
Pygocentrus_nattereri_grk1a	K400R	# | |---->Altered Secondary_structure (Pr = 0.25) |
Pygocentrus_nattereri_grk1a	K400R	# | | |
Pygocentrus_nattereri_grk1a	K400R	# | |---->Altered Stability_and_conformational_flexibility (Pr = 0.21) |
Pygocentrus_nattereri_grk1a	K400R	# | | |---->Altered Conformational_flexibility (Pr = 0.21) |
Pygocentrus_nattereri_grk1a	K400R	# | | |
Pygocentrus_nattereri_grk1a	K400R	# | |---->Altered Special_structural_signatures (Pr = 0.19) |
Pygocentrus_nattereri_grk1a	K400R	# | |---->Altered Signal_peptide (Pr = 0.00) |
Pygocentrus_nattereri_grk1a	K400R	# | | |
Pygocentrus_nattereri_grk1a	K400R	# | |---->Altered Transmembrane_protein (Pr = 0.19) |
Pygocentrus_nattereri_grk1a	K400R	# | |---->Altered Non-cytoplasmic_loop (Pr = 0.19 | P = 5.8e-03) |
Pygocentrus_nattereri_grk1a	K400R	# | |
Pygocentrus_nattereri_grk1a	K400R	# |---->Altered Functional_residue (Pr = 0.29) |
Pygocentrus_nattereri_grk1a	K400R	# |---->Gain of Allosteric_site at P396 (Pr = 0.28 | P = 4.2e-03)<---------------------------------|
Pygocentrus_nattereri_grk1a	K400R	# |---->Altered Macromolecular_binding (Pr = 0.27) |
Pygocentrus_nattereri_grk1a	K400R	# | |---->Altered Protein_binding (Pr = 0.27) |
Pygocentrus_nattereri_grk1a	K400R	# | |---->Altered Disordered_interface (Pr = 0.11) |
Pygocentrus_nattereri_grk1a	K400R	# | | |
Pygocentrus_nattereri_grk1a	K400R	# | |---->Altered Ordered_interface (Pr = 0.27) |
Pygocentrus_nattereri_grk1a	K400R	# | |---->Altered PPI_hotspot (Pr = 0.23 | P = 0.05) |
Pygocentrus_nattereri_grk1a	K400R	# | |
Pygocentrus_nattereri_grk1a	K400R	# |---->Altered Metal_binding (Pr = 0.29)<---------------------------------------------------------|
Pygocentrus_nattereri_grk1a	K400R	# | |---->Loss of Manganese_binding at E397 (Pr = 0.22 | P = 0.02)
Pygocentrus_nattereri_grk1a	K400R	# | |---->Loss of Nickel_binding at E397 (Pr = 0.20 | P = 0.03)
Pygocentrus_nattereri_grk1a	K400R	# | |---->Loss of Potassium_binding at Y404 (Pr = 0.29 | P = 8.0e-04)
Pygocentrus_nattereri_grk1a	K400R	# | |---->Loss of Sodium_binding at E402 (Pr = 0.24 | P = 0.02)
Pygocentrus_nattereri_grk1a	K400R	# | |---->Loss of Zinc_binding at E402 (Pr = 0.24 | P = 0.03)
Pygocentrus_nattereri_grk1a	K400R	# |
Pygocentrus_nattereri_grk1a	K400R	# |---->Altered PTM_site (Pr = 0.14)
Pygocentrus_nattereri_grk1a	K400R	# |---->Loss of Methylation at K400 (Pr = 0.12 | P = 0.03)
Pygocentrus_nattereri_grk1a	K400R	# |---->Loss of Sulfation at Y404 (Pr = 0.02 | P = 0.04)
Pygocentrus_nattereri_grk1a	S456C	0.668	Loss of Phosphorylation at Y451 (Pr = 0.25 | P = 0.04)	Altered Motifs (ELME000053:GSK3 phosphorylation recognition site)	Predicted conservation scores
Pygocentrus_nattereri_grk1a	S456C	# Altered Effect (Pr = 0.25)
Pygocentrus_nattereri_grk1a	S456C	# |---->Altered Motifs (ELME000053)
Pygocentrus_nattereri_grk1a	S456C	# |---->Altered Structure_and_dynamics (Pr = 0.25)-------------------------------------------------------|
Pygocentrus_nattereri_grk1a	S456C	# | |---->Altered Secondary_structure (Pr = 0.25) |
Pygocentrus_nattereri_grk1a	S456C	# | | |
Pygocentrus_nattereri_grk1a	S456C	# | |---->Altered Stability_and_conformational_flexibility (Pr = 0.23) |
Pygocentrus_nattereri_grk1a	S456C	# | | |---->Altered Conformational_flexibility (Pr = 0.23) |
Pygocentrus_nattereri_grk1a	S456C	# | | |
Pygocentrus_nattereri_grk1a	S456C	# | |---->Altered Special_structural_signatures (Pr = 0.02) |
Pygocentrus_nattereri_grk1a	S456C	# | |---->Altered Signal_peptide (Pr = 0.00) |
Pygocentrus_nattereri_grk1a	S456C	# | | |
Pygocentrus_nattereri_grk1a	S456C	# | |---->Altered Transmembrane_protein (Pr = 0.02) |
Pygocentrus_nattereri_grk1a	S456C	# | |
Pygocentrus_nattereri_grk1a	S456C	# |---->Altered Functional_residue (Pr = 0.25) |
Pygocentrus_nattereri_grk1a	S456C	# |---->Altered Macromolecular_binding (Pr = 0.18) |
Pygocentrus_nattereri_grk1a	S456C	# | |---->Altered Protein_binding (Pr = 0.18) |
Pygocentrus_nattereri_grk1a	S456C	# | |---->Altered Disordered_interface (Pr = 0.18) |
Pygocentrus_nattereri_grk1a	S456C	# | | |
Pygocentrus_nattereri_grk1a	S456C	# | |---->Altered Ordered_interface (Pr = 0.15) |
Pygocentrus_nattereri_grk1a	S456C	# | |
Pygocentrus_nattereri_grk1a	S456C	# |---->Altered Metal_binding (Pr = 0.04)<---------------------------------------------------------|
Pygocentrus_nattereri_grk1a	S456C	# |
Pygocentrus_nattereri_grk1a	S456C	# |---->Altered PTM_site (Pr = 0.25)
Pygocentrus_nattereri_grk1a	S456C	# |---->Loss of Phosphorylation at Y451 (Pr = 0.25 | P = 0.04)
Pygocentrus_nattereri_grk1a	G465A	0.314	Loss of Acetylation at K469 (Pr = 0.26 | P = 0.01); Altered DNA_binding (Pr = 0.21 | P = 0.02)	Altered Motifs (None)	Predicted conservation scores
Pygocentrus_nattereri_grk1a	G465A	# Altered Effect (Pr = 0.26)
Pygocentrus_nattereri_grk1a	G465A	# |---->Altered Motifs (None)
Pygocentrus_nattereri_grk1a	G465A	# |---->Altered Structure_and_dynamics (Pr = 0.25)-------------------------------------------------------|
Pygocentrus_nattereri_grk1a	G465A	# | |---->Altered Secondary_structure (Pr = 0.25) |
Pygocentrus_nattereri_grk1a	G465A	# | | |
Pygocentrus_nattereri_grk1a	G465A	# | |---->Altered Stability_and_conformational_flexibility (Pr = 0.16) |
Pygocentrus_nattereri_grk1a	G465A	# | | |---->Altered Conformational_flexibility (Pr = 0.16) |
Pygocentrus_nattereri_grk1a	G465A	# | | |
Pygocentrus_nattereri_grk1a	G465A	# | |---->Altered Special_structural_signatures (Pr = 0.04) |
Pygocentrus_nattereri_grk1a	G465A	# | |---->Altered Signal_peptide (Pr = 0.00) |
Pygocentrus_nattereri_grk1a	G465A	# | | |
Pygocentrus_nattereri_grk1a	G465A	# | |---->Altered Transmembrane_protein (Pr = 0.04) |
Pygocentrus_nattereri_grk1a	G465A	# | |
Pygocentrus_nattereri_grk1a	G465A	# |---->Altered Functional_residue (Pr = 0.26) |
Pygocentrus_nattereri_grk1a	G465A	# |---->Altered Macromolecular_binding (Pr = 0.21) |
Pygocentrus_nattereri_grk1a	G465A	# | |---->Altered DNA_binding (Pr = 0.21 | P = 0.02) |
Pygocentrus_nattereri_grk1a	G465A	# | |---->Altered Protein_binding (Pr = 0.08) |
Pygocentrus_nattereri_grk1a	G465A	# | |---->Altered Disordered_interface (Pr = 0.07) |
Pygocentrus_nattereri_grk1a	G465A	# | | |
Pygocentrus_nattereri_grk1a	G465A	# | |---->Altered Ordered_interface (Pr = 0.08) |
Pygocentrus_nattereri_grk1a	G465A	# | |
Pygocentrus_nattereri_grk1a	G465A	# |---->Altered Metal_binding (Pr = 0.05)<---------------------------------------------------------|
Pygocentrus_nattereri_grk1a	G465A	# |
Pygocentrus_nattereri_grk1a	G465A	# |---->Altered PTM_site (Pr = 0.26)
Pygocentrus_nattereri_grk1a	G465A	# |---->Loss of Acetylation at K469 (Pr = 0.26 | P = 0.01)
Pygocentrus_nattereri_grk1b	T32S	0.073	Gain of Intrinsic_disorder (Pr = 0.33 | P = 0.02); Altered Calmodulin_binding (Pr = 0.17 | P = 0.04)	Altered Motifs (ELME000220:Phosphothreonine motif binding a subset of FHA domains that have a preference for an acidic amino acid at the pT+3 position.; ELME000239:The USP7 NTD domain binding motif variant based on the MDM2 and P53 interactions.; ELME000337:NEK2 phosphorylation motif with specific set of residues in the +1 and +2 position to compensate for less favorable residues in the -3 position.; PS00005:Protein kinase C phosphorylation site; PS00006:Casein kinase II phosphorylation site)	Predicted conservation scores
Pygocentrus_nattereri_grk1b	T32S	# Altered Effect (Pr = 0.33)
Pygocentrus_nattereri_grk1b	T32S	# |---->Altered Motifs (ELME000220|ELME000239|ELME000337|PS00005|PS00006)
Pygocentrus_nattereri_grk1b	T32S	# |---->Altered Structure_and_dynamics (Pr = 0.33)-------------------------------------------------------|
Pygocentrus_nattereri_grk1b	T32S	# | |---->Altered Secondary_structure (Pr = 0.26) |
Pygocentrus_nattereri_grk1b	T32S	# | | |
Pygocentrus_nattereri_grk1b	T32S	# | |---->Altered Stability_and_conformational_flexibility (Pr = 0.33) |
Pygocentrus_nattereri_grk1b	T32S	# | | |---->Altered Conformational_flexibility (Pr = 0.33) |
Pygocentrus_nattereri_grk1b	T32S	# | | |---->Gain of Intrinsic_disorder (Pr = 0.33 | P = 0.02) |
Pygocentrus_nattereri_grk1b	T32S	# | | |
Pygocentrus_nattereri_grk1b	T32S	# | |---->Altered Special_structural_signatures (Pr = 0.05) |
Pygocentrus_nattereri_grk1b	T32S	# | |---->Altered Signal_peptide (Pr = 0.00) |
Pygocentrus_nattereri_grk1b	T32S	# | | |
Pygocentrus_nattereri_grk1b	T32S	# | |---->Altered Transmembrane_protein (Pr = 0.05) |
Pygocentrus_nattereri_grk1b	T32S	# | |
Pygocentrus_nattereri_grk1b	T32S	# |---->Altered Functional_residue (Pr = 0.17) |
Pygocentrus_nattereri_grk1b	T32S	# |---->Altered Macromolecular_binding (Pr = 0.17) |
Pygocentrus_nattereri_grk1b	T32S	# | |---->Altered Protein_binding (Pr = 0.17) |
Pygocentrus_nattereri_grk1b	T32S	# | |---->Altered Disordered_interface (Pr = 0.17) |
Pygocentrus_nattereri_grk1b	T32S	# | | |---->Altered Calmodulin_binding (Pr = 0.17 | P = 0.04) |
Pygocentrus_nattereri_grk1b	T32S	# | | |
Pygocentrus_nattereri_grk1b	T32S	# | |---->Altered Ordered_interface (Pr = 0.13) |
Pygocentrus_nattereri_grk1b	T32S	# | |
Pygocentrus_nattereri_grk1b	T32S	# |---->Altered Metal_binding (Pr = 0.03)<---------------------------------------------------------|
Pygocentrus_nattereri_grk1b	T32S	# |
Pygocentrus_nattereri_grk1b	T32S	# |---->Altered PTM_site (Pr = 0.10)
Pygocentrus_nattereri_grk1b	A85T	0.158	Loss of Helix (Pr = 0.27 | P = 0.04)	Altered Motifs (ELME000063:CK1 phosphorylation site; PS00005:Protein kinase C phosphorylation site; PS00008:N-myristoylation site)	Predicted conservation scores
Pygocentrus_nattereri_grk1b	A85T	# Altered Effect (Pr = 0.27)
Pygocentrus_nattereri_grk1b	A85T	# |---->Altered Motifs (ELME000063|PS00005|PS00008)
Pygocentrus_nattereri_grk1b	A85T	# |---->Altered Structure_and_dynamics (Pr = 0.27)-------------------------------------------------------|
Pygocentrus_nattereri_grk1b	A85T	# | |---->Altered Secondary_structure (Pr = 0.27) |
Pygocentrus_nattereri_grk1b	A85T	# | | |---->Loss of Helix (Pr = 0.27 | P = 0.04) |
Pygocentrus_nattereri_grk1b	A85T	# | | |
Pygocentrus_nattereri_grk1b	A85T	# | |---->Altered Stability_and_conformational_flexibility (Pr = 0.18) |
Pygocentrus_nattereri_grk1b	A85T	# | | |---->Altered Conformational_flexibility (Pr = 0.18) |
Pygocentrus_nattereri_grk1b	A85T	# | | |
Pygocentrus_nattereri_grk1b	A85T	# | |---->Altered Special_structural_signatures (Pr = 0.02) |
Pygocentrus_nattereri_grk1b	A85T	# | |---->Altered Signal_peptide (Pr = 0.00) |
Pygocentrus_nattereri_grk1b	A85T	# | | |
Pygocentrus_nattereri_grk1b	A85T	# | |---->Altered Transmembrane_protein (Pr = 0.02) |
Pygocentrus_nattereri_grk1b	A85T	# | |
Pygocentrus_nattereri_grk1b	A85T	# |---->Altered Functional_residue (Pr = 0.12) |
Pygocentrus_nattereri_grk1b	A85T	# |---->Altered Macromolecular_binding (Pr = 0.05) |
Pygocentrus_nattereri_grk1b	A85T	# | |---->Altered Protein_binding (Pr = 0.05) |
Pygocentrus_nattereri_grk1b	A85T	# | |---->Altered Disordered_interface (Pr = 0.05) |
Pygocentrus_nattereri_grk1b	A85T	# | | |
Pygocentrus_nattereri_grk1b	A85T	# | |---->Altered Ordered_interface (Pr = 0.05) |
Pygocentrus_nattereri_grk1b	A85T	# | |
Pygocentrus_nattereri_grk1b	A85T	# |---->Altered Metal_binding (Pr = 0.05)<---------------------------------------------------------|
Pygocentrus_nattereri_grk1b	A85T	# |
Pygocentrus_nattereri_grk1b	A85T	# |---->Altered PTM_site (Pr = 0.12)
Pygocentrus_nattereri_grk1b	N88T	0.219		Altered Motifs (ELME000064:CK2 phosphorylation site; ELME000220:Phosphothreonine motif binding a subset of FHA domains that have a preference for an acidic amino acid at the pT+3 position.; PS00006:Casein kinase II phosphorylation site)	Predicted conservation scores
Pygocentrus_nattereri_grk1b	N88T	# Altered Effect (Pr = 0.21)
Pygocentrus_nattereri_grk1b	N88T	# |---->Altered Motifs (ELME000064|ELME000220|PS00006)
Pygocentrus_nattereri_grk1b	N88T	# |---->Altered Structure_and_dynamics (Pr = 0.21)-------------------------------------------------------|
Pygocentrus_nattereri_grk1b	N88T	# | |---->Altered Secondary_structure (Pr = 0.21) |
Pygocentrus_nattereri_grk1b	N88T	# | | |
Pygocentrus_nattereri_grk1b	N88T	# | |---->Altered Stability_and_conformational_flexibility (Pr = 0.19) |
Pygocentrus_nattereri_grk1b	N88T	# | | |---->Altered Conformational_flexibility (Pr = 0.19) |
Pygocentrus_nattereri_grk1b	N88T	# | | |
Pygocentrus_nattereri_grk1b	N88T	# | |---->Altered Special_structural_signatures (Pr = 0.03) |
Pygocentrus_nattereri_grk1b	N88T	# | |---->Altered Signal_peptide (Pr = 0.00) |
Pygocentrus_nattereri_grk1b	N88T	# | | |
Pygocentrus_nattereri_grk1b	N88T	# | |---->Altered Transmembrane_protein (Pr = 0.02) |
Pygocentrus_nattereri_grk1b	N88T	# | |
Pygocentrus_nattereri_grk1b	N88T	# |---->Altered Functional_residue (Pr = 0.15) |
Pygocentrus_nattereri_grk1b	N88T	# |---->Altered Macromolecular_binding (Pr = 0.15) |
Pygocentrus_nattereri_grk1b	N88T	# | |---->Altered Protein_binding (Pr = 0.15) |
Pygocentrus_nattereri_grk1b	N88T	# | |---->Altered Disordered_interface (Pr = 0.06) |
Pygocentrus_nattereri_grk1b	N88T	# | | |
Pygocentrus_nattereri_grk1b	N88T	# | |---->Altered Ordered_interface (Pr = 0.15) |
Pygocentrus_nattereri_grk1b	N88T	# | |
Pygocentrus_nattereri_grk1b	N88T	# |---->Altered Metal_binding (Pr = 0.05)<---------------------------------------------------------|
Pygocentrus_nattereri_grk1b	N88T	# |
Pygocentrus_nattereri_grk1b	N88T	# |---->Altered PTM_site (Pr = 0.12)
Pygocentrus_nattereri_grk1b	I96M	0.114	Gain of Intrinsic_disorder (Pr = 0.31 | P = 0.04); Gain of Phosphorylation at Y99 (Pr = 0.31 | P = 0.01); Loss of Acetylation at K94 (Pr = 0.26 | P = 0.01); Gain of Sulfation at Y99 (Pr = 0.07 | P = 4.0e-03)	Altered Motifs (None)	Predicted conservation scores
Pygocentrus_nattereri_grk1b	I96M	# Altered Effect (Pr = 0.31)
Pygocentrus_nattereri_grk1b	I96M	# |---->Altered Motifs (None)
Pygocentrus_nattereri_grk1b	I96M	# |---->Altered Structure_and_dynamics (Pr = 0.31)-------------------------------------------------------|
Pygocentrus_nattereri_grk1b	I96M	# | |---->Altered Secondary_structure (Pr = 0.25) |
Pygocentrus_nattereri_grk1b	I96M	# | | |
Pygocentrus_nattereri_grk1b	I96M	# | |---->Altered Stability_and_conformational_flexibility (Pr = 0.31) |
Pygocentrus_nattereri_grk1b	I96M	# | | |---->Altered Conformational_flexibility (Pr = 0.31) |
Pygocentrus_nattereri_grk1b	I96M	# | | |---->Gain of Intrinsic_disorder (Pr = 0.31 | P = 0.04) |
Pygocentrus_nattereri_grk1b	I96M	# | | |
Pygocentrus_nattereri_grk1b	I96M	# | |---->Altered Special_structural_signatures (Pr = 0.05) |
Pygocentrus_nattereri_grk1b	I96M	# | |---->Altered Signal_peptide (Pr = 0.00) |
Pygocentrus_nattereri_grk1b	I96M	# | | |
Pygocentrus_nattereri_grk1b	I96M	# | |---->Altered Transmembrane_protein (Pr = 0.05) |
Pygocentrus_nattereri_grk1b	I96M	# | |
Pygocentrus_nattereri_grk1b	I96M	# |---->Altered Functional_residue (Pr = 0.31) |
Pygocentrus_nattereri_grk1b	I96M	# |---->Altered Macromolecular_binding (Pr = 0.21) |
Pygocentrus_nattereri_grk1b	I96M	# | |---->Altered Protein_binding (Pr = 0.21) |
Pygocentrus_nattereri_grk1b	I96M	# | |---->Altered Disordered_interface (Pr = 0.18) |
Pygocentrus_nattereri_grk1b	I96M	# | | |
Pygocentrus_nattereri_grk1b	I96M	# | |---->Altered Ordered_interface (Pr = 0.21) |
Pygocentrus_nattereri_grk1b	I96M	# | |
Pygocentrus_nattereri_grk1b	I96M	# |---->Altered Metal_binding (Pr = 0.05)<---------------------------------------------------------|
Pygocentrus_nattereri_grk1b	I96M	# |
Pygocentrus_nattereri_grk1b	I96M	# |---->Altered PTM_site (Pr = 0.31)
Pygocentrus_nattereri_grk1b	I96M	# |---->Loss of Acetylation at K94 (Pr = 0.26 | P = 0.01)
Pygocentrus_nattereri_grk1b	I96M	# |---->Gain of Phosphorylation at Y99 (Pr = 0.31 | P = 0.01)
Pygocentrus_nattereri_grk1b	I96M	# |---->Gain of Sulfation at Y99 (Pr = 0.07 | P = 4.0e-03)
Pygocentrus_nattereri_grk1b	A108T	0.086	Gain of Pyrrolidone_carboxylic_acid at Q103 (Pr = 0.05 | P = 0.03)	Altered Motifs (ELME000202:(ST)Q motif which is phosphorylated by PIKK family members.; PS00005:Protein kinase C phosphorylation site)	Predicted conservation scores
Pygocentrus_nattereri_grk1b	A108T	# Altered Effect (Pr = 0.26)
Pygocentrus_nattereri_grk1b	A108T	# |---->Altered Motifs (ELME000202|PS00005)
Pygocentrus_nattereri_grk1b	A108T	# |---->Altered Structure_and_dynamics (Pr = 0.26)-------------------------------------------------------|
Pygocentrus_nattereri_grk1b	A108T	# | |---->Altered Secondary_structure (Pr = 0.25) |
Pygocentrus_nattereri_grk1b	A108T	# | | |
Pygocentrus_nattereri_grk1b	A108T	# | |---->Altered Stability_and_conformational_flexibility (Pr = 0.26) |
Pygocentrus_nattereri_grk1b	A108T	# | | |---->Altered Conformational_flexibility (Pr = 0.26) |
Pygocentrus_nattereri_grk1b	A108T	# | | |
Pygocentrus_nattereri_grk1b	A108T	# | |---->Altered Special_structural_signatures (Pr = 0.03) |
Pygocentrus_nattereri_grk1b	A108T	# | |---->Altered Signal_peptide (Pr = 0.00) |
Pygocentrus_nattereri_grk1b	A108T	# | | |
Pygocentrus_nattereri_grk1b	A108T	# | |---->Altered Transmembrane_protein (Pr = 0.03) |
Pygocentrus_nattereri_grk1b	A108T	# | |
Pygocentrus_nattereri_grk1b	A108T	# |---->Altered Functional_residue (Pr = 0.16) |
Pygocentrus_nattereri_grk1b	A108T	# |---->Altered Macromolecular_binding (Pr = 0.08) |
Pygocentrus_nattereri_grk1b	A108T	# | |---->Altered Protein_binding (Pr = 0.08) |
Pygocentrus_nattereri_grk1b	A108T	# | |---->Altered Disordered_interface (Pr = 0.08) |
Pygocentrus_nattereri_grk1b	A108T	# | | |
Pygocentrus_nattereri_grk1b	A108T	# | |---->Altered Ordered_interface (Pr = 0.07) |
Pygocentrus_nattereri_grk1b	A108T	# | |
Pygocentrus_nattereri_grk1b	A108T	# |---->Altered Metal_binding (Pr = 0.01)<---------------------------------------------------------|
Pygocentrus_nattereri_grk1b	A108T	# |
Pygocentrus_nattereri_grk1b	A108T	# |---->Altered PTM_site (Pr = 0.16)
Pygocentrus_nattereri_grk1b	A108T	# |---->Gain of Pyrrolidone_carboxylic_acid at Q103 (Pr = 0.05 | P = 0.03)
Pygocentrus_nattereri_grk1b	A111V	0.423		Altered Motifs (None)	Predicted conservation scores
Pygocentrus_nattereri_grk1b	A111V	# Altered Effect (Pr = 0.33)
Pygocentrus_nattereri_grk1b	A111V	# |---->Altered Motifs (None)
Pygocentrus_nattereri_grk1b	A111V	# |---->Altered Structure_and_dynamics (Pr = 0.33)-------------------------------------------------------|
Pygocentrus_nattereri_grk1b	A111V	# | |---->Altered Secondary_structure (Pr = 0.21) |
Pygocentrus_nattereri_grk1b	A111V	# | | |
Pygocentrus_nattereri_grk1b	A111V	# | |---->Altered Stability_and_conformational_flexibility (Pr = 0.33) |
Pygocentrus_nattereri_grk1b	A111V	# | | |---->Altered Conformational_flexibility (Pr = 0.33) |
Pygocentrus_nattereri_grk1b	A111V	# | | |
Pygocentrus_nattereri_grk1b	A111V	# | |---->Altered Special_structural_signatures (Pr = 0.03) |
Pygocentrus_nattereri_grk1b	A111V	# | |---->Altered Signal_peptide (Pr = 0.00) |
Pygocentrus_nattereri_grk1b	A111V	# | | |
Pygocentrus_nattereri_grk1b	A111V	# | |---->Altered Transmembrane_protein (Pr = 0.03) |
Pygocentrus_nattereri_grk1b	A111V	# | |
Pygocentrus_nattereri_grk1b	A111V	# |---->Altered Functional_residue (Pr = 0.17) |
Pygocentrus_nattereri_grk1b	A111V	# |---->Altered Macromolecular_binding (Pr = 0.10) |
Pygocentrus_nattereri_grk1b	A111V	# | |---->Altered Protein_binding (Pr = 0.10) |
Pygocentrus_nattereri_grk1b	A111V	# | |---->Altered Disordered_interface (Pr = 0.10) |
Pygocentrus_nattereri_grk1b	A111V	# | | |
Pygocentrus_nattereri_grk1b	A111V	# | |---->Altered Ordered_interface (Pr = 0.05) |
Pygocentrus_nattereri_grk1b	A111V	# | |
Pygocentrus_nattereri_grk1b	A111V	# |---->Altered Metal_binding (Pr = 0.01)<---------------------------------------------------------|
Pygocentrus_nattereri_grk1b	A111V	# |
Pygocentrus_nattereri_grk1b	A111V	# |---->Altered PTM_site (Pr = 0.17)
Pygocentrus_nattereri_grk1b	N116K	0.289	Loss of Acetylation at K117 (Pr = 0.36 | P = 2.0e-03); Gain of Intrinsic_disorder (Pr = 0.34 | P = 0.02); Loss of Loop (Pr = 0.27 | P = 0.04)	Altered Motifs (ELME000095:This phosphorylation-dependent motif binds to Shc-like and IRS-like PTB domains. The pTyr is positioned within a highly basic-charged anchoring pocket. A hydrophobic residue -5 (compared to pY) increases the affinity of the interaction.; ELME000122:These phosphorylation-independent motifs bind to Dab-like PTB domains. Binding is not driven by contacts at the 0 or FY position - but instead is dependent upon the large number of hydrophobic and hydrogen bond contacts between motif and domain.; ELME000146:Subtilisin/kexin isozyme-1 (SKI1) cleavage site ([RK]-X-[hydrophobic]-[LTKF]-|-X))	Predicted conservation scores
Pygocentrus_nattereri_grk1b	N116K	# Altered Effect (Pr = 0.36)
Pygocentrus_nattereri_grk1b	N116K	# |---->Altered Motifs (ELME000095|ELME000122|ELME000146)
Pygocentrus_nattereri_grk1b	N116K	# |---->Altered Structure_and_dynamics (Pr = 0.34)-------------------------------------------------------|
Pygocentrus_nattereri_grk1b	N116K	# | |---->Altered Secondary_structure (Pr = 0.27) |
Pygocentrus_nattereri_grk1b	N116K	# | | |---->Loss of Loop (Pr = 0.27 | P = 0.04) |
Pygocentrus_nattereri_grk1b	N116K	# | | |
Pygocentrus_nattereri_grk1b	N116K	# | |---->Altered Stability_and_conformational_flexibility (Pr = 0.34) |
Pygocentrus_nattereri_grk1b	N116K	# | | |---->Altered Conformational_flexibility (Pr = 0.34) |
Pygocentrus_nattereri_grk1b	N116K	# | | |---->Gain of Intrinsic_disorder (Pr = 0.34 | P = 0.02) |
Pygocentrus_nattereri_grk1b	N116K	# | | |
Pygocentrus_nattereri_grk1b	N116K	# | |---->Altered Special_structural_signatures (Pr = 0.02) |
Pygocentrus_nattereri_grk1b	N116K	# | |---->Altered Signal_peptide (Pr = 0.00) |
Pygocentrus_nattereri_grk1b	N116K	# | | |
Pygocentrus_nattereri_grk1b	N116K	# | |---->Altered Transmembrane_protein (Pr = 0.02) |
Pygocentrus_nattereri_grk1b	N116K	# | |
Pygocentrus_nattereri_grk1b	N116K	# |---->Altered Functional_residue (Pr = 0.36) |
Pygocentrus_nattereri_grk1b	N116K	# |---->Altered Macromolecular_binding (Pr = 0.15) |
Pygocentrus_nattereri_grk1b	N116K	# | |---->Altered Protein_binding (Pr = 0.15) |
Pygocentrus_nattereri_grk1b	N116K	# | |---->Altered Disordered_interface (Pr = 0.15) |
Pygocentrus_nattereri_grk1b	N116K	# | | |
Pygocentrus_nattereri_grk1b	N116K	# | |---->Altered Ordered_interface (Pr = 0.11) |
Pygocentrus_nattereri_grk1b	N116K	# | |
Pygocentrus_nattereri_grk1b	N116K	# |---->Altered Metal_binding (Pr = 0.01)<---------------------------------------------------------|
Pygocentrus_nattereri_grk1b	N116K	# |
Pygocentrus_nattereri_grk1b	N116K	# |---->Altered PTM_site (Pr = 0.36)
Pygocentrus_nattereri_grk1b	N116K	# |---->Loss of Acetylation at K117 (Pr = 0.36 | P = 2.0e-03)
Pygocentrus_nattereri_grk1b	L142A	0.409	Altered Stability (Pr = 0.33 | P = 4.6e-03); Gain of Intrinsic_disorder (Pr = 0.30 | P = 0.04); Altered Coiled_coil (Pr = 0.26 | P = 0.02); Loss of Acetylation at K143 (Pr = 0.23 | P = 0.02); Gain of ADP-ribosylation at R146 (Pr = 0.19 | P = 0.05); Gain of Ubiquitylation at K143 (Pr = 0.17 | P = 0.03)	Altered Motifs (None)	Predicted conservation scores
Pygocentrus_nattereri_grk1b	L142A	# Altered Effect (Pr = 0.33)
Pygocentrus_nattereri_grk1b	L142A	# |---->Altered Motifs (None)
Pygocentrus_nattereri_grk1b	L142A	# |---->Altered Structure_and_dynamics (Pr = 0.33)-------------------------------------------------------|
Pygocentrus_nattereri_grk1b	L142A	# | |---->Altered Secondary_structure (Pr = 0.25) |
Pygocentrus_nattereri_grk1b	L142A	# | | |
Pygocentrus_nattereri_grk1b	L142A	# | |---->Altered Stability_and_conformational_flexibility (Pr = 0.33) |
Pygocentrus_nattereri_grk1b	L142A	# | | |---->Altered Stability (Pr = 0.33 | P = 4.6e-03) |
Pygocentrus_nattereri_grk1b	L142A	# | | |---->Altered Conformational_flexibility (Pr = 0.30) |
Pygocentrus_nattereri_grk1b	L142A	# | | |---->Gain of Intrinsic_disorder (Pr = 0.30 | P = 0.04) |
Pygocentrus_nattereri_grk1b	L142A	# | | |
Pygocentrus_nattereri_grk1b	L142A	# | |---->Altered Special_structural_signatures (Pr = 0.26) |
Pygocentrus_nattereri_grk1b	L142A	# | |---->Altered Coiled_coil (Pr = 0.26 | P = 0.02) |
Pygocentrus_nattereri_grk1b	L142A	# | |---->Altered Signal_peptide (Pr = 0.00) |
Pygocentrus_nattereri_grk1b	L142A	# | | |
Pygocentrus_nattereri_grk1b	L142A	# | |---->Altered Transmembrane_protein (Pr = 0.05) |
Pygocentrus_nattereri_grk1b	L142A	# | |
Pygocentrus_nattereri_grk1b	L142A	# |---->Altered Functional_residue (Pr = 0.23) |
Pygocentrus_nattereri_grk1b	L142A	# |---->Altered Macromolecular_binding (Pr = 0.17) |
Pygocentrus_nattereri_grk1b	L142A	# | |---->Altered Protein_binding (Pr = 0.17) |
Pygocentrus_nattereri_grk1b	L142A	# | |---->Altered Disordered_interface (Pr = 0.17) |
Pygocentrus_nattereri_grk1b	L142A	# | | |
Pygocentrus_nattereri_grk1b	L142A	# | |---->Altered Ordered_interface (Pr = 0.03) |
Pygocentrus_nattereri_grk1b	L142A	# | |
Pygocentrus_nattereri_grk1b	L142A	# |---->Altered Metal_binding (Pr = 0.02)<---------------------------------------------------------|
Pygocentrus_nattereri_grk1b	L142A	# |
Pygocentrus_nattereri_grk1b	L142A	# |---->Altered PTM_site (Pr = 0.23)
Pygocentrus_nattereri_grk1b	L142A	# |---->Loss of Acetylation at K143 (Pr = 0.23 | P = 0.02)
Pygocentrus_nattereri_grk1b	L142A	# |---->Gain of ADP-ribosylation at R146 (Pr = 0.19 | P = 0.05)
Pygocentrus_nattereri_grk1b	L142A	# |---->Gain of Ubiquitylation at K143 (Pr = 0.17 | P = 0.03)
Pygocentrus_nattereri_grk7a	P44A	0.150	Gain of Helix (Pr = 0.28 | P = 0.02)	Altered Motifs (ELME000002:Motif recognised for modification by SUMO-1)	Predicted conservation scores
Pygocentrus_nattereri_grk7a	P44A	# Altered Effect (Pr = 0.28)
Pygocentrus_nattereri_grk7a	P44A	# |---->Altered Motifs (ELME000002)
Pygocentrus_nattereri_grk7a	P44A	# |---->Altered Structure_and_dynamics (Pr = 0.28)-------------------------------------------------------|
Pygocentrus_nattereri_grk7a	P44A	# | |---->Altered Secondary_structure (Pr = 0.28) |
Pygocentrus_nattereri_grk7a	P44A	# | | |---->Gain of Helix (Pr = 0.28 | P = 0.02) |
Pygocentrus_nattereri_grk7a	P44A	# | | |
Pygocentrus_nattereri_grk7a	P44A	# | |---->Altered Stability_and_conformational_flexibility (Pr = 0.23) |
Pygocentrus_nattereri_grk7a	P44A	# | | |---->Altered Conformational_flexibility (Pr = 0.23) |
Pygocentrus_nattereri_grk7a	P44A	# | | |
Pygocentrus_nattereri_grk7a	P44A	# | |---->Altered Special_structural_signatures (Pr = 0.01) |
Pygocentrus_nattereri_grk7a	P44A	# | |---->Altered Signal_peptide (Pr = 0.00) |
Pygocentrus_nattereri_grk7a	P44A	# | | |
Pygocentrus_nattereri_grk7a	P44A	# | |---->Altered Transmembrane_protein (Pr = 0.01) |
Pygocentrus_nattereri_grk7a	P44A	# | |
Pygocentrus_nattereri_grk7a	P44A	# |---->Altered Functional_residue (Pr = 0.14) |
Pygocentrus_nattereri_grk7a	P44A	# |---->Altered Macromolecular_binding (Pr = 0.09) |
Pygocentrus_nattereri_grk7a	P44A	# | |---->Altered Protein_binding (Pr = 0.09) |
Pygocentrus_nattereri_grk7a	P44A	# | |---->Altered Disordered_interface (Pr = 0.09) |
Pygocentrus_nattereri_grk7a	P44A	# | | |
Pygocentrus_nattereri_grk7a	P44A	# | |---->Altered Ordered_interface (Pr = 0.02) |
Pygocentrus_nattereri_grk7a	P44A	# | |
Pygocentrus_nattereri_grk7a	P44A	# |---->Altered Metal_binding (Pr = 0.01)<---------------------------------------------------------|
Pygocentrus_nattereri_grk7a	P44A	# |
Pygocentrus_nattereri_grk7a	P44A	# |---->Altered PTM_site (Pr = 0.14)
Pygocentrus_nattereri_grk7a	A49S	0.062		Altered Motifs (ELME000053:GSK3 phosphorylation recognition site; PS00005:Protein kinase C phosphorylation site)	Predicted conservation scores
Pygocentrus_nattereri_grk7a	A49S	# Altered Effect (Pr = 0.26)
Pygocentrus_nattereri_grk7a	A49S	# |---->Altered Motifs (ELME000053|PS00005)
Pygocentrus_nattereri_grk7a	A49S	# |---->Altered Structure_and_dynamics (Pr = 0.26)-------------------------------------------------------|
Pygocentrus_nattereri_grk7a	A49S	# | |---->Altered Secondary_structure (Pr = 0.26) |
Pygocentrus_nattereri_grk7a	A49S	# | | |
Pygocentrus_nattereri_grk7a	A49S	# | |---->Altered Stability_and_conformational_flexibility (Pr = 0.20) |
Pygocentrus_nattereri_grk7a	A49S	# | | |---->Altered Conformational_flexibility (Pr = 0.20) |
Pygocentrus_nattereri_grk7a	A49S	# | | |
Pygocentrus_nattereri_grk7a	A49S	# | |---->Altered Special_structural_signatures (Pr = 0.02) |
Pygocentrus_nattereri_grk7a	A49S	# | |---->Altered Signal_peptide (Pr = 0.00) |
Pygocentrus_nattereri_grk7a	A49S	# | | |
Pygocentrus_nattereri_grk7a	A49S	# | |---->Altered Transmembrane_protein (Pr = 0.02) |
Pygocentrus_nattereri_grk7a	A49S	# | |
Pygocentrus_nattereri_grk7a	A49S	# |---->Altered Functional_residue (Pr = 0.08) |
Pygocentrus_nattereri_grk7a	A49S	# |---->Altered Macromolecular_binding (Pr = 0.04) |
Pygocentrus_nattereri_grk7a	A49S	# | |---->Altered Protein_binding (Pr = 0.04) |
Pygocentrus_nattereri_grk7a	A49S	# | |---->Altered Disordered_interface (Pr = 0.04) |
Pygocentrus_nattereri_grk7a	A49S	# | | |
Pygocentrus_nattereri_grk7a	A49S	# | |---->Altered Ordered_interface (Pr = 0.02) |
Pygocentrus_nattereri_grk7a	A49S	# | |
Pygocentrus_nattereri_grk7a	A49S	# |---->Altered Metal_binding (Pr = 0.01)<---------------------------------------------------------|
Pygocentrus_nattereri_grk7a	A49S	# |
Pygocentrus_nattereri_grk7a	A49S	# |---->Altered PTM_site (Pr = 0.08)
Pygocentrus_nattereri_grk7a	L50V	0.281		Altered Motifs (ELME000062:Secondary preference for PKA-type AGC kinase phosphorylation.)	Predicted conservation scores
Pygocentrus_nattereri_grk7a	L50V	# Altered Effect (Pr = 0.26)
Pygocentrus_nattereri_grk7a	L50V	# |---->Altered Motifs (ELME000062)
Pygocentrus_nattereri_grk7a	L50V	# |---->Altered Structure_and_dynamics (Pr = 0.26)-------------------------------------------------------|
Pygocentrus_nattereri_grk7a	L50V	# | |---->Altered Secondary_structure (Pr = 0.26) |
Pygocentrus_nattereri_grk7a	L50V	# | | |
Pygocentrus_nattereri_grk7a	L50V	# | |---->Altered Stability_and_conformational_flexibility (Pr = 0.23) |
Pygocentrus_nattereri_grk7a	L50V	# | | |---->Altered Conformational_flexibility (Pr = 0.23) |
Pygocentrus_nattereri_grk7a	L50V	# | | |
Pygocentrus_nattereri_grk7a	L50V	# | |---->Altered Special_structural_signatures (Pr = 0.02) |
Pygocentrus_nattereri_grk7a	L50V	# | |---->Altered Signal_peptide (Pr = 0.00) |
Pygocentrus_nattereri_grk7a	L50V	# | | |
Pygocentrus_nattereri_grk7a	L50V	# | |---->Altered Transmembrane_protein (Pr = 0.02) |
Pygocentrus_nattereri_grk7a	L50V	# | |
Pygocentrus_nattereri_grk7a	L50V	# |---->Altered Functional_residue (Pr = 0.09) |
Pygocentrus_nattereri_grk7a	L50V	# |---->Altered Macromolecular_binding (Pr = 0.04) |
Pygocentrus_nattereri_grk7a	L50V	# | |---->Altered Protein_binding (Pr = 0.04) |
Pygocentrus_nattereri_grk7a	L50V	# | |---->Altered Disordered_interface (Pr = 0.04) |
Pygocentrus_nattereri_grk7a	L50V	# | | |
Pygocentrus_nattereri_grk7a	L50V	# | |---->Altered Ordered_interface (Pr = 0.02) |
Pygocentrus_nattereri_grk7a	L50V	# | |
Pygocentrus_nattereri_grk7a	L50V	# |---->Altered Metal_binding (Pr = 0.01)<---------------------------------------------------------|
Pygocentrus_nattereri_grk7a	L50V	# |
Pygocentrus_nattereri_grk7a	L50V	# |---->Altered PTM_site (Pr = 0.09)
Pygocentrus_nattereri_grk7a	L61I	0.113	Gain of Strand (Pr = 0.27 | P = 0.01)	Altered Motifs (ELME000064:CK2 phosphorylation site; PS00006:Casein kinase II phosphorylation site)	Predicted conservation scores
Pygocentrus_nattereri_grk7a	L61I	# Altered Effect (Pr = 0.30)
Pygocentrus_nattereri_grk7a	L61I	# |---->Altered Motifs (ELME000064|PS00006)
Pygocentrus_nattereri_grk7a	L61I	# |---->Altered Structure_and_dynamics (Pr = 0.30)-------------------------------------------------------|
Pygocentrus_nattereri_grk7a	L61I	# | |---->Altered Secondary_structure (Pr = 0.27) |
Pygocentrus_nattereri_grk7a	L61I	# | | |---->Gain of Strand (Pr = 0.27 | P = 0.01) |
Pygocentrus_nattereri_grk7a	L61I	# | | |
Pygocentrus_nattereri_grk7a	L61I	# | |---->Altered Stability_and_conformational_flexibility (Pr = 0.30) |
Pygocentrus_nattereri_grk7a	L61I	# | | |---->Altered Conformational_flexibility (Pr = 0.30) |
Pygocentrus_nattereri_grk7a	L61I	# | | |
Pygocentrus_nattereri_grk7a	L61I	# | |---->Altered Special_structural_signatures (Pr = 0.03) |
Pygocentrus_nattereri_grk7a	L61I	# | |---->Altered Signal_peptide (Pr = 0.00) |
Pygocentrus_nattereri_grk7a	L61I	# | | |
Pygocentrus_nattereri_grk7a	L61I	# | |---->Altered Transmembrane_protein (Pr = 0.03) |
Pygocentrus_nattereri_grk7a	L61I	# | |
Pygocentrus_nattereri_grk7a	L61I	# |---->Altered Functional_residue (Pr = 0.13) |
Pygocentrus_nattereri_grk7a	L61I	# |---->Altered Macromolecular_binding (Pr = 0.13) |
Pygocentrus_nattereri_grk7a	L61I	# | |---->Altered Protein_binding (Pr = 0.13) |
Pygocentrus_nattereri_grk7a	L61I	# | |---->Altered Disordered_interface (Pr = 0.09) |
Pygocentrus_nattereri_grk7a	L61I	# | | |
Pygocentrus_nattereri_grk7a	L61I	# | |---->Altered Ordered_interface (Pr = 0.13) |
Pygocentrus_nattereri_grk7a	L61I	# | |
Pygocentrus_nattereri_grk7a	L61I	# |---->Altered Metal_binding (Pr = 0.08)<---------------------------------------------------------|
Pygocentrus_nattereri_grk7a	L61I	# |
Pygocentrus_nattereri_grk7a	L61I	# |---->Altered PTM_site (Pr = 0.11)
Pygocentrus_nattereri_grk7a	Q78K	0.297		Altered Motifs (ELME000063:CK1 phosphorylation site; ELME000136:The Class IV WW domain interaction motif is recognised primarily by the Pin1 phosphorylation-dependent prolyl isomerase.; ELME000159:Proline-Directed Kinase (e.g. MAPK) phosphorylation site in higher eukaryotes.; ELME000163:YXXQ motif found in the cytoplasmic region of cytokine receptors that bind STAT3 SH2 domain.; ELME000182:STAT5 Src Homology 2 (SH2) domain binding motif.; ELME000202:(ST)Q motif which is phosphorylated by PIKK family members.)	Predicted conservation scores
Pygocentrus_nattereri_grk7a	Q78K	# Altered Effect (Pr = 0.26)
Pygocentrus_nattereri_grk7a	Q78K	# |---->Altered Motifs (ELME000063|ELME000136|ELME000159|ELME000163|ELME000182|ELME000202)
Pygocentrus_nattereri_grk7a	Q78K	# |---->Altered Structure_and_dynamics (Pr = 0.26)-------------------------------------------------------|
Pygocentrus_nattereri_grk7a	Q78K	# | |---->Altered Secondary_structure (Pr = 0.26) |
Pygocentrus_nattereri_grk7a	Q78K	# | | |
Pygocentrus_nattereri_grk7a	Q78K	# | |---->Altered Stability_and_conformational_flexibility (Pr = 0.18) |
Pygocentrus_nattereri_grk7a	Q78K	# | | |---->Altered Conformational_flexibility (Pr = 0.18) |
Pygocentrus_nattereri_grk7a	Q78K	# | | |
Pygocentrus_nattereri_grk7a	Q78K	# | |---->Altered Special_structural_signatures (Pr = 0.03) |
Pygocentrus_nattereri_grk7a	Q78K	# | |---->Altered Signal_peptide (Pr = 0.00) |
Pygocentrus_nattereri_grk7a	Q78K	# | | |
Pygocentrus_nattereri_grk7a	Q78K	# | |---->Altered Transmembrane_protein (Pr = 0.03) |
Pygocentrus_nattereri_grk7a	Q78K	# | |
Pygocentrus_nattereri_grk7a	Q78K	# |---->Altered Functional_residue (Pr = 0.15) |
Pygocentrus_nattereri_grk7a	Q78K	# |---->Altered Macromolecular_binding (Pr = 0.15) |
Pygocentrus_nattereri_grk7a	Q78K	# | |---->Altered Protein_binding (Pr = 0.15) |
Pygocentrus_nattereri_grk7a	Q78K	# | |---->Altered Disordered_interface (Pr = 0.08) |
Pygocentrus_nattereri_grk7a	Q78K	# | | |
Pygocentrus_nattereri_grk7a	Q78K	# | |---->Altered Ordered_interface (Pr = 0.15) |
Pygocentrus_nattereri_grk7a	Q78K	# | |
Pygocentrus_nattereri_grk7a	Q78K	# |---->Altered Metal_binding (Pr = 0.01)<---------------------------------------------------------|
Pygocentrus_nattereri_grk7a	Q78K	# |
Pygocentrus_nattereri_grk7a	Q78K	# |---->Altered PTM_site (Pr = 0.11)
Pygocentrus_nattereri_grk7a	S80L	0.201	Gain of Helix (Pr = 0.27 | P = 0.04)	Altered Motifs (ELME000063:CK1 phosphorylation site; ELME000136:The Class IV WW domain interaction motif is recognised primarily by the Pin1 phosphorylation-dependent prolyl isomerase.; ELME000159:Proline-Directed Kinase (e.g. MAPK) phosphorylation site in higher eukaryotes.; ELME000202:(ST)Q motif which is phosphorylated by PIKK family members.)	Predicted conservation scores
Pygocentrus_nattereri_grk7a	S80L	# Altered Effect (Pr = 0.27)
Pygocentrus_nattereri_grk7a	S80L	# |---->Altered Motifs (ELME000063|ELME000136|ELME000159|ELME000202)
Pygocentrus_nattereri_grk7a	S80L	# |---->Altered Structure_and_dynamics (Pr = 0.27)-------------------------------------------------------|
Pygocentrus_nattereri_grk7a	S80L	# | |---->Altered Secondary_structure (Pr = 0.27) |
Pygocentrus_nattereri_grk7a	S80L	# | | |---->Gain of Helix (Pr = 0.27 | P = 0.04) |
Pygocentrus_nattereri_grk7a	S80L	# | | |
Pygocentrus_nattereri_grk7a	S80L	# | |---->Altered Stability_and_conformational_flexibility (Pr = 0.17) |
Pygocentrus_nattereri_grk7a	S80L	# | | |---->Altered Conformational_flexibility (Pr = 0.17) |
Pygocentrus_nattereri_grk7a	S80L	# | | |
Pygocentrus_nattereri_grk7a	S80L	# | |---->Altered Special_structural_signatures (Pr = 0.02) |
Pygocentrus_nattereri_grk7a	S80L	# | |---->Altered Signal_peptide (Pr = 0.00) |
Pygocentrus_nattereri_grk7a	S80L	# | | |
Pygocentrus_nattereri_grk7a	S80L	# | |---->Altered Transmembrane_protein (Pr = 0.02) |
Pygocentrus_nattereri_grk7a	S80L	# | |
Pygocentrus_nattereri_grk7a	S80L	# |---->Altered Functional_residue (Pr = 0.15) |
Pygocentrus_nattereri_grk7a	S80L	# |---->Altered Macromolecular_binding (Pr = 0.15) |
Pygocentrus_nattereri_grk7a	S80L	# | |---->Altered Protein_binding (Pr = 0.15) |
Pygocentrus_nattereri_grk7a	S80L	# | |---->Altered Disordered_interface (Pr = 0.06) |
Pygocentrus_nattereri_grk7a	S80L	# | | |
Pygocentrus_nattereri_grk7a	S80L	# | |---->Altered Ordered_interface (Pr = 0.15) |
Pygocentrus_nattereri_grk7a	S80L	# | |
Pygocentrus_nattereri_grk7a	S80L	# |---->Altered Metal_binding (Pr = 0.01)<---------------------------------------------------------|
Pygocentrus_nattereri_grk7a	S80L	# |
Pygocentrus_nattereri_grk7a	S80L	# |---->Altered PTM_site (Pr = 0.10)
Pygocentrus_nattereri_grk7a	I84M	0.148		Altered Motifs (ELME000182:STAT5 Src Homology 2 (SH2) domain binding motif.)	Predicted conservation scores
Pygocentrus_nattereri_grk7a	I84M	# Altered Effect (Pr = 0.26)
Pygocentrus_nattereri_grk7a	I84M	# |---->Altered Motifs (ELME000182)
Pygocentrus_nattereri_grk7a	I84M	# |---->Altered Structure_and_dynamics (Pr = 0.26)-------------------------------------------------------|
Pygocentrus_nattereri_grk7a	I84M	# | |---->Altered Secondary_structure (Pr = 0.26) |
Pygocentrus_nattereri_grk7a	I84M	# | | |
Pygocentrus_nattereri_grk7a	I84M	# | |---->Altered Stability_and_conformational_flexibility (Pr = 0.18) |
Pygocentrus_nattereri_grk7a	I84M	# | | |---->Altered Conformational_flexibility (Pr = 0.18) |
Pygocentrus_nattereri_grk7a	I84M	# | | |
Pygocentrus_nattereri_grk7a	I84M	# | |---->Altered Special_structural_signatures (Pr = 0.02) |
Pygocentrus_nattereri_grk7a	I84M	# | |---->Altered Signal_peptide (Pr = 0.00) |
Pygocentrus_nattereri_grk7a	I84M	# | | |
Pygocentrus_nattereri_grk7a	I84M	# | |---->Altered Transmembrane_protein (Pr = 0.02) |
Pygocentrus_nattereri_grk7a	I84M	# | |
Pygocentrus_nattereri_grk7a	I84M	# |---->Altered Functional_residue (Pr = 0.11) |
Pygocentrus_nattereri_grk7a	I84M	# |---->Altered Macromolecular_binding (Pr = 0.11) |
Pygocentrus_nattereri_grk7a	I84M	# | |---->Altered Protein_binding (Pr = 0.11) |
Pygocentrus_nattereri_grk7a	I84M	# | |---->Altered Disordered_interface (Pr = 0.07) |
Pygocentrus_nattereri_grk7a	I84M	# | | |
Pygocentrus_nattereri_grk7a	I84M	# | |---->Altered Ordered_interface (Pr = 0.11) |
Pygocentrus_nattereri_grk7a	I84M	# | |
Pygocentrus_nattereri_grk7a	I84M	# |---->Altered Metal_binding (Pr = 0.02)<---------------------------------------------------------|
Pygocentrus_nattereri_grk7a	I84M	# |
Pygocentrus_nattereri_grk7a	I84M	# |---->Altered PTM_site (Pr = 0.10)
Pygocentrus_nattereri_grk7a	E88Q	0.203		Altered Motifs (None)	Predicted conservation scores
Pygocentrus_nattereri_grk7a	E88Q	# Altered Effect (Pr = 0.25)
Pygocentrus_nattereri_grk7a	E88Q	# |---->Altered Motifs (None)
Pygocentrus_nattereri_grk7a	E88Q	# |---->Altered Structure_and_dynamics (Pr = 0.25)-------------------------------------------------------|
Pygocentrus_nattereri_grk7a	E88Q	# | |---->Altered Secondary_structure (Pr = 0.25) |
Pygocentrus_nattereri_grk7a	E88Q	# | | |
Pygocentrus_nattereri_grk7a	E88Q	# | |---->Altered Stability_and_conformational_flexibility (Pr = 0.15) |
Pygocentrus_nattereri_grk7a	E88Q	# | | |---->Altered Conformational_flexibility (Pr = 0.15) |
Pygocentrus_nattereri_grk7a	E88Q	# | | |
Pygocentrus_nattereri_grk7a	E88Q	# | |---->Altered Special_structural_signatures (Pr = 0.02) |
Pygocentrus_nattereri_grk7a	E88Q	# | |---->Altered Signal_peptide (Pr = 0.00) |
Pygocentrus_nattereri_grk7a	E88Q	# | | |
Pygocentrus_nattereri_grk7a	E88Q	# | |---->Altered Transmembrane_protein (Pr = 0.01) |
Pygocentrus_nattereri_grk7a	E88Q	# | |
Pygocentrus_nattereri_grk7a	E88Q	# |---->Altered Functional_residue (Pr = 0.11) |
Pygocentrus_nattereri_grk7a	E88Q	# |---->Altered Macromolecular_binding (Pr = 0.11) |
Pygocentrus_nattereri_grk7a	E88Q	# | |---->Altered Protein_binding (Pr = 0.11) |
Pygocentrus_nattereri_grk7a	E88Q	# | |---->Altered Disordered_interface (Pr = 0.07) |
Pygocentrus_nattereri_grk7a	E88Q	# | | |
Pygocentrus_nattereri_grk7a	E88Q	# | |---->Altered Ordered_interface (Pr = 0.11) |
Pygocentrus_nattereri_grk7a	E88Q	# | |
Pygocentrus_nattereri_grk7a	E88Q	# |---->Altered Metal_binding (Pr = 0.09)<---------------------------------------------------------|
Pygocentrus_nattereri_grk7a	E88Q	# |
Pygocentrus_nattereri_grk7a	E88Q	# |---->Altered PTM_site (Pr = 0.09)
Pygocentrus_nattereri_grk7a	A99S	0.254	Loss of Helix (Pr = 0.28 | P = 0.03); Gain of Relative_solvent_accessibility (Pr = 0.23 | P = 0.05); Loss of Ubiquitylation at K104 (Pr = 0.17 | P = 0.02); Gain of N-linked_glycosylation at N97 (Pr = 0.02 | P = 0.03)	Altered Motifs (ELME000070:Generic motif for N-glycosylation. It was shown that Trp - Asp - and Glu are uncommon before the Ser/Thr position (PMID-8626433). Efficient glycosylation usually occurs when ~60 residues or more separate the glycosylation acceptor site from the C-terminus.; PS00001:N-glycosylation site)	Predicted conservation scores
Pygocentrus_nattereri_grk7a	A99S	# Altered Effect (Pr = 0.28)
Pygocentrus_nattereri_grk7a	A99S	# |---->Altered Motifs (ELME000070|PS00001)
Pygocentrus_nattereri_grk7a	A99S	# |---->Altered Structure_and_dynamics (Pr = 0.28)-------------------------------------------------------|
Pygocentrus_nattereri_grk7a	A99S	# | |---->Gain of Relative_solvent_accessibility (Pr = 0.23 | P = 0.05) |
Pygocentrus_nattereri_grk7a	A99S	# | |---->Altered Secondary_structure (Pr = 0.28) |
Pygocentrus_nattereri_grk7a	A99S	# | | |---->Loss of Helix (Pr = 0.28 | P = 0.03) |
Pygocentrus_nattereri_grk7a	A99S	# | | |
Pygocentrus_nattereri_grk7a	A99S	# | |---->Altered Stability_and_conformational_flexibility (Pr = 0.23) |
Pygocentrus_nattereri_grk7a	A99S	# | | |---->Altered Conformational_flexibility (Pr = 0.23) |
Pygocentrus_nattereri_grk7a	A99S	# | | |
Pygocentrus_nattereri_grk7a	A99S	# | |---->Altered Special_structural_signatures (Pr = 0.09) |
Pygocentrus_nattereri_grk7a	A99S	# | |---->Altered Signal_peptide (Pr = 0.00) |
Pygocentrus_nattereri_grk7a	A99S	# | | |
Pygocentrus_nattereri_grk7a	A99S	# | |---->Altered Transmembrane_protein (Pr = 0.09) |
Pygocentrus_nattereri_grk7a	A99S	# | |
Pygocentrus_nattereri_grk7a	A99S	# |---->Altered Functional_residue (Pr = 0.19) |
Pygocentrus_nattereri_grk7a	A99S	# |---->Altered Macromolecular_binding (Pr = 0.19) |
Pygocentrus_nattereri_grk7a	A99S	# | |---->Altered Protein_binding (Pr = 0.19) |
Pygocentrus_nattereri_grk7a	A99S	# | |---->Altered Disordered_interface (Pr = 0.10) |
Pygocentrus_nattereri_grk7a	A99S	# | | |
Pygocentrus_nattereri_grk7a	A99S	# | |---->Altered Ordered_interface (Pr = 0.19) |
Pygocentrus_nattereri_grk7a	A99S	# | |
Pygocentrus_nattereri_grk7a	A99S	# |---->Altered Metal_binding (Pr = 0.12)<---------------------------------------------------------|
Pygocentrus_nattereri_grk7a	A99S	# |
Pygocentrus_nattereri_grk7a	A99S	# |---->Altered PTM_site (Pr = 0.17)
Pygocentrus_nattereri_grk7a	A99S	# |---->Gain of N-linked_glycosylation at N97 (Pr = 0.02 | P = 0.03)
Pygocentrus_nattereri_grk7a	A99S	# |---->Loss of Ubiquitylation at K104 (Pr = 0.17 | P = 0.02)
Pygocentrus_nattereri_grk7a	E133A	0.168		Altered Motifs (None)	Predicted conservation scores
Pygocentrus_nattereri_grk7a	E133A	# Altered Effect (Pr = 0.22)
Pygocentrus_nattereri_grk7a	E133A	# |---->Altered Motifs (None)
Pygocentrus_nattereri_grk7a	E133A	# |---->Altered Structure_and_dynamics (Pr = 0.22)-------------------------------------------------------|
Pygocentrus_nattereri_grk7a	E133A	# | |---->Altered Secondary_structure (Pr = 0.11) |
Pygocentrus_nattereri_grk7a	E133A	# | | |
Pygocentrus_nattereri_grk7a	E133A	# | |---->Altered Stability_and_conformational_flexibility (Pr = 0.22) |
Pygocentrus_nattereri_grk7a	E133A	# | | |---->Altered Conformational_flexibility (Pr = 0.22) |
Pygocentrus_nattereri_grk7a	E133A	# | | |
Pygocentrus_nattereri_grk7a	E133A	# | |---->Altered Special_structural_signatures (Pr = 0.04) |
Pygocentrus_nattereri_grk7a	E133A	# | |---->Altered Signal_peptide (Pr = 0.00) |
Pygocentrus_nattereri_grk7a	E133A	# | | |
Pygocentrus_nattereri_grk7a	E133A	# | |---->Altered Transmembrane_protein (Pr = 0.02) |
Pygocentrus_nattereri_grk7a	E133A	# | |
Pygocentrus_nattereri_grk7a	E133A	# |---->Altered Functional_residue (Pr = 0.11) |
Pygocentrus_nattereri_grk7a	E133A	# |---->Altered Macromolecular_binding (Pr = 0.06) |
Pygocentrus_nattereri_grk7a	E133A	# | |---->Altered Protein_binding (Pr = 0.06) |
Pygocentrus_nattereri_grk7a	E133A	# | |---->Altered Disordered_interface (Pr = 0.04) |
Pygocentrus_nattereri_grk7a	E133A	# | | |
Pygocentrus_nattereri_grk7a	E133A	# | |---->Altered Ordered_interface (Pr = 0.06) |
Pygocentrus_nattereri_grk7a	E133A	# | |
Pygocentrus_nattereri_grk7a	E133A	# |---->Altered Metal_binding (Pr = 0.01)<---------------------------------------------------------|
Pygocentrus_nattereri_grk7a	E133A	# |
Pygocentrus_nattereri_grk7a	E133A	# |---->Altered PTM_site (Pr = 0.11)
Pygocentrus_nattereri_grk7a	E154D	0.130	Gain of Acetylation at K151 (Pr = 0.20 | P = 0.04); Altered Coiled_coil (Pr = 0.12 | P = 0.04)	Altered Motifs (ELME000146:Subtilisin/kexin isozyme-1 (SKI1) cleavage site ([RK]-X-[hydrophobic]-[LTKF]-|-X))	Predicted conservation scores
Pygocentrus_nattereri_grk7a	E154D	# Altered Effect (Pr = 0.22)
Pygocentrus_nattereri_grk7a	E154D	# |---->Altered Motifs (ELME000146)
Pygocentrus_nattereri_grk7a	E154D	# |---->Altered Structure_and_dynamics (Pr = 0.22)-------------------------------------------------------|
Pygocentrus_nattereri_grk7a	E154D	# | |---->Altered Secondary_structure (Pr = 0.15) |
Pygocentrus_nattereri_grk7a	E154D	# | | |
Pygocentrus_nattereri_grk7a	E154D	# | |---->Altered Stability_and_conformational_flexibility (Pr = 0.22) |
Pygocentrus_nattereri_grk7a	E154D	# | | |---->Altered Conformational_flexibility (Pr = 0.22) |
Pygocentrus_nattereri_grk7a	E154D	# | | |
Pygocentrus_nattereri_grk7a	E154D	# | |---->Altered Special_structural_signatures (Pr = 0.12) |
Pygocentrus_nattereri_grk7a	E154D	# | |---->Altered Coiled_coil (Pr = 0.12 | P = 0.04) |
Pygocentrus_nattereri_grk7a	E154D	# | |---->Altered Signal_peptide (Pr = 0.00) |
Pygocentrus_nattereri_grk7a	E154D	# | | |
Pygocentrus_nattereri_grk7a	E154D	# | |---->Altered Transmembrane_protein (Pr = 0.02) |
Pygocentrus_nattereri_grk7a	E154D	# | |
Pygocentrus_nattereri_grk7a	E154D	# |---->Altered Functional_residue (Pr = 0.20) |
Pygocentrus_nattereri_grk7a	E154D	# |---->Altered Macromolecular_binding (Pr = 0.08) |
Pygocentrus_nattereri_grk7a	E154D	# | |---->Altered Protein_binding (Pr = 0.08) |
Pygocentrus_nattereri_grk7a	E154D	# | |---->Altered Disordered_interface (Pr = 0.05) |
Pygocentrus_nattereri_grk7a	E154D	# | | |
Pygocentrus_nattereri_grk7a	E154D	# | |---->Altered Ordered_interface (Pr = 0.08) |
Pygocentrus_nattereri_grk7a	E154D	# | |
Pygocentrus_nattereri_grk7a	E154D	# |---->Altered Metal_binding (Pr = 0.03)<---------------------------------------------------------|
Pygocentrus_nattereri_grk7a	E154D	# |
Pygocentrus_nattereri_grk7a	E154D	# |---->Altered PTM_site (Pr = 0.20)
Pygocentrus_nattereri_grk7a	E154D	# |---->Gain of Acetylation at K151 (Pr = 0.20 | P = 0.04)
Pygocentrus_nattereri_grk7a	T170S	0.107	Altered Cytoplasmic_loop (Pr = 0.11 | P = 0.04); Loss of Sulfation at Y168 (Pr = 0.05 | P = 8.3e-03)	Altered Motifs (ELME000053:GSK3 phosphorylation recognition site; ELME000136:The Class IV WW domain interaction motif is recognised primarily by the Pin1 phosphorylation-dependent prolyl isomerase.; ELME000159:Proline-Directed Kinase (e.g. MAPK) phosphorylation site in higher eukaryotes.; ELME000197:Phosphopeptide motif which directly interacts with the BRCT (carboxy-terminal) domain of the Breast Cancer Gene BRCA1 with low affinity; ELME000198:Phosphopeptide motif which directly interacts with the BRCT (carboxy-terminal) domain of the Breast Cancer Gene BRCA1 with high affinity.)	Predicted conservation scores
Pygocentrus_nattereri_grk7a	T170S	# Altered Effect (Pr = 0.25)
Pygocentrus_nattereri_grk7a	T170S	# |---->Altered Motifs (ELME000053|ELME000136|ELME000159|ELME000197|ELME000198)
Pygocentrus_nattereri_grk7a	T170S	# |---->Altered Structure_and_dynamics (Pr = 0.25)-------------------------------------------------------|
Pygocentrus_nattereri_grk7a	T170S	# | |---->Altered Secondary_structure (Pr = 0.25) |
Pygocentrus_nattereri_grk7a	T170S	# | | |
Pygocentrus_nattereri_grk7a	T170S	# | |---->Altered Stability_and_conformational_flexibility (Pr = 0.21) |
Pygocentrus_nattereri_grk7a	T170S	# | | |---->Altered Conformational_flexibility (Pr = 0.21) |
Pygocentrus_nattereri_grk7a	T170S	# | | |
Pygocentrus_nattereri_grk7a	T170S	# | |---->Altered Special_structural_signatures (Pr = 0.11) |
Pygocentrus_nattereri_grk7a	T170S	# | |---->Altered Signal_peptide (Pr = 0.00) |
Pygocentrus_nattereri_grk7a	T170S	# | | |
Pygocentrus_nattereri_grk7a	T170S	# | |---->Altered Transmembrane_protein (Pr = 0.11) |
Pygocentrus_nattereri_grk7a	T170S	# | |---->Altered Non-cytoplasmic_loop (Pr = 0.11 | P = 0.04) |
Pygocentrus_nattereri_grk7a	T170S	# | |
Pygocentrus_nattereri_grk7a	T170S	# |---->Altered Functional_residue (Pr = 0.20) |
Pygocentrus_nattereri_grk7a	T170S	# |---->Altered Macromolecular_binding (Pr = 0.20) |
Pygocentrus_nattereri_grk7a	T170S	# | |---->Altered Protein_binding (Pr = 0.20) |
Pygocentrus_nattereri_grk7a	T170S	# | |---->Altered Disordered_interface (Pr = 0.15) |
Pygocentrus_nattereri_grk7a	T170S	# | | |
Pygocentrus_nattereri_grk7a	T170S	# | |---->Altered Ordered_interface (Pr = 0.20) |
Pygocentrus_nattereri_grk7a	T170S	# | |
Pygocentrus_nattereri_grk7a	T170S	# |---->Altered Metal_binding (Pr = 0.05)<---------------------------------------------------------|
Pygocentrus_nattereri_grk7a	T170S	# |
Pygocentrus_nattereri_grk7a	T170S	# |---->Altered PTM_site (Pr = 0.14)
Pygocentrus_nattereri_grk7a	T170S	# |---->Loss of Sulfation at Y168 (Pr = 0.05 | P = 8.3e-03)
Pygocentrus_nattereri_grk7a	D190E	0.364	Altered Cytoplasmic_loop (Pr = 0.31 | P = 1.2e-04); Altered PPI_residue (Pr = 0.28 | P = 0.04); Gain of Acetylation at K191 (Pr = 0.25 | P = 0.01); Loss of Sulfation at Y192 (Pr = 0.03 | P = 0.02)	Altered Motifs (PS00005:Protein kinase C phosphorylation site)	Predicted conservation scores
Pygocentrus_nattereri_grk7a	D190E	# Altered Effect (Pr = 0.31)
Pygocentrus_nattereri_grk7a	D190E	# |---->Altered Motifs (PS00005)
Pygocentrus_nattereri_grk7a	D190E	# |---->Altered Structure_and_dynamics (Pr = 0.31)-------------------------------------------------------|
Pygocentrus_nattereri_grk7a	D190E	# | |---->Altered Secondary_structure (Pr = 0.25) |
Pygocentrus_nattereri_grk7a	D190E	# | | |
Pygocentrus_nattereri_grk7a	D190E	# | |---->Altered Stability_and_conformational_flexibility (Pr = 0.17) |
Pygocentrus_nattereri_grk7a	D190E	# | | |---->Altered Conformational_flexibility (Pr = 0.17) |
Pygocentrus_nattereri_grk7a	D190E	# | | |
Pygocentrus_nattereri_grk7a	D190E	# | |---->Altered Special_structural_signatures (Pr = 0.31) |
Pygocentrus_nattereri_grk7a	D190E	# | |---->Altered Signal_peptide (Pr = 0.00) |
Pygocentrus_nattereri_grk7a	D190E	# | | |
Pygocentrus_nattereri_grk7a	D190E	# | |---->Altered Transmembrane_protein (Pr = 0.31) |
Pygocentrus_nattereri_grk7a	D190E	# | |---->Altered Non-cytoplasmic_loop (Pr = 0.31 | P = 1.2e-04) |
Pygocentrus_nattereri_grk7a	D190E	# | |
Pygocentrus_nattereri_grk7a	D190E	# |---->Altered Functional_residue (Pr = 0.28) |
Pygocentrus_nattereri_grk7a	D190E	# |---->Altered Macromolecular_binding (Pr = 0.28) |
Pygocentrus_nattereri_grk7a	D190E	# | |---->Altered Protein_binding (Pr = 0.28) |
Pygocentrus_nattereri_grk7a	D190E	# | |---->Altered Disordered_interface (Pr = 0.21) |
Pygocentrus_nattereri_grk7a	D190E	# | | |
Pygocentrus_nattereri_grk7a	D190E	# | |---->Altered Ordered_interface (Pr = 0.28) |
Pygocentrus_nattereri_grk7a	D190E	# | |---->Altered PPI_residue (Pr = 0.28 | P = 0.04) |
Pygocentrus_nattereri_grk7a	D190E	# | |
Pygocentrus_nattereri_grk7a	D190E	# |---->Altered Metal_binding (Pr = 0.04)<---------------------------------------------------------|
Pygocentrus_nattereri_grk7a	D190E	# |
Pygocentrus_nattereri_grk7a	D190E	# |---->Altered PTM_site (Pr = 0.25)
Pygocentrus_nattereri_grk7a	D190E	# |---->Gain of Acetylation at K191 (Pr = 0.25 | P = 0.01)
Pygocentrus_nattereri_grk7a	D190E	# |---->Loss of Sulfation at Y192 (Pr = 0.03 | P = 0.02)
Pygocentrus_nattereri_grk7a	Y260F	0.176	Altered PPI_hotspot (Pr = 0.35 | P = 2.4e-03)	Altered Motifs (None)	Predicted conservation scores
Pygocentrus_nattereri_grk7a	Y260F	# Altered Effect (Pr = 0.35)
Pygocentrus_nattereri_grk7a	Y260F	# |---->Altered Motifs (None)
Pygocentrus_nattereri_grk7a	Y260F	# |---->Altered Structure_and_dynamics (Pr = 0.25)-------------------------------------------------------|
Pygocentrus_nattereri_grk7a	Y260F	# | |---->Altered Secondary_structure (Pr = 0.25) |
Pygocentrus_nattereri_grk7a	Y260F	# | | |
Pygocentrus_nattereri_grk7a	Y260F	# | |---->Altered Stability_and_conformational_flexibility (Pr = 0.15) |
Pygocentrus_nattereri_grk7a	Y260F	# | | |---->Altered Conformational_flexibility (Pr = 0.15) |
Pygocentrus_nattereri_grk7a	Y260F	# | | |
Pygocentrus_nattereri_grk7a	Y260F	# | |---->Altered Special_structural_signatures (Pr = 0.08) |
Pygocentrus_nattereri_grk7a	Y260F	# | |---->Altered Signal_peptide (Pr = 0.00) |
Pygocentrus_nattereri_grk7a	Y260F	# | | |
Pygocentrus_nattereri_grk7a	Y260F	# | |---->Altered Transmembrane_protein (Pr = 0.08) |
Pygocentrus_nattereri_grk7a	Y260F	# | |
Pygocentrus_nattereri_grk7a	Y260F	# |---->Altered Functional_residue (Pr = 0.35) |
Pygocentrus_nattereri_grk7a	Y260F	# |---->Altered Macromolecular_binding (Pr = 0.35) |
Pygocentrus_nattereri_grk7a	Y260F	# | |---->Altered Protein_binding (Pr = 0.35) |
Pygocentrus_nattereri_grk7a	Y260F	# | |---->Altered Disordered_interface (Pr = 0.11) |
Pygocentrus_nattereri_grk7a	Y260F	# | | |
Pygocentrus_nattereri_grk7a	Y260F	# | |---->Altered Ordered_interface (Pr = 0.35) |
Pygocentrus_nattereri_grk7a	Y260F	# | |---->Altered PPI_hotspot (Pr = 0.35 | P = 2.4e-03) |
Pygocentrus_nattereri_grk7a	Y260F	# | |
Pygocentrus_nattereri_grk7a	Y260F	# |---->Altered Metal_binding (Pr = 0.06)<---------------------------------------------------------|
Pygocentrus_nattereri_grk7a	Y260F	# |
Pygocentrus_nattereri_grk7a	Y260F	# |---->Altered PTM_site (Pr = 0.06)
Pygocentrus_nattereri_grk7a	N284H	0.315	Gain of Nickel_binding at H281 (Pr = 0.33 | P = 3.9e-03); Gain of Zinc_binding at H281 (Pr = 0.27 | P = 0.03); Altered PPI_hotspot (Pr = 0.26 | P = 0.01); Gain of Manganese_binding at H281 (Pr = 0.22 | P = 0.01); Altered Cytoplasmic_loop (Pr = 0.17 | P = 0.01); Gain of Sulfation at Y287 (Pr = 0.02 | P = 0.03)	Altered Motifs (ELME000095:This phosphorylation-dependent motif binds to Shc-like and IRS-like PTB domains. The pTyr is positioned within a highly basic-charged anchoring pocket. A hydrophobic residue -5 (compared to pY) increases the affinity of the interaction.; ELME000122:These phosphorylation-independent motifs bind to Dab-like PTB domains. Binding is not driven by contacts at the 0 or FY position - but instead is dependent upon the large number of hydrophobic and hydrogen bond contacts between motif and domain.)	Predicted conservation scores
Pygocentrus_nattereri_grk7a	N284H	# Altered Effect (Pr = 0.33)
Pygocentrus_nattereri_grk7a	N284H	# |---->Altered Motifs (ELME000095|ELME000122)
Pygocentrus_nattereri_grk7a	N284H	# |---->Altered Structure_and_dynamics (Pr = 0.33)-------------------------------------------------------|
Pygocentrus_nattereri_grk7a	N284H	# | |---->Altered Secondary_structure (Pr = 0.26) |
Pygocentrus_nattereri_grk7a	N284H	# | | |
Pygocentrus_nattereri_grk7a	N284H	# | |---->Altered Stability_and_conformational_flexibility (Pr = 0.19) |
Pygocentrus_nattereri_grk7a	N284H	# | | |---->Altered Conformational_flexibility (Pr = 0.19) |
Pygocentrus_nattereri_grk7a	N284H	# | | |
Pygocentrus_nattereri_grk7a	N284H	# | |---->Altered Special_structural_signatures (Pr = 0.17) |
Pygocentrus_nattereri_grk7a	N284H	# | |---->Altered Signal_peptide (Pr = 0.00) |
Pygocentrus_nattereri_grk7a	N284H	# | | |
Pygocentrus_nattereri_grk7a	N284H	# | |---->Altered Transmembrane_protein (Pr = 0.17) |
Pygocentrus_nattereri_grk7a	N284H	# | |---->Altered Non-cytoplasmic_loop (Pr = 0.17 | P = 0.01) |
Pygocentrus_nattereri_grk7a	N284H	# | |
Pygocentrus_nattereri_grk7a	N284H	# |---->Altered Functional_residue (Pr = 0.33) |
Pygocentrus_nattereri_grk7a	N284H	# |---->Altered Macromolecular_binding (Pr = 0.26) |
Pygocentrus_nattereri_grk7a	N284H	# | |---->Altered Protein_binding (Pr = 0.26) |
Pygocentrus_nattereri_grk7a	N284H	# | |---->Altered Disordered_interface (Pr = 0.25) |
Pygocentrus_nattereri_grk7a	N284H	# | | |
Pygocentrus_nattereri_grk7a	N284H	# | |---->Altered Ordered_interface (Pr = 0.26) |
Pygocentrus_nattereri_grk7a	N284H	# | |---->Altered PPI_hotspot (Pr = 0.26 | P = 0.01) |
Pygocentrus_nattereri_grk7a	N284H	# | |
Pygocentrus_nattereri_grk7a	N284H	# |---->Altered Metal_binding (Pr = 0.33)<---------------------------------------------------------|
Pygocentrus_nattereri_grk7a	N284H	# | |---->Gain of Manganese_binding at H281 (Pr = 0.22 | P = 0.01)
Pygocentrus_nattereri_grk7a	N284H	# | |---->Gain of Nickel_binding at H281 (Pr = 0.33 | P = 3.9e-03)
Pygocentrus_nattereri_grk7a	N284H	# | |---->Gain of Zinc_binding at H281 (Pr = 0.27 | P = 0.03)
Pygocentrus_nattereri_grk7a	N284H	# |
Pygocentrus_nattereri_grk7a	N284H	# |---->Altered PTM_site (Pr = 0.12)
Pygocentrus_nattereri_grk7a	N284H	# |---->Gain of Sulfation at Y287 (Pr = 0.02 | P = 0.03)
Pygocentrus_nattereri_grk7a	I285M	0.150	Altered MoRF (Pr = 0.29 | P = 0.03); Altered PPI_hotspot (Pr = 0.27 | P = 7.6e-03); Gain of Nickel_binding at H281 (Pr = 0.19 | P = 0.03); Loss of Manganese_binding at H281 (Pr = 0.18 | P = 0.03); Altered Cytoplasmic_loop (Pr = 0.17 | P = 0.01); Loss of Sulfation at Y287 (Pr = 0.02 | P = 0.03)	Altered Motifs (ELME000095:This phosphorylation-dependent motif binds to Shc-like and IRS-like PTB domains. The pTyr is positioned within a highly basic-charged anchoring pocket. A hydrophobic residue -5 (compared to pY) increases the affinity of the interaction.; ELME000122:These phosphorylation-independent motifs bind to Dab-like PTB domains. Binding is not driven by contacts at the 0 or FY position - but instead is dependent upon the large number of hydrophobic and hydrogen bond contacts between motif and domain.)	Predicted conservation scores
Pygocentrus_nattereri_grk7a	I285M	# Altered Effect (Pr = 0.29)
Pygocentrus_nattereri_grk7a	I285M	# |---->Altered Motifs (ELME000095|ELME000122)
Pygocentrus_nattereri_grk7a	I285M	# |---->Altered Structure_and_dynamics (Pr = 0.26)-------------------------------------------------------|
Pygocentrus_nattereri_grk7a	I285M	# | |---->Altered Secondary_structure (Pr = 0.26) |
Pygocentrus_nattereri_grk7a	I285M	# | | |
Pygocentrus_nattereri_grk7a	I285M	# | |---->Altered Stability_and_conformational_flexibility (Pr = 0.23) |
Pygocentrus_nattereri_grk7a	I285M	# | | |---->Altered Conformational_flexibility (Pr = 0.23) |
Pygocentrus_nattereri_grk7a	I285M	# | | |
Pygocentrus_nattereri_grk7a	I285M	# | |---->Altered Special_structural_signatures (Pr = 0.17) |
Pygocentrus_nattereri_grk7a	I285M	# | |---->Altered Signal_peptide (Pr = 0.00) |
Pygocentrus_nattereri_grk7a	I285M	# | | |
Pygocentrus_nattereri_grk7a	I285M	# | |---->Altered Transmembrane_protein (Pr = 0.17) |
Pygocentrus_nattereri_grk7a	I285M	# | |---->Altered Non-cytoplasmic_loop (Pr = 0.17 | P = 0.01) |
Pygocentrus_nattereri_grk7a	I285M	# | |
Pygocentrus_nattereri_grk7a	I285M	# |---->Altered Functional_residue (Pr = 0.29) |
Pygocentrus_nattereri_grk7a	I285M	# |---->Altered Macromolecular_binding (Pr = 0.29) |
Pygocentrus_nattereri_grk7a	I285M	# | |---->Altered Protein_binding (Pr = 0.29) |
Pygocentrus_nattereri_grk7a	I285M	# | |---->Altered Disordered_interface (Pr = 0.29) |
Pygocentrus_nattereri_grk7a	I285M	# | | |---->Altered MoRF (Pr = 0.29 | P = 0.03) |
Pygocentrus_nattereri_grk7a	I285M	# | | |
Pygocentrus_nattereri_grk7a	I285M	# | |---->Altered Ordered_interface (Pr = 0.27) |
Pygocentrus_nattereri_grk7a	I285M	# | |---->Altered PPI_hotspot (Pr = 0.27 | P = 7.6e-03) |
Pygocentrus_nattereri_grk7a	I285M	# | |
Pygocentrus_nattereri_grk7a	I285M	# |---->Altered Metal_binding (Pr = 0.19)<---------------------------------------------------------|
Pygocentrus_nattereri_grk7a	I285M	# | |---->Loss of Manganese_binding at H281 (Pr = 0.18 | P = 0.03)
Pygocentrus_nattereri_grk7a	I285M	# | |---->Gain of Nickel_binding at H281 (Pr = 0.19 | P = 0.03)
Pygocentrus_nattereri_grk7a	I285M	# |
Pygocentrus_nattereri_grk7a	I285M	# |---->Altered PTM_site (Pr = 0.14)
Pygocentrus_nattereri_grk7a	I285M	# |---->Loss of Sulfation at Y287 (Pr = 0.02 | P = 0.03)
Pygocentrus_nattereri_grk7a	D299N	0.308	Gain of Helix (Pr = 0.27 | P = 0.03); Altered MoRF (Pr = 0.26 | P = 0.05); Altered PPI_hotspot (Pr = 0.26 | P = 0.01)	Altered Motifs (None)	Predicted conservation scores
Pygocentrus_nattereri_grk7a	D299N	# Altered Effect (Pr = 0.27)
Pygocentrus_nattereri_grk7a	D299N	# |---->Altered Motifs (None)
Pygocentrus_nattereri_grk7a	D299N	# |---->Altered Structure_and_dynamics (Pr = 0.27)-------------------------------------------------------|
Pygocentrus_nattereri_grk7a	D299N	# | |---->Altered Secondary_structure (Pr = 0.27) |
Pygocentrus_nattereri_grk7a	D299N	# | | |---->Gain of Helix (Pr = 0.27 | P = 0.03) |
Pygocentrus_nattereri_grk7a	D299N	# | | |
Pygocentrus_nattereri_grk7a	D299N	# | |---->Altered Stability_and_conformational_flexibility (Pr = 0.21) |
Pygocentrus_nattereri_grk7a	D299N	# | | |---->Altered Conformational_flexibility (Pr = 0.21) |
Pygocentrus_nattereri_grk7a	D299N	# | | |
Pygocentrus_nattereri_grk7a	D299N	# | |---->Altered Special_structural_signatures (Pr = 0.10) |
Pygocentrus_nattereri_grk7a	D299N	# | |---->Altered Signal_peptide (Pr = 0.00) |
Pygocentrus_nattereri_grk7a	D299N	# | | |
Pygocentrus_nattereri_grk7a	D299N	# | |---->Altered Transmembrane_protein (Pr = 0.10) |
Pygocentrus_nattereri_grk7a	D299N	# | |
Pygocentrus_nattereri_grk7a	D299N	# |---->Altered Functional_residue (Pr = 0.26) |
Pygocentrus_nattereri_grk7a	D299N	# |---->Altered Macromolecular_binding (Pr = 0.26) |
Pygocentrus_nattereri_grk7a	D299N	# | |---->Altered Protein_binding (Pr = 0.26) |
Pygocentrus_nattereri_grk7a	D299N	# | |---->Altered Disordered_interface (Pr = 0.26) |
Pygocentrus_nattereri_grk7a	D299N	# | | |---->Altered MoRF (Pr = 0.26 | P = 0.05) |
Pygocentrus_nattereri_grk7a	D299N	# | | |
Pygocentrus_nattereri_grk7a	D299N	# | |---->Altered Ordered_interface (Pr = 0.26) |
Pygocentrus_nattereri_grk7a	D299N	# | |---->Altered PPI_hotspot (Pr = 0.26 | P = 0.01) |
Pygocentrus_nattereri_grk7a	D299N	# | |
Pygocentrus_nattereri_grk7a	D299N	# |---->Altered Metal_binding (Pr = 0.07)<---------------------------------------------------------|
Pygocentrus_nattereri_grk7a	D299N	# |
Pygocentrus_nattereri_grk7a	D299N	# |---->Altered PTM_site (Pr = 0.13)
Pygocentrus_nattereri_grk7a	D319N	0.347	Loss of Manganese_binding at D324 (Pr = 0.29 | P = 4.6e-03); Gain of Allosteric_site at R323 (Pr = 0.25 | P = 0.01); Gain of Nickel_binding at H314 (Pr = 0.19 | P = 0.04); Loss of Potassium_binding at D324 (Pr = 0.11 | P = 0.04); Gain of Catalytic_site at R323 (Pr = 0.08 | P = 0.05)	Altered Motifs (None)	Predicted conservation scores
Pygocentrus_nattereri_grk7a	D319N	# Altered Effect (Pr = 0.29)
Pygocentrus_nattereri_grk7a	D319N	# |---->Altered Motifs (None)
Pygocentrus_nattereri_grk7a	D319N	# |---->Altered Structure_and_dynamics (Pr = 0.29)-------------------------------------------------------|
Pygocentrus_nattereri_grk7a	D319N	# | |---->Altered Secondary_structure (Pr = 0.26) |
Pygocentrus_nattereri_grk7a	D319N	# | | |
Pygocentrus_nattereri_grk7a	D319N	# | |---->Altered Stability_and_conformational_flexibility (Pr = 0.12) |
Pygocentrus_nattereri_grk7a	D319N	# | | |---->Altered Conformational_flexibility (Pr = 0.12) |
Pygocentrus_nattereri_grk7a	D319N	# | | |
Pygocentrus_nattereri_grk7a	D319N	# | |---->Altered Special_structural_signatures (Pr = 0.04) |
Pygocentrus_nattereri_grk7a	D319N	# | |---->Altered Signal_peptide (Pr = 0.00) |
Pygocentrus_nattereri_grk7a	D319N	# | | |
Pygocentrus_nattereri_grk7a	D319N	# | |---->Altered Transmembrane_protein (Pr = 0.04) |
Pygocentrus_nattereri_grk7a	D319N	# | |
Pygocentrus_nattereri_grk7a	D319N	# |---->Altered Functional_residue (Pr = 0.29) |
Pygocentrus_nattereri_grk7a	D319N	# |---->Gain of Catalytic_site at R323 (Pr = 0.08 | P = 0.05) |
Pygocentrus_nattereri_grk7a	D319N	# |---->Gain of Allosteric_site at R323 (Pr = 0.25 | P = 0.01)<------------------------------------|
Pygocentrus_nattereri_grk7a	D319N	# |---->Altered Macromolecular_binding (Pr = 0.27) |
Pygocentrus_nattereri_grk7a	D319N	# | |---->Altered Protein_binding (Pr = 0.27) |
Pygocentrus_nattereri_grk7a	D319N	# | |---->Altered Disordered_interface (Pr = 0.10) |
Pygocentrus_nattereri_grk7a	D319N	# | | |
Pygocentrus_nattereri_grk7a	D319N	# | |---->Altered Ordered_interface (Pr = 0.27) |
Pygocentrus_nattereri_grk7a	D319N	# | |
Pygocentrus_nattereri_grk7a	D319N	# |---->Altered Metal_binding (Pr = 0.29)<---------------------------------------------------------|
Pygocentrus_nattereri_grk7a	D319N	# | |---->Loss of Manganese_binding at D324 (Pr = 0.29 | P = 4.6e-03)
Pygocentrus_nattereri_grk7a	D319N	# | |---->Gain of Nickel_binding at H314 (Pr = 0.19 | P = 0.04)
Pygocentrus_nattereri_grk7a	D319N	# | |---->Loss of Potassium_binding at D324 (Pr = 0.11 | P = 0.04)
Pygocentrus_nattereri_grk7a	D319N	# |
Pygocentrus_nattereri_grk7a	D319N	# |---->Altered PTM_site (Pr = 0.08)
Pygocentrus_nattereri_grk7a	T355S	0.221	Gain of Intrinsic_disorder (Pr = 0.30 | P = 0.05); Gain of Relative_solvent_accessibility (Pr = 0.28 | P = 0.02); Altered PPI_residue (Pr = 0.27 | P = 0.04); Altered Cytoplasmic_loop (Pr = 0.19 | P = 7.1e-03); Gain of Potassium_binding at G360 (Pr = 0.13 | P = 0.03); Loss of Methylation at K353 (Pr = 0.13 | P = 0.02)	Altered Motifs (ELME000202:(ST)Q motif which is phosphorylated by PIKK family members.)	Predicted conservation scores
Pygocentrus_nattereri_grk7a	T355S	# Altered Effect (Pr = 0.30)
Pygocentrus_nattereri_grk7a	T355S	# |---->Altered Motifs (ELME000202)
Pygocentrus_nattereri_grk7a	T355S	# |---->Altered Structure_and_dynamics (Pr = 0.30)-------------------------------------------------------|
Pygocentrus_nattereri_grk7a	T355S	# | |---->Gain of Relative_solvent_accessibility (Pr = 0.28 | P = 0.02) |
Pygocentrus_nattereri_grk7a	T355S	# | |---->Altered Secondary_structure (Pr = 0.26) |
Pygocentrus_nattereri_grk7a	T355S	# | | |
Pygocentrus_nattereri_grk7a	T355S	# | |---->Altered Stability_and_conformational_flexibility (Pr = 0.30) |
Pygocentrus_nattereri_grk7a	T355S	# | | |---->Altered Conformational_flexibility (Pr = 0.30) |
Pygocentrus_nattereri_grk7a	T355S	# | | |---->Gain of Intrinsic_disorder (Pr = 0.30 | P = 0.05) |
Pygocentrus_nattereri_grk7a	T355S	# | | |
Pygocentrus_nattereri_grk7a	T355S	# | |---->Altered Special_structural_signatures (Pr = 0.19) |
Pygocentrus_nattereri_grk7a	T355S	# | |---->Altered Signal_peptide (Pr = 0.00) |
Pygocentrus_nattereri_grk7a	T355S	# | | |
Pygocentrus_nattereri_grk7a	T355S	# | |---->Altered Transmembrane_protein (Pr = 0.19) |
Pygocentrus_nattereri_grk7a	T355S	# | |---->Altered Non-cytoplasmic_loop (Pr = 0.19 | P = 7.1e-03) |
Pygocentrus_nattereri_grk7a	T355S	# | |
Pygocentrus_nattereri_grk7a	T355S	# |---->Altered Functional_residue (Pr = 0.27) |
Pygocentrus_nattereri_grk7a	T355S	# |---->Altered Macromolecular_binding (Pr = 0.27) |
Pygocentrus_nattereri_grk7a	T355S	# | |---->Altered Protein_binding (Pr = 0.27) |
Pygocentrus_nattereri_grk7a	T355S	# | |---->Altered Disordered_interface (Pr = 0.08) |
Pygocentrus_nattereri_grk7a	T355S	# | | |
Pygocentrus_nattereri_grk7a	T355S	# | |---->Altered Ordered_interface (Pr = 0.27) |
Pygocentrus_nattereri_grk7a	T355S	# | |---->Altered PPI_residue (Pr = 0.27 | P = 0.04) |
Pygocentrus_nattereri_grk7a	T355S	# | |
Pygocentrus_nattereri_grk7a	T355S	# |---->Altered Metal_binding (Pr = 0.13)<---------------------------------------------------------|
Pygocentrus_nattereri_grk7a	T355S	# | |---->Gain of Potassium_binding at G360 (Pr = 0.13 | P = 0.03)
Pygocentrus_nattereri_grk7a	T355S	# |
Pygocentrus_nattereri_grk7a	T355S	# |---->Altered PTM_site (Pr = 0.13)
Pygocentrus_nattereri_grk7a	T355S	# |---->Loss of Methylation at K353 (Pr = 0.13 | P = 0.02)
Pygocentrus_nattereri_grk7a	T373I	0.283	Loss of Relative_solvent_accessibility (Pr = 0.32 | P = 4.7e-03); Altered PPI_residue (Pr = 0.30 | P = 0.03); Altered PPI_hotspot (Pr = 0.25 | P = 0.02); Gain of ADP-ribosylation at R376 (Pr = 0.19 | P = 0.05); Loss of Potassium_binding at T373 (Pr = 0.17 | P = 0.01); Altered Cytoplasmic_loop (Pr = 0.17 | P = 0.01)	Altered Motifs (ELME000053:GSK3 phosphorylation recognition site; ELME000136:The Class IV WW domain interaction motif is recognised primarily by the Pin1 phosphorylation-dependent prolyl isomerase.; ELME000153:Substrate motif for phosphorylation by CDK; ELME000159:Proline-Directed Kinase (e.g. MAPK) phosphorylation site in higher eukaryotes.; ELME000289:The TPxxS phospho-dependent degron binds the FBW7 F box proteins of the SCF (Skp1_Cullin-Fbox) complex.)	Predicted conservation scores
Pygocentrus_nattereri_grk7a	T373I	# Altered Effect (Pr = 0.32)
Pygocentrus_nattereri_grk7a	T373I	# |---->Altered Motifs (ELME000053|ELME000136|ELME000153|ELME000159|ELME000289)
Pygocentrus_nattereri_grk7a	T373I	# |---->Altered Structure_and_dynamics (Pr = 0.32)----------------------------------------------------------|
Pygocentrus_nattereri_grk7a	T373I	# | |---->Loss of Relative_solvent_accessibility (Pr = 0.32 | P = 4.7e-03) |
Pygocentrus_nattereri_grk7a	T373I	# | |---->Altered Secondary_structure (Pr = 0.25) |
Pygocentrus_nattereri_grk7a	T373I	# | | |
Pygocentrus_nattereri_grk7a	T373I	# | |---->Altered Stability_and_conformational_flexibility (Pr = 0.16) |
Pygocentrus_nattereri_grk7a	T373I	# | | |---->Altered Conformational_flexibility (Pr = 0.16) |
Pygocentrus_nattereri_grk7a	T373I	# | | |
Pygocentrus_nattereri_grk7a	T373I	# | |---->Altered Special_structural_signatures (Pr = 0.17) |
Pygocentrus_nattereri_grk7a	T373I	# | |---->Altered Signal_peptide (Pr = 0.00) |
Pygocentrus_nattereri_grk7a	T373I	# | | |
Pygocentrus_nattereri_grk7a	T373I	# | |---->Altered Transmembrane_protein (Pr = 0.17) |
Pygocentrus_nattereri_grk7a	T373I	# | |---->Altered Non-cytoplasmic_loop (Pr = 0.17 | P = 0.01) |
Pygocentrus_nattereri_grk7a	T373I	# | |
Pygocentrus_nattereri_grk7a	T373I	# |---->Altered Functional_residue (Pr = 0.30) |
Pygocentrus_nattereri_grk7a	T373I	# |---->Altered Macromolecular_binding (Pr = 0.30) |
Pygocentrus_nattereri_grk7a	T373I	# | |---->Altered Protein_binding (Pr = 0.30) |
Pygocentrus_nattereri_grk7a	T373I	# | |---->Altered Disordered_interface (Pr = 0.19) |
Pygocentrus_nattereri_grk7a	T373I	# | | |
Pygocentrus_nattereri_grk7a	T373I	# | |---->Altered Ordered_interface (Pr = 0.30) |
Pygocentrus_nattereri_grk7a	T373I	# | |---->Altered PPI_residue (Pr = 0.30 | P = 0.03) |
Pygocentrus_nattereri_grk7a	T373I	# | |---->Altered PPI_hotspot (Pr = 0.25 | P = 0.02) |
Pygocentrus_nattereri_grk7a	T373I	# | |
Pygocentrus_nattereri_grk7a	T373I	# |---->Altered Metal_binding (Pr = 0.17)<------------------------------------------------------------|
Pygocentrus_nattereri_grk7a	T373I	# | |---->Loss of Potassium_binding at T373 (Pr = 0.17 | P = 0.01)
Pygocentrus_nattereri_grk7a	T373I	# |
Pygocentrus_nattereri_grk7a	T373I	# |---->Altered PTM_site (Pr = 0.19)
Pygocentrus_nattereri_grk7a	T373I	# |---->Gain of ADP-ribosylation at R376 (Pr = 0.19 | P = 0.05)
Pygocentrus_nattereri_grk7a	Y389F	0.582	Altered PPI_hotspot (Pr = 0.33 | P = 3.2e-03); Altered PPI_residue (Pr = 0.30 | P = 0.02)	Altered Motifs (ELME000064:CK2 phosphorylation site; ELME000120:Tyrosine-based sorting signal responsible for the interaction with mu subunit of AP (Adaptor Protein) complex; ELME000336:NEK2 phosphorylation motif with preferred Phe - Leu or Met in the -3 position to compensate for less favorable residues in the +1 and +2 position.; PS00006:Casein kinase II phosphorylation site)	Predicted conservation scores
Pygocentrus_nattereri_grk7a	Y389F	# Altered Effect (Pr = 0.33)
Pygocentrus_nattereri_grk7a	Y389F	# |---->Altered Motifs (ELME000064|ELME000120|ELME000336|PS00006)
Pygocentrus_nattereri_grk7a	Y389F	# |---->Altered Structure_and_dynamics (Pr = 0.25)-------------------------------------------------------|
Pygocentrus_nattereri_grk7a	Y389F	# | |---->Altered Secondary_structure (Pr = 0.25) |
Pygocentrus_nattereri_grk7a	Y389F	# | | |
Pygocentrus_nattereri_grk7a	Y389F	# | |---->Altered Stability_and_conformational_flexibility (Pr = 0.09) |
Pygocentrus_nattereri_grk7a	Y389F	# | | |---->Altered Conformational_flexibility (Pr = 0.09) |
Pygocentrus_nattereri_grk7a	Y389F	# | | |
Pygocentrus_nattereri_grk7a	Y389F	# | |---->Altered Special_structural_signatures (Pr = 0.06) |
Pygocentrus_nattereri_grk7a	Y389F	# | |---->Altered Signal_peptide (Pr = 0.00) |
Pygocentrus_nattereri_grk7a	Y389F	# | | |
Pygocentrus_nattereri_grk7a	Y389F	# | |---->Altered Transmembrane_protein (Pr = 0.06) |
Pygocentrus_nattereri_grk7a	Y389F	# | |
Pygocentrus_nattereri_grk7a	Y389F	# |---->Altered Functional_residue (Pr = 0.33) |
Pygocentrus_nattereri_grk7a	Y389F	# |---->Altered Macromolecular_binding (Pr = 0.33) |
Pygocentrus_nattereri_grk7a	Y389F	# | |---->Altered Protein_binding (Pr = 0.33) |
Pygocentrus_nattereri_grk7a	Y389F	# | |---->Altered Disordered_interface (Pr = 0.07) |
Pygocentrus_nattereri_grk7a	Y389F	# | | |
Pygocentrus_nattereri_grk7a	Y389F	# | |---->Altered Ordered_interface (Pr = 0.33) |
Pygocentrus_nattereri_grk7a	Y389F	# | |---->Altered PPI_residue (Pr = 0.30 | P = 0.02) |
Pygocentrus_nattereri_grk7a	Y389F	# | |---->Altered PPI_hotspot (Pr = 0.33 | P = 3.2e-03) |
Pygocentrus_nattereri_grk7a	Y389F	# | |
Pygocentrus_nattereri_grk7a	Y389F	# |---->Altered Metal_binding (Pr = 0.10)<---------------------------------------------------------|
Pygocentrus_nattereri_grk7a	Y389F	# |
Pygocentrus_nattereri_grk7a	Y389F	# |---->Altered PTM_site (Pr = 0.05)
Pygocentrus_nattereri_grk7a	E402D	0.129	Loss of SUMOylation at K407 (Pr = 0.27 | P = 4.9e-03); Altered DNA_binding (Pr = 0.18 | P = 0.03); Loss of Methylation at K404 (Pr = 0.11 | P = 0.04)	Altered Motifs (None)	Predicted conservation scores
Pygocentrus_nattereri_grk7a	E402D	# Altered Effect (Pr = 0.28)
Pygocentrus_nattereri_grk7a	E402D	# |---->Altered Motifs (None)
Pygocentrus_nattereri_grk7a	E402D	# |---->Altered Structure_and_dynamics (Pr = 0.28)-------------------------------------------------------|
Pygocentrus_nattereri_grk7a	E402D	# | |---->Altered Secondary_structure (Pr = 0.22) |
Pygocentrus_nattereri_grk7a	E402D	# | | |
Pygocentrus_nattereri_grk7a	E402D	# | |---->Altered Stability_and_conformational_flexibility (Pr = 0.28) |
Pygocentrus_nattereri_grk7a	E402D	# | | |---->Altered Conformational_flexibility (Pr = 0.28) |
Pygocentrus_nattereri_grk7a	E402D	# | | |
Pygocentrus_nattereri_grk7a	E402D	# | |---->Altered Special_structural_signatures (Pr = 0.10) |
Pygocentrus_nattereri_grk7a	E402D	# | |---->Altered Signal_peptide (Pr = 0.00) |
Pygocentrus_nattereri_grk7a	E402D	# | | |
Pygocentrus_nattereri_grk7a	E402D	# | |---->Altered Transmembrane_protein (Pr = 0.10) |
Pygocentrus_nattereri_grk7a	E402D	# | |
Pygocentrus_nattereri_grk7a	E402D	# |---->Altered Functional_residue (Pr = 0.27) |
Pygocentrus_nattereri_grk7a	E402D	# |---->Altered Macromolecular_binding (Pr = 0.25) |
Pygocentrus_nattereri_grk7a	E402D	# | |---->Altered DNA_binding (Pr = 0.18 | P = 0.03) |
Pygocentrus_nattereri_grk7a	E402D	# | |---->Altered Protein_binding (Pr = 0.25) |
Pygocentrus_nattereri_grk7a	E402D	# | |---->Altered Disordered_interface (Pr = 0.16) |
Pygocentrus_nattereri_grk7a	E402D	# | | |
Pygocentrus_nattereri_grk7a	E402D	# | |---->Altered Ordered_interface (Pr = 0.25) |
Pygocentrus_nattereri_grk7a	E402D	# | |
Pygocentrus_nattereri_grk7a	E402D	# |---->Altered Metal_binding (Pr = 0.03)<---------------------------------------------------------|
Pygocentrus_nattereri_grk7a	E402D	# |
Pygocentrus_nattereri_grk7a	E402D	# |---->Altered PTM_site (Pr = 0.27)
Pygocentrus_nattereri_grk7a	E402D	# |---->Loss of Methylation at K404 (Pr = 0.11 | P = 0.04)
Pygocentrus_nattereri_grk7a	E402D	# |---->Loss of SUMOylation at K407 (Pr = 0.27 | P = 4.9e-03)
Pygocentrus_nattereri_grk7a	A403S	0.095	Gain of SUMOylation at K404 (Pr = 0.48 | P = 8.6e-04); Gain of Intrinsic_disorder (Pr = 0.30 | P = 0.05); Gain of B-factor (Pr = 0.28 | P = 6.9e-03); Altered DNA_binding (Pr = 0.16 | P = 0.04); Gain of Proteolytic_cleavage at K399 (Pr = 0.11 | P = 0.04); Loss of Methylation at K404 (Pr = 0.11 | P = 0.04)	Altered Motifs (ELME000002:Motif recognised for modification by SUMO-1; ELME000064:CK2 phosphorylation site; PS00005:Protein kinase C phosphorylation site; PS00006:Casein kinase II phosphorylation site)	Predicted conservation scores
Pygocentrus_nattereri_grk7a	A403S	# Altered Effect (Pr = 0.48)
Pygocentrus_nattereri_grk7a	A403S	# |---->Altered Motifs (ELME000002|ELME000064|PS00005|PS00006)
Pygocentrus_nattereri_grk7a	A403S	# |---->Altered Structure_and_dynamics (Pr = 0.30)-------------------------------------------------------|
Pygocentrus_nattereri_grk7a	A403S	# | |---->Altered Secondary_structure (Pr = 0.24) |
Pygocentrus_nattereri_grk7a	A403S	# | | |
Pygocentrus_nattereri_grk7a	A403S	# | |---->Altered Stability_and_conformational_flexibility (Pr = 0.30) |
Pygocentrus_nattereri_grk7a	A403S	# | | |---->Altered Conformational_flexibility (Pr = 0.30) |
Pygocentrus_nattereri_grk7a	A403S	# | | |---->Gain of Intrinsic_disorder (Pr = 0.30 | P = 0.05) |
Pygocentrus_nattereri_grk7a	A403S	# | | |---->Gain of B-factor (Pr = 0.28 | P = 6.9e-03) |
Pygocentrus_nattereri_grk7a	A403S	# | | |
Pygocentrus_nattereri_grk7a	A403S	# | |---->Altered Special_structural_signatures (Pr = 0.09) |
Pygocentrus_nattereri_grk7a	A403S	# | |---->Altered Signal_peptide (Pr = 0.00) |
Pygocentrus_nattereri_grk7a	A403S	# | | |
Pygocentrus_nattereri_grk7a	A403S	# | |---->Altered Transmembrane_protein (Pr = 0.09) |
Pygocentrus_nattereri_grk7a	A403S	# | |
Pygocentrus_nattereri_grk7a	A403S	# |---->Altered Functional_residue (Pr = 0.48) |
Pygocentrus_nattereri_grk7a	A403S	# |---->Altered Macromolecular_binding (Pr = 0.25) |
Pygocentrus_nattereri_grk7a	A403S	# | |---->Altered DNA_binding (Pr = 0.16 | P = 0.04) |
Pygocentrus_nattereri_grk7a	A403S	# | |---->Altered Protein_binding (Pr = 0.25) |
Pygocentrus_nattereri_grk7a	A403S	# | |---->Altered Disordered_interface (Pr = 0.20) |
Pygocentrus_nattereri_grk7a	A403S	# | | |
Pygocentrus_nattereri_grk7a	A403S	# | |---->Altered Ordered_interface (Pr = 0.25) |
Pygocentrus_nattereri_grk7a	A403S	# | |
Pygocentrus_nattereri_grk7a	A403S	# |---->Altered Metal_binding (Pr = 0.03)<---------------------------------------------------------|
Pygocentrus_nattereri_grk7a	A403S	# |
Pygocentrus_nattereri_grk7a	A403S	# |---->Altered PTM_site (Pr = 0.48)
Pygocentrus_nattereri_grk7a	A403S	# |---->Loss of Methylation at K404 (Pr = 0.11 | P = 0.04)
Pygocentrus_nattereri_grk7a	A403S	# |---->Gain of Proteolytic_cleavage at K399 (Pr = 0.11 | P = 0.04)
Pygocentrus_nattereri_grk7a	A403S	# |---->Gain of SUMOylation at K404 (Pr = 0.48 | P = 8.6e-04)
Pygocentrus_nattereri_grk7a	P432A	0.153	Loss of Intrinsic_disorder (Pr = 0.36 | P = 0.04); Gain of Helix (Pr = 0.28 | P = 0.02); Altered MoRF (Pr = 0.27 | P = 0.05); Gain of Acetylation at K434 (Pr = 0.25 | P = 0.01); Altered Stability (Pr = 0.09 | P = 0.05)	Altered Motifs (ELME000052:Phosphothreonine motif binding a subset of FHA domains that show a preference for a large aliphatic amino acid at the pT+3 position.)	Predicted conservation scores
Pygocentrus_nattereri_grk7a	P432A	# Altered Effect (Pr = 0.36)
Pygocentrus_nattereri_grk7a	P432A	# |---->Altered Motifs (ELME000052)
Pygocentrus_nattereri_grk7a	P432A	# |---->Altered Structure_and_dynamics (Pr = 0.36)-------------------------------------------------------|
Pygocentrus_nattereri_grk7a	P432A	# | |---->Altered Secondary_structure (Pr = 0.28) |
Pygocentrus_nattereri_grk7a	P432A	# | | |---->Gain of Helix (Pr = 0.28 | P = 0.02) |
Pygocentrus_nattereri_grk7a	P432A	# | | |
Pygocentrus_nattereri_grk7a	P432A	# | |---->Altered Stability_and_conformational_flexibility (Pr = 0.36) |
Pygocentrus_nattereri_grk7a	P432A	# | | |---->Altered Stability (Pr = 0.09 | P = 0.05) |
Pygocentrus_nattereri_grk7a	P432A	# | | |---->Altered Conformational_flexibility (Pr = 0.36) |
Pygocentrus_nattereri_grk7a	P432A	# | | |---->Loss of Intrinsic_disorder (Pr = 0.36 | P = 0.04) |
Pygocentrus_nattereri_grk7a	P432A	# | | |
Pygocentrus_nattereri_grk7a	P432A	# | |---->Altered Special_structural_signatures (Pr = 0.07) |
Pygocentrus_nattereri_grk7a	P432A	# | |---->Altered Signal_peptide (Pr = 0.00) |
Pygocentrus_nattereri_grk7a	P432A	# | | |
Pygocentrus_nattereri_grk7a	P432A	# | |---->Altered Transmembrane_protein (Pr = 0.03) |
Pygocentrus_nattereri_grk7a	P432A	# | |
Pygocentrus_nattereri_grk7a	P432A	# |---->Altered Functional_residue (Pr = 0.27) |
Pygocentrus_nattereri_grk7a	P432A	# |---->Altered Macromolecular_binding (Pr = 0.27) |
Pygocentrus_nattereri_grk7a	P432A	# | |---->Altered Protein_binding (Pr = 0.27) |
Pygocentrus_nattereri_grk7a	P432A	# | |---->Altered Disordered_interface (Pr = 0.27) |
Pygocentrus_nattereri_grk7a	P432A	# | | |---->Altered MoRF (Pr = 0.27 | P = 0.05) |
Pygocentrus_nattereri_grk7a	P432A	# | | |
Pygocentrus_nattereri_grk7a	P432A	# | |---->Altered Ordered_interface (Pr = 0.05) |
Pygocentrus_nattereri_grk7a	P432A	# | |
Pygocentrus_nattereri_grk7a	P432A	# |---->Altered Metal_binding (Pr = 0.02)<---------------------------------------------------------|
Pygocentrus_nattereri_grk7a	P432A	# |
Pygocentrus_nattereri_grk7a	P432A	# |---->Altered PTM_site (Pr = 0.25)
Pygocentrus_nattereri_grk7a	P432A	# |---->Gain of Acetylation at K434 (Pr = 0.25 | P = 0.01)
Pygocentrus_nattereri_grk7a	K478T	0.501		Altered Motifs (ELME000136:The Class IV WW domain interaction motif is recognised primarily by the Pin1 phosphorylation-dependent prolyl isomerase.; ELME000155:This is the motif recognized by those SH3 domains with a non-canonical class I recognition specificity; ELME000159:Proline-Directed Kinase (e.g. MAPK) phosphorylation site in higher eukaryotes.; ELME000292:The TPxxE phospho-dependent degron binds the FBW7 F box proteins of the SCF (Skp1_Cullin-Fbox) complex.; ELME000358:Phospho-dependent motif that mediates docking of CDK substrates and regulators to cyclin-CDK-bound Cks1.)	Predicted conservation scores
Pygocentrus_nattereri_grk7a	K478T	# Altered Effect (Pr = 0.25)
Pygocentrus_nattereri_grk7a	K478T	# |---->Altered Motifs (ELME000136|ELME000155|ELME000159|ELME000292|ELME000358)
Pygocentrus_nattereri_grk7a	K478T	# |---->Altered Structure_and_dynamics (Pr = 0.25)-------------------------------------------------------|
Pygocentrus_nattereri_grk7a	K478T	# | |---->Altered Secondary_structure (Pr = 0.25) |
Pygocentrus_nattereri_grk7a	K478T	# | | |
Pygocentrus_nattereri_grk7a	K478T	# | |---->Altered Stability_and_conformational_flexibility (Pr = 0.22) |
Pygocentrus_nattereri_grk7a	K478T	# | | |---->Altered Conformational_flexibility (Pr = 0.22) |
Pygocentrus_nattereri_grk7a	K478T	# | | |
Pygocentrus_nattereri_grk7a	K478T	# | |---->Altered Special_structural_signatures (Pr = 0.08) |
Pygocentrus_nattereri_grk7a	K478T	# | |---->Altered Signal_peptide (Pr = 0.00) |
Pygocentrus_nattereri_grk7a	K478T	# | | |
Pygocentrus_nattereri_grk7a	K478T	# | |---->Altered Transmembrane_protein (Pr = 0.08) |
Pygocentrus_nattereri_grk7a	K478T	# | |
Pygocentrus_nattereri_grk7a	K478T	# |---->Altered Functional_residue (Pr = 0.22) |
Pygocentrus_nattereri_grk7a	K478T	# |---->Altered Macromolecular_binding (Pr = 0.22) |
Pygocentrus_nattereri_grk7a	K478T	# | |---->Altered Protein_binding (Pr = 0.22) |
Pygocentrus_nattereri_grk7a	K478T	# | |---->Altered Disordered_interface (Pr = 0.10) |
Pygocentrus_nattereri_grk7a	K478T	# | | |
Pygocentrus_nattereri_grk7a	K478T	# | |---->Altered Ordered_interface (Pr = 0.22) |
Pygocentrus_nattereri_grk7a	K478T	# | |
Pygocentrus_nattereri_grk7a	K478T	# |---->Altered Metal_binding (Pr = 0.02)<---------------------------------------------------------|
Pygocentrus_nattereri_grk7a	K478T	# |
Pygocentrus_nattereri_grk7a	K478T	# |---->Altered PTM_site (Pr = 0.13)
Pygocentrus_nattereri_grk7a	E482Q	0.358	Loss of Acetylation at K484 (Pr = 0.24 | P = 0.02)	Altered Motifs (ELME000155:This is the motif recognized by those SH3 domains with a non-canonical class I recognition specificity; ELME000156:This is the motif recognized by those SH3 domains with a non-canonical class II recognition specificity)	Predicted conservation scores
Pygocentrus_nattereri_grk7a	E482Q	# Altered Effect (Pr = 0.24)
Pygocentrus_nattereri_grk7a	E482Q	# |---->Altered Motifs (ELME000155|ELME000156)
Pygocentrus_nattereri_grk7a	E482Q	# |---->Altered Structure_and_dynamics (Pr = 0.23)-------------------------------------------------------|
Pygocentrus_nattereri_grk7a	E482Q	# | |---->Altered Secondary_structure (Pr = 0.22) |
Pygocentrus_nattereri_grk7a	E482Q	# | | |
Pygocentrus_nattereri_grk7a	E482Q	# | |---->Altered Stability_and_conformational_flexibility (Pr = 0.23) |
Pygocentrus_nattereri_grk7a	E482Q	# | | |---->Altered Conformational_flexibility (Pr = 0.23) |
Pygocentrus_nattereri_grk7a	E482Q	# | | |
Pygocentrus_nattereri_grk7a	E482Q	# | |---->Altered Special_structural_signatures (Pr = 0.06) |
Pygocentrus_nattereri_grk7a	E482Q	# | |---->Altered Signal_peptide (Pr = 0.00) |
Pygocentrus_nattereri_grk7a	E482Q	# | | |
Pygocentrus_nattereri_grk7a	E482Q	# | |---->Altered Transmembrane_protein (Pr = 0.06) |
Pygocentrus_nattereri_grk7a	E482Q	# | |
Pygocentrus_nattereri_grk7a	E482Q	# |---->Altered Functional_residue (Pr = 0.24) |
Pygocentrus_nattereri_grk7a	E482Q	# |---->Altered Macromolecular_binding (Pr = 0.20) |
Pygocentrus_nattereri_grk7a	E482Q	# | |---->Altered Protein_binding (Pr = 0.20) |
Pygocentrus_nattereri_grk7a	E482Q	# | |---->Altered Disordered_interface (Pr = 0.12) |
Pygocentrus_nattereri_grk7a	E482Q	# | | |
Pygocentrus_nattereri_grk7a	E482Q	# | |---->Altered Ordered_interface (Pr = 0.20) |
Pygocentrus_nattereri_grk7a	E482Q	# | |
Pygocentrus_nattereri_grk7a	E482Q	# |---->Altered Metal_binding (Pr = 0.02)<---------------------------------------------------------|
Pygocentrus_nattereri_grk7a	E482Q	# |
Pygocentrus_nattereri_grk7a	E482Q	# |---->Altered PTM_site (Pr = 0.24)
Pygocentrus_nattereri_grk7a	E482Q	# |---->Loss of Acetylation at K484 (Pr = 0.24 | P = 0.02)
Pygocentrus_nattereri_grk7a	K504R	0.142	Loss of Acetylation at K504 (Pr = 0.32 | P = 3.1e-03); Loss of Ubiquitylation at K504 (Pr = 0.18 | P = 0.02)	Altered Motifs (ELME000137:Protein phosphatase 1 catalytic subunit (PP1c) interacting motif binds targeting proteins that dock to the substrate for dephosphorylation. The motif defined is [RK]{0 -1}[VI][^P][FW].)	Predicted conservation scores
Pygocentrus_nattereri_grk7a	K504R	# Altered Effect (Pr = 0.32)
Pygocentrus_nattereri_grk7a	K504R	# |---->Altered Motifs (ELME000137)
Pygocentrus_nattereri_grk7a	K504R	# |---->Altered Structure_and_dynamics (Pr = 0.26)-------------------------------------------------------|
Pygocentrus_nattereri_grk7a	K504R	# | |---->Altered Secondary_structure (Pr = 0.26) |
Pygocentrus_nattereri_grk7a	K504R	# | | |
Pygocentrus_nattereri_grk7a	K504R	# | |---->Altered Stability_and_conformational_flexibility (Pr = 0.19) |
Pygocentrus_nattereri_grk7a	K504R	# | | |---->Altered Conformational_flexibility (Pr = 0.19) |
Pygocentrus_nattereri_grk7a	K504R	# | | |
Pygocentrus_nattereri_grk7a	K504R	# | |---->Altered Special_structural_signatures (Pr = 0.06) |
Pygocentrus_nattereri_grk7a	K504R	# | |---->Altered Signal_peptide (Pr = 0.00) |
Pygocentrus_nattereri_grk7a	K504R	# | | |
Pygocentrus_nattereri_grk7a	K504R	# | |---->Altered Transmembrane_protein (Pr = 0.06) |
Pygocentrus_nattereri_grk7a	K504R	# | |
Pygocentrus_nattereri_grk7a	K504R	# |---->Altered Functional_residue (Pr = 0.32) |
Pygocentrus_nattereri_grk7a	K504R	# |---->Altered Macromolecular_binding (Pr = 0.26) |
Pygocentrus_nattereri_grk7a	K504R	# | |---->Altered Protein_binding (Pr = 0.26) |
Pygocentrus_nattereri_grk7a	K504R	# | |---->Altered Disordered_interface (Pr = 0.26) |
Pygocentrus_nattereri_grk7a	K504R	# | | |
Pygocentrus_nattereri_grk7a	K504R	# | |---->Altered Ordered_interface (Pr = 0.18) |
Pygocentrus_nattereri_grk7a	K504R	# | |
Pygocentrus_nattereri_grk7a	K504R	# |---->Altered Metal_binding (Pr = 0.08)<---------------------------------------------------------|
Pygocentrus_nattereri_grk7a	K504R	# |
Pygocentrus_nattereri_grk7a	K504R	# |---->Altered PTM_site (Pr = 0.32)
Pygocentrus_nattereri_grk7a	K504R	# |---->Loss of Acetylation at K504 (Pr = 0.32 | P = 3.1e-03)
Pygocentrus_nattereri_grk7a	K504R	# |---->Loss of Ubiquitylation at K504 (Pr = 0.18 | P = 0.02)
Pygocentrus_nattereri_grk7a	S520G	0.418	Gain of Strand (Pr = 0.27 | P = 0.02); Gain of Acetylation at K517 (Pr = 0.25 | P = 0.01); Altered Cytoplasmic_loop (Pr = 0.12 | P = 0.03)	Altered Motifs (ELME000052:Phosphothreonine motif binding a subset of FHA domains that show a preference for a large aliphatic amino acid at the pT+3 position.)	Predicted conservation scores
Pygocentrus_nattereri_grk7a	S520G	# Altered Effect (Pr = 0.27)
Pygocentrus_nattereri_grk7a	S520G	# |---->Altered Motifs (ELME000052)
Pygocentrus_nattereri_grk7a	S520G	# |---->Altered Structure_and_dynamics (Pr = 0.27)-------------------------------------------------------|
Pygocentrus_nattereri_grk7a	S520G	# | |---->Altered Secondary_structure (Pr = 0.27) |
Pygocentrus_nattereri_grk7a	S520G	# | | |---->Gain of Strand (Pr = 0.27 | P = 0.02) |
Pygocentrus_nattereri_grk7a	S520G	# | | |
Pygocentrus_nattereri_grk7a	S520G	# | |---->Altered Stability_and_conformational_flexibility (Pr = 0.21) |
Pygocentrus_nattereri_grk7a	S520G	# | | |---->Altered Conformational_flexibility (Pr = 0.21) |
Pygocentrus_nattereri_grk7a	S520G	# | | |
Pygocentrus_nattereri_grk7a	S520G	# | |---->Altered Special_structural_signatures (Pr = 0.12) |
Pygocentrus_nattereri_grk7a	S520G	# | |---->Altered Signal_peptide (Pr = 0.00) |
Pygocentrus_nattereri_grk7a	S520G	# | | |
Pygocentrus_nattereri_grk7a	S520G	# | |---->Altered Transmembrane_protein (Pr = 0.12) |
Pygocentrus_nattereri_grk7a	S520G	# | |---->Altered Non-cytoplasmic_loop (Pr = 0.12 | P = 0.03) |
Pygocentrus_nattereri_grk7a	S520G	# | |
Pygocentrus_nattereri_grk7a	S520G	# |---->Altered Functional_residue (Pr = 0.25) |
Pygocentrus_nattereri_grk7a	S520G	# |---->Altered Macromolecular_binding (Pr = 0.24) |
Pygocentrus_nattereri_grk7a	S520G	# | |---->Altered Protein_binding (Pr = 0.24) |
Pygocentrus_nattereri_grk7a	S520G	# | |---->Altered Disordered_interface (Pr = 0.24) |
Pygocentrus_nattereri_grk7a	S520G	# | | |
Pygocentrus_nattereri_grk7a	S520G	# | |---->Altered Ordered_interface (Pr = 0.20) |
Pygocentrus_nattereri_grk7a	S520G	# | |
Pygocentrus_nattereri_grk7a	S520G	# |---->Altered Metal_binding (Pr = 0.04)<---------------------------------------------------------|
Pygocentrus_nattereri_grk7a	S520G	# |
Pygocentrus_nattereri_grk7a	S520G	# |---->Altered PTM_site (Pr = 0.25)
Pygocentrus_nattereri_grk7a	S520G	# |---->Gain of Acetylation at K517 (Pr = 0.25 | P = 0.01)
Pygocentrus_nattereri_grk7a	Q530E	0.265		Altered Motifs (ELME000117:Major TRAF2-binding consensus motif. Members of the tumor necrosis factor receptor (TNFR) superfamily initiate intracellular signaling by recruiting the C-domain of the TNFR-associated factors (TRAFs) through their cytoplasmic tails.)	Predicted conservation scores
Pygocentrus_nattereri_grk7a	Q530E	# Altered Effect (Pr = 0.25)
Pygocentrus_nattereri_grk7a	Q530E	# |---->Altered Motifs (ELME000117)
Pygocentrus_nattereri_grk7a	Q530E	# |---->Altered Structure_and_dynamics (Pr = 0.25)-------------------------------------------------------|
Pygocentrus_nattereri_grk7a	Q530E	# | |---->Altered Secondary_structure (Pr = 0.25) |
Pygocentrus_nattereri_grk7a	Q530E	# | | |
Pygocentrus_nattereri_grk7a	Q530E	# | |---->Altered Stability_and_conformational_flexibility (Pr = 0.19) |
Pygocentrus_nattereri_grk7a	Q530E	# | | |---->Altered Conformational_flexibility (Pr = 0.19) |
Pygocentrus_nattereri_grk7a	Q530E	# | | |
Pygocentrus_nattereri_grk7a	Q530E	# | |---->Altered Special_structural_signatures (Pr = 0.02) |
Pygocentrus_nattereri_grk7a	Q530E	# | |---->Altered Signal_peptide (Pr = 0.00) |
Pygocentrus_nattereri_grk7a	Q530E	# | | |
Pygocentrus_nattereri_grk7a	Q530E	# | |---->Altered Transmembrane_protein (Pr = 0.02) |
Pygocentrus_nattereri_grk7a	Q530E	# | |
Pygocentrus_nattereri_grk7a	Q530E	# |---->Altered Functional_residue (Pr = 0.22) |
Pygocentrus_nattereri_grk7a	Q530E	# |---->Altered Macromolecular_binding (Pr = 0.22) |
Pygocentrus_nattereri_grk7a	Q530E	# | |---->Altered Protein_binding (Pr = 0.22) |
Pygocentrus_nattereri_grk7a	Q530E	# | |---->Altered Disordered_interface (Pr = 0.22) |
Pygocentrus_nattereri_grk7a	Q530E	# | | |
Pygocentrus_nattereri_grk7a	Q530E	# | |---->Altered Ordered_interface (Pr = 0.20) |
Pygocentrus_nattereri_grk7a	Q530E	# | |
Pygocentrus_nattereri_grk7a	Q530E	# |---->Altered Metal_binding (Pr = 0.02)<---------------------------------------------------------|
Pygocentrus_nattereri_grk7a	Q530E	# |
Pygocentrus_nattereri_grk7a	Q530E	# |---->Altered PTM_site (Pr = 0.04)
Pygocentrus_nattereri_grk7a	D534N	0.310		Altered Motifs (ELME000336:NEK2 phosphorylation motif with preferred Phe - Leu or Met in the -3 position to compensate for less favorable residues in the +1 and +2 position.)	Predicted conservation scores
Pygocentrus_nattereri_grk7a	D534N	# Altered Effect (Pr = 0.25)
Pygocentrus_nattereri_grk7a	D534N	# |---->Altered Motifs (ELME000336)
Pygocentrus_nattereri_grk7a	D534N	# |---->Altered Structure_and_dynamics (Pr = 0.25)-------------------------------------------------------|
Pygocentrus_nattereri_grk7a	D534N	# | |---->Altered Secondary_structure (Pr = 0.25) |
Pygocentrus_nattereri_grk7a	D534N	# | | |
Pygocentrus_nattereri_grk7a	D534N	# | |---->Altered Stability_and_conformational_flexibility (Pr = 0.22) |
Pygocentrus_nattereri_grk7a	D534N	# | | |---->Altered Conformational_flexibility (Pr = 0.22) |
Pygocentrus_nattereri_grk7a	D534N	# | | |
Pygocentrus_nattereri_grk7a	D534N	# | |---->Altered Special_structural_signatures (Pr = 0.03) |
Pygocentrus_nattereri_grk7a	D534N	# | |---->Altered Signal_peptide (Pr = 0.00) |
Pygocentrus_nattereri_grk7a	D534N	# | | |
Pygocentrus_nattereri_grk7a	D534N	# | |---->Altered Transmembrane_protein (Pr = 0.03) |
Pygocentrus_nattereri_grk7a	D534N	# | |
Pygocentrus_nattereri_grk7a	D534N	# |---->Altered Functional_residue (Pr = 0.24) |
Pygocentrus_nattereri_grk7a	D534N	# |---->Altered Macromolecular_binding (Pr = 0.24) |
Pygocentrus_nattereri_grk7a	D534N	# | |---->Altered Protein_binding (Pr = 0.24) |
Pygocentrus_nattereri_grk7a	D534N	# | |---->Altered Disordered_interface (Pr = 0.24) |
Pygocentrus_nattereri_grk7a	D534N	# | | |
Pygocentrus_nattereri_grk7a	D534N	# | |---->Altered Ordered_interface (Pr = 0.10) |
Pygocentrus_nattereri_grk7a	D534N	# | |
Pygocentrus_nattereri_grk7a	D534N	# |---->Altered Metal_binding (Pr = 0.02)<---------------------------------------------------------|
Pygocentrus_nattereri_grk7a	D534N	# |
Pygocentrus_nattereri_grk7a	D534N	# |---->Altered PTM_site (Pr = 0.05)
Pygocentrus_nattereri_grk7a	D555G	0.197	Loss of B-factor (Pr = 0.26 | P = 0.04); Loss of Pyrrolidone_carboxylic_acid at Q558 (Pr = 0.07 | P = 0.02)	Altered Motifs (None)	Predicted conservation scores
Pygocentrus_nattereri_grk7a	D555G	# Altered Effect (Pr = 0.26)
Pygocentrus_nattereri_grk7a	D555G	# |---->Altered Motifs (None)
Pygocentrus_nattereri_grk7a	D555G	# |---->Altered Structure_and_dynamics (Pr = 0.26)-------------------------------------------------------|
Pygocentrus_nattereri_grk7a	D555G	# | |---->Altered Secondary_structure (Pr = 0.26) |
Pygocentrus_nattereri_grk7a	D555G	# | | |
Pygocentrus_nattereri_grk7a	D555G	# | |---->Altered Stability_and_conformational_flexibility (Pr = 0.26) |
Pygocentrus_nattereri_grk7a	D555G	# | | |---->Altered Conformational_flexibility (Pr = 0.26) |
```
