## Supplementary material for "Contrasted gene decay in subterranean vertebrates: insights from cavefishes and fossorial mammals": Pygocentrus_nattereri_vision.results (part 2 of 5)

```
Pygocentrus_nattereri_grk7a	D555G	# | | |---->Loss of B-factor (Pr = 0.26 | P = 0.04) |
Pygocentrus_nattereri_grk7a	D555G	# | | |
Pygocentrus_nattereri_grk7a	D555G	# | |---->Altered Special_structural_signatures (Pr = 0.03) |
Pygocentrus_nattereri_grk7a	D555G	# | |---->Altered Signal_peptide (Pr = 0.00) |
Pygocentrus_nattereri_grk7a	D555G	# | | |
Pygocentrus_nattereri_grk7a	D555G	# | |---->Altered Transmembrane_protein (Pr = 0.03) |
Pygocentrus_nattereri_grk7a	D555G	# | |
Pygocentrus_nattereri_grk7a	D555G	# |---->Altered Functional_residue (Pr = 0.17) |
Pygocentrus_nattereri_grk7a	D555G	# |---->Altered Macromolecular_binding (Pr = 0.10) |
Pygocentrus_nattereri_grk7a	D555G	# | |---->Altered Protein_binding (Pr = 0.10) |
Pygocentrus_nattereri_grk7a	D555G	# | |---->Altered Disordered_interface (Pr = 0.10) |
Pygocentrus_nattereri_grk7a	D555G	# | | |
Pygocentrus_nattereri_grk7a	D555G	# | |---->Altered Ordered_interface (Pr = 0.04) |
Pygocentrus_nattereri_grk7a	D555G	# | |
Pygocentrus_nattereri_grk7a	D555G	# |---->Altered Metal_binding (Pr = 0.02)<---------------------------------------------------------|
Pygocentrus_nattereri_grk7a	D555G	# |
Pygocentrus_nattereri_grk7a	D555G	# |---->Altered PTM_site (Pr = 0.17)
Pygocentrus_nattereri_grk7a	D555G	# |---->Loss of Pyrrolidone_carboxylic_acid at Q558 (Pr = 0.07 | P = 0.02)
Pygocentrus_nattereri_grk7a	E556D	0.099	Gain of B-factor (Pr = 0.26 | P = 0.02); Gain of Proteolytic_cleavage at D555 (Pr = 0.11 | P = 0.04); Gain of Pyrrolidone_carboxylic_acid at Q558 (Pr = 0.07 | P = 0.02)	Altered Motifs (None)	Predicted conservation scores
Pygocentrus_nattereri_grk7a	E556D	# Altered Effect (Pr = 0.26)
Pygocentrus_nattereri_grk7a	E556D	# |---->Altered Motifs (None)
Pygocentrus_nattereri_grk7a	E556D	# |---->Altered Structure_and_dynamics (Pr = 0.26)-------------------------------------------------------|
Pygocentrus_nattereri_grk7a	E556D	# | |---->Altered Secondary_structure (Pr = 0.26) |
Pygocentrus_nattereri_grk7a	E556D	# | | |
Pygocentrus_nattereri_grk7a	E556D	# | |---->Altered Stability_and_conformational_flexibility (Pr = 0.26) |
Pygocentrus_nattereri_grk7a	E556D	# | | |---->Altered Conformational_flexibility (Pr = 0.26) |
Pygocentrus_nattereri_grk7a	E556D	# | | |---->Gain of B-factor (Pr = 0.26 | P = 0.02) |
Pygocentrus_nattereri_grk7a	E556D	# | | |
Pygocentrus_nattereri_grk7a	E556D	# | |---->Altered Special_structural_signatures (Pr = 0.03) |
Pygocentrus_nattereri_grk7a	E556D	# | |---->Altered Signal_peptide (Pr = 0.00) |
Pygocentrus_nattereri_grk7a	E556D	# | | |
Pygocentrus_nattereri_grk7a	E556D	# | |---->Altered Transmembrane_protein (Pr = 0.03) |
Pygocentrus_nattereri_grk7a	E556D	# | |
Pygocentrus_nattereri_grk7a	E556D	# |---->Altered Functional_residue (Pr = 0.13) |
Pygocentrus_nattereri_grk7a	E556D	# |---->Altered Macromolecular_binding (Pr = 0.10) |
Pygocentrus_nattereri_grk7a	E556D	# | |---->Altered Protein_binding (Pr = 0.10) |
Pygocentrus_nattereri_grk7a	E556D	# | |---->Altered Disordered_interface (Pr = 0.10) |
Pygocentrus_nattereri_grk7a	E556D	# | | |
Pygocentrus_nattereri_grk7a	E556D	# | |---->Altered Ordered_interface (Pr = 0.04) |
Pygocentrus_nattereri_grk7a	E556D	# | |
Pygocentrus_nattereri_grk7a	E556D	# |---->Altered Metal_binding (Pr = 0.02)<---------------------------------------------------------|
Pygocentrus_nattereri_grk7a	E556D	# |
Pygocentrus_nattereri_grk7a	E556D	# |---->Altered PTM_site (Pr = 0.13)
Pygocentrus_nattereri_grk7a	E556D	# |---->Gain of Proteolytic_cleavage at D555 (Pr = 0.11 | P = 0.04)
Pygocentrus_nattereri_grk7a	E556D	# |---->Gain of Pyrrolidone_carboxylic_acid at Q558 (Pr = 0.07 | P = 0.02)
Pygocentrus_nattereri_grk7a	K559Q	0.239	Loss of B-factor (Pr = 0.26 | P = 0.03); Gain of Pyrrolidone_carboxylic_acid at Q558 (Pr = 0.07 | P = 0.02)	Altered Motifs (ELME000053:GSK3 phosphorylation recognition site)	Predicted conservation scores
Pygocentrus_nattereri_grk7a	K559Q	# Altered Effect (Pr = 0.26)
Pygocentrus_nattereri_grk7a	K559Q	# |---->Altered Motifs (ELME000053)
Pygocentrus_nattereri_grk7a	K559Q	# |---->Altered Structure_and_dynamics (Pr = 0.26)-------------------------------------------------------|
Pygocentrus_nattereri_grk7a	K559Q	# | |---->Altered Secondary_structure (Pr = 0.26) |
Pygocentrus_nattereri_grk7a	K559Q	# | | |
Pygocentrus_nattereri_grk7a	K559Q	# | |---->Altered Stability_and_conformational_flexibility (Pr = 0.26) |
Pygocentrus_nattereri_grk7a	K559Q	# | | |---->Altered Conformational_flexibility (Pr = 0.26) |
Pygocentrus_nattereri_grk7a	K559Q	# | | |---->Loss of B-factor (Pr = 0.26 | P = 0.03) |
Pygocentrus_nattereri_grk7a	K559Q	# | | |
Pygocentrus_nattereri_grk7a	K559Q	# | |---->Altered Special_structural_signatures (Pr = 0.02) |
Pygocentrus_nattereri_grk7a	K559Q	# | |---->Altered Signal_peptide (Pr = 0.00) |
Pygocentrus_nattereri_grk7a	K559Q	# | | |
Pygocentrus_nattereri_grk7a	K559Q	# | |---->Altered Transmembrane_protein (Pr = 0.02) |
Pygocentrus_nattereri_grk7a	K559Q	# | |
Pygocentrus_nattereri_grk7a	K559Q	# |---->Altered Functional_residue (Pr = 0.14) |
Pygocentrus_nattereri_grk7a	K559Q	# |---->Altered Macromolecular_binding (Pr = 0.14) |
Pygocentrus_nattereri_grk7a	K559Q	# | |---->Altered Protein_binding (Pr = 0.14) |
Pygocentrus_nattereri_grk7a	K559Q	# | |---->Altered Disordered_interface (Pr = 0.14) |
Pygocentrus_nattereri_grk7a	K559Q	# | | |
Pygocentrus_nattereri_grk7a	K559Q	# | |---->Altered Ordered_interface (Pr = 0.04) |
Pygocentrus_nattereri_grk7a	K559Q	# | |
Pygocentrus_nattereri_grk7a	K559Q	# |---->Altered Metal_binding (Pr = 0.02)<---------------------------------------------------------|
Pygocentrus_nattereri_grk7a	K559Q	# |
Pygocentrus_nattereri_grk7a	K559Q	# |---->Altered PTM_site (Pr = 0.14)
Pygocentrus_nattereri_grk7a	K559Q	# |---->Gain of Pyrrolidone_carboxylic_acid at Q558 (Pr = 0.07 | P = 0.02)
Pygocentrus_nattereri_grk7b	K20N	0.529	Altered PPI_residue (Pr = 0.29 | P = 0.03); Altered MoRF (Pr = 0.28 | P = 0.03); Altered DNA_binding (Pr = 0.27 | P = 6.5e-03); Loss of Ubiquitylation at K20 (Pr = 0.20 | P = 8.2e-03); Loss of Acetylation at K20 (Pr = 0.20 | P = 0.04); Loss of Methylation at K20 (Pr = 0.15 | P = 0.02); Gain of Pyrrolidone_carboxylic_acid at Q22 (Pr = 0.04 | P = 0.05)	Altered Motifs (ELME000052:Phosphothreonine motif binding a subset of FHA domains that show a preference for a large aliphatic amino acid at the pT+3 position.; ELME000081:Src-family Src Homology 2 (SH2) domains binding motif.; ELME000084:GRB2-like Src Homology 2 (SH2) domains binding motif.; ELME000182:STAT5 Src Homology 2 (SH2) domain binding motif.)	Predicted conservation scores
Pygocentrus_nattereri_grk7b	K20N	# Altered Effect (Pr = 0.29)
Pygocentrus_nattereri_grk7b	K20N	# |---->Altered Motifs (ELME000052|ELME000081|ELME000084|ELME000182)
Pygocentrus_nattereri_grk7b	K20N	# |---->Altered Structure_and_dynamics (Pr = 0.25)-------------------------------------------------------|
Pygocentrus_nattereri_grk7b	K20N	# | |---->Altered Secondary_structure (Pr = 0.25) |
Pygocentrus_nattereri_grk7b	K20N	# | | |
Pygocentrus_nattereri_grk7b	K20N	# | |---->Altered Stability_and_conformational_flexibility (Pr = 0.20) |
Pygocentrus_nattereri_grk7b	K20N	# | | |---->Altered Conformational_flexibility (Pr = 0.20) |
Pygocentrus_nattereri_grk7b	K20N	# | | |
Pygocentrus_nattereri_grk7b	K20N	# | |---->Altered Special_structural_signatures (Pr = 0.15) |
Pygocentrus_nattereri_grk7b	K20N	# | |---->Altered Signal_peptide (Pr = 0.00) |
Pygocentrus_nattereri_grk7b	K20N	# | | |
Pygocentrus_nattereri_grk7b	K20N	# | |---->Altered Transmembrane_protein (Pr = 0.15) |
Pygocentrus_nattereri_grk7b	K20N	# | |
Pygocentrus_nattereri_grk7b	K20N	# |---->Altered Functional_residue (Pr = 0.29) |
Pygocentrus_nattereri_grk7b	K20N	# |---->Altered Macromolecular_binding (Pr = 0.29) |
Pygocentrus_nattereri_grk7b	K20N	# | |---->Altered DNA_binding (Pr = 0.27 | P = 6.5e-03) |
Pygocentrus_nattereri_grk7b	K20N	# | |---->Altered Protein_binding (Pr = 0.29) |
Pygocentrus_nattereri_grk7b	K20N	# | |---->Altered Disordered_interface (Pr = 0.28) |
Pygocentrus_nattereri_grk7b	K20N	# | | |---->Altered MoRF (Pr = 0.28 | P = 0.03) |
Pygocentrus_nattereri_grk7b	K20N	# | | |
Pygocentrus_nattereri_grk7b	K20N	# | |---->Altered Ordered_interface (Pr = 0.29) |
Pygocentrus_nattereri_grk7b	K20N	# | |---->Altered PPI_residue (Pr = 0.29 | P = 0.03) |
Pygocentrus_nattereri_grk7b	K20N	# | |
Pygocentrus_nattereri_grk7b	K20N	# |---->Altered Metal_binding (Pr = 0.08)<---------------------------------------------------------|
Pygocentrus_nattereri_grk7b	K20N	# |
Pygocentrus_nattereri_grk7b	K20N	# |---->Altered PTM_site (Pr = 0.20)
Pygocentrus_nattereri_grk7b	K20N	# |---->Loss of Acetylation at K20 (Pr = 0.20 | P = 0.04)
Pygocentrus_nattereri_grk7b	K20N	# |---->Loss of Methylation at K20 (Pr = 0.15 | P = 0.02)
Pygocentrus_nattereri_grk7b	K20N	# |---->Gain of Pyrrolidone_carboxylic_acid at Q22 (Pr = 0.04 | P = 0.05)
Pygocentrus_nattereri_grk7b	K20N	# |---->Loss of Ubiquitylation at K20 (Pr = 0.20 | P = 8.2e-03)
Pygocentrus_nattereri_grk7b	I27G	0.122	Gain of B-factor (Pr = 0.38 | P = 4.9e-05); Gain of Intrinsic_disorder (Pr = 0.36 | P = 0.02); Altered MoRF (Pr = 0.35 | P = 8.8e-03); Altered DNA_binding (Pr = 0.33 | P = 1.3e-03); Loss of Acetylation at K30 (Pr = 0.24 | P = 0.02); Gain of Methylation at K30 (Pr = 0.20 | P = 4.9e-03); Gain of Ubiquitylation at K30 (Pr = 0.15 | P = 0.05)	Altered Motifs (None)	Predicted conservation scores
Pygocentrus_nattereri_grk7b	I27G	# Altered Effect (Pr = 0.38)
Pygocentrus_nattereri_grk7b	I27G	# |---->Altered Motifs (None)
Pygocentrus_nattereri_grk7b	I27G	# |---->Altered Structure_and_dynamics (Pr = 0.38)-------------------------------------------------------|
Pygocentrus_nattereri_grk7b	I27G	# | |---->Altered Secondary_structure (Pr = 0.25) |
Pygocentrus_nattereri_grk7b	I27G	# | | |
Pygocentrus_nattereri_grk7b	I27G	# | |---->Altered Stability_and_conformational_flexibility (Pr = 0.38) |
Pygocentrus_nattereri_grk7b	I27G	# | | |---->Altered Conformational_flexibility (Pr = 0.38) |
Pygocentrus_nattereri_grk7b	I27G	# | | |---->Gain of Intrinsic_disorder (Pr = 0.36 | P = 0.02) |
Pygocentrus_nattereri_grk7b	I27G	# | | |---->Gain of B-factor (Pr = 0.38 | P = 4.9e-05) |
Pygocentrus_nattereri_grk7b	I27G	# | | |
Pygocentrus_nattereri_grk7b	I27G	# | |---->Altered Special_structural_signatures (Pr = 0.25) |
Pygocentrus_nattereri_grk7b	I27G	# | |---->Altered Signal_peptide (Pr = 0.00) |
Pygocentrus_nattereri_grk7b	I27G	# | | |
Pygocentrus_nattereri_grk7b	I27G	# | |---->Altered Transmembrane_protein (Pr = 0.25) |
Pygocentrus_nattereri_grk7b	I27G	# | |
Pygocentrus_nattereri_grk7b	I27G	# |---->Altered Functional_residue (Pr = 0.35) |
Pygocentrus_nattereri_grk7b	I27G	# |---->Altered Macromolecular_binding (Pr = 0.35) |
Pygocentrus_nattereri_grk7b	I27G	# | |---->Altered DNA_binding (Pr = 0.33 | P = 1.3e-03) |
Pygocentrus_nattereri_grk7b	I27G	# | |---->Altered Protein_binding (Pr = 0.35) |
Pygocentrus_nattereri_grk7b	I27G	# | |---->Altered Disordered_interface (Pr = 0.35) |
Pygocentrus_nattereri_grk7b	I27G	# | | |---->Altered MoRF (Pr = 0.35 | P = 8.8e-03) |
Pygocentrus_nattereri_grk7b	I27G	# | | |
Pygocentrus_nattereri_grk7b	I27G	# | |---->Altered Ordered_interface (Pr = 0.23) |
Pygocentrus_nattereri_grk7b	I27G	# | |
Pygocentrus_nattereri_grk7b	I27G	# |---->Altered Metal_binding (Pr = 0.11)<---------------------------------------------------------|
Pygocentrus_nattereri_grk7b	I27G	# |
Pygocentrus_nattereri_grk7b	I27G	# |---->Altered PTM_site (Pr = 0.24)
Pygocentrus_nattereri_grk7b	I27G	# |---->Loss of Acetylation at K30 (Pr = 0.24 | P = 0.02)
Pygocentrus_nattereri_grk7b	I27G	# |---->Gain of Methylation at K30 (Pr = 0.20 | P = 4.9e-03)
Pygocentrus_nattereri_grk7b	I27G	# |---->Gain of Ubiquitylation at K30 (Pr = 0.15 | P = 0.05)
Pygocentrus_nattereri_grk7b	K33R	0.170	Altered DNA_binding (Pr = 0.34 | P = 1.2e-03); Loss of Acetylation at K30 (Pr = 0.24 | P = 0.01); Gain of Methylation at K30 (Pr = 0.13 | P = 0.02)	Altered Motifs (ELME000012:The di-Arg ER retention motif is defined by two consecutive arginine residues (RR) or with a single residue insertion (RXR). The motif is completed by an adjacent hydrophobic/arginine residue which may be on either side of the Arg pair.; ELME000061:PKB Phosphorylation site; ELME000100:NEC1/NEC2 cleavage site (Lys-Arg-|-Xaa); ELME000101:Furin (PACE) cleavage site (Arg-Xaa-[Arg/Lys]-Arg-|-Xaa); ELME000108:Yeast kexin 2 cleavage site (Lys-Arg-|-Xaa or Arg-Arg-|-Xaa); ELME000146:Subtilisin/kexin isozyme-1 (SKI1) cleavage site ([RK]-X-[hydrophobic]-[LTKF]-|-X); ELME000233:MAPK interacting molecules (e.g. MAPKKs - substrates - phosphatases) carry docking motif that help to regulate specific interaction in the MAPK cascade. The classic motif approximates (R/K)xxxx#x# where # is a hydrophobic residue.; ELME000270:Monopartite variant of the classical basically charged NLS. Strong core version.; ELME000271:Monopartite variant of the classical basically charged NLS. N-extended version.; ELME000278:Monopartite variant of the classical basically charged NLS. C-extended version.)	Predicted conservation scores
Pygocentrus_nattereri_grk7b	K33R	# Altered Effect (Pr = 0.34)
Pygocentrus_nattereri_grk7b	K33R	# |---->Altered Motifs (ELME000012|ELME000061|ELME000100|ELME000101|ELME000108|ELME000146|ELME000233|ELME000270|ELME000271|ELME000278)
Pygocentrus_nattereri_grk7b	K33R	# |---->Altered Structure_and_dynamics (Pr = 0.27)-------------------------------------------------------|
Pygocentrus_nattereri_grk7b	K33R	# | |---->Altered Secondary_structure (Pr = 0.25) |
Pygocentrus_nattereri_grk7b	K33R	# | | |
Pygocentrus_nattereri_grk7b	K33R	# | |---->Altered Stability_and_conformational_flexibility (Pr = 0.27) |
Pygocentrus_nattereri_grk7b	K33R	# | | |---->Altered Conformational_flexibility (Pr = 0.27) |
Pygocentrus_nattereri_grk7b	K33R	# | | |
Pygocentrus_nattereri_grk7b	K33R	# | |---->Altered Special_structural_signatures (Pr = 0.26) |
Pygocentrus_nattereri_grk7b	K33R	# | |---->Altered Signal_peptide (Pr = 0.00) |
Pygocentrus_nattereri_grk7b	K33R	# | | |
Pygocentrus_nattereri_grk7b	K33R	# | |---->Altered Transmembrane_protein (Pr = 0.26) |
Pygocentrus_nattereri_grk7b	K33R	# | |
Pygocentrus_nattereri_grk7b	K33R	# |---->Altered Functional_residue (Pr = 0.34) |
Pygocentrus_nattereri_grk7b	K33R	# |---->Altered Macromolecular_binding (Pr = 0.34) |
Pygocentrus_nattereri_grk7b	K33R	# | |---->Altered DNA_binding (Pr = 0.34 | P = 1.2e-03) |
Pygocentrus_nattereri_grk7b	K33R	# | |---->Altered Protein_binding (Pr = 0.21) |
Pygocentrus_nattereri_grk7b	K33R	# | |---->Altered Disordered_interface (Pr = 0.21) |
Pygocentrus_nattereri_grk7b	K33R	# | | |
Pygocentrus_nattereri_grk7b	K33R	# | |---->Altered Ordered_interface (Pr = 0.12) |
Pygocentrus_nattereri_grk7b	K33R	# | |
Pygocentrus_nattereri_grk7b	K33R	# |---->Altered Metal_binding (Pr = 0.11)<---------------------------------------------------------|
Pygocentrus_nattereri_grk7b	K33R	# |
Pygocentrus_nattereri_grk7b	K33R	# |---->Altered PTM_site (Pr = 0.24)
Pygocentrus_nattereri_grk7b	K33R	# |---->Loss of Acetylation at K30 (Pr = 0.24 | P = 0.01)
Pygocentrus_nattereri_grk7b	K33R	# |---->Gain of Methylation at K30 (Pr = 0.13 | P = 0.02)
Pygocentrus_nattereri_grk7b	P40L	0.214	Loss of Intrinsic_disorder (Pr = 0.35 | P = 0.04); Gain of Helix (Pr = 0.29 | P = 0.02); Altered DNA_binding (Pr = 0.16 | P = 0.04)	Altered Motifs (ELME000008:Main preference for PKA-type AGC kinase phosphorylation.; ELME000048:Mode 1 interacting phospho-motif for 14-3-3 proteins with key conservation RxxSxP.; ELME000051:Longer mode 2 interacting phospho-motif for 14-3-3 proteins with key conservation RxxxS#p.; ELME000062:Secondary preference for PKA-type AGC kinase phosphorylation.; ELME000106:Substrate recognition site that interacts with cyclin and thereby increases phosphorylation by cyclin/cdk complexes. Predicted proteins should have a CDK phosphorylation site. Also used by cyclin/cdk inhibitors.; ELME000146:Subtilisin/kexin isozyme-1 (SKI1) cleavage site ([RK]-X-[hydrophobic]-[LTKF]-|-X); ELME000149:Sorting and internalisation signal found in the cytoplasmic juxta-membrane region of type I transmembrane proteins. Targets them from the Trans Golgi Network to the lysosomal-endosomal-melanosomal compartments. Interacts with adaptor protein (AP) complexes; ELME000233:MAPK interacting molecules (e.g. MAPKKs - substrates - phosphatases) carry docking motif that help to regulate specific interaction in the MAPK cascade. The classic motif approximates (R/K)xxxx#x# where # is a hydrophobic residue.; ELME000335:Inverted version of LIG_SUMO_SBM_1 that mediates binding to SUMO proteins non-covalently.)	Predicted conservation scores
Pygocentrus_nattereri_grk7b	P40L	# Altered Effect (Pr = 0.35)
Pygocentrus_nattereri_grk7b	P40L	# |---->Altered Motifs (ELME000008|ELME000048|ELME000051|ELME000062|ELME000106|ELME000146|ELME000149|ELME000233|ELME000335)
Pygocentrus_nattereri_grk7b	P40L	# |---->Altered Structure_and_dynamics (Pr = 0.35)-------------------------------------------------------|
Pygocentrus_nattereri_grk7b	P40L	# | |---->Altered Secondary_structure (Pr = 0.29) |
Pygocentrus_nattereri_grk7b	P40L	# | | |---->Gain of Helix (Pr = 0.29 | P = 0.02) |
Pygocentrus_nattereri_grk7b	P40L	# | | |
Pygocentrus_nattereri_grk7b	P40L	# | |---->Altered Stability_and_conformational_flexibility (Pr = 0.35) |
Pygocentrus_nattereri_grk7b	P40L	# | | |---->Altered Conformational_flexibility (Pr = 0.35) |
Pygocentrus_nattereri_grk7b	P40L	# | | |---->Loss of Intrinsic_disorder (Pr = 0.35 | P = 0.04) |
Pygocentrus_nattereri_grk7b	P40L	# | | |
Pygocentrus_nattereri_grk7b	P40L	# | |---->Altered Special_structural_signatures (Pr = 0.07) |
Pygocentrus_nattereri_grk7b	P40L	# | |---->Altered Signal_peptide (Pr = 0.00) |
Pygocentrus_nattereri_grk7b	P40L	# | | |
Pygocentrus_nattereri_grk7b	P40L	# | |---->Altered Transmembrane_protein (Pr = 0.07) |
Pygocentrus_nattereri_grk7b	P40L	# | |
Pygocentrus_nattereri_grk7b	P40L	# |---->Altered Functional_residue (Pr = 0.22) |
Pygocentrus_nattereri_grk7b	P40L	# |---->Altered Macromolecular_binding (Pr = 0.22) |
Pygocentrus_nattereri_grk7b	P40L	# | |---->Altered DNA_binding (Pr = 0.16 | P = 0.04) |
Pygocentrus_nattereri_grk7b	P40L	# | |---->Altered Protein_binding (Pr = 0.22) |
Pygocentrus_nattereri_grk7b	P40L	# | |---->Altered Disordered_interface (Pr = 0.22) |
Pygocentrus_nattereri_grk7b	P40L	# | | |
Pygocentrus_nattereri_grk7b	P40L	# | |---->Altered Ordered_interface (Pr = 0.08) |
Pygocentrus_nattereri_grk7b	P40L	# | |
Pygocentrus_nattereri_grk7b	P40L	# |---->Altered Metal_binding (Pr = 0.01)<---------------------------------------------------------|
Pygocentrus_nattereri_grk7b	P40L	# |
Pygocentrus_nattereri_grk7b	P40L	# |---->Altered PTM_site (Pr = 0.12)
Pygocentrus_nattereri_grk7b	K43R	0.195		Altered Motifs (ELME000002:Motif recognised for modification by SUMO-1; ELME000341:A variant MYND binding motif found in the HSP90 co-chaperones p23 and FKBP38 interacting with PHD2 MYND domain.)	Predicted conservation scores
Pygocentrus_nattereri_grk7b	K43R	# Altered Effect (Pr = 0.26)
Pygocentrus_nattereri_grk7b	K43R	# |---->Altered Motifs (ELME000002|ELME000341)
Pygocentrus_nattereri_grk7b	K43R	# |---->Altered Structure_and_dynamics (Pr = 0.26)-------------------------------------------------------|
Pygocentrus_nattereri_grk7b	K43R	# | |---->Altered Secondary_structure (Pr = 0.26) |
Pygocentrus_nattereri_grk7b	K43R	# | | |
Pygocentrus_nattereri_grk7b	K43R	# | |---->Altered Stability_and_conformational_flexibility (Pr = 0.26) |
Pygocentrus_nattereri_grk7b	K43R	# | | |---->Altered Conformational_flexibility (Pr = 0.26) |
Pygocentrus_nattereri_grk7b	K43R	# | | |
Pygocentrus_nattereri_grk7b	K43R	# | |---->Altered Special_structural_signatures (Pr = 0.02) |
Pygocentrus_nattereri_grk7b	K43R	# | |---->Altered Signal_peptide (Pr = 0.00) |
Pygocentrus_nattereri_grk7b	K43R	# | | |
Pygocentrus_nattereri_grk7b	K43R	# | |---->Altered Transmembrane_protein (Pr = 0.02) |
Pygocentrus_nattereri_grk7b	K43R	# | |
Pygocentrus_nattereri_grk7b	K43R	# |---->Altered Functional_residue (Pr = 0.12) |
Pygocentrus_nattereri_grk7b	K43R	# |---->Altered Macromolecular_binding (Pr = 0.10) |
Pygocentrus_nattereri_grk7b	K43R	# | |---->Altered Protein_binding (Pr = 0.10) |
Pygocentrus_nattereri_grk7b	K43R	# | |---->Altered Disordered_interface (Pr = 0.10) |
Pygocentrus_nattereri_grk7b	K43R	# | | |
Pygocentrus_nattereri_grk7b	K43R	# | |---->Altered Ordered_interface (Pr = 0.05) |
Pygocentrus_nattereri_grk7b	K43R	# | |
Pygocentrus_nattereri_grk7b	K43R	# |---->Altered Metal_binding (Pr = 0.01)<---------------------------------------------------------|
Pygocentrus_nattereri_grk7b	K43R	# |
Pygocentrus_nattereri_grk7b	K43R	# |---->Altered PTM_site (Pr = 0.12)
Pygocentrus_nattereri_grk7b	L44P	0.310	Gain of Intrinsic_disorder (Pr = 0.48 | P = 2.5e-03); Loss of Helix (Pr = 0.28 | P = 0.02); Gain of B-factor (Pr = 0.25 | P = 0.02)	Altered Motifs (ELME000002:Motif recognised for modification by SUMO-1; ELME000341:A variant MYND binding motif found in the HSP90 co-chaperones p23 and FKBP38 interacting with PHD2 MYND domain.)	Predicted conservation scores
Pygocentrus_nattereri_grk7b	L44P	# Altered Effect (Pr = 0.48)
Pygocentrus_nattereri_grk7b	L44P	# |---->Altered Motifs (ELME000002|ELME000341)
Pygocentrus_nattereri_grk7b	L44P	# |---->Altered Structure_and_dynamics (Pr = 0.48)-------------------------------------------------------|
Pygocentrus_nattereri_grk7b	L44P	# | |---->Altered Secondary_structure (Pr = 0.28) |
Pygocentrus_nattereri_grk7b	L44P	# | | |---->Loss of Helix (Pr = 0.28 | P = 0.02) |
Pygocentrus_nattereri_grk7b	L44P	# | | |
Pygocentrus_nattereri_grk7b	L44P	# | |---->Altered Stability_and_conformational_flexibility (Pr = 0.48) |
Pygocentrus_nattereri_grk7b	L44P	# | | |---->Altered Conformational_flexibility (Pr = 0.48) |
Pygocentrus_nattereri_grk7b	L44P	# | | |---->Gain of Intrinsic_disorder (Pr = 0.48 | P = 2.5e-03) |
Pygocentrus_nattereri_grk7b	L44P	# | | |---->Gain of B-factor (Pr = 0.25 | P = 0.02) |
Pygocentrus_nattereri_grk7b	L44P	# | | |
Pygocentrus_nattereri_grk7b	L44P	# | |---->Altered Special_structural_signatures (Pr = 0.02) |
Pygocentrus_nattereri_grk7b	L44P	# | |---->Altered Signal_peptide (Pr = 0.00) |
Pygocentrus_nattereri_grk7b	L44P	# | | |
Pygocentrus_nattereri_grk7b	L44P	# | |---->Altered Transmembrane_protein (Pr = 0.02) |
Pygocentrus_nattereri_grk7b	L44P	# | |
Pygocentrus_nattereri_grk7b	L44P	# |---->Altered Functional_residue (Pr = 0.07) |
Pygocentrus_nattereri_grk7b	L44P	# |---->Altered Macromolecular_binding (Pr = 0.07) |
Pygocentrus_nattereri_grk7b	L44P	# | |---->Altered Protein_binding (Pr = 0.07) |
Pygocentrus_nattereri_grk7b	L44P	# | |---->Altered Disordered_interface (Pr = 0.07) |
Pygocentrus_nattereri_grk7b	L44P	# | | |
Pygocentrus_nattereri_grk7b	L44P	# | |---->Altered Ordered_interface (Pr = 0.03) |
Pygocentrus_nattereri_grk7b	L44P	# | |
Pygocentrus_nattereri_grk7b	L44P	# |---->Altered Metal_binding (Pr = 0.01)<---------------------------------------------------------|
Pygocentrus_nattereri_grk7b	L44P	# |
Pygocentrus_nattereri_grk7b	L44P	# |---->Altered PTM_site (Pr = 0.07)
Pygocentrus_nattereri_grk7b	T48A	0.090		Altered Motifs (ELME000053:GSK3 phosphorylation recognition site)	Predicted conservation scores
Pygocentrus_nattereri_grk7b	T48A	# Altered Effect (Pr = 0.28)
Pygocentrus_nattereri_grk7b	T48A	# |---->Altered Motifs (ELME000053)
Pygocentrus_nattereri_grk7b	T48A	# |---->Altered Structure_and_dynamics (Pr = 0.28)-------------------------------------------------------|
Pygocentrus_nattereri_grk7b	T48A	# | |---->Altered Secondary_structure (Pr = 0.26) |
Pygocentrus_nattereri_grk7b	T48A	# | | |
Pygocentrus_nattereri_grk7b	T48A	# | |---->Altered Stability_and_conformational_flexibility (Pr = 0.28) |
Pygocentrus_nattereri_grk7b	T48A	# | | |---->Altered Conformational_flexibility (Pr = 0.28) |
Pygocentrus_nattereri_grk7b	T48A	# | | |
Pygocentrus_nattereri_grk7b	T48A	# | |---->Altered Special_structural_signatures (Pr = 0.01) |
Pygocentrus_nattereri_grk7b	T48A	# | |---->Altered Signal_peptide (Pr = 0.00) |
Pygocentrus_nattereri_grk7b	T48A	# | | |
Pygocentrus_nattereri_grk7b	T48A	# | |---->Altered Transmembrane_protein (Pr = 0.01) |
Pygocentrus_nattereri_grk7b	T48A	# | |
Pygocentrus_nattereri_grk7b	T48A	# |---->Altered Functional_residue (Pr = 0.11) |
Pygocentrus_nattereri_grk7b	T48A	# |---->Altered Macromolecular_binding (Pr = 0.11) |
Pygocentrus_nattereri_grk7b	T48A	# | |---->Altered Protein_binding (Pr = 0.11) |
Pygocentrus_nattereri_grk7b	T48A	# | |---->Altered Disordered_interface (Pr = 0.11) |
Pygocentrus_nattereri_grk7b	T48A	# | | |
Pygocentrus_nattereri_grk7b	T48A	# | |---->Altered Ordered_interface (Pr = 0.03) |
Pygocentrus_nattereri_grk7b	T48A	# | |
Pygocentrus_nattereri_grk7b	T48A	# |---->Altered Metal_binding (Pr = 0.01)<---------------------------------------------------------|
Pygocentrus_nattereri_grk7b	T48A	# |
Pygocentrus_nattereri_grk7b	T48A	# |---->Altered PTM_site (Pr = 0.07)
Pygocentrus_nattereri_grk7b	M56L	0.061		Altered Motifs (ELME000062:Secondary preference for PKA-type AGC kinase phosphorylation.)	Predicted conservation scores
Pygocentrus_nattereri_grk7b	M56L	# Altered Effect (Pr = 0.26)
Pygocentrus_nattereri_grk7b	M56L	# |---->Altered Motifs (ELME000062)
Pygocentrus_nattereri_grk7b	M56L	# |---->Altered Structure_and_dynamics (Pr = 0.26)-------------------------------------------------------|
Pygocentrus_nattereri_grk7b	M56L	# | |---->Altered Secondary_structure (Pr = 0.25) |
Pygocentrus_nattereri_grk7b	M56L	# | | |
Pygocentrus_nattereri_grk7b	M56L	# | |---->Altered Stability_and_conformational_flexibility (Pr = 0.26) |
Pygocentrus_nattereri_grk7b	M56L	# | | |---->Altered Conformational_flexibility (Pr = 0.26) |
Pygocentrus_nattereri_grk7b	M56L	# | | |
Pygocentrus_nattereri_grk7b	M56L	# | |---->Altered Special_structural_signatures (Pr = 0.02) |
Pygocentrus_nattereri_grk7b	M56L	# | |---->Altered Signal_peptide (Pr = 0.00) |
Pygocentrus_nattereri_grk7b	M56L	# | | |
Pygocentrus_nattereri_grk7b	M56L	# | |---->Altered Transmembrane_protein (Pr = 0.02) |
Pygocentrus_nattereri_grk7b	M56L	# | |
Pygocentrus_nattereri_grk7b	M56L	# |---->Altered Functional_residue (Pr = 0.14) |
Pygocentrus_nattereri_grk7b	M56L	# |---->Altered Macromolecular_binding (Pr = 0.14) |
Pygocentrus_nattereri_grk7b	M56L	# | |---->Altered Protein_binding (Pr = 0.14) |
Pygocentrus_nattereri_grk7b	M56L	# | |---->Altered Disordered_interface (Pr = 0.14) |
Pygocentrus_nattereri_grk7b	M56L	# | | |
Pygocentrus_nattereri_grk7b	M56L	# | |---->Altered Ordered_interface (Pr = 0.09) |
Pygocentrus_nattereri_grk7b	M56L	# | |
Pygocentrus_nattereri_grk7b	M56L	# |---->Altered Metal_binding (Pr = 0.08)<---------------------------------------------------------|
Pygocentrus_nattereri_grk7b	M56L	# |
Pygocentrus_nattereri_grk7b	M56L	# |---->Altered PTM_site (Pr = 0.07)
Pygocentrus_nattereri_grk7b	I61V	0.149		Altered Motifs (None)	Predicted conservation scores
Pygocentrus_nattereri_grk7b	I61V	# Altered Effect (Pr = 0.25)
Pygocentrus_nattereri_grk7b	I61V	# |---->Altered Motifs (None)
Pygocentrus_nattereri_grk7b	I61V	# |---->Altered Structure_and_dynamics (Pr = 0.25)-------------------------------------------------------|
Pygocentrus_nattereri_grk7b	I61V	# | |---->Altered Secondary_structure (Pr = 0.25) |
Pygocentrus_nattereri_grk7b	I61V	# | | |
Pygocentrus_nattereri_grk7b	I61V	# | |---->Altered Stability_and_conformational_flexibility (Pr = 0.23) |
Pygocentrus_nattereri_grk7b	I61V	# | | |---->Altered Conformational_flexibility (Pr = 0.23) |
Pygocentrus_nattereri_grk7b	I61V	# | | |
Pygocentrus_nattereri_grk7b	I61V	# | |---->Altered Special_structural_signatures (Pr = 0.04) |
Pygocentrus_nattereri_grk7b	I61V	# | |---->Altered Signal_peptide (Pr = 0.00) |
Pygocentrus_nattereri_grk7b	I61V	# | | |
Pygocentrus_nattereri_grk7b	I61V	# | |---->Altered Transmembrane_protein (Pr = 0.04) |
Pygocentrus_nattereri_grk7b	I61V	# | |
Pygocentrus_nattereri_grk7b	I61V	# |---->Altered Functional_residue (Pr = 0.13) |
Pygocentrus_nattereri_grk7b	I61V	# |---->Altered Macromolecular_binding (Pr = 0.13) |
Pygocentrus_nattereri_grk7b	I61V	# | |---->Altered Protein_binding (Pr = 0.13) |
Pygocentrus_nattereri_grk7b	I61V	# | |---->Altered Disordered_interface (Pr = 0.13) |
Pygocentrus_nattereri_grk7b	I61V	# | | |
Pygocentrus_nattereri_grk7b	I61V	# | |---->Altered Ordered_interface (Pr = 0.09) |
Pygocentrus_nattereri_grk7b	I61V	# | |
Pygocentrus_nattereri_grk7b	I61V	# |---->Altered Metal_binding (Pr = 0.09)<---------------------------------------------------------|
Pygocentrus_nattereri_grk7b	I61V	# |
Pygocentrus_nattereri_grk7b	I61V	# |---->Altered PTM_site (Pr = 0.07)
Pygocentrus_nattereri_grk7b	S80K	0.316	Gain of Helix (Pr = 0.30 | P = 9.6e-03)	Altered Motifs (ELME000064:CK2 phosphorylation site; ELME000136:The Class IV WW domain interaction motif is recognised primarily by the Pin1 phosphorylation-dependent prolyl isomerase.; ELME000159:Proline-Directed Kinase (e.g. MAPK) phosphorylation site in higher eukaryotes.; ELME000336:NEK2 phosphorylation motif with preferred Phe - Leu or Met in the -3 position to compensate for less favorable residues in the +1 and +2 position.; PS00006:Casein kinase II phosphorylation site)	Predicted conservation scores
Pygocentrus_nattereri_grk7b	S80K	# Altered Effect (Pr = 0.30)
Pygocentrus_nattereri_grk7b	S80K	# |---->Altered Motifs (ELME000064|ELME000136|ELME000159|ELME000336|PS00006)
Pygocentrus_nattereri_grk7b	S80K	# |---->Altered Structure_and_dynamics (Pr = 0.30)-------------------------------------------------------|
Pygocentrus_nattereri_grk7b	S80K	# | |---->Altered Secondary_structure (Pr = 0.30) |
Pygocentrus_nattereri_grk7b	S80K	# | | |---->Gain of Helix (Pr = 0.30 | P = 9.6e-03) |
Pygocentrus_nattereri_grk7b	S80K	# | | |
Pygocentrus_nattereri_grk7b	S80K	# | |---->Altered Stability_and_conformational_flexibility (Pr = 0.17) |
Pygocentrus_nattereri_grk7b	S80K	# | | |---->Altered Conformational_flexibility (Pr = 0.17) |
Pygocentrus_nattereri_grk7b	S80K	# | | |
Pygocentrus_nattereri_grk7b	S80K	# | |---->Altered Special_structural_signatures (Pr = 0.02) |
Pygocentrus_nattereri_grk7b	S80K	# | |---->Altered Signal_peptide (Pr = 0.00) |
Pygocentrus_nattereri_grk7b	S80K	# | | |
Pygocentrus_nattereri_grk7b	S80K	# | |---->Altered Transmembrane_protein (Pr = 0.02) |
Pygocentrus_nattereri_grk7b	S80K	# | |
Pygocentrus_nattereri_grk7b	S80K	# |---->Altered Functional_residue (Pr = 0.17) |
Pygocentrus_nattereri_grk7b	S80K	# |---->Altered Macromolecular_binding (Pr = 0.09) |
Pygocentrus_nattereri_grk7b	S80K	# | |---->Altered Protein_binding (Pr = 0.09) |
Pygocentrus_nattereri_grk7b	S80K	# | |---->Altered Disordered_interface (Pr = 0.05) |
Pygocentrus_nattereri_grk7b	S80K	# | | |
Pygocentrus_nattereri_grk7b	S80K	# | |---->Altered Ordered_interface (Pr = 0.09) |
Pygocentrus_nattereri_grk7b	S80K	# | |
Pygocentrus_nattereri_grk7b	S80K	# |---->Altered Metal_binding (Pr = 0.00)<---------------------------------------------------------|
Pygocentrus_nattereri_grk7b	S80K	# |
Pygocentrus_nattereri_grk7b	S80K	# |---->Altered PTM_site (Pr = 0.17)
Pygocentrus_nattereri_grk7b	V84T	0.263		Altered Motifs (ELME000053:GSK3 phosphorylation recognition site; ELME000147:Site phosphorylated by the Polo-like kinase.; ELME000182:STAT5 Src Homology 2 (SH2) domain binding motif.)	Predicted conservation scores
Pygocentrus_nattereri_grk7b	V84T	# Altered Effect (Pr = 0.25)
Pygocentrus_nattereri_grk7b	V84T	# |---->Altered Motifs (ELME000053|ELME000147|ELME000182)
Pygocentrus_nattereri_grk7b	V84T	# |---->Altered Structure_and_dynamics (Pr = 0.25)-------------------------------------------------------|
Pygocentrus_nattereri_grk7b	V84T	# | |---->Altered Secondary_structure (Pr = 0.25) |
Pygocentrus_nattereri_grk7b	V84T	# | | |
Pygocentrus_nattereri_grk7b	V84T	# | |---->Altered Stability_and_conformational_flexibility (Pr = 0.18) |
Pygocentrus_nattereri_grk7b	V84T	# | | |---->Altered Conformational_flexibility (Pr = 0.18) |
Pygocentrus_nattereri_grk7b	V84T	# | | |
Pygocentrus_nattereri_grk7b	V84T	# | |---->Altered Special_structural_signatures (Pr = 0.02) |
Pygocentrus_nattereri_grk7b	V84T	# | |---->Altered Signal_peptide (Pr = 0.00) |
Pygocentrus_nattereri_grk7b	V84T	# | | |
Pygocentrus_nattereri_grk7b	V84T	# | |---->Altered Transmembrane_protein (Pr = 0.02) |
Pygocentrus_nattereri_grk7b	V84T	# | |
Pygocentrus_nattereri_grk7b	V84T	# |---->Altered Functional_residue (Pr = 0.09) |
Pygocentrus_nattereri_grk7b	V84T	# |---->Altered Macromolecular_binding (Pr = 0.09) |
Pygocentrus_nattereri_grk7b	V84T	# | |---->Altered Protein_binding (Pr = 0.09) |
Pygocentrus_nattereri_grk7b	V84T	# | |---->Altered Disordered_interface (Pr = 0.04) |
Pygocentrus_nattereri_grk7b	V84T	# | | |
Pygocentrus_nattereri_grk7b	V84T	# | |---->Altered Ordered_interface (Pr = 0.09) |
Pygocentrus_nattereri_grk7b	V84T	# | |
Pygocentrus_nattereri_grk7b	V84T	# |---->Altered Metal_binding (Pr = 0.01)<---------------------------------------------------------|
Pygocentrus_nattereri_grk7b	V84T	# |
Pygocentrus_nattereri_grk7b	V84T	# |---->Altered PTM_site (Pr = 0.08)
Pygocentrus_nattereri_grk7b	D95E	0.106		Altered Motifs (None)	Predicted conservation scores
Pygocentrus_nattereri_grk7b	D95E	# Altered Effect (Pr = 0.24)
Pygocentrus_nattereri_grk7b	D95E	# |---->Altered Motifs (None)
Pygocentrus_nattereri_grk7b	D95E	# |---->Altered Structure_and_dynamics (Pr = 0.24)-------------------------------------------------------|
Pygocentrus_nattereri_grk7b	D95E	# | |---->Altered Secondary_structure (Pr = 0.24) |
Pygocentrus_nattereri_grk7b	D95E	# | | |
Pygocentrus_nattereri_grk7b	D95E	# | |---->Altered Stability_and_conformational_flexibility (Pr = 0.16) |
Pygocentrus_nattereri_grk7b	D95E	# | | |---->Altered Conformational_flexibility (Pr = 0.16) |
Pygocentrus_nattereri_grk7b	D95E	# | | |
Pygocentrus_nattereri_grk7b	D95E	# | |---->Altered Special_structural_signatures (Pr = 0.03) |
Pygocentrus_nattereri_grk7b	D95E	# | |---->Altered Signal_peptide (Pr = 0.00) |
Pygocentrus_nattereri_grk7b	D95E	# | | |
Pygocentrus_nattereri_grk7b	D95E	# | |---->Altered Transmembrane_protein (Pr = 0.03) |
Pygocentrus_nattereri_grk7b	D95E	# | |
Pygocentrus_nattereri_grk7b	D95E	# |---->Altered Functional_residue (Pr = 0.19) |
Pygocentrus_nattereri_grk7b	D95E	# |---->Altered Macromolecular_binding (Pr = 0.19) |
Pygocentrus_nattereri_grk7b	D95E	# | |---->Altered Protein_binding (Pr = 0.19) |
Pygocentrus_nattereri_grk7b	D95E	# | |---->Altered Disordered_interface (Pr = 0.10) |
Pygocentrus_nattereri_grk7b	D95E	# | | |
Pygocentrus_nattereri_grk7b	D95E	# | |---->Altered Ordered_interface (Pr = 0.19) |
Pygocentrus_nattereri_grk7b	D95E	# | |
Pygocentrus_nattereri_grk7b	D95E	# |---->Altered Metal_binding (Pr = 0.07)<---------------------------------------------------------|
Pygocentrus_nattereri_grk7b	D95E	# |
Pygocentrus_nattereri_grk7b	D95E	# |---->Altered PTM_site (Pr = 0.06)
Pygocentrus_nattereri_grk7b	A99E	0.571	Loss of Ubiquitylation at K104 (Pr = 0.17 | P = 0.02)	Altered Motifs (None)	Predicted conservation scores
Pygocentrus_nattereri_grk7b	A99E	# Altered Effect (Pr = 0.25)
Pygocentrus_nattereri_grk7b	A99E	# |---->Altered Motifs (None)
Pygocentrus_nattereri_grk7b	A99E	# |---->Altered Structure_and_dynamics (Pr = 0.25)-------------------------------------------------------|
Pygocentrus_nattereri_grk7b	A99E	# | |---->Altered Secondary_structure (Pr = 0.24) |
Pygocentrus_nattereri_grk7b	A99E	# | | |
Pygocentrus_nattereri_grk7b	A99E	# | |---->Altered Stability_and_conformational_flexibility (Pr = 0.25) |
Pygocentrus_nattereri_grk7b	A99E	# | | |---->Altered Conformational_flexibility (Pr = 0.25) |
Pygocentrus_nattereri_grk7b	A99E	# | | |
Pygocentrus_nattereri_grk7b	A99E	# | |---->Altered Special_structural_signatures (Pr = 0.06) |
Pygocentrus_nattereri_grk7b	A99E	# | |---->Altered Signal_peptide (Pr = 0.00) |
Pygocentrus_nattereri_grk7b	A99E	# | | |
Pygocentrus_nattereri_grk7b	A99E	# | |---->Altered Transmembrane_protein (Pr = 0.06) |
Pygocentrus_nattereri_grk7b	A99E	# | |
Pygocentrus_nattereri_grk7b	A99E	# |---->Altered Functional_residue (Pr = 0.20) |
Pygocentrus_nattereri_grk7b	A99E	# |---->Altered Macromolecular_binding (Pr = 0.20) |
Pygocentrus_nattereri_grk7b	A99E	# | |---->Altered Protein_binding (Pr = 0.20) |
Pygocentrus_nattereri_grk7b	A99E	# | |---->Altered Disordered_interface (Pr = 0.10) |
Pygocentrus_nattereri_grk7b	A99E	# | | |
Pygocentrus_nattereri_grk7b	A99E	# | |---->Altered Ordered_interface (Pr = 0.20) |
Pygocentrus_nattereri_grk7b	A99E	# | |
Pygocentrus_nattereri_grk7b	A99E	# |---->Altered Metal_binding (Pr = 0.08)<---------------------------------------------------------|
Pygocentrus_nattereri_grk7b	A99E	# |
Pygocentrus_nattereri_grk7b	A99E	# |---->Altered PTM_site (Pr = 0.17)
Pygocentrus_nattereri_grk7b	A99E	# |---->Loss of Ubiquitylation at K104 (Pr = 0.17 | P = 0.02)
Pygocentrus_nattereri_grk7b	A101S	0.101	Loss of Ubiquitylation at K104 (Pr = 0.17 | P = 0.03)	Altered Motifs (ELME000085:Glycosaminoglycan attachment site; ELME000336:NEK2 phosphorylation motif with preferred Phe - Leu or Met in the -3 position to compensate for less favorable residues in the +1 and +2 position.)	Predicted conservation scores
Pygocentrus_nattereri_grk7b	A101S	# Altered Effect (Pr = 0.26)
Pygocentrus_nattereri_grk7b	A101S	# |---->Altered Motifs (ELME000085|ELME000336)
Pygocentrus_nattereri_grk7b	A101S	# |---->Altered Structure_and_dynamics (Pr = 0.26)-------------------------------------------------------|
Pygocentrus_nattereri_grk7b	A101S	# | |---->Altered Secondary_structure (Pr = 0.25) |
Pygocentrus_nattereri_grk7b	A101S	# | | |
Pygocentrus_nattereri_grk7b	A101S	# | |---->Altered Stability_and_conformational_flexibility (Pr = 0.26) |
Pygocentrus_nattereri_grk7b	A101S	# | | |---->Altered Conformational_flexibility (Pr = 0.26) |
Pygocentrus_nattereri_grk7b	A101S	# | | |
Pygocentrus_nattereri_grk7b	A101S	# | |---->Altered Special_structural_signatures (Pr = 0.05) |
Pygocentrus_nattereri_grk7b	A101S	# | |---->Altered Signal_peptide (Pr = 0.00) |
Pygocentrus_nattereri_grk7b	A101S	# | | |
Pygocentrus_nattereri_grk7b	A101S	# | |---->Altered Transmembrane_protein (Pr = 0.05) |
Pygocentrus_nattereri_grk7b	A101S	# | |
Pygocentrus_nattereri_grk7b	A101S	# |---->Altered Functional_residue (Pr = 0.19) |
Pygocentrus_nattereri_grk7b	A101S	# |---->Altered Macromolecular_binding (Pr = 0.19) |
Pygocentrus_nattereri_grk7b	A101S	# | |---->Altered Protein_binding (Pr = 0.19) |
Pygocentrus_nattereri_grk7b	A101S	# | |---->Altered Disordered_interface (Pr = 0.10) |
Pygocentrus_nattereri_grk7b	A101S	# | | |
Pygocentrus_nattereri_grk7b	A101S	# | |---->Altered Ordered_interface (Pr = 0.19) |
Pygocentrus_nattereri_grk7b	A101S	# | |
Pygocentrus_nattereri_grk7b	A101S	# |---->Altered Metal_binding (Pr = 0.09)<---------------------------------------------------------|
Pygocentrus_nattereri_grk7b	A101S	# |
Pygocentrus_nattereri_grk7b	A101S	# |---->Altered PTM_site (Pr = 0.19)
Pygocentrus_nattereri_grk7b	A101S	# |---->Loss of Ubiquitylation at K104 (Pr = 0.17 | P = 0.03)
Pygocentrus_nattereri_grk7b	A103S	0.082	Loss of Ubiquitylation at K104 (Pr = 0.17 | P = 0.02)	Altered Motifs (None)	Predicted conservation scores
Pygocentrus_nattereri_grk7b	A103S	# Altered Effect (Pr = 0.26)
Pygocentrus_nattereri_grk7b	A103S	# |---->Altered Motifs (None)
Pygocentrus_nattereri_grk7b	A103S	# |---->Altered Structure_and_dynamics (Pr = 0.26)-------------------------------------------------------|
Pygocentrus_nattereri_grk7b	A103S	# | |---->Altered Secondary_structure (Pr = 0.25) |
Pygocentrus_nattereri_grk7b	A103S	# | | |
Pygocentrus_nattereri_grk7b	A103S	# | |---->Altered Stability_and_conformational_flexibility (Pr = 0.26) |
Pygocentrus_nattereri_grk7b	A103S	# | | |---->Altered Conformational_flexibility (Pr = 0.26) |
Pygocentrus_nattereri_grk7b	A103S	# | | |
Pygocentrus_nattereri_grk7b	A103S	# | |---->Altered Special_structural_signatures (Pr = 0.06) |
Pygocentrus_nattereri_grk7b	A103S	# | |---->Altered Signal_peptide (Pr = 0.00) |
Pygocentrus_nattereri_grk7b	A103S	# | | |
Pygocentrus_nattereri_grk7b	A103S	# | |---->Altered Transmembrane_protein (Pr = 0.06) |
Pygocentrus_nattereri_grk7b	A103S	# | |
Pygocentrus_nattereri_grk7b	A103S	# |---->Altered Functional_residue (Pr = 0.17) |
Pygocentrus_nattereri_grk7b	A103S	# |---->Altered Macromolecular_binding (Pr = 0.14) |
Pygocentrus_nattereri_grk7b	A103S	# | |---->Altered Protein_binding (Pr = 0.14) |
Pygocentrus_nattereri_grk7b	A103S	# | |---->Altered Disordered_interface (Pr = 0.08) |
Pygocentrus_nattereri_grk7b	A103S	# | | |
Pygocentrus_nattereri_grk7b	A103S	# | |---->Altered Ordered_interface (Pr = 0.14) |
Pygocentrus_nattereri_grk7b	A103S	# | |
Pygocentrus_nattereri_grk7b	A103S	# |---->Altered Metal_binding (Pr = 0.02)<---------------------------------------------------------|
Pygocentrus_nattereri_grk7b	A103S	# |
Pygocentrus_nattereri_grk7b	A103S	# |---->Altered PTM_site (Pr = 0.17)
Pygocentrus_nattereri_grk7b	A103S	# |---->Loss of Ubiquitylation at K104 (Pr = 0.17 | P = 0.02)
Pygocentrus_nattereri_grk7b	I112M	0.259		Altered Motifs (None)	Predicted conservation scores
Pygocentrus_nattereri_grk7b	I112M	# Altered Effect (Pr = 0.24)
Pygocentrus_nattereri_grk7b	I112M	# |---->Altered Motifs (None)
Pygocentrus_nattereri_grk7b	I112M	# |---->Altered Structure_and_dynamics (Pr = 0.24)-------------------------------------------------------|
Pygocentrus_nattereri_grk7b	I112M	# | |---->Altered Secondary_structure (Pr = 0.24) |
Pygocentrus_nattereri_grk7b	I112M	# | | |
Pygocentrus_nattereri_grk7b	I112M	# | |---->Altered Stability_and_conformational_flexibility (Pr = 0.18) |
Pygocentrus_nattereri_grk7b	I112M	# | | |---->Altered Conformational_flexibility (Pr = 0.18) |
Pygocentrus_nattereri_grk7b	I112M	# | | |
Pygocentrus_nattereri_grk7b	I112M	# | |---->Altered Special_structural_signatures (Pr = 0.07) |
Pygocentrus_nattereri_grk7b	I112M	# | |---->Altered Signal_peptide (Pr = 0.00) |
Pygocentrus_nattereri_grk7b	I112M	# | | |
Pygocentrus_nattereri_grk7b	I112M	# | |---->Altered Transmembrane_protein (Pr = 0.07) |
Pygocentrus_nattereri_grk7b	I112M	# | |
Pygocentrus_nattereri_grk7b	I112M	# |---->Altered Functional_residue (Pr = 0.17) |
Pygocentrus_nattereri_grk7b	I112M	# |---->Altered Macromolecular_binding (Pr = 0.09) |
Pygocentrus_nattereri_grk7b	I112M	# | |---->Altered Protein_binding (Pr = 0.09) |
Pygocentrus_nattereri_grk7b	I112M	# | |---->Altered Disordered_interface (Pr = 0.08) |
Pygocentrus_nattereri_grk7b	I112M	# | | |
Pygocentrus_nattereri_grk7b	I112M	# | |---->Altered Ordered_interface (Pr = 0.09) |
Pygocentrus_nattereri_grk7b	I112M	# | |
Pygocentrus_nattereri_grk7b	I112M	# |---->Altered Metal_binding (Pr = 0.02)<---------------------------------------------------------|
Pygocentrus_nattereri_grk7b	I112M	# |
Pygocentrus_nattereri_grk7b	I112M	# |---->Altered PTM_site (Pr = 0.17)
Pygocentrus_nattereri_grk7b	D119E	0.098		Altered Motifs (ELME000173:Consensus derived from reported natural interactors which do not match the Mode 1 and Mode 2 ligands.; ELME000197:Phosphopeptide motif which directly interacts with the BRCT (carboxy-terminal) domain of the Breast Cancer Gene BRCA1 with low affinity)	Predicted conservation scores
Pygocentrus_nattereri_grk7b	D119E	# Altered Effect (Pr = 0.25)
Pygocentrus_nattereri_grk7b	D119E	# |---->Altered Motifs (ELME000173|ELME000197)
Pygocentrus_nattereri_grk7b	D119E	# |---->Altered Structure_and_dynamics (Pr = 0.25)-------------------------------------------------------|
Pygocentrus_nattereri_grk7b	D119E	# | |---->Altered Secondary_structure (Pr = 0.25) |
Pygocentrus_nattereri_grk7b	D119E	# | | |
Pygocentrus_nattereri_grk7b	D119E	# | |---->Altered Stability_and_conformational_flexibility (Pr = 0.17) |
Pygocentrus_nattereri_grk7b	D119E	# | | |---->Altered Conformational_flexibility (Pr = 0.17) |
Pygocentrus_nattereri_grk7b	D119E	# | | |
Pygocentrus_nattereri_grk7b	D119E	# | |---->Altered Special_structural_signatures (Pr = 0.05) |
Pygocentrus_nattereri_grk7b	D119E	# | |---->Altered Signal_peptide (Pr = 0.00) |
Pygocentrus_nattereri_grk7b	D119E	# | | |
Pygocentrus_nattereri_grk7b	D119E	# | |---->Altered Transmembrane_protein (Pr = 0.05) |
Pygocentrus_nattereri_grk7b	D119E	# | |
Pygocentrus_nattereri_grk7b	D119E	# |---->Altered Functional_residue (Pr = 0.17) |
Pygocentrus_nattereri_grk7b	D119E	# |---->Altered Macromolecular_binding (Pr = 0.09) |
Pygocentrus_nattereri_grk7b	D119E	# | |---->Altered Protein_binding (Pr = 0.09) |
Pygocentrus_nattereri_grk7b	D119E	# | |---->Altered Disordered_interface (Pr = 0.06) |
Pygocentrus_nattereri_grk7b	D119E	# | | |
Pygocentrus_nattereri_grk7b	D119E	# | |---->Altered Ordered_interface (Pr = 0.09) |
Pygocentrus_nattereri_grk7b	D119E	# | |
Pygocentrus_nattereri_grk7b	D119E	# |---->Altered Metal_binding (Pr = 0.04)<---------------------------------------------------------|
Pygocentrus_nattereri_grk7b	D119E	# |
Pygocentrus_nattereri_grk7b	D119E	# |---->Altered PTM_site (Pr = 0.17)
Pygocentrus_nattereri_grk7b	T128S	0.066		Altered Motifs (ELME000063:CK1 phosphorylation site; ELME000085:Glycosaminoglycan attachment site; ELME000182:STAT5 Src Homology 2 (SH2) domain binding motif.)	Predicted conservation scores
Pygocentrus_nattereri_grk7b	T128S	# Altered Effect (Pr = 0.24)
Pygocentrus_nattereri_grk7b	T128S	# |---->Altered Motifs (ELME000063|ELME000085|ELME000182)
Pygocentrus_nattereri_grk7b	T128S	# |---->Altered Structure_and_dynamics (Pr = 0.24)-------------------------------------------------------|
Pygocentrus_nattereri_grk7b	T128S	# | |---->Altered Secondary_structure (Pr = 0.24) |
Pygocentrus_nattereri_grk7b	T128S	# | | |
Pygocentrus_nattereri_grk7b	T128S	# | |---->Altered Stability_and_conformational_flexibility (Pr = 0.24) |
Pygocentrus_nattereri_grk7b	T128S	# | | |---->Altered Conformational_flexibility (Pr = 0.24) |
Pygocentrus_nattereri_grk7b	T128S	# | | |
Pygocentrus_nattereri_grk7b	T128S	# | |---->Altered Special_structural_signatures (Pr = 0.02) |
Pygocentrus_nattereri_grk7b	T128S	# | |---->Altered Signal_peptide (Pr = 0.00) |
Pygocentrus_nattereri_grk7b	T128S	# | | |
Pygocentrus_nattereri_grk7b	T128S	# | |---->Altered Transmembrane_protein (Pr = 0.02) |
Pygocentrus_nattereri_grk7b	T128S	# | |
Pygocentrus_nattereri_grk7b	T128S	# |---->Altered Functional_residue (Pr = 0.18) |
Pygocentrus_nattereri_grk7b	T128S	# |---->Altered Macromolecular_binding (Pr = 0.13) |
Pygocentrus_nattereri_grk7b	T128S	# | |---->Altered Protein_binding (Pr = 0.13) |
Pygocentrus_nattereri_grk7b	T128S	# | |---->Altered Disordered_interface (Pr = 0.05) |
Pygocentrus_nattereri_grk7b	T128S	# | | |
Pygocentrus_nattereri_grk7b	T128S	# | |---->Altered Ordered_interface (Pr = 0.13) |
Pygocentrus_nattereri_grk7b	T128S	# | |
Pygocentrus_nattereri_grk7b	T128S	# |---->Altered Metal_binding (Pr = 0.01)<---------------------------------------------------------|
Pygocentrus_nattereri_grk7b	T128S	# |
Pygocentrus_nattereri_grk7b	T128S	# |---->Altered PTM_site (Pr = 0.18)
Pygocentrus_nattereri_grk7b	M131V	0.068	Loss of Helix (Pr = 0.29 | P = 0.01)	Altered Motifs (ELME000052:Phosphothreonine motif binding a subset of FHA domains that show a preference for a large aliphatic amino acid at the pT+3 position.)	Predicted conservation scores
Pygocentrus_nattereri_grk7b	M131V	# Altered Effect (Pr = 0.29)
Pygocentrus_nattereri_grk7b	M131V	# |---->Altered Motifs (ELME000052)
Pygocentrus_nattereri_grk7b	M131V	# |---->Altered Structure_and_dynamics (Pr = 0.29)-------------------------------------------------------|
Pygocentrus_nattereri_grk7b	M131V	# | |---->Altered Secondary_structure (Pr = 0.29) |
Pygocentrus_nattereri_grk7b	M131V	# | | |---->Loss of Helix (Pr = 0.29 | P = 0.01) |
Pygocentrus_nattereri_grk7b	M131V	# | | |
Pygocentrus_nattereri_grk7b	M131V	# | |---->Altered Stability_and_conformational_flexibility (Pr = 0.18) |
Pygocentrus_nattereri_grk7b	M131V	# | | |---->Altered Conformational_flexibility (Pr = 0.18) |
Pygocentrus_nattereri_grk7b	M131V	# | | |
Pygocentrus_nattereri_grk7b	M131V	# | |---->Altered Special_structural_signatures (Pr = 0.02) |
Pygocentrus_nattereri_grk7b	M131V	# | |---->Altered Signal_peptide (Pr = 0.00) |
Pygocentrus_nattereri_grk7b	M131V	# | | |
Pygocentrus_nattereri_grk7b	M131V	# | |---->Altered Transmembrane_protein (Pr = 0.02) |
Pygocentrus_nattereri_grk7b	M131V	# | |
Pygocentrus_nattereri_grk7b	M131V	# |---->Altered Functional_residue (Pr = 0.18) |
Pygocentrus_nattereri_grk7b	M131V	# |---->Altered Macromolecular_binding (Pr = 0.15) |
Pygocentrus_nattereri_grk7b	M131V	# | |---->Altered Protein_binding (Pr = 0.15) |
Pygocentrus_nattereri_grk7b	M131V	# | |---->Altered Disordered_interface (Pr = 0.05) |
Pygocentrus_nattereri_grk7b	M131V	# | | |
Pygocentrus_nattereri_grk7b	M131V	# | |---->Altered Ordered_interface (Pr = 0.15) |
Pygocentrus_nattereri_grk7b	M131V	# | |
Pygocentrus_nattereri_grk7b	M131V	# |---->Altered Metal_binding (Pr = 0.01)<---------------------------------------------------------|
Pygocentrus_nattereri_grk7b	M131V	# |
Pygocentrus_nattereri_grk7b	M131V	# |---->Altered PTM_site (Pr = 0.18)
Pygocentrus_nattereri_grk7b	A132T	0.118		Altered Motifs (ELME000053:GSK3 phosphorylation recognition site; PS00005:Protein kinase C phosphorylation site)	Predicted conservation scores
Pygocentrus_nattereri_grk7b	A132T	# Altered Effect (Pr = 0.25)
Pygocentrus_nattereri_grk7b	A132T	# |---->Altered Motifs (ELME000053|PS00005)
Pygocentrus_nattereri_grk7b	A132T	# |---->Altered Structure_and_dynamics (Pr = 0.25)-------------------------------------------------------|
Pygocentrus_nattereri_grk7b	A132T	# | |---->Altered Secondary_structure (Pr = 0.25) |
Pygocentrus_nattereri_grk7b	A132T	# | | |
Pygocentrus_nattereri_grk7b	A132T	# | |---->Altered Stability_and_conformational_flexibility (Pr = 0.19) |
Pygocentrus_nattereri_grk7b	A132T	# | | |---->Altered Conformational_flexibility (Pr = 0.19) |
Pygocentrus_nattereri_grk7b	A132T	# | | |
Pygocentrus_nattereri_grk7b	A132T	# | |---->Altered Special_structural_signatures (Pr = 0.02) |
Pygocentrus_nattereri_grk7b	A132T	# | |---->Altered Signal_peptide (Pr = 0.00) |
Pygocentrus_nattereri_grk7b	A132T	# | | |
Pygocentrus_nattereri_grk7b	A132T	# | |---->Altered Transmembrane_protein (Pr = 0.02) |
Pygocentrus_nattereri_grk7b	A132T	# | |
Pygocentrus_nattereri_grk7b	A132T	# |---->Altered Functional_residue (Pr = 0.10) |
Pygocentrus_nattereri_grk7b	A132T	# |---->Altered Macromolecular_binding (Pr = 0.05) |
Pygocentrus_nattereri_grk7b	A132T	# | |---->Altered Protein_binding (Pr = 0.05) |
Pygocentrus_nattereri_grk7b	A132T	# | |---->Altered Disordered_interface (Pr = 0.05) |
Pygocentrus_nattereri_grk7b	A132T	# | | |
Pygocentrus_nattereri_grk7b	A132T	# | |---->Altered Ordered_interface (Pr = 0.05) |
Pygocentrus_nattereri_grk7b	A132T	# | |
Pygocentrus_nattereri_grk7b	A132T	# |---->Altered Metal_binding (Pr = 0.01)<---------------------------------------------------------|
Pygocentrus_nattereri_grk7b	A132T	# |
Pygocentrus_nattereri_grk7b	A132T	# |---->Altered PTM_site (Pr = 0.10)
Pygocentrus_nattereri_grk7b	E145D	0.081		Altered Motifs (ELME000137:Protein phosphatase 1 catalytic subunit (PP1c) interacting motif binds targeting proteins that dock to the substrate for dephosphorylation. The motif defined is [RK]{0 -1}[VI][^P][FW].)	Predicted conservation scores
Pygocentrus_nattereri_grk7b	E145D	# Altered Effect (Pr = 0.26)
Pygocentrus_nattereri_grk7b	E145D	# |---->Altered Motifs (ELME000137)
Pygocentrus_nattereri_grk7b	E145D	# |---->Altered Structure_and_dynamics (Pr = 0.26)-------------------------------------------------------|
Pygocentrus_nattereri_grk7b	E145D	# | |---->Altered Secondary_structure (Pr = 0.26) |
Pygocentrus_nattereri_grk7b	E145D	# | | |
Pygocentrus_nattereri_grk7b	E145D	# | |---->Altered Stability_and_conformational_flexibility (Pr = 0.18) |
Pygocentrus_nattereri_grk7b	E145D	# | | |---->Altered Conformational_flexibility (Pr = 0.18) |
Pygocentrus_nattereri_grk7b	E145D	# | | |
Pygocentrus_nattereri_grk7b	E145D	# | |---->Altered Special_structural_signatures (Pr = 0.04) |
Pygocentrus_nattereri_grk7b	E145D	# | |---->Altered Signal_peptide (Pr = 0.00) |
Pygocentrus_nattereri_grk7b	E145D	# | | |
Pygocentrus_nattereri_grk7b	E145D	# | |---->Altered Transmembrane_protein (Pr = 0.04) |
Pygocentrus_nattereri_grk7b	E145D	# | |
Pygocentrus_nattereri_grk7b	E145D	# |---->Altered Functional_residue (Pr = 0.15) |
Pygocentrus_nattereri_grk7b	E145D	# |---->Altered Macromolecular_binding (Pr = 0.08) |
Pygocentrus_nattereri_grk7b	E145D	# | |---->Altered Protein_binding (Pr = 0.08) |
Pygocentrus_nattereri_grk7b	E145D	# | |---->Altered Disordered_interface (Pr = 0.08) |
Pygocentrus_nattereri_grk7b	E145D	# | | |
Pygocentrus_nattereri_grk7b	E145D	# | |---->Altered Ordered_interface (Pr = 0.04) |
Pygocentrus_nattereri_grk7b	E145D	# | |
Pygocentrus_nattereri_grk7b	E145D	# |---->Altered Metal_binding (Pr = 0.02)<---------------------------------------------------------|
Pygocentrus_nattereri_grk7b	E145D	# |
Pygocentrus_nattereri_grk7b	E145D	# |---->Altered PTM_site (Pr = 0.15)
Pygocentrus_nattereri_grk7b	Q157K	0.181	Gain of Acetylation at Q157 (Pr = 0.25 | P = 0.01)	Altered Motifs (ELME000117:Major TRAF2-binding consensus motif. Members of the tumor necrosis factor receptor (TNFR) superfamily initiate intracellular signaling by recruiting the C-domain of the TNFR-associated factors (TRAFs) through their cytoplasmic tails.; ELME000146:Subtilisin/kexin isozyme-1 (SKI1) cleavage site ([RK]-X-[hydrophobic]-[LTKF]-|-X); ELME000202:(ST)Q motif which is phosphorylated by PIKK family members.)	Predicted conservation scores
Pygocentrus_nattereri_grk7b	Q157K	# Altered Effect (Pr = 0.25)
Pygocentrus_nattereri_grk7b	Q157K	# |---->Altered Motifs (ELME000117|ELME000146|ELME000202)
Pygocentrus_nattereri_grk7b	Q157K	# |---->Altered Structure_and_dynamics (Pr = 0.23)-------------------------------------------------------|
Pygocentrus_nattereri_grk7b	Q157K	# | |---->Altered Secondary_structure (Pr = 0.23) |
Pygocentrus_nattereri_grk7b	Q157K	# | | |
Pygocentrus_nattereri_grk7b	Q157K	# | |---->Altered Stability_and_conformational_flexibility (Pr = 0.22) |
Pygocentrus_nattereri_grk7b	Q157K	# | | |---->Altered Conformational_flexibility (Pr = 0.22) |
Pygocentrus_nattereri_grk7b	Q157K	# | | |
Pygocentrus_nattereri_grk7b	Q157K	# | |---->Altered Special_structural_signatures (Pr = 0.02) |
Pygocentrus_nattereri_grk7b	Q157K	# | |---->Altered Signal_peptide (Pr = 0.00) |
Pygocentrus_nattereri_grk7b	Q157K	# | | |
Pygocentrus_nattereri_grk7b	Q157K	# | |---->Altered Transmembrane_protein (Pr = 0.02) |
Pygocentrus_nattereri_grk7b	Q157K	# | |
Pygocentrus_nattereri_grk7b	Q157K	# |---->Altered Functional_residue (Pr = 0.25) |
Pygocentrus_nattereri_grk7b	Q157K	# |---->Altered Macromolecular_binding (Pr = 0.08) |
Pygocentrus_nattereri_grk7b	Q157K	# | |---->Altered Protein_binding (Pr = 0.08) |
Pygocentrus_nattereri_grk7b	Q157K	# | |---->Altered Disordered_interface (Pr = 0.08) |
Pygocentrus_nattereri_grk7b	Q157K	# | | |
Pygocentrus_nattereri_grk7b	Q157K	# | |---->Altered Ordered_interface (Pr = 0.08) |
Pygocentrus_nattereri_grk7b	Q157K	# | |
Pygocentrus_nattereri_grk7b	Q157K	# |---->Altered Metal_binding (Pr = 0.02)<---------------------------------------------------------|
Pygocentrus_nattereri_grk7b	Q157K	# |
Pygocentrus_nattereri_grk7b	Q157K	# |---->Altered PTM_site (Pr = 0.25)
Pygocentrus_nattereri_grk7b	Q157K	# |---->Gain of Acetylation at Q157 (Pr = 0.25 | P = 0.01)
Pygocentrus_nattereri_grk7b	E158K	0.307	Gain of Acetylation at E158 (Pr = 0.33 | P = 2.6e-03)	Altered Motifs (ELME000117:Major TRAF2-binding consensus motif. Members of the tumor necrosis factor receptor (TNFR) superfamily initiate intracellular signaling by recruiting the C-domain of the TNFR-associated factors (TRAFs) through their cytoplasmic tails.; ELME000202:(ST)Q motif which is phosphorylated by PIKK family members.; PS00005:Protein kinase C phosphorylation site)	Predicted conservation scores
Pygocentrus_nattereri_grk7b	E158K	# Altered Effect (Pr = 0.33)
Pygocentrus_nattereri_grk7b	E158K	# |---->Altered Motifs (ELME000117|ELME000202|PS00005)
Pygocentrus_nattereri_grk7b	E158K	# |---->Altered Structure_and_dynamics (Pr = 0.22)-------------------------------------------------------|
Pygocentrus_nattereri_grk7b	E158K	# | |---->Altered Secondary_structure (Pr = 0.22) |
Pygocentrus_nattereri_grk7b	E158K	# | | |
Pygocentrus_nattereri_grk7b	E158K	# | |---->Altered Stability_and_conformational_flexibility (Pr = 0.18) |
Pygocentrus_nattereri_grk7b	E158K	# | | |---->Altered Conformational_flexibility (Pr = 0.18) |
Pygocentrus_nattereri_grk7b	E158K	# | | |
Pygocentrus_nattereri_grk7b	E158K	# | |---->Altered Special_structural_signatures (Pr = 0.02) |
Pygocentrus_nattereri_grk7b	E158K	# | |---->Altered Signal_peptide (Pr = 0.00) |
Pygocentrus_nattereri_grk7b	E158K	# | | |
Pygocentrus_nattereri_grk7b	E158K	# | |---->Altered Transmembrane_protein (Pr = 0.02) |
Pygocentrus_nattereri_grk7b	E158K	# | |
Pygocentrus_nattereri_grk7b	E158K	# |---->Altered Functional_residue (Pr = 0.33) |
Pygocentrus_nattereri_grk7b	E158K	# |---->Altered Macromolecular_binding (Pr = 0.15) |
Pygocentrus_nattereri_grk7b	E158K	# | |---->Altered Protein_binding (Pr = 0.15) |
Pygocentrus_nattereri_grk7b	E158K	# | |---->Altered Disordered_interface (Pr = 0.15) |
Pygocentrus_nattereri_grk7b	E158K	# | | |
Pygocentrus_nattereri_grk7b	E158K	# | |---->Altered Ordered_interface (Pr = 0.08) |
Pygocentrus_nattereri_grk7b	E158K	# | |
Pygocentrus_nattereri_grk7b	E158K	# |---->Altered Metal_binding (Pr = 0.02)<---------------------------------------------------------|
Pygocentrus_nattereri_grk7b	E158K	# |
Pygocentrus_nattereri_grk7b	E158K	# |---->Altered PTM_site (Pr = 0.33)
Pygocentrus_nattereri_grk7b	E158K	# |---->Gain of Acetylation at E158 (Pr = 0.33 | P = 2.6e-03)
Pygocentrus_nattereri_grk7b	R161K	0.122	Gain of Acetylation at R161 (Pr = 0.21 | P = 0.03)	Altered Motifs (None)	Predicted conservation scores
Pygocentrus_nattereri_grk7b	R161K	# Altered Effect (Pr = 0.24)
Pygocentrus_nattereri_grk7b	R161K	# |---->Altered Motifs (None)
Pygocentrus_nattereri_grk7b	R161K	# |---->Altered Structure_and_dynamics (Pr = 0.24)-------------------------------------------------------|
Pygocentrus_nattereri_grk7b	R161K	# | |---->Altered Secondary_structure (Pr = 0.24) |
Pygocentrus_nattereri_grk7b	R161K	# | | |
Pygocentrus_nattereri_grk7b	R161K	# | |---->Altered Stability_and_conformational_flexibility (Pr = 0.22) |
Pygocentrus_nattereri_grk7b	R161K	# | | |---->Altered Conformational_flexibility (Pr = 0.22) |
Pygocentrus_nattereri_grk7b	R161K	# | | |
Pygocentrus_nattereri_grk7b	R161K	# | |---->Altered Special_structural_signatures (Pr = 0.06) |
Pygocentrus_nattereri_grk7b	R161K	# | |---->Altered Signal_peptide (Pr = 0.00) |
Pygocentrus_nattereri_grk7b	R161K	# | | |
Pygocentrus_nattereri_grk7b	R161K	# | |---->Altered Transmembrane_protein (Pr = 0.02) |
Pygocentrus_nattereri_grk7b	R161K	# | |
Pygocentrus_nattereri_grk7b	R161K	# |---->Altered Functional_residue (Pr = 0.21) |
Pygocentrus_nattereri_grk7b	R161K	# |---->Altered Macromolecular_binding (Pr = 0.16) |
Pygocentrus_nattereri_grk7b	R161K	# | |---->Altered Protein_binding (Pr = 0.16) |
Pygocentrus_nattereri_grk7b	R161K	# | |---->Altered Disordered_interface (Pr = 0.16) |
Pygocentrus_nattereri_grk7b	R161K	# | | |
Pygocentrus_nattereri_grk7b	R161K	# | |---->Altered Ordered_interface (Pr = 0.11) |
Pygocentrus_nattereri_grk7b	R161K	# | |
Pygocentrus_nattereri_grk7b	R161K	# |---->Altered Metal_binding (Pr = 0.03)<---------------------------------------------------------|
Pygocentrus_nattereri_grk7b	R161K	# |
Pygocentrus_nattereri_grk7b	R161K	# |---->Altered PTM_site (Pr = 0.21)
Pygocentrus_nattereri_grk7b	R161K	# |---->Gain of Acetylation at R161 (Pr = 0.21 | P = 0.03)
Pygocentrus_nattereri_grk7b	Y168F	0.177		Altered Motifs (ELME000053:GSK3 phosphorylation recognition site; ELME000336:NEK2 phosphorylation motif with preferred Phe - Leu or Met in the -3 position to compensate for less favorable residues in the +1 and +2 position.; ELME000337:NEK2 phosphorylation motif with specific set of residues in the +1 and +2 position to compensate for less favorable residues in the -3 position.)	Predicted conservation scores
Pygocentrus_nattereri_grk7b	Y168F	# Altered Effect (Pr = 0.25)
Pygocentrus_nattereri_grk7b	Y168F	# |---->Altered Motifs (ELME000053|ELME000336|ELME000337)
Pygocentrus_nattereri_grk7b	Y168F	# |---->Altered Structure_and_dynamics (Pr = 0.25)-------------------------------------------------------|
Pygocentrus_nattereri_grk7b	Y168F	# | |---->Altered Secondary_structure (Pr = 0.25) |
Pygocentrus_nattereri_grk7b	Y168F	# | | |
Pygocentrus_nattereri_grk7b	Y168F	# | |---->Altered Stability_and_conformational_flexibility (Pr = 0.19) |
Pygocentrus_nattereri_grk7b	Y168F	# | | |---->Altered Conformational_flexibility (Pr = 0.19) |
Pygocentrus_nattereri_grk7b	Y168F	# | | |
Pygocentrus_nattereri_grk7b	Y168F	# | |---->Altered Special_structural_signatures (Pr = 0.06) |
Pygocentrus_nattereri_grk7b	Y168F	# | |---->Altered Signal_peptide (Pr = 0.00) |
Pygocentrus_nattereri_grk7b	Y168F	# | | |
Pygocentrus_nattereri_grk7b	Y168F	# | |---->Altered Transmembrane_protein (Pr = 0.06) |
Pygocentrus_nattereri_grk7b	Y168F	# | |
Pygocentrus_nattereri_grk7b	Y168F	# |---->Altered Functional_residue (Pr = 0.21) |
Pygocentrus_nattereri_grk7b	Y168F	# |---->Altered Macromolecular_binding (Pr = 0.21) |
Pygocentrus_nattereri_grk7b	Y168F	# | |---->Altered Protein_binding (Pr = 0.21) |
Pygocentrus_nattereri_grk7b	Y168F	# | |---->Altered Disordered_interface (Pr = 0.14) |
Pygocentrus_nattereri_grk7b	Y168F	# | | |
Pygocentrus_nattereri_grk7b	Y168F	# | |---->Altered Ordered_interface (Pr = 0.21) |
Pygocentrus_nattereri_grk7b	Y168F	# | |
Pygocentrus_nattereri_grk7b	Y168F	# |---->Altered Metal_binding (Pr = 0.03)<---------------------------------------------------------|
Pygocentrus_nattereri_grk7b	Y168F	# |
Pygocentrus_nattereri_grk7b	Y168F	# |---->Altered PTM_site (Pr = 0.10)
Pygocentrus_nattereri_grk7b	Q169H	0.359		Altered Motifs (ELME000053:GSK3 phosphorylation recognition site; ELME000197:Phosphopeptide motif which directly interacts with the BRCT (carboxy-terminal) domain of the Breast Cancer Gene BRCA1 with low affinity; ELME000337:NEK2 phosphorylation motif with specific set of residues in the +1 and +2 position to compensate for less favorable residues in the -3 position.)	Predicted conservation scores
Pygocentrus_nattereri_grk7b	Q169H	# Altered Effect (Pr = 0.26)
Pygocentrus_nattereri_grk7b	Q169H	# |---->Altered Motifs (ELME000053|ELME000197|ELME000337)
Pygocentrus_nattereri_grk7b	Q169H	# |---->Altered Structure_and_dynamics (Pr = 0.26)-------------------------------------------------------|
Pygocentrus_nattereri_grk7b	Q169H	# | |---->Altered Secondary_structure (Pr = 0.26) |
Pygocentrus_nattereri_grk7b	Q169H	# | | |
Pygocentrus_nattereri_grk7b	Q169H	# | |---->Altered Stability_and_conformational_flexibility (Pr = 0.16) |
Pygocentrus_nattereri_grk7b	Q169H	# | | |---->Altered Conformational_flexibility (Pr = 0.16) |
Pygocentrus_nattereri_grk7b	Q169H	# | | |
Pygocentrus_nattereri_grk7b	Q169H	# | |---->Altered Special_structural_signatures (Pr = 0.06) |
Pygocentrus_nattereri_grk7b	Q169H	# | |---->Altered Signal_peptide (Pr = 0.00) |
Pygocentrus_nattereri_grk7b	Q169H	# | | |
Pygocentrus_nattereri_grk7b	Q169H	# | |---->Altered Transmembrane_protein (Pr = 0.06) |
Pygocentrus_nattereri_grk7b	Q169H	# | |
Pygocentrus_nattereri_grk7b	Q169H	# |---->Altered Functional_residue (Pr = 0.19) |
Pygocentrus_nattereri_grk7b	Q169H	# |---->Altered Macromolecular_binding (Pr = 0.19) |
Pygocentrus_nattereri_grk7b	Q169H	# | |---->Altered Protein_binding (Pr = 0.19) |
Pygocentrus_nattereri_grk7b	Q169H	# | |---->Altered Disordered_interface (Pr = 0.13) |
Pygocentrus_nattereri_grk7b	Q169H	# | | |
Pygocentrus_nattereri_grk7b	Q169H	# | |---->Altered Ordered_interface (Pr = 0.19) |
Pygocentrus_nattereri_grk7b	Q169H	# | |
Pygocentrus_nattereri_grk7b	Q169H	# |---->Altered Metal_binding (Pr = 0.03)<---------------------------------------------------------|
Pygocentrus_nattereri_grk7b	Q169H	# |
Pygocentrus_nattereri_grk7b	Q169H	# |---->Altered PTM_site (Pr = 0.07)
Pygocentrus_nattereri_grk7b	L178V	0.427	Altered MoRF (Pr = 0.33 | P = 0.01); Loss of Sulfation at Y183 (Pr = 0.02 | P = 0.03)	Altered Motifs (ELME000137:Protein phosphatase 1 catalytic subunit (PP1c) interacting motif binds targeting proteins that dock to the substrate for dephosphorylation. The motif defined is [RK]{0 -1}[VI][^P][FW].)	Predicted conservation scores
Pygocentrus_nattereri_grk7b	L178V	# Altered Effect (Pr = 0.33)
Pygocentrus_nattereri_grk7b	L178V	# |---->Altered Motifs (ELME000137)
Pygocentrus_nattereri_grk7b	L178V	# |---->Altered Structure_and_dynamics (Pr = 0.25)-------------------------------------------------------|
Pygocentrus_nattereri_grk7b	L178V	# | |---->Altered Secondary_structure (Pr = 0.25) |
Pygocentrus_nattereri_grk7b	L178V	# | | |
Pygocentrus_nattereri_grk7b	L178V	# | |---->Altered Stability_and_conformational_flexibility (Pr = 0.16) |
Pygocentrus_nattereri_grk7b	L178V	# | | |---->Altered Conformational_flexibility (Pr = 0.16) |
Pygocentrus_nattereri_grk7b	L178V	# | | |
Pygocentrus_nattereri_grk7b	L178V	# | |---->Altered Special_structural_signatures (Pr = 0.09) |
Pygocentrus_nattereri_grk7b	L178V	# | |---->Altered Signal_peptide (Pr = 0.00) |
Pygocentrus_nattereri_grk7b	L178V	# | | |
Pygocentrus_nattereri_grk7b	L178V	# | |---->Altered Transmembrane_protein (Pr = 0.09) |
Pygocentrus_nattereri_grk7b	L178V	# | |
Pygocentrus_nattereri_grk7b	L178V	# |---->Altered Functional_residue (Pr = 0.33) |
Pygocentrus_nattereri_grk7b	L178V	# |---->Altered Macromolecular_binding (Pr = 0.33) |
Pygocentrus_nattereri_grk7b	L178V	# | |---->Altered Protein_binding (Pr = 0.33) |
Pygocentrus_nattereri_grk7b	L178V	# | |---->Altered Disordered_interface (Pr = 0.33) |
Pygocentrus_nattereri_grk7b	L178V	# | | |---->Altered MoRF (Pr = 0.33 | P = 0.01) |
Pygocentrus_nattereri_grk7b	L178V	# | | |
Pygocentrus_nattereri_grk7b	L178V	# | |---->Altered Ordered_interface (Pr = 0.22) |
Pygocentrus_nattereri_grk7b	L178V	# | |
Pygocentrus_nattereri_grk7b	L178V	# |---->Altered Metal_binding (Pr = 0.02)<---------------------------------------------------------|
Pygocentrus_nattereri_grk7b	L178V	# |
Pygocentrus_nattereri_grk7b	L178V	# |---->Altered PTM_site (Pr = 0.09)
Pygocentrus_nattereri_grk7b	L178V	# |---->Loss of Sulfation at Y183 (Pr = 0.02 | P = 0.03)
Pygocentrus_nattereri_grk7b	E182A	0.577	Altered MoRF (Pr = 0.28 | P = 0.03); Altered PPI_hotspot (Pr = 0.24 | P = 0.04); Altered Cytoplasmic_loop (Pr = 0.17 | P = 0.01); Loss of Sulfation at Y183 (Pr = 0.02 | P = 0.03)	Altered Motifs (None)	Predicted conservation scores
Pygocentrus_nattereri_grk7b	E182A	# Altered Effect (Pr = 0.28)
Pygocentrus_nattereri_grk7b	E182A	# |---->Altered Motifs (None)
Pygocentrus_nattereri_grk7b	E182A	# |---->Altered Structure_and_dynamics (Pr = 0.25)-------------------------------------------------------|
Pygocentrus_nattereri_grk7b	E182A	# | |---->Altered Secondary_structure (Pr = 0.25) |
Pygocentrus_nattereri_grk7b	E182A	# | | |
Pygocentrus_nattereri_grk7b	E182A	# | |---->Altered Stability_and_conformational_flexibility (Pr = 0.21) |
Pygocentrus_nattereri_grk7b	E182A	# | | |---->Altered Conformational_flexibility (Pr = 0.21) |
Pygocentrus_nattereri_grk7b	E182A	# | | |
Pygocentrus_nattereri_grk7b	E182A	# | |---->Altered Special_structural_signatures (Pr = 0.17) |
Pygocentrus_nattereri_grk7b	E182A	# | |---->Altered Signal_peptide (Pr = 0.00) |
Pygocentrus_nattereri_grk7b	E182A	# | | |
Pygocentrus_nattereri_grk7b	E182A	# | |---->Altered Transmembrane_protein (Pr = 0.17) |
Pygocentrus_nattereri_grk7b	E182A	# | |---->Altered Non-cytoplasmic_loop (Pr = 0.17 | P = 0.01) |
Pygocentrus_nattereri_grk7b	E182A	# | |
Pygocentrus_nattereri_grk7b	E182A	# |---->Altered Functional_residue (Pr = 0.28) |
Pygocentrus_nattereri_grk7b	E182A	# |---->Altered Macromolecular_binding (Pr = 0.28) |
Pygocentrus_nattereri_grk7b	E182A	# | |---->Altered Protein_binding (Pr = 0.28) |
Pygocentrus_nattereri_grk7b	E182A	# | |---->Altered Disordered_interface (Pr = 0.28) |
Pygocentrus_nattereri_grk7b	E182A	# | | |---->Altered MoRF (Pr = 0.28 | P = 0.03) |
Pygocentrus_nattereri_grk7b	E182A	# | | |
Pygocentrus_nattereri_grk7b	E182A	# | |---->Altered Ordered_interface (Pr = 0.24) |
Pygocentrus_nattereri_grk7b	E182A	# | |---->Altered PPI_hotspot (Pr = 0.24 | P = 0.04) |
Pygocentrus_nattereri_grk7b	E182A	# | |
Pygocentrus_nattereri_grk7b	E182A	# |---->Altered Metal_binding (Pr = 0.02)<---------------------------------------------------------|
Pygocentrus_nattereri_grk7b	E182A	# |
Pygocentrus_nattereri_grk7b	E182A	# |---->Altered PTM_site (Pr = 0.08)
Pygocentrus_nattereri_grk7b	E182A	# |---->Loss of Sulfation at Y183 (Pr = 0.02 | P = 0.03)
Pygocentrus_nattereri_grk7b	Q217H	0.570	Altered DNA_binding (Pr = 0.25 | P = 6.1e-03); Loss of Acetylation at K222 (Pr = 0.22 | P = 0.03); Altered Calmodulin_binding (Pr = 0.22 | P = 0.03); Gain of Allosteric_site at Y219 (Pr = 0.22 | P = 0.03); Gain of Copper_binding at M218 (Pr = 0.19 | P = 2.1e-03); Loss of Methylation at K222 (Pr = 0.16 | P = 0.01)	Altered Motifs (PS00008:N-myristoylation site; PS00107:Protein kinases ATP-binding region signature)	Predicted conservation scores
Pygocentrus_nattereri_grk7b	Q217H	# Altered Effect (Pr = 0.26)
Pygocentrus_nattereri_grk7b	Q217H	# |---->Altered Motifs (PS00008|PS00107)
Pygocentrus_nattereri_grk7b	Q217H	# |---->Altered Structure_and_dynamics (Pr = 0.26)-------------------------------------------------------|
Pygocentrus_nattereri_grk7b	Q217H	# | |---->Altered Secondary_structure (Pr = 0.26) |
Pygocentrus_nattereri_grk7b	Q217H	# | | |
Pygocentrus_nattereri_grk7b	Q217H	# | |---->Altered Stability_and_conformational_flexibility (Pr = 0.20) |
Pygocentrus_nattereri_grk7b	Q217H	# | | |---->Altered Conformational_flexibility (Pr = 0.20) |
Pygocentrus_nattereri_grk7b	Q217H	# | | |
Pygocentrus_nattereri_grk7b	Q217H	# | |---->Altered Special_structural_signatures (Pr = 0.05) |
Pygocentrus_nattereri_grk7b	Q217H	# | |---->Altered Signal_peptide (Pr = 0.00) |
Pygocentrus_nattereri_grk7b	Q217H	# | | |
Pygocentrus_nattereri_grk7b	Q217H	# | |---->Altered Transmembrane_protein (Pr = 0.05) |
Pygocentrus_nattereri_grk7b	Q217H	# | |
Pygocentrus_nattereri_grk7b	Q217H	# |---->Altered Functional_residue (Pr = 0.25) |
Pygocentrus_nattereri_grk7b	Q217H	# |---->Gain of Allosteric_site at Y219 (Pr = 0.22 | P = 0.03)<------------------------------------|
Pygocentrus_nattereri_grk7b	Q217H	# |---->Altered Macromolecular_binding (Pr = 0.25) |
Pygocentrus_nattereri_grk7b	Q217H	# | |---->Altered DNA_binding (Pr = 0.25 | P = 6.1e-03) |
Pygocentrus_nattereri_grk7b	Q217H	# | |---->Altered Protein_binding (Pr = 0.22) |
Pygocentrus_nattereri_grk7b	Q217H	# | |---->Altered Disordered_interface (Pr = 0.22) |
Pygocentrus_nattereri_grk7b	Q217H	# | | |---->Altered Calmodulin_binding (Pr = 0.22 | P = 0.03) |
Pygocentrus_nattereri_grk7b	Q217H	# | | |
Pygocentrus_nattereri_grk7b	Q217H	# | |---->Altered Ordered_interface (Pr = 0.22) |
Pygocentrus_nattereri_grk7b	Q217H	# | |
Pygocentrus_nattereri_grk7b	Q217H	# |---->Altered Metal_binding (Pr = 0.19)<---------------------------------------------------------|
Pygocentrus_nattereri_grk7b	Q217H	# | |---->Gain of Copper_binding at M218 (Pr = 0.19 | P = 2.1e-03)
Pygocentrus_nattereri_grk7b	Q217H	# |
Pygocentrus_nattereri_grk7b	Q217H	# |---->Altered PTM_site (Pr = 0.22)
Pygocentrus_nattereri_grk7b	Q217H	# |---->Loss of Acetylation at K222 (Pr = 0.22 | P = 0.03)
Pygocentrus_nattereri_grk7b	Q217H	# |---->Loss of Methylation at K222 (Pr = 0.16 | P = 0.01)
Pygocentrus_nattereri_grk7b	R228H	0.406	Altered Calmodulin_binding (Pr = 0.40 | P = 6.8e-03); Altered DNA_binding (Pr = 0.31 | P = 1.1e-03); Gain of Relative_solvent_accessibility (Pr = 0.26 | P = 0.03); Loss of Acetylation at K223 (Pr = 0.25 | P = 0.01); Loss of Methylation at K226 (Pr = 0.15 | P = 0.02)	Altered Motifs (ELME000100:NEC1/NEC2 cleavage site (Lys-Arg-|-Xaa); ELME000108:Yeast kexin 2 cleavage site (Lys-Arg-|-Xaa or Arg-Arg-|-Xaa); ELME000146:Subtilisin/kexin isozyme-1 (SKI1) cleavage site ([RK]-X-[hydrophobic]-[LTKF]-|-X); ELME000271:Monopartite variant of the classical basically charged NLS. N-extended version.; ELME000278:Monopartite variant of the classical basically charged NLS. C-extended version.)	Predicted conservation scores
Pygocentrus_nattereri_grk7b	R228H	# Altered Effect (Pr = 0.40)
Pygocentrus_nattereri_grk7b	R228H	# |---->Altered Motifs (ELME000100|ELME000108|ELME000146|ELME000271|ELME000278)
Pygocentrus_nattereri_grk7b	R228H	# |---->Altered Structure_and_dynamics (Pr = 0.28)-------------------------------------------------------|
Pygocentrus_nattereri_grk7b	R228H	# | |---->Gain of Relative_solvent_accessibility (Pr = 0.26 | P = 0.03) |
Pygocentrus_nattereri_grk7b	R228H	# | |---->Altered Secondary_structure (Pr = 0.26) |
Pygocentrus_nattereri_grk7b	R228H	# | | |
Pygocentrus_nattereri_grk7b	R228H	# | |---->Altered Stability_and_conformational_flexibility (Pr = 0.28) |
Pygocentrus_nattereri_grk7b	R228H	# | | |---->Altered Conformational_flexibility (Pr = 0.28) |
Pygocentrus_nattereri_grk7b	R228H	# | | |
Pygocentrus_nattereri_grk7b	R228H	# | |---->Altered Special_structural_signatures (Pr = 0.07) |
Pygocentrus_nattereri_grk7b	R228H	# | |---->Altered Signal_peptide (Pr = 0.00) |
Pygocentrus_nattereri_grk7b	R228H	# | | |
Pygocentrus_nattereri_grk7b	R228H	# | |---->Altered Transmembrane_protein (Pr = 0.07) |
Pygocentrus_nattereri_grk7b	R228H	# | |
Pygocentrus_nattereri_grk7b	R228H	# |---->Altered Functional_residue (Pr = 0.40) |
Pygocentrus_nattereri_grk7b	R228H	# |---->Altered Macromolecular_binding (Pr = 0.40) |
Pygocentrus_nattereri_grk7b	R228H	# | |---->Altered DNA_binding (Pr = 0.31 | P = 1.1e-03) |
Pygocentrus_nattereri_grk7b	R228H	# | |---->Altered Protein_binding (Pr = 0.40) |
Pygocentrus_nattereri_grk7b	R228H	# | |---->Altered Disordered_interface (Pr = 0.40) |
Pygocentrus_nattereri_grk7b	R228H	# | | |---->Altered Calmodulin_binding (Pr = 0.40 | P = 6.8e-03) |
Pygocentrus_nattereri_grk7b	R228H	# | | |
Pygocentrus_nattereri_grk7b	R228H	# | |---->Altered Ordered_interface (Pr = 0.24) |
Pygocentrus_nattereri_grk7b	R228H	# | |
Pygocentrus_nattereri_grk7b	R228H	# |---->Altered Metal_binding (Pr = 0.05)<---------------------------------------------------------|
Pygocentrus_nattereri_grk7b	R228H	# |
Pygocentrus_nattereri_grk7b	R228H	# |---->Altered PTM_site (Pr = 0.25)
Pygocentrus_nattereri_grk7b	R228H	# |---->Loss of Acetylation at K223 (Pr = 0.25 | P = 0.01)
Pygocentrus_nattereri_grk7b	R228H	# |---->Loss of Methylation at K226 (Pr = 0.15 | P = 0.02)
Pygocentrus_nattereri_grk7b	E235G	0.781	Altered Calmodulin_binding (Pr = 0.36 | P = 4.9e-03); Altered DNA_binding (Pr = 0.31 | P = 2.3e-03); Gain of Acetylation at K236 (Pr = 0.31 | P = 3.5e-03); Loss of Helix (Pr = 0.28 | P = 0.03); Gain of B-factor (Pr = 0.28 | P = 8.4e-03); Gain of Methylation at K232 (Pr = 0.16 | P = 0.01)	Altered Motifs (ELME000149:Sorting and internalisation signal found in the cytoplasmic juxta-membrane region of type I transmembrane proteins. Targets them from the Trans Golgi Network to the lysosomal-endosomal-melanosomal compartments. Interacts with adaptor protein (AP) complexes; ELME000233:MAPK interacting molecules (e.g. MAPKKs - substrates - phosphatases) carry docking motif that help to regulate specific interaction in the MAPK cascade. The classic motif approximates (R/K)xxxx#x# where # is a hydrophobic residue.; PS00008:N-myristoylation site)	Predicted conservation scores
Pygocentrus_nattereri_grk7b	E235G	# Altered Effect (Pr = 0.36)
Pygocentrus_nattereri_grk7b	E235G	# |---->Altered Motifs (ELME000149|ELME000233|PS00008)
Pygocentrus_nattereri_grk7b	E235G	# |---->Altered Structure_and_dynamics (Pr = 0.29)-------------------------------------------------------|
Pygocentrus_nattereri_grk7b	E235G	# | |---->Altered Secondary_structure (Pr = 0.28) |
Pygocentrus_nattereri_grk7b	E235G	# | | |---->Loss of Helix (Pr = 0.28 | P = 0.03) |
Pygocentrus_nattereri_grk7b	E235G	# | | |
Pygocentrus_nattereri_grk7b	E235G	# | |---->Altered Stability_and_conformational_flexibility (Pr = 0.29) |
Pygocentrus_nattereri_grk7b	E235G	# | | |---->Altered Conformational_flexibility (Pr = 0.29) |
Pygocentrus_nattereri_grk7b	E235G	# | | |---->Gain of B-factor (Pr = 0.28 | P = 8.4e-03) |
Pygocentrus_nattereri_grk7b	E235G	# | | |
Pygocentrus_nattereri_grk7b	E235G	# | |---->Altered Special_structural_signatures (Pr = 0.09) |
Pygocentrus_nattereri_grk7b	E235G	# | |---->Altered Signal_peptide (Pr = 0.00) |
Pygocentrus_nattereri_grk7b	E235G	# | | |
Pygocentrus_nattereri_grk7b	E235G	# | |---->Altered Transmembrane_protein (Pr = 0.09) |
Pygocentrus_nattereri_grk7b	E235G	# | |
Pygocentrus_nattereri_grk7b	E235G	# |---->Altered Functional_residue (Pr = 0.36) |
Pygocentrus_nattereri_grk7b	E235G	# |---->Altered Macromolecular_binding (Pr = 0.36) |
Pygocentrus_nattereri_grk7b	E235G	# | |---->Altered DNA_binding (Pr = 0.31 | P = 2.3e-03) |
Pygocentrus_nattereri_grk7b	E235G	# | |---->Altered Protein_binding (Pr = 0.36) |
Pygocentrus_nattereri_grk7b	E235G	# | |---->Altered Disordered_interface (Pr = 0.36) |
Pygocentrus_nattereri_grk7b	E235G	# | | |---->Altered Calmodulin_binding (Pr = 0.36 | P = 4.9e-03) |
Pygocentrus_nattereri_grk7b	E235G	# | | |
Pygocentrus_nattereri_grk7b	E235G	# | |---->Altered Ordered_interface (Pr = 0.14) |
Pygocentrus_nattereri_grk7b	E235G	# | |
Pygocentrus_nattereri_grk7b	E235G	# |---->Altered Metal_binding (Pr = 0.03)<---------------------------------------------------------|
Pygocentrus_nattereri_grk7b	E235G	# |
Pygocentrus_nattereri_grk7b	E235G	# |---->Altered PTM_site (Pr = 0.31)
Pygocentrus_nattereri_grk7b	E235G	# |---->Gain of Acetylation at K236 (Pr = 0.31 | P = 3.5e-03)
Pygocentrus_nattereri_grk7b	E235G	# |---->Gain of Methylation at K232 (Pr = 0.16 | P = 0.01)
Pygocentrus_nattereri_grk7b	K236A	0.442	Loss of Acetylation at K236 (Pr = 0.44 | P = 8.5e-04); Loss of Intrinsic_disorder (Pr = 0.36 | P = 0.04); Altered Calmodulin_binding (Pr = 0.30 | P = 0.01); Loss of B-factor (Pr = 0.27 | P = 0.02); Altered DNA_binding (Pr = 0.25 | P = 7.2e-03); Gain of Methylation at K232 (Pr = 0.16 | P = 0.01)	Altered Motifs (ELME000146:Subtilisin/kexin isozyme-1 (SKI1) cleavage site ([RK]-X-[hydrophobic]-[LTKF]-|-X); ELME000149:Sorting and internalisation signal found in the cytoplasmic juxta-membrane region of type I transmembrane proteins. Targets them from the Trans Golgi Network to the lysosomal-endosomal-melanosomal compartments. Interacts with adaptor protein (AP) complexes; ELME000233:MAPK interacting molecules (e.g. MAPKKs - substrates - phosphatases) carry docking motif that help to regulate specific interaction in the MAPK cascade. The classic motif approximates (R/K)xxxx#x# where # is a hydrophobic residue.)	Predicted conservation scores
Pygocentrus_nattereri_grk7b	K236A	# Altered Effect (Pr = 0.44)
Pygocentrus_nattereri_grk7b	K236A	# |---->Altered Motifs (ELME000146|ELME000149|ELME000233)
Pygocentrus_nattereri_grk7b	K236A	# |---->Altered Structure_and_dynamics (Pr = 0.36)-------------------------------------------------------|
Pygocentrus_nattereri_grk7b	K236A	# | |---->Altered Secondary_structure (Pr = 0.26) |
Pygocentrus_nattereri_grk7b	K236A	# | | |
Pygocentrus_nattereri_grk7b	K236A	# | |---->Altered Stability_and_conformational_flexibility (Pr = 0.36) |
Pygocentrus_nattereri_grk7b	K236A	# | | |---->Altered Conformational_flexibility (Pr = 0.36) |
Pygocentrus_nattereri_grk7b	K236A	# | | |---->Loss of Intrinsic_disorder (Pr = 0.36 | P = 0.04) |
Pygocentrus_nattereri_grk7b	K236A	# | | |---->Loss of B-factor (Pr = 0.27 | P = 0.02) |
Pygocentrus_nattereri_grk7b	K236A	# | | |
Pygocentrus_nattereri_grk7b	K236A	# | |---->Altered Special_structural_signatures (Pr = 0.09) |
Pygocentrus_nattereri_grk7b	K236A	# | |---->Altered Signal_peptide (Pr = 0.00) |
Pygocentrus_nattereri_grk7b	K236A	# | | |
Pygocentrus_nattereri_grk7b	K236A	# | |---->Altered Transmembrane_protein (Pr = 0.09) |
Pygocentrus_nattereri_grk7b	K236A	# | |
Pygocentrus_nattereri_grk7b	K236A	# |---->Altered Functional_residue (Pr = 0.44) |
Pygocentrus_nattereri_grk7b	K236A	# |---->Altered Macromolecular_binding (Pr = 0.30) |
Pygocentrus_nattereri_grk7b	K236A	# | |---->Altered DNA_binding (Pr = 0.25 | P = 7.2e-03) |
Pygocentrus_nattereri_grk7b	K236A	# | |---->Altered Protein_binding (Pr = 0.30) |
Pygocentrus_nattereri_grk7b	K236A	# | |---->Altered Disordered_interface (Pr = 0.30) |
Pygocentrus_nattereri_grk7b	K236A	# | | |---->Altered Calmodulin_binding (Pr = 0.30 | P = 0.01) |
Pygocentrus_nattereri_grk7b	K236A	# | | |
Pygocentrus_nattereri_grk7b	K236A	# | |---->Altered Ordered_interface (Pr = 0.15) |
Pygocentrus_nattereri_grk7b	K236A	# | |
Pygocentrus_nattereri_grk7b	K236A	# |---->Altered Metal_binding (Pr = 0.06)<---------------------------------------------------------|
Pygocentrus_nattereri_grk7b	K236A	# |
Pygocentrus_nattereri_grk7b	K236A	# |---->Altered PTM_site (Pr = 0.44)
Pygocentrus_nattereri_grk7b	K236A	# |---->Loss of Acetylation at K236 (Pr = 0.44 | P = 8.5e-04)
Pygocentrus_nattereri_grk7b	K236A	# |---->Gain of Methylation at K232 (Pr = 0.16 | P = 0.01)
Pygocentrus_nattereri_grk7b	A238S	0.501	Gain of Intrinsic_disorder (Pr = 0.34 | P = 0.02); Loss of Acetylation at K236 (Pr = 0.27 | P = 7.4e-03); Gain of B-factor (Pr = 0.25 | P = 0.02); Altered Calmodulin_binding (Pr = 0.22 | P = 0.02); Altered DNA_binding (Pr = 0.18 | P = 0.03)	Altered Motifs (ELME000064:CK2 phosphorylation site; ELME000146:Subtilisin/kexin isozyme-1 (SKI1) cleavage site ([RK]-X-[hydrophobic]-[LTKF]-|-X); ELME000149:Sorting and internalisation signal found in the cytoplasmic juxta-membrane region of type I transmembrane proteins. Targets them from the Trans Golgi Network to the lysosomal-endosomal-melanosomal compartments. Interacts with adaptor protein (AP) complexes; ELME000233:MAPK interacting molecules (e.g. MAPKKs - substrates - phosphatases) carry docking motif that help to regulate specific interaction in the MAPK cascade. The classic motif approximates (R/K)xxxx#x# where # is a hydrophobic residue.; PS00006:Casein kinase II phosphorylation site)	Predicted conservation scores
Pygocentrus_nattereri_grk7b	A238S	# Altered Effect (Pr = 0.34)
Pygocentrus_nattereri_grk7b	A238S	# |---->Altered Motifs (ELME000064|ELME000146|ELME000149|ELME000233|PS00006)
Pygocentrus_nattereri_grk7b	A238S	# |---->Altered Structure_and_dynamics (Pr = 0.34)-------------------------------------------------------|
Pygocentrus_nattereri_grk7b	A238S	# | |---->Altered Secondary_structure (Pr = 0.26) |
Pygocentrus_nattereri_grk7b	A238S	# | | |
Pygocentrus_nattereri_grk7b	A238S	# | |---->Altered Stability_and_conformational_flexibility (Pr = 0.34) |
Pygocentrus_nattereri_grk7b	A238S	# | | |---->Altered Conformational_flexibility (Pr = 0.34) |
Pygocentrus_nattereri_grk7b	A238S	# | | |---->Gain of Intrinsic_disorder (Pr = 0.34 | P = 0.02) |
Pygocentrus_nattereri_grk7b	A238S	# | | |---->Gain of B-factor (Pr = 0.25 | P = 0.02) |
Pygocentrus_nattereri_grk7b	A238S	# | | |
Pygocentrus_nattereri_grk7b	A238S	# | |---->Altered Special_structural_signatures (Pr = 0.09) |
Pygocentrus_nattereri_grk7b	A238S	# | |---->Altered Signal_peptide (Pr = 0.00) |
Pygocentrus_nattereri_grk7b	A238S	# | | |
Pygocentrus_nattereri_grk7b	A238S	# | |---->Altered Transmembrane_protein (Pr = 0.09) |
Pygocentrus_nattereri_grk7b	A238S	# | |
Pygocentrus_nattereri_grk7b	A238S	# |---->Altered Functional_residue (Pr = 0.27) |
Pygocentrus_nattereri_grk7b	A238S	# |---->Altered Macromolecular_binding (Pr = 0.22) |
Pygocentrus_nattereri_grk7b	A238S	# | |---->Altered DNA_binding (Pr = 0.18 | P = 0.03) |
Pygocentrus_nattereri_grk7b	A238S	# | |---->Altered Protein_binding (Pr = 0.22) |
Pygocentrus_nattereri_grk7b	A238S	# | |---->Altered Disordered_interface (Pr = 0.22) |
Pygocentrus_nattereri_grk7b	A238S	# | | |---->Altered Calmodulin_binding (Pr = 0.22 | P = 0.02) |
Pygocentrus_nattereri_grk7b	A238S	# | | |
Pygocentrus_nattereri_grk7b	A238S	# | |---->Altered Ordered_interface (Pr = 0.19) |
Pygocentrus_nattereri_grk7b	A238S	# | |
Pygocentrus_nattereri_grk7b	A238S	# |---->Altered Metal_binding (Pr = 0.06)<---------------------------------------------------------|
Pygocentrus_nattereri_grk7b	A238S	# |
Pygocentrus_nattereri_grk7b	A238S	# |---->Altered PTM_site (Pr = 0.27)
Pygocentrus_nattereri_grk7b	A238S	# |---->Loss of Acetylation at K236 (Pr = 0.27 | P = 7.4e-03)
Pygocentrus_nattereri_grk7b	L239M	0.425	Gain of Intrinsic_disorder (Pr = 0.30 | P = 0.05); Altered Calmodulin_binding (Pr = 0.27 | P = 0.01); Loss of Acetylation at K236 (Pr = 0.26 | P = 9.8e-03)	Altered Motifs (ELME000146:Subtilisin/kexin isozyme-1 (SKI1) cleavage site ([RK]-X-[hydrophobic]-[LTKF]-|-X); ELME000149:Sorting and internalisation signal found in the cytoplasmic juxta-membrane region of type I transmembrane proteins. Targets them from the Trans Golgi Network to the lysosomal-endosomal-melanosomal compartments. Interacts with adaptor protein (AP) complexes; ELME000233:MAPK interacting molecules (e.g. MAPKKs - substrates - phosphatases) carry docking motif that help to regulate specific interaction in the MAPK cascade. The classic motif approximates (R/K)xxxx#x# where # is a hydrophobic residue.)	Predicted conservation scores
Pygocentrus_nattereri_grk7b	L239M	# Altered Effect (Pr = 0.30)
Pygocentrus_nattereri_grk7b	L239M	# |---->Altered Motifs (ELME000146|ELME000149|ELME000233)
Pygocentrus_nattereri_grk7b	L239M	# |---->Altered Structure_and_dynamics (Pr = 0.30)-------------------------------------------------------|
Pygocentrus_nattereri_grk7b	L239M	# | |---->Altered Secondary_structure (Pr = 0.26) |
Pygocentrus_nattereri_grk7b	L239M	# | | |
Pygocentrus_nattereri_grk7b	L239M	# | |---->Altered Stability_and_conformational_flexibility (Pr = 0.30) |
Pygocentrus_nattereri_grk7b	L239M	# | | |---->Altered Conformational_flexibility (Pr = 0.30) |
Pygocentrus_nattereri_grk7b	L239M	# | | |---->Gain of Intrinsic_disorder (Pr = 0.30 | P = 0.05) |
Pygocentrus_nattereri_grk7b	L239M	# | | |
Pygocentrus_nattereri_grk7b	L239M	# | |---->Altered Special_structural_signatures (Pr = 0.09) |
Pygocentrus_nattereri_grk7b	L239M	# | |---->Altered Signal_peptide (Pr = 0.00) |
Pygocentrus_nattereri_grk7b	L239M	# | | |
Pygocentrus_nattereri_grk7b	L239M	# | |---->Altered Transmembrane_protein (Pr = 0.09) |
Pygocentrus_nattereri_grk7b	L239M	# | |
Pygocentrus_nattereri_grk7b	L239M	# |---->Altered Functional_residue (Pr = 0.27) |
Pygocentrus_nattereri_grk7b	L239M	# |---->Altered Macromolecular_binding (Pr = 0.27) |
Pygocentrus_nattereri_grk7b	L239M	# | |---->Altered Protein_binding (Pr = 0.27) |
Pygocentrus_nattereri_grk7b	L239M	# | |---->Altered Disordered_interface (Pr = 0.27) |
Pygocentrus_nattereri_grk7b	L239M	# | | |---->Altered Calmodulin_binding (Pr = 0.27 | P = 0.01) |
Pygocentrus_nattereri_grk7b	L239M	# | | |
Pygocentrus_nattereri_grk7b	L239M	# | |---->Altered Ordered_interface (Pr = 0.15) |
Pygocentrus_nattereri_grk7b	L239M	# | |
Pygocentrus_nattereri_grk7b	L239M	# |---->Altered Metal_binding (Pr = 0.06)<---------------------------------------------------------|
Pygocentrus_nattereri_grk7b	L239M	# |
Pygocentrus_nattereri_grk7b	L239M	# |---->Altered PTM_site (Pr = 0.26)
Pygocentrus_nattereri_grk7b	L239M	# |---->Loss of Acetylation at K236 (Pr = 0.26 | P = 9.8e-03)
Pygocentrus_nattereri_grk7b	I253L	0.562	Loss of Strand (Pr = 0.27 | P = 0.01); Altered PPI_hotspot (Pr = 0.24 | P = 0.03)	Altered Motifs (ELME000095:This phosphorylation-dependent motif binds to Shc-like and IRS-like PTB domains. The pTyr is positioned within a highly basic-charged anchoring pocket. A hydrophobic residue -5 (compared to pY) increases the affinity of the interaction.; ELME000106:Substrate recognition site that interacts with cyclin and thereby increases phosphorylation by cyclin/cdk complexes. Predicted proteins should have a CDK phosphorylation site. Also used by cyclin/cdk inhibitors.; ELME000122:These phosphorylation-independent motifs bind to Dab-like PTB domains. Binding is not driven by contacts at the 0 or FY position - but instead is dependent upon the large number of hydrophobic and hydrogen bond contacts between motif and domain.; ELME000300:SPAK/OSR1 kinase binding motif acts as a docking site which aids the interaction with their binding partners including the upstream activators and the phosphorylated substrates.)	Predicted conservation scores
Pygocentrus_nattereri_grk7b	I253L	# Altered Effect (Pr = 0.27)
Pygocentrus_nattereri_grk7b	I253L	# |---->Altered Motifs (ELME000095|ELME000106|ELME000122|ELME000300)
Pygocentrus_nattereri_grk7b	I253L	# |---->Altered Structure_and_dynamics (Pr = 0.27)-------------------------------------------------------|
Pygocentrus_nattereri_grk7b	I253L	# | |---->Altered Secondary_structure (Pr = 0.27) |
Pygocentrus_nattereri_grk7b	I253L	# | | |---->Loss of Strand (Pr = 0.27 | P = 0.01) |
Pygocentrus_nattereri_grk7b	I253L	# | | |
Pygocentrus_nattereri_grk7b	I253L	# | |---->Altered Stability_and_conformational_flexibility (Pr = 0.12) |
Pygocentrus_nattereri_grk7b	I253L	# | | |---->Altered Conformational_flexibility (Pr = 0.12) |
Pygocentrus_nattereri_grk7b	I253L	# | | |
Pygocentrus_nattereri_grk7b	I253L	# | |---->Altered Special_structural_signatures (Pr = 0.04) |
Pygocentrus_nattereri_grk7b	I253L	# | |---->Altered Signal_peptide (Pr = 0.00) |
Pygocentrus_nattereri_grk7b	I253L	# | | |
Pygocentrus_nattereri_grk7b	I253L	# | |---->Altered Transmembrane_protein (Pr = 0.04) |
Pygocentrus_nattereri_grk7b	I253L	# | |
Pygocentrus_nattereri_grk7b	I253L	# |---->Altered Functional_residue (Pr = 0.26) |
Pygocentrus_nattereri_grk7b	I253L	# |---->Altered Macromolecular_binding (Pr = 0.26) |
Pygocentrus_nattereri_grk7b	I253L	# | |---->Altered Protein_binding (Pr = 0.26) |
Pygocentrus_nattereri_grk7b	I253L	# | |---->Altered Disordered_interface (Pr = 0.17) |
Pygocentrus_nattereri_grk7b	I253L	# | | |
Pygocentrus_nattereri_grk7b	I253L	# | |---->Altered Ordered_interface (Pr = 0.26) |
Pygocentrus_nattereri_grk7b	I253L	# | |---->Altered PPI_hotspot (Pr = 0.24 | P = 0.03) |
Pygocentrus_nattereri_grk7b	I253L	# | |
Pygocentrus_nattereri_grk7b	I253L	# |---->Altered Metal_binding (Pr = 0.10)<---------------------------------------------------------|
Pygocentrus_nattereri_grk7b	I253L	# |
Pygocentrus_nattereri_grk7b	I253L	# |---->Altered PTM_site (Pr = 0.10)
Pygocentrus_nattereri_grk7b	Y260F	0.171	Altered PPI_hotspot (Pr = 0.31 | P = 3.9e-03)	Altered Motifs (None)	Predicted conservation scores
Pygocentrus_nattereri_grk7b	Y260F	# Altered Effect (Pr = 0.31)
Pygocentrus_nattereri_grk7b	Y260F	# |---->Altered Motifs (None)
Pygocentrus_nattereri_grk7b	Y260F	# |---->Altered Structure_and_dynamics (Pr = 0.25)-------------------------------------------------------|
Pygocentrus_nattereri_grk7b	Y260F	# | |---->Altered Secondary_structure (Pr = 0.25) |
Pygocentrus_nattereri_grk7b	Y260F	# | | |
Pygocentrus_nattereri_grk7b	Y260F	# | |---->Altered Stability_and_conformational_flexibility (Pr = 0.15) |
Pygocentrus_nattereri_grk7b	Y260F	# | | |---->Altered Conformational_flexibility (Pr = 0.15) |
Pygocentrus_nattereri_grk7b	Y260F	# | | |
Pygocentrus_nattereri_grk7b	Y260F	# | |---->Altered Special_structural_signatures (Pr = 0.08) |
Pygocentrus_nattereri_grk7b	Y260F	# | |---->Altered Signal_peptide (Pr = 0.00) |
Pygocentrus_nattereri_grk7b	Y260F	# | | |
Pygocentrus_nattereri_grk7b	Y260F	# | |---->Altered Transmembrane_protein (Pr = 0.08) |
Pygocentrus_nattereri_grk7b	Y260F	# | |
Pygocentrus_nattereri_grk7b	Y260F	# |---->Altered Functional_residue (Pr = 0.31) |
Pygocentrus_nattereri_grk7b	Y260F	# |---->Altered Macromolecular_binding (Pr = 0.31) |
Pygocentrus_nattereri_grk7b	Y260F	# | |---->Altered Protein_binding (Pr = 0.31) |
Pygocentrus_nattereri_grk7b	Y260F	# | |---->Altered Disordered_interface (Pr = 0.11) |
Pygocentrus_nattereri_grk7b	Y260F	# | | |
Pygocentrus_nattereri_grk7b	Y260F	# | |---->Altered Ordered_interface (Pr = 0.31) |
Pygocentrus_nattereri_grk7b	Y260F	# | |---->Altered PPI_hotspot (Pr = 0.31 | P = 3.9e-03) |
Pygocentrus_nattereri_grk7b	Y260F	# | |
Pygocentrus_nattereri_grk7b	Y260F	# |---->Altered Metal_binding (Pr = 0.06)<---------------------------------------------------------|
Pygocentrus_nattereri_grk7b	Y260F	# |
Pygocentrus_nattereri_grk7b	Y260F	# |---->Altered PTM_site (Pr = 0.07)
Pygocentrus_nattereri_grk7b	K263T	0.687	Altered PPI_hotspot (Pr = 0.26 | P = 0.01); Altered Cytoplasmic_loop (Pr = 0.15 | P = 0.01)	Altered Motifs (ELME000052:Phosphothreonine motif binding a subset of FHA domains that show a preference for a large aliphatic amino acid at the pT+3 position.)	Predicted conservation scores
Pygocentrus_nattereri_grk7b	K263T	# Altered Effect (Pr = 0.27)
Pygocentrus_nattereri_grk7b	K263T	# |---->Altered Motifs (ELME000052)
Pygocentrus_nattereri_grk7b	K263T	# |---->Altered Structure_and_dynamics (Pr = 0.27)-------------------------------------------------------|
Pygocentrus_nattereri_grk7b	K263T	# | |---->Altered Secondary_structure (Pr = 0.27) |
Pygocentrus_nattereri_grk7b	K263T	# | | |
Pygocentrus_nattereri_grk7b	K263T	# | |---->Altered Stability_and_conformational_flexibility (Pr = 0.14) |
Pygocentrus_nattereri_grk7b	K263T	# | | |---->Altered Conformational_flexibility (Pr = 0.14) |
Pygocentrus_nattereri_grk7b	K263T	# | | |
Pygocentrus_nattereri_grk7b	K263T	# | |---->Altered Special_structural_signatures (Pr = 0.15) |
Pygocentrus_nattereri_grk7b	K263T	# | |---->Altered Signal_peptide (Pr = 0.00) |
Pygocentrus_nattereri_grk7b	K263T	# | | |
Pygocentrus_nattereri_grk7b	K263T	# | |---->Altered Transmembrane_protein (Pr = 0.15) |
Pygocentrus_nattereri_grk7b	K263T	# | |---->Altered Non-cytoplasmic_loop (Pr = 0.15 | P = 0.01) |
Pygocentrus_nattereri_grk7b	K263T	# | |
Pygocentrus_nattereri_grk7b	K263T	# |---->Altered Functional_residue (Pr = 0.26) |
Pygocentrus_nattereri_grk7b	K263T	# |---->Altered Macromolecular_binding (Pr = 0.26) |
Pygocentrus_nattereri_grk7b	K263T	# | |---->Altered Protein_binding (Pr = 0.26) |
Pygocentrus_nattereri_grk7b	K263T	# | |---->Altered Disordered_interface (Pr = 0.09) |
Pygocentrus_nattereri_grk7b	K263T	# | | |
Pygocentrus_nattereri_grk7b	K263T	# | |---->Altered Ordered_interface (Pr = 0.26) |
Pygocentrus_nattereri_grk7b	K263T	# | |---->Altered PPI_hotspot (Pr = 0.26 | P = 0.01) |
Pygocentrus_nattereri_grk7b	K263T	# | |
Pygocentrus_nattereri_grk7b	K263T	# |---->Altered Metal_binding (Pr = 0.14)<---------------------------------------------------------|
Pygocentrus_nattereri_grk7b	K263T	# |
Pygocentrus_nattereri_grk7b	K263T	# |---->Altered PTM_site (Pr = 0.07)
Pygocentrus_nattereri_grk7b	H284N	0.261	Loss of Nickel_binding at H281 (Pr = 0.33 | P = 2.8e-03); Altered PPI_hotspot (Pr = 0.26 | P = 0.01); Loss of Zinc_binding at H281 (Pr = 0.24 | P = 0.03); Loss of Manganese_binding at H281 (Pr = 0.20 | P = 0.02); Altered Cytoplasmic_loop (Pr = 0.15 | P = 0.01); Loss of Sulfation at Y283 (Pr = 0.02 | P = 0.03)	Altered Motifs (ELME000095:This phosphorylation-dependent motif binds to Shc-like and IRS-like PTB domains. The pTyr is positioned within a highly basic-charged anchoring pocket. A hydrophobic residue -5 (compared to pY) increases the affinity of the interaction.; ELME000122:These phosphorylation-independent motifs bind to Dab-like PTB domains. Binding is not driven by contacts at the 0 or FY position - but instead is dependent upon the large number of hydrophobic and hydrogen bond contacts between motif and domain.)	Predicted conservation scores
Pygocentrus_nattereri_grk7b	H284N	# Altered Effect (Pr = 0.33)
Pygocentrus_nattereri_grk7b	H284N	# |---->Altered Motifs (ELME000095|ELME000122)
Pygocentrus_nattereri_grk7b	H284N	# |---->Altered Structure_and_dynamics (Pr = 0.33)-------------------------------------------------------|
Pygocentrus_nattereri_grk7b	H284N	# | |---->Altered Secondary_structure (Pr = 0.25) |
Pygocentrus_nattereri_grk7b	H284N	# | | |
Pygocentrus_nattereri_grk7b	H284N	# | |---->Altered Stability_and_conformational_flexibility (Pr = 0.21) |
Pygocentrus_nattereri_grk7b	H284N	# | | |---->Altered Conformational_flexibility (Pr = 0.21) |
Pygocentrus_nattereri_grk7b	H284N	# | | |
Pygocentrus_nattereri_grk7b	H284N	# | |---->Altered Special_structural_signatures (Pr = 0.15) |
Pygocentrus_nattereri_grk7b	H284N	# | |---->Altered Signal_peptide (Pr = 0.00) |
Pygocentrus_nattereri_grk7b	H284N	# | | |
Pygocentrus_nattereri_grk7b	H284N	# | |---->Altered Transmembrane_protein (Pr = 0.15) |
Pygocentrus_nattereri_grk7b	H284N	# | |---->Altered Non-cytoplasmic_loop (Pr = 0.15 | P = 0.01) |
Pygocentrus_nattereri_grk7b	H284N	# | |
Pygocentrus_nattereri_grk7b	H284N	# |---->Altered Functional_residue (Pr = 0.33) |
Pygocentrus_nattereri_grk7b	H284N	# |---->Altered Macromolecular_binding (Pr = 0.26) |
Pygocentrus_nattereri_grk7b	H284N	# | |---->Altered Protein_binding (Pr = 0.26) |
Pygocentrus_nattereri_grk7b	H284N	# | |---->Altered Disordered_interface (Pr = 0.20) |
Pygocentrus_nattereri_grk7b	H284N	# | | |
Pygocentrus_nattereri_grk7b	H284N	# | |---->Altered Ordered_interface (Pr = 0.26) |
Pygocentrus_nattereri_grk7b	H284N	# | |---->Altered PPI_hotspot (Pr = 0.26 | P = 0.01) |
Pygocentrus_nattereri_grk7b	H284N	# | |
Pygocentrus_nattereri_grk7b	H284N	# |---->Altered Metal_binding (Pr = 0.33)<---------------------------------------------------------|
Pygocentrus_nattereri_grk7b	H284N	# | |---->Loss of Manganese_binding at H281 (Pr = 0.20 | P = 0.02)
Pygocentrus_nattereri_grk7b	H284N	# | |---->Loss of Nickel_binding at H281 (Pr = 0.33 | P = 2.8e-03)
Pygocentrus_nattereri_grk7b	H284N	# | |---->Loss of Zinc_binding at H281 (Pr = 0.24 | P = 0.03)
Pygocentrus_nattereri_grk7b	H284N	# |
Pygocentrus_nattereri_grk7b	H284N	# |---->Altered PTM_site (Pr = 0.14)
Pygocentrus_nattereri_grk7b	H284N	# |---->Loss of Sulfation at Y283 (Pr = 0.02 | P = 0.03)
Pygocentrus_nattereri_grk7b	L298P	0.779	Altered MoRF (Pr = 0.28 | P = 0.04); Gain of Loop (Pr = 0.26 | P = 0.05); Altered PPI_hotspot (Pr = 0.26 | P = 0.02); Altered Stability (Pr = 0.10 | P = 0.04)	Altered Motifs (None)	Predicted conservation scores
Pygocentrus_nattereri_grk7b	L298P	# Altered Effect (Pr = 0.28)
Pygocentrus_nattereri_grk7b	L298P	# |---->Altered Motifs (None)
Pygocentrus_nattereri_grk7b	L298P	# |---->Altered Structure_and_dynamics (Pr = 0.28)-------------------------------------------------------|
Pygocentrus_nattereri_grk7b	L298P	# | |---->Altered Secondary_structure (Pr = 0.26) |
Pygocentrus_nattereri_grk7b	L298P	# | | |---->Gain of Loop (Pr = 0.26 | P = 0.05) |
Pygocentrus_nattereri_grk7b	L298P	# | | |
Pygocentrus_nattereri_grk7b	L298P	# | |---->Altered Stability_and_conformational_flexibility (Pr = 0.28) |
Pygocentrus_nattereri_grk7b	L298P	# | | |---->Altered Stability (Pr = 0.10 | P = 0.04) |
Pygocentrus_nattereri_grk7b	L298P	# | | |---->Altered Conformational_flexibility (Pr = 0.28) |
Pygocentrus_nattereri_grk7b	L298P	# | | |
Pygocentrus_nattereri_grk7b	L298P	# | |---->Altered Special_structural_signatures (Pr = 0.08) |
Pygocentrus_nattereri_grk7b	L298P	# | |---->Altered Signal_peptide (Pr = 0.00) |
Pygocentrus_nattereri_grk7b	L298P	# | | |
Pygocentrus_nattereri_grk7b	L298P	# | |---->Altered Transmembrane_protein (Pr = 0.08) |
Pygocentrus_nattereri_grk7b	L298P	# | |
Pygocentrus_nattereri_grk7b	L298P	# |---->Altered Functional_residue (Pr = 0.28) |
Pygocentrus_nattereri_grk7b	L298P	# |---->Altered Macromolecular_binding (Pr = 0.28) |
Pygocentrus_nattereri_grk7b	L298P	# | |---->Altered Protein_binding (Pr = 0.28) |
Pygocentrus_nattereri_grk7b	L298P	# | |---->Altered Disordered_interface (Pr = 0.28) |
Pygocentrus_nattereri_grk7b	L298P	# | | |---->Altered MoRF (Pr = 0.28 | P = 0.04) |
Pygocentrus_nattereri_grk7b	L298P	# | | |
Pygocentrus_nattereri_grk7b	L298P	# | |---->Altered Ordered_interface (Pr = 0.26) |
Pygocentrus_nattereri_grk7b	L298P	# | |---->Altered PPI_hotspot (Pr = 0.26 | P = 0.02) |
Pygocentrus_nattereri_grk7b	L298P	# | |
Pygocentrus_nattereri_grk7b	L298P	# |---->Altered Metal_binding (Pr = 0.09)<---------------------------------------------------------|
Pygocentrus_nattereri_grk7b	L298P	# |
Pygocentrus_nattereri_grk7b	L298P	# |---->Altered PTM_site (Pr = 0.13)
Pygocentrus_nattereri_grk7b	D299N	0.258	Altered PPI_hotspot (Pr = 0.26 | P = 0.02)	Altered Motifs (None)	Predicted conservation scores
Pygocentrus_nattereri_grk7b	D299N	# Altered Effect (Pr = 0.26)
Pygocentrus_nattereri_grk7b	D299N	# |---->Altered Motifs (None)
Pygocentrus_nattereri_grk7b	D299N	# |---->Altered Structure_and_dynamics (Pr = 0.25)-------------------------------------------------------|
Pygocentrus_nattereri_grk7b	D299N	# | |---->Altered Secondary_structure (Pr = 0.25) |
Pygocentrus_nattereri_grk7b	D299N	# | | |
Pygocentrus_nattereri_grk7b	D299N	# | |---->Altered Stability_and_conformational_flexibility (Pr = 0.14) |
Pygocentrus_nattereri_grk7b	D299N	# | | |---->Altered Conformational_flexibility (Pr = 0.14) |
Pygocentrus_nattereri_grk7b	D299N	# | | |
Pygocentrus_nattereri_grk7b	D299N	# | |---->Altered Special_structural_signatures (Pr = 0.08) |
Pygocentrus_nattereri_grk7b	D299N	# | |---->Altered Signal_peptide (Pr = 0.00) |
Pygocentrus_nattereri_grk7b	D299N	# | | |
Pygocentrus_nattereri_grk7b	D299N	# | |---->Altered Transmembrane_protein (Pr = 0.08) |
Pygocentrus_nattereri_grk7b	D299N	# | |
Pygocentrus_nattereri_grk7b	D299N	# |---->Altered Functional_residue (Pr = 0.26) |
Pygocentrus_nattereri_grk7b	D299N	# |---->Altered Macromolecular_binding (Pr = 0.26) |
Pygocentrus_nattereri_grk7b	D299N	# | |---->Altered Protein_binding (Pr = 0.26) |
Pygocentrus_nattereri_grk7b	D299N	# | |---->Altered Disordered_interface (Pr = 0.25) |
Pygocentrus_nattereri_grk7b	D299N	# | | |
Pygocentrus_nattereri_grk7b	D299N	# | |---->Altered Ordered_interface (Pr = 0.26) |
Pygocentrus_nattereri_grk7b	D299N	# | |---->Altered PPI_hotspot (Pr = 0.26 | P = 0.02) |
Pygocentrus_nattereri_grk7b	D299N	# | |
Pygocentrus_nattereri_grk7b	D299N	# |---->Altered Metal_binding (Pr = 0.07)<---------------------------------------------------------|
Pygocentrus_nattereri_grk7b	D299N	# |
Pygocentrus_nattereri_grk7b	D299N	# |---->Altered PTM_site (Pr = 0.12)
Pygocentrus_nattereri_grk7b	T310V	0.400	Loss of Copper_binding at H314 (Pr = 0.04 | P = 0.05)	Altered Motifs (ELME000335:Inverted version of LIG_SUMO_SBM_1 that mediates binding to SUMO proteins non-covalently.)	Predicted conservation scores
Pygocentrus_nattereri_grk7b	T310V	# Altered Effect (Pr = 0.25)
Pygocentrus_nattereri_grk7b	T310V	# |---->Altered Motifs (ELME000335)
Pygocentrus_nattereri_grk7b	T310V	# |---->Altered Structure_and_dynamics (Pr = 0.25)-------------------------------------------------------|
Pygocentrus_nattereri_grk7b	T310V	# | |---->Altered Secondary_structure (Pr = 0.25) |
Pygocentrus_nattereri_grk7b	T310V	# | | |
Pygocentrus_nattereri_grk7b	T310V	# | |---->Altered Stability_and_conformational_flexibility (Pr = 0.11) |
Pygocentrus_nattereri_grk7b	T310V	# | | |---->Altered Conformational_flexibility (Pr = 0.11) |
Pygocentrus_nattereri_grk7b	T310V	# | | |
Pygocentrus_nattereri_grk7b	T310V	# | |---->Altered Special_structural_signatures (Pr = 0.02) |
Pygocentrus_nattereri_grk7b	T310V	# | |---->Altered Signal_peptide (Pr = 0.00) |
Pygocentrus_nattereri_grk7b	T310V	# | | |
Pygocentrus_nattereri_grk7b	T310V	# | |---->Altered Transmembrane_protein (Pr = 0.02) |
Pygocentrus_nattereri_grk7b	T310V	# | |
Pygocentrus_nattereri_grk7b	T310V	# |---->Altered Functional_residue (Pr = 0.15) |
Pygocentrus_nattereri_grk7b	T310V	# |---->Altered Macromolecular_binding (Pr = 0.13) |
Pygocentrus_nattereri_grk7b	T310V	# | |---->Altered Protein_binding (Pr = 0.13) |
Pygocentrus_nattereri_grk7b	T310V	# | |---->Altered Disordered_interface (Pr = 0.13) |
Pygocentrus_nattereri_grk7b	T310V	# | | |
Pygocentrus_nattereri_grk7b	T310V	# | |---->Altered Ordered_interface (Pr = 0.13) |
Pygocentrus_nattereri_grk7b	T310V	# | |
Pygocentrus_nattereri_grk7b	T310V	# |---->Altered Metal_binding (Pr = 0.15)<---------------------------------------------------------|
Pygocentrus_nattereri_grk7b	T310V	# | |---->Loss of Copper_binding at H314 (Pr = 0.04 | P = 0.05)
Pygocentrus_nattereri_grk7b	T310V	# |
Pygocentrus_nattereri_grk7b	T310V	# |---->Altered PTM_site (Pr = 0.01)
Pygocentrus_nattereri_grk7b	N362S	0.579	Altered PPI_residue (Pr = 0.30 | P = 0.02); Loss of Allosteric_site at Y364 (Pr = 0.29 | P = 5.9e-03); Altered Cytoplasmic_loop (Pr = 0.27 | P = 5.4e-04); Loss of Relative_solvent_accessibility (Pr = 0.27 | P = 0.02); Altered PPI_hotspot (Pr = 0.25 | P = 0.02); Loss of Catalytic_site at Y364 (Pr = 0.22 | P = 9.1e-03); Gain of Sodium_binding at T361 (Pr = 0.19 | P = 0.04); Gain of O-linked_glycosylation at N362 (Pr = 0.10 | P = 0.05); Loss of Potassium_binding at A366 (Pr = 0.10 | P = 0.04); Gain of Copper_binding at Y364 (Pr = 0.05 | P = 0.04)	Altered Motifs (ELME000085:Glycosaminoglycan attachment site; ELME000239:The USP7 NTD domain binding motif variant based on the MDM2 and P53 interactions.)	Predicted conservation scores
Pygocentrus_nattereri_grk7b	N362S	# Altered Effect (Pr = 0.30)
Pygocentrus_nattereri_grk7b	N362S	# |---->Altered Motifs (ELME000085|ELME000239)
Pygocentrus_nattereri_grk7b	N362S	# |---->Altered Structure_and_dynamics (Pr = 0.29)-------------------------------------------------------|
Pygocentrus_nattereri_grk7b	N362S	# | |---->Loss of Relative_solvent_accessibility (Pr = 0.27 | P = 0.02) |
Pygocentrus_nattereri_grk7b	N362S	# | |---->Altered Secondary_structure (Pr = 0.26) |
Pygocentrus_nattereri_grk7b	N362S	# | | |
Pygocentrus_nattereri_grk7b	N362S	# | |---->Altered Stability_and_conformational_flexibility (Pr = 0.17) |
Pygocentrus_nattereri_grk7b	N362S	# | | |---->Altered Conformational_flexibility (Pr = 0.17) |
Pygocentrus_nattereri_grk7b	N362S	# | | |
Pygocentrus_nattereri_grk7b	N362S	# | |---->Altered Special_structural_signatures (Pr = 0.27) |
Pygocentrus_nattereri_grk7b	N362S	# | |---->Altered Signal_peptide (Pr = 0.00) |
Pygocentrus_nattereri_grk7b	N362S	# | | |
Pygocentrus_nattereri_grk7b	N362S	# | |---->Altered Transmembrane_protein (Pr = 0.27) |
Pygocentrus_nattereri_grk7b	N362S	# | |---->Altered Non-cytoplasmic_loop (Pr = 0.27 | P = 5.4e-04) |
Pygocentrus_nattereri_grk7b	N362S	# | |
Pygocentrus_nattereri_grk7b	N362S	# |---->Altered Functional_residue (Pr = 0.30) |
Pygocentrus_nattereri_grk7b	N362S	# |---->Loss of Catalytic_site at Y364 (Pr = 0.22 | P = 9.1e-03) |
Pygocentrus_nattereri_grk7b	N362S	# |---->Loss of Allosteric_site at Y364 (Pr = 0.29 | P = 5.9e-03)<---------------------------------|
Pygocentrus_nattereri_grk7b	N362S	# |---->Altered Macromolecular_binding (Pr = 0.30) |
Pygocentrus_nattereri_grk7b	N362S	# | |---->Altered Protein_binding (Pr = 0.30) |
Pygocentrus_nattereri_grk7b	N362S	# | |---->Altered Disordered_interface (Pr = 0.14) |
Pygocentrus_nattereri_grk7b	N362S	# | | |
Pygocentrus_nattereri_grk7b	N362S	# | |---->Altered Ordered_interface (Pr = 0.30) |
Pygocentrus_nattereri_grk7b	N362S	# | |---->Altered PPI_residue (Pr = 0.30 | P = 0.02) |
Pygocentrus_nattereri_grk7b	N362S	# | |---->Altered PPI_hotspot (Pr = 0.25 | P = 0.02) |
Pygocentrus_nattereri_grk7b	N362S	# | |
Pygocentrus_nattereri_grk7b	N362S	# |---->Altered Metal_binding (Pr = 0.19)<---------------------------------------------------------|
Pygocentrus_nattereri_grk7b	N362S	# | |---->Gain of Copper_binding at Y364 (Pr = 0.05 | P = 0.04)
Pygocentrus_nattereri_grk7b	N362S	# | |---->Loss of Potassium_binding at A366 (Pr = 0.10 | P = 0.04)
Pygocentrus_nattereri_grk7b	N362S	# | |---->Gain of Sodium_binding at T361 (Pr = 0.19 | P = 0.04)
Pygocentrus_nattereri_grk7b	N362S	# |
Pygocentrus_nattereri_grk7b	N362S	# |---->Altered PTM_site (Pr = 0.11)
Pygocentrus_nattereri_grk7b	N362S	# |---->Gain of O-linked_glycosylation at N362 (Pr = 0.10 | P = 0.05)
Pygocentrus_nattereri_grk7b	S432A	0.084	Altered Coiled_coil (Pr = 0.61 | P = 3.1e-03); Loss of Acetylation at K434 (Pr = 0.27 | P = 7.3e-03); Altered Stability (Pr = 0.10 | P = 0.04)	Altered Motifs (ELME000052:Phosphothreonine motif binding a subset of FHA domains that show a preference for a large aliphatic amino acid at the pT+3 position.; ELME000336:NEK2 phosphorylation motif with preferred Phe - Leu or Met in the -3 position to compensate for less favorable residues in the +1 and +2 position.; PS00005:Protein kinase C phosphorylation site; PS00006:Casein kinase II phosphorylation site)	Predicted conservation scores
Pygocentrus_nattereri_grk7b	S432A	# Altered Effect (Pr = 0.61)
Pygocentrus_nattereri_grk7b	S432A	# |---->Altered Motifs (ELME000052|ELME000336|PS00005|PS00006)
Pygocentrus_nattereri_grk7b	S432A	# |---->Altered Structure_and_dynamics (Pr = 0.61)-------------------------------------------------------|
Pygocentrus_nattereri_grk7b	S432A	# | |---->Altered Secondary_structure (Pr = 0.23) |
Pygocentrus_nattereri_grk7b	S432A	# | | |
Pygocentrus_nattereri_grk7b	S432A	# | |---->Altered Stability_and_conformational_flexibility (Pr = 0.30) |
Pygocentrus_nattereri_grk7b	S432A	# | | |---->Altered Stability (Pr = 0.10 | P = 0.04) |
Pygocentrus_nattereri_grk7b	S432A	# | | |---->Altered Conformational_flexibility (Pr = 0.30) |
Pygocentrus_nattereri_grk7b	S432A	# | | |
Pygocentrus_nattereri_grk7b	S432A	# | |---->Altered Special_structural_signatures (Pr = 0.61) |
Pygocentrus_nattereri_grk7b	S432A	# | |---->Altered Coiled_coil (Pr = 0.61 | P = 3.1e-03) |
Pygocentrus_nattereri_grk7b	S432A	# | |---->Altered Signal_peptide (Pr = 0.00) |
Pygocentrus_nattereri_grk7b	S432A	# | | |
Pygocentrus_nattereri_grk7b	S432A	# | |---->Altered Transmembrane_protein (Pr = 0.02) |
Pygocentrus_nattereri_grk7b	S432A	# | |
Pygocentrus_nattereri_grk7b	S432A	# |---->Altered Functional_residue (Pr = 0.27) |
Pygocentrus_nattereri_grk7b	S432A	# |---->Altered Macromolecular_binding (Pr = 0.23) |
Pygocentrus_nattereri_grk7b	S432A	# | |---->Altered Protein_binding (Pr = 0.23) |
Pygocentrus_nattereri_grk7b	S432A	# | |---->Altered Disordered_interface (Pr = 0.23) |
Pygocentrus_nattereri_grk7b	S432A	# | | |
Pygocentrus_nattereri_grk7b	S432A	# | |---->Altered Ordered_interface (Pr = 0.07) |
Pygocentrus_nattereri_grk7b	S432A	# | |
Pygocentrus_nattereri_grk7b	S432A	# |---->Altered Metal_binding (Pr = 0.04)<---------------------------------------------------------|
Pygocentrus_nattereri_grk7b	S432A	# |
Pygocentrus_nattereri_grk7b	S432A	# |---->Altered PTM_site (Pr = 0.27)
Pygocentrus_nattereri_grk7b	S432A	# |---->Loss of Acetylation at K434 (Pr = 0.27 | P = 7.3e-03)
Pygocentrus_nattereri_grk7b	T433S	0.129	Gain of Intrinsic_disorder (Pr = 0.35 | P = 0.02); Loss of Acetylation at K434 (Pr = 0.26 | P = 0.01); Altered Coiled_coil (Pr = 0.15 | P = 0.03)	Altered Motifs (ELME000052:Phosphothreonine motif binding a subset of FHA domains that show a preference for a large aliphatic amino acid at the pT+3 position.; ELME000336:NEK2 phosphorylation motif with preferred Phe - Leu or Met in the -3 position to compensate for less favorable residues in the +1 and +2 position.; PS00005:Protein kinase C phosphorylation site; PS00006:Casein kinase II phosphorylation site)	Predicted conservation scores
Pygocentrus_nattereri_grk7b	T433S	# Altered Effect (Pr = 0.35)
Pygocentrus_nattereri_grk7b	T433S	# |---->Altered Motifs (ELME000052|ELME000336|PS00005|PS00006)
Pygocentrus_nattereri_grk7b	T433S	# |---->Altered Structure_and_dynamics (Pr = 0.35)-------------------------------------------------------|
Pygocentrus_nattereri_grk7b	T433S	# | |---->Altered Secondary_structure (Pr = 0.23) |
Pygocentrus_nattereri_grk7b	T433S	# | | |
Pygocentrus_nattereri_grk7b	T433S	# | |---->Altered Stability_and_conformational_flexibility (Pr = 0.35) |
Pygocentrus_nattereri_grk7b	T433S	# | | |---->Altered Conformational_flexibility (Pr = 0.35) |
Pygocentrus_nattereri_grk7b	T433S	# | | |---->Gain of Intrinsic_disorder (Pr = 0.35 | P = 0.02) |
Pygocentrus_nattereri_grk7b	T433S	# | | |
Pygocentrus_nattereri_grk7b	T433S	# | |---->Altered Special_structural_signatures (Pr = 0.15) |
Pygocentrus_nattereri_grk7b	T433S	# | |---->Altered Coiled_coil (Pr = 0.15 | P = 0.03) |
Pygocentrus_nattereri_grk7b	T433S	# | |---->Altered Signal_peptide (Pr = 0.00) |
Pygocentrus_nattereri_grk7b	T433S	# | | |
Pygocentrus_nattereri_grk7b	T433S	# | |---->Altered Transmembrane_protein (Pr = 0.02) |
Pygocentrus_nattereri_grk7b	T433S	# | |
Pygocentrus_nattereri_grk7b	T433S	# |---->Altered Functional_residue (Pr = 0.26) |
Pygocentrus_nattereri_grk7b	T433S	# |---->Altered Macromolecular_binding (Pr = 0.24) |
Pygocentrus_nattereri_grk7b	T433S	# | |---->Altered Protein_binding (Pr = 0.24) |
Pygocentrus_nattereri_grk7b	T433S	# | |---->Altered Disordered_interface (Pr = 0.24) |
Pygocentrus_nattereri_grk7b	T433S	# | | |
Pygocentrus_nattereri_grk7b	T433S	# | |---->Altered Ordered_interface (Pr = 0.05) |
Pygocentrus_nattereri_grk7b	T433S	# | |
Pygocentrus_nattereri_grk7b	T433S	# |---->Altered Metal_binding (Pr = 0.04)<---------------------------------------------------------|
Pygocentrus_nattereri_grk7b	T433S	# |
Pygocentrus_nattereri_grk7b	T433S	# |---->Altered PTM_site (Pr = 0.26)
Pygocentrus_nattereri_grk7b	T433S	# |---->Loss of Acetylation at K434 (Pr = 0.26 | P = 0.01)
Pygocentrus_nattereri_grk7b	V445P	0.167	Gain of Intrinsic_disorder (Pr = 0.46 | P = 3.5e-03); Gain of B-factor (Pr = 0.31 | P = 1.6e-03); Altered MoRF (Pr = 0.31 | P = 0.02); Loss of Helix (Pr = 0.27 | P = 0.05); Gain of Acetylation at K442 (Pr = 0.24 | P = 0.01); Loss of SUMOylation at K444 (Pr = 0.23 | P = 0.02); Loss of Allosteric_site at R448 (Pr = 0.20 | P = 0.05); Altered DNA_binding (Pr = 0.15 | P = 0.04)	Altered Motifs (None)	Predicted conservation scores
Pygocentrus_nattereri_grk7b	V445P	# Altered Effect (Pr = 0.46)
Pygocentrus_nattereri_grk7b	V445P	# |---->Altered Motifs (None)
Pygocentrus_nattereri_grk7b	V445P	# |---->Altered Structure_and_dynamics (Pr = 0.46)-------------------------------------------------------|
Pygocentrus_nattereri_grk7b	V445P	# | |---->Altered Secondary_structure (Pr = 0.27) |
Pygocentrus_nattereri_grk7b	V445P	# | | |---->Loss of Helix (Pr = 0.27 | P = 0.05) |
Pygocentrus_nattereri_grk7b	V445P	# | | |
Pygocentrus_nattereri_grk7b	V445P	# | |---->Altered Stability_and_conformational_flexibility (Pr = 0.46) |
Pygocentrus_nattereri_grk7b	V445P	# | | |---->Altered Conformational_flexibility (Pr = 0.46) |
Pygocentrus_nattereri_grk7b	V445P	# | | |---->Gain of Intrinsic_disorder (Pr = 0.46 | P = 3.5e-03) |
Pygocentrus_nattereri_grk7b	V445P	# | | |---->Gain of B-factor (Pr = 0.31 | P = 1.6e-03) |
Pygocentrus_nattereri_grk7b	V445P	# | | |
Pygocentrus_nattereri_grk7b	V445P	# | |---->Altered Special_structural_signatures (Pr = 0.05) |
Pygocentrus_nattereri_grk7b	V445P	# | |---->Altered Signal_peptide (Pr = 0.00) |
Pygocentrus_nattereri_grk7b	V445P	# | | |
Pygocentrus_nattereri_grk7b	V445P	# | |---->Altered Transmembrane_protein (Pr = 0.05) |
Pygocentrus_nattereri_grk7b	V445P	# | |
Pygocentrus_nattereri_grk7b	V445P	# |---->Altered Functional_residue (Pr = 0.31) |
Pygocentrus_nattereri_grk7b	V445P	# |---->Loss of Allosteric_site at R448 (Pr = 0.20 | P = 0.05)<------------------------------------|
Pygocentrus_nattereri_grk7b	V445P	# |---->Altered Macromolecular_binding (Pr = 0.31) |
Pygocentrus_nattereri_grk7b	V445P	# | |---->Altered DNA_binding (Pr = 0.15 | P = 0.04) |
Pygocentrus_nattereri_grk7b	V445P	# | |---->Altered Protein_binding (Pr = 0.31) |
Pygocentrus_nattereri_grk7b	V445P	# | |---->Altered Disordered_interface (Pr = 0.31) |
Pygocentrus_nattereri_grk7b	V445P	# | | |---->Altered MoRF (Pr = 0.31 | P = 0.02) |
Pygocentrus_nattereri_grk7b	V445P	# | | |
Pygocentrus_nattereri_grk7b	V445P	# | |---->Altered Ordered_interface (Pr = 0.05) |
Pygocentrus_nattereri_grk7b	V445P	# | |
Pygocentrus_nattereri_grk7b	V445P	# |---->Altered Metal_binding (Pr = 0.02)<---------------------------------------------------------|
Pygocentrus_nattereri_grk7b	V445P	# |
Pygocentrus_nattereri_grk7b	V445P	# |---->Altered PTM_site (Pr = 0.24)
Pygocentrus_nattereri_grk7b	V445P	# |---->Gain of Acetylation at K442 (Pr = 0.24 | P = 0.01)
Pygocentrus_nattereri_grk7b	V445P	# |---->Loss of SUMOylation at K444 (Pr = 0.23 | P = 0.02)
Pygocentrus_nattereri_grk7b	P458L	0.413	Loss of B-factor (Pr = 0.26 | P = 0.04)	Altered Motifs (ELME000102:N-Arg dibasic convertase (nardilysin) cleavage site (Xaa-|-Arg-Lys or Arg-|-Arg-Xaa).)	Predicted conservation scores
Pygocentrus_nattereri_grk7b	P458L	# Altered Effect (Pr = 0.30)
Pygocentrus_nattereri_grk7b	P458L	# |---->Altered Motifs (ELME000102)
Pygocentrus_nattereri_grk7b	P458L	# |---->Altered Structure_and_dynamics (Pr = 0.30)-------------------------------------------------------|
Pygocentrus_nattereri_grk7b	P458L	# | |---->Altered Secondary_structure (Pr = 0.26) |
Pygocentrus_nattereri_grk7b	P458L	# | | |
Pygocentrus_nattereri_grk7b	P458L	# | |---->Altered Stability_and_conformational_flexibility (Pr = 0.30) |
Pygocentrus_nattereri_grk7b	P458L	# | | |---->Altered Conformational_flexibility (Pr = 0.30) |
Pygocentrus_nattereri_grk7b	P458L	# | | |---->Loss of B-factor (Pr = 0.26 | P = 0.04) |
Pygocentrus_nattereri_grk7b	P458L	# | | |
Pygocentrus_nattereri_grk7b	P458L	# | |---->Altered Special_structural_signatures (Pr = 0.05) |
Pygocentrus_nattereri_grk7b	P458L	# | |---->Altered Signal_peptide (Pr = 0.00) |
Pygocentrus_nattereri_grk7b	P458L	# | | |
Pygocentrus_nattereri_grk7b	P458L	# | |---->Altered Transmembrane_protein (Pr = 0.05) |
Pygocentrus_nattereri_grk7b	P458L	# | |
Pygocentrus_nattereri_grk7b	P458L	# |---->Altered Functional_residue (Pr = 0.22) |
Pygocentrus_nattereri_grk7b	P458L	# |---->Altered Macromolecular_binding (Pr = 0.22) |
Pygocentrus_nattereri_grk7b	P458L	# | |---->Altered Protein_binding (Pr = 0.22) |
Pygocentrus_nattereri_grk7b	P458L	# | |---->Altered Disordered_interface (Pr = 0.22) |
Pygocentrus_nattereri_grk7b	P458L	# | | |
Pygocentrus_nattereri_grk7b	P458L	# | |---->Altered Ordered_interface (Pr = 0.08) |
Pygocentrus_nattereri_grk7b	P458L	# | |
Pygocentrus_nattereri_grk7b	P458L	# |---->Altered Metal_binding (Pr = 0.10)<---------------------------------------------------------|
Pygocentrus_nattereri_grk7b	P458L	# |
Pygocentrus_nattereri_grk7b	P458L	# |---->Altered PTM_site (Pr = 0.17)
Pygocentrus_nattereri_grk7b	A478K	0.367	Altered Cytoplasmic_loop (Pr = 0.14 | P = 0.02)	Altered Motifs (ELME000155:This is the motif recognized by those SH3 domains with a non-canonical class I recognition specificity)	Predicted conservation scores
Pygocentrus_nattereri_grk7b	A478K	# Altered Effect (Pr = 0.26)
Pygocentrus_nattereri_grk7b	A478K	# |---->Altered Motifs (ELME000155)
Pygocentrus_nattereri_grk7b	A478K	# |---->Altered Structure_and_dynamics (Pr = 0.26)-------------------------------------------------------|
Pygocentrus_nattereri_grk7b	A478K	# | |---->Altered Secondary_structure (Pr = 0.26) |
Pygocentrus_nattereri_grk7b	A478K	# | | |
Pygocentrus_nattereri_grk7b	A478K	# | |---->Altered Stability_and_conformational_flexibility (Pr = 0.17) |
Pygocentrus_nattereri_grk7b	A478K	# | | |---->Altered Conformational_flexibility (Pr = 0.17) |
Pygocentrus_nattereri_grk7b	A478K	# | | |
Pygocentrus_nattereri_grk7b	A478K	# | |---->Altered Special_structural_signatures (Pr = 0.14) |
Pygocentrus_nattereri_grk7b	A478K	# | |---->Altered Signal_peptide (Pr = 0.00) |
Pygocentrus_nattereri_grk7b	A478K	# | | |
Pygocentrus_nattereri_grk7b	A478K	# | |---->Altered Transmembrane_protein (Pr = 0.14) |
Pygocentrus_nattereri_grk7b	A478K	# | |---->Altered Non-cytoplasmic_loop (Pr = 0.14 | P = 0.02) |
Pygocentrus_nattereri_grk7b	A478K	# | |
Pygocentrus_nattereri_grk7b	A478K	# |---->Altered Functional_residue (Pr = 0.23) |
Pygocentrus_nattereri_grk7b	A478K	# |---->Altered Macromolecular_binding (Pr = 0.23) |
Pygocentrus_nattereri_grk7b	A478K	# | |---->Altered Protein_binding (Pr = 0.23) |
Pygocentrus_nattereri_grk7b	A478K	# | |---->Altered Disordered_interface (Pr = 0.13) |
Pygocentrus_nattereri_grk7b	A478K	# | | |
Pygocentrus_nattereri_grk7b	A478K	# | |---->Altered Ordered_interface (Pr = 0.23) |
Pygocentrus_nattereri_grk7b	A478K	# | |
Pygocentrus_nattereri_grk7b	A478K	# |---->Altered Metal_binding (Pr = 0.02)<---------------------------------------------------------|
Pygocentrus_nattereri_grk7b	A478K	# |
Pygocentrus_nattereri_grk7b	A478K	# |---->Altered PTM_site (Pr = 0.14)
Pygocentrus_nattereri_grk7b	T493M	0.394	Loss of Relative_solvent_accessibility (Pr = 0.27 | P = 0.02); Gain of Acetylation at K491 (Pr = 0.26 | P = 9.8e-03); Gain of Manganese_binding at D492 (Pr = 0.19 | P = 0.02); Loss of Ubiquitylation at K491 (Pr = 0.16 | P = 0.04); Loss of Nickel_binding at D492 (Pr = 0.16 | P = 0.05); Altered Cytoplasmic_loop (Pr = 0.12 | P = 0.03)	Altered Motifs (ELME000052:Phosphothreonine motif binding a subset of FHA domains that show a preference for a large aliphatic amino acid at the pT+3 position.)	Predicted conservation scores
Pygocentrus_nattereri_grk7b	T493M	# Altered Effect (Pr = 0.27)
Pygocentrus_nattereri_grk7b	T493M	# |---->Altered Motifs (ELME000052)
Pygocentrus_nattereri_grk7b	T493M	# |---->Altered Structure_and_dynamics (Pr = 0.27)-------------------------------------------------------|
Pygocentrus_nattereri_grk7b	T493M	# | |---->Loss of Relative_solvent_accessibility (Pr = 0.27 | P = 0.02) |
Pygocentrus_nattereri_grk7b	T493M	# | |---->Altered Secondary_structure (Pr = 0.25) |
Pygocentrus_nattereri_grk7b	T493M	# | | |
Pygocentrus_nattereri_grk7b	T493M	# | |---->Altered Stability_and_conformational_flexibility (Pr = 0.18) |
Pygocentrus_nattereri_grk7b	T493M	# | | |---->Altered Conformational_flexibility (Pr = 0.18) |
Pygocentrus_nattereri_grk7b	T493M	# | | |
Pygocentrus_nattereri_grk7b	T493M	# | |---->Altered Special_structural_signatures (Pr = 0.12) |
Pygocentrus_nattereri_grk7b	T493M	# | |---->Altered Signal_peptide (Pr = 0.00) |
Pygocentrus_nattereri_grk7b	T493M	# | | |
Pygocentrus_nattereri_grk7b	T493M	# | |---->Altered Transmembrane_protein (Pr = 0.12) |
Pygocentrus_nattereri_grk7b	T493M	# | |---->Altered Non-cytoplasmic_loop (Pr = 0.12 | P = 0.03) |
Pygocentrus_nattereri_grk7b	T493M	# | |
Pygocentrus_nattereri_grk7b	T493M	# |---->Altered Functional_residue (Pr = 0.26) |
Pygocentrus_nattereri_grk7b	T493M	# |---->Altered Macromolecular_binding (Pr = 0.23) |
Pygocentrus_nattereri_grk7b	T493M	# | |---->Altered Protein_binding (Pr = 0.23) |
Pygocentrus_nattereri_grk7b	T493M	# | |---->Altered Disordered_interface (Pr = 0.17) |
Pygocentrus_nattereri_grk7b	T493M	# | | |
Pygocentrus_nattereri_grk7b	T493M	# | |---->Altered Ordered_interface (Pr = 0.23) |
Pygocentrus_nattereri_grk7b	T493M	# | |
Pygocentrus_nattereri_grk7b	T493M	# |---->Altered Metal_binding (Pr = 0.19)<---------------------------------------------------------|
Pygocentrus_nattereri_grk7b	T493M	# | |---->Gain of Manganese_binding at D492 (Pr = 0.19 | P = 0.02)
Pygocentrus_nattereri_grk7b	T493M	# | |---->Loss of Nickel_binding at D492 (Pr = 0.16 | P = 0.05)
Pygocentrus_nattereri_grk7b	T493M	# |
Pygocentrus_nattereri_grk7b	T493M	# |---->Altered PTM_site (Pr = 0.26)
Pygocentrus_nattereri_grk7b	T493M	# |---->Gain of Acetylation at K491 (Pr = 0.26 | P = 9.8e-03)
Pygocentrus_nattereri_grk7b	T493M	# |---->Loss of Ubiquitylation at K491 (Pr = 0.16 | P = 0.04)
Pygocentrus_nattereri_grk7b	A510S	0.081	Gain of Relative_solvent_accessibility (Pr = 0.30 | P = 7.1e-03); Altered Cytoplasmic_loop (Pr = 0.27 | P = 5.7e-04); Loss of Acetylation at K514 (Pr = 0.26 | P = 1.0e-02)	Altered Motifs (ELME000064:CK2 phosphorylation site; PS00006:Casein kinase II phosphorylation site)	Predicted conservation scores
Pygocentrus_nattereri_grk7b	A510S	# Altered Effect (Pr = 0.30)
Pygocentrus_nattereri_grk7b	A510S	# |---->Altered Motifs (ELME000064|PS00006)
Pygocentrus_nattereri_grk7b	A510S	# |---->Altered Structure_and_dynamics (Pr = 0.30)----------------------------------------------------------|
Pygocentrus_nattereri_grk7b	A510S	# | |---->Gain of Relative_solvent_accessibility (Pr = 0.30 | P = 7.1e-03) |
Pygocentrus_nattereri_grk7b	A510S	# | |---->Altered Secondary_structure (Pr = 0.26) |
Pygocentrus_nattereri_grk7b	A510S	# | | |
Pygocentrus_nattereri_grk7b	A510S	# | |---->Altered Stability_and_conformational_flexibility (Pr = 0.29) |
Pygocentrus_nattereri_grk7b	A510S	# | | |---->Altered Conformational_flexibility (Pr = 0.29) |
Pygocentrus_nattereri_grk7b	A510S	# | | |
Pygocentrus_nattereri_grk7b	A510S	# | |---->Altered Special_structural_signatures (Pr = 0.27) |
Pygocentrus_nattereri_grk7b	A510S	# | |---->Altered Signal_peptide (Pr = 0.00) |
Pygocentrus_nattereri_grk7b	A510S	# | | |
Pygocentrus_nattereri_grk7b	A510S	# | |---->Altered Transmembrane_protein (Pr = 0.27) |
Pygocentrus_nattereri_grk7b	A510S	# | |---->Altered Non-cytoplasmic_loop (Pr = 0.27 | P = 5.7e-04) |
Pygocentrus_nattereri_grk7b	A510S	# | |
Pygocentrus_nattereri_grk7b	A510S	# |---->Altered Functional_residue (Pr = 0.26) |
Pygocentrus_nattereri_grk7b	A510S	# |---->Altered Macromolecular_binding (Pr = 0.22) |
Pygocentrus_nattereri_grk7b	A510S	# | |---->Altered Protein_binding (Pr = 0.22) |
Pygocentrus_nattereri_grk7b	A510S	# | |---->Altered Disordered_interface (Pr = 0.15) |
Pygocentrus_nattereri_grk7b	A510S	# | | |
Pygocentrus_nattereri_grk7b	A510S	# | |---->Altered Ordered_interface (Pr = 0.22) |
Pygocentrus_nattereri_grk7b	A510S	# | |
Pygocentrus_nattereri_grk7b	A510S	# |---->Altered Metal_binding (Pr = 0.10)<------------------------------------------------------------|
Pygocentrus_nattereri_grk7b	A510S	# |
Pygocentrus_nattereri_grk7b	A510S	# |---->Altered PTM_site (Pr = 0.26)
Pygocentrus_nattereri_grk7b	A510S	# |---->Loss of Acetylation at K514 (Pr = 0.26 | P = 1.0e-02)
Pygocentrus_nattereri_grk7b	P525S	0.133	Gain of Strand (Pr = 0.27 | P = 0.02); Loss of Loop (Pr = 0.27 | P = 0.03)	Altered Motifs (ELME000052:Phosphothreonine motif binding a subset of FHA domains that show a preference for a large aliphatic amino acid at the pT+3 position.; ELME000053:GSK3 phosphorylation recognition site; ELME000155:This is the motif recognized by those SH3 domains with a non-canonical class I recognition specificity)	Predicted conservation scores
Pygocentrus_nattereri_grk7b	P525S	# Altered Effect (Pr = 0.27)
Pygocentrus_nattereri_grk7b	P525S	# |---->Altered Motifs (ELME000052|ELME000053|ELME000155)
Pygocentrus_nattereri_grk7b	P525S	# |---->Altered Structure_and_dynamics (Pr = 0.27)-------------------------------------------------------|
Pygocentrus_nattereri_grk7b	P525S	# | |---->Altered Secondary_structure (Pr = 0.27) |
Pygocentrus_nattereri_grk7b	P525S	# | | |---->Gain of Strand (Pr = 0.27 | P = 0.02) |
Pygocentrus_nattereri_grk7b	P525S	# | | |---->Loss of Loop (Pr = 0.27 | P = 0.03) |
Pygocentrus_nattereri_grk7b	P525S	# | | |
Pygocentrus_nattereri_grk7b	P525S	# | |---->Altered Stability_and_conformational_flexibility (Pr = 0.18) |
Pygocentrus_nattereri_grk7b	P525S	# | | |---->Altered Conformational_flexibility (Pr = 0.18) |
Pygocentrus_nattereri_grk7b	P525S	# | | |
Pygocentrus_nattereri_grk7b	P525S	# | |---->Altered Special_structural_signatures (Pr = 0.02) |
Pygocentrus_nattereri_grk7b	P525S	# | |---->Altered Signal_peptide (Pr = 0.00) |
Pygocentrus_nattereri_grk7b	P525S	# | | |
Pygocentrus_nattereri_grk7b	P525S	# | |---->Altered Transmembrane_protein (Pr = 0.02) |
Pygocentrus_nattereri_grk7b	P525S	# | |
Pygocentrus_nattereri_grk7b	P525S	# |---->Altered Functional_residue (Pr = 0.15) |
Pygocentrus_nattereri_grk7b	P525S	# |---->Altered Macromolecular_binding (Pr = 0.15) |
Pygocentrus_nattereri_grk7b	P525S	# | |---->Altered Protein_binding (Pr = 0.15) |
Pygocentrus_nattereri_grk7b	P525S	# | |---->Altered Disordered_interface (Pr = 0.11) |
Pygocentrus_nattereri_grk7b	P525S	# | | |
Pygocentrus_nattereri_grk7b	P525S	# | |---->Altered Ordered_interface (Pr = 0.15) |
Pygocentrus_nattereri_grk7b	P525S	# | |
Pygocentrus_nattereri_grk7b	P525S	# |---->Altered Metal_binding (Pr = 0.02)<---------------------------------------------------------|
Pygocentrus_nattereri_grk7b	P525S	# |
Pygocentrus_nattereri_grk7b	P525S	# |---->Altered PTM_site (Pr = 0.04)
Pygocentrus_nattereri_grk7b	R551W	0.242	Loss of Phosphorylation at S549 (Pr = 0.31 | P = 0.02); Loss of Helix (Pr = 0.28 | P = 0.03); Loss of Ubiquitylation at K547 (Pr = 0.18 | P = 0.02)	Altered Motifs (ELME000008:Main preference for PKA-type AGC kinase phosphorylation.; ELME000147:Site phosphorylated by the Polo-like kinase.; ELME000276:Bipartite variant of the classical basically charged NLS.; PS00005:Protein kinase C phosphorylation site)	Predicted conservation scores
Pygocentrus_nattereri_grk7b	R551W	# Altered Effect (Pr = 0.31)
Pygocentrus_nattereri_grk7b	R551W	# |---->Altered Motifs (ELME000008|ELME000147|ELME000276|PS00005)
Pygocentrus_nattereri_grk7b	R551W	# |---->Altered Structure_and_dynamics (Pr = 0.28)-------------------------------------------------------|
Pygocentrus_nattereri_grk7b	R551W	# | |---->Altered Secondary_structure (Pr = 0.28) |
Pygocentrus_nattereri_grk7b	R551W	# | | |---->Loss of Helix (Pr = 0.28 | P = 0.03) |
Pygocentrus_nattereri_grk7b	R551W	# | | |
Pygocentrus_nattereri_grk7b	R551W	# | |---->Altered Stability_and_conformational_flexibility (Pr = 0.27) |
Pygocentrus_nattereri_grk7b	R551W	# | | |---->Altered Conformational_flexibility (Pr = 0.27) |
Pygocentrus_nattereri_grk7b	R551W	# | | |
Pygocentrus_nattereri_grk7b	R551W	# | |---->Altered Special_structural_signatures (Pr = 0.04) |
Pygocentrus_nattereri_grk7b	R551W	# | |---->Altered Signal_peptide (Pr = 0.00) |
Pygocentrus_nattereri_grk7b	R551W	# | | |
Pygocentrus_nattereri_grk7b	R551W	# | |---->Altered Transmembrane_protein (Pr = 0.04) |
Pygocentrus_nattereri_grk7b	R551W	# | |
Pygocentrus_nattereri_grk7b	R551W	# |---->Altered Functional_residue (Pr = 0.31) |
Pygocentrus_nattereri_grk7b	R551W	# |---->Altered Macromolecular_binding (Pr = 0.23) |
Pygocentrus_nattereri_grk7b	R551W	# | |---->Altered Protein_binding (Pr = 0.23) |
Pygocentrus_nattereri_grk7b	R551W	# | |---->Altered Disordered_interface (Pr = 0.23) |
Pygocentrus_nattereri_grk7b	R551W	# | | |
Pygocentrus_nattereri_grk7b	R551W	# | |---->Altered Ordered_interface (Pr = 0.09) |
Pygocentrus_nattereri_grk7b	R551W	# | |
Pygocentrus_nattereri_grk7b	R551W	# |---->Altered Metal_binding (Pr = 0.04)<---------------------------------------------------------|
Pygocentrus_nattereri_grk7b	R551W	# |
Pygocentrus_nattereri_grk7b	R551W	# |---->Altered PTM_site (Pr = 0.31)
Pygocentrus_nattereri_grk7b	R551W	# |---->Loss of Phosphorylation at S549 (Pr = 0.31 | P = 0.02)
Pygocentrus_nattereri_grk7b	R551W	# |---->Loss of Ubiquitylation at K547 (Pr = 0.18 | P = 0.02)
Pygocentrus_nattereri_grk7b	N554K	0.185	Gain of Loop (Pr = 0.34 | P = 8.7e-04); Gain of Helix (Pr = 0.30 | P = 7.5e-03); Gain of Acetylation at N554 (Pr = 0.28 | P = 4.9e-03); Loss of Phosphorylation at S549 (Pr = 0.24 | P = 0.05); Loss of Pyrrolidone_carboxylic_acid at Q558 (Pr = 0.05 | P = 0.04)	Altered Motifs (ELME000146:Subtilisin/kexin isozyme-1 (SKI1) cleavage site ([RK]-X-[hydrophobic]-[LTKF]-|-X); ELME000276:Bipartite variant of the classical basically charged NLS.; PS00008:N-myristoylation site)	Predicted conservation scores
Pygocentrus_nattereri_grk7b	N554K	# Altered Effect (Pr = 0.34)
Pygocentrus_nattereri_grk7b	N554K	# |---->Altered Motifs (ELME000146|ELME000276|PS00008)
Pygocentrus_nattereri_grk7b	N554K	# |---->Altered Structure_and_dynamics (Pr = 0.34)-------------------------------------------------------|
Pygocentrus_nattereri_grk7b	N554K	# | |---->Altered Secondary_structure (Pr = 0.34) |
Pygocentrus_nattereri_grk7b	N554K	# | | |---->Gain of Helix (Pr = 0.30 | P = 7.5e-03) |
Pygocentrus_nattereri_grk7b	N554K	# | | |---->Gain of Loop (Pr = 0.34 | P = 8.7e-04) |
Pygocentrus_nattereri_grk7b	N554K	# | | |
Pygocentrus_nattereri_grk7b	N554K	# | |---->Altered Stability_and_conformational_flexibility (Pr = 0.25) |
Pygocentrus_nattereri_grk7b	N554K	# | | |---->Altered Conformational_flexibility (Pr = 0.25) |
Pygocentrus_nattereri_grk7b	N554K	# | | |
Pygocentrus_nattereri_grk7b	N554K	# | |---->Altered Special_structural_signatures (Pr = 0.03) |
Pygocentrus_nattereri_grk7b	N554K	# | |---->Altered Signal_peptide (Pr = 0.00) |
Pygocentrus_nattereri_grk7b	N554K	# | | |
Pygocentrus_nattereri_grk7b	N554K	# | |---->Altered Transmembrane_protein (Pr = 0.03) |
Pygocentrus_nattereri_grk7b	N554K	# | |
Pygocentrus_nattereri_grk7b	N554K	# |---->Altered Functional_residue (Pr = 0.28) |
Pygocentrus_nattereri_grk7b	N554K	# |---->Altered Macromolecular_binding (Pr = 0.09) |
Pygocentrus_nattereri_grk7b	N554K	# | |---->Altered Protein_binding (Pr = 0.09) |
Pygocentrus_nattereri_grk7b	N554K	# | |---->Altered Disordered_interface (Pr = 0.09) |
Pygocentrus_nattereri_grk7b	N554K	# | | |
Pygocentrus_nattereri_grk7b	N554K	# | |---->Altered Ordered_interface (Pr = 0.07) |
Pygocentrus_nattereri_grk7b	N554K	# | |
Pygocentrus_nattereri_grk7b	N554K	# |---->Altered Metal_binding (Pr = 0.01)<---------------------------------------------------------|
Pygocentrus_nattereri_grk7b	N554K	# |
Pygocentrus_nattereri_grk7b	N554K	# |---->Altered PTM_site (Pr = 0.28)
Pygocentrus_nattereri_grk7b	N554K	# |---->Gain of Acetylation at N554 (Pr = 0.28 | P = 4.9e-03)
Pygocentrus_nattereri_grk7b	N554K	# |---->Loss of Phosphorylation at S549 (Pr = 0.24 | P = 0.05)
Pygocentrus_nattereri_grk7b	N554K	# |---->Loss of Pyrrolidone_carboxylic_acid at Q558 (Pr = 0.05 | P = 0.04)
Pygocentrus_nattereri_grk7b	D555E	0.134	Gain of Loop (Pr = 0.38 | P = 1.3e-04); Gain of Helix (Pr = 0.28 | P = 0.02); Gain of B-factor (Pr = 0.25 | P = 0.03); Gain of Pyrrolidone_carboxylic_acid at Q558 (Pr = 0.05 | P = 0.03)	Altered Motifs (ELME000276:Bipartite variant of the classical basically charged NLS.; PS00008:N-myristoylation site)	Predicted conservation scores
Pygocentrus_nattereri_grk7b	D555E	# Altered Effect (Pr = 0.38)
Pygocentrus_nattereri_grk7b	D555E	# |---->Altered Motifs (ELME000276|PS00008)
Pygocentrus_nattereri_grk7b	D555E	# |---->Altered Structure_and_dynamics (Pr = 0.38)-------------------------------------------------------|
Pygocentrus_nattereri_grk7b	D555E	# | |---->Altered Secondary_structure (Pr = 0.38) |
Pygocentrus_nattereri_grk7b	D555E	# | | |---->Gain of Helix (Pr = 0.28 | P = 0.02) |
Pygocentrus_nattereri_grk7b	D555E	# | | |---->Gain of Loop (Pr = 0.38 | P = 1.3e-04) |
Pygocentrus_nattereri_grk7b	D555E	# | | |
Pygocentrus_nattereri_grk7b	D555E	# | |---->Altered Stability_and_conformational_flexibility (Pr = 0.25) |
Pygocentrus_nattereri_grk7b	D555E	# | | |---->Altered Conformational_flexibility (Pr = 0.25) |
Pygocentrus_nattereri_grk7b	D555E	# | | |---->Gain of B-factor (Pr = 0.25 | P = 0.03) |
Pygocentrus_nattereri_grk7b	D555E	# | | |
Pygocentrus_nattereri_grk7b	D555E	# | |---->Altered Special_structural_signatures (Pr = 0.03) |
Pygocentrus_nattereri_grk7b	D555E	# | |---->Altered Signal_peptide (Pr = 0.00) |
Pygocentrus_nattereri_grk7b	D555E	# | | |
Pygocentrus_nattereri_grk7b	D555E	# | |---->Altered Transmembrane_protein (Pr = 0.03) |
Pygocentrus_nattereri_grk7b	D555E	# | |
Pygocentrus_nattereri_grk7b	D555E	# |---->Altered Functional_residue (Pr = 0.15) |
Pygocentrus_nattereri_grk7b	D555E	# |---->Altered Macromolecular_binding (Pr = 0.09) |
Pygocentrus_nattereri_grk7b	D555E	# | |---->Altered Protein_binding (Pr = 0.09) |
Pygocentrus_nattereri_grk7b	D555E	# | |---->Altered Disordered_interface (Pr = 0.09) |
Pygocentrus_nattereri_grk7b	D555E	# | | |
Pygocentrus_nattereri_grk7b	D555E	# | |---->Altered Ordered_interface (Pr = 0.04) |
Pygocentrus_nattereri_grk7b	D555E	# | |
Pygocentrus_nattereri_grk7b	D555E	# |---->Altered Metal_binding (Pr = 0.01)<---------------------------------------------------------|
Pygocentrus_nattereri_grk7b	D555E	# |
Pygocentrus_nattereri_grk7b	D555E	# |---->Altered PTM_site (Pr = 0.15)
Pygocentrus_nattereri_grk7b	D555E	# |---->Gain of Pyrrolidone_carboxylic_acid at Q558 (Pr = 0.05 | P = 0.03)
Pygocentrus_nattereri_grk7b	K560Q	0.276	Loss of B-factor (Pr = 0.28 | P = 0.02); Gain of Pyrrolidone_carboxylic_acid at Q558 (Pr = 0.05 | P = 0.03)	Altered Motifs (ELME000053:GSK3 phosphorylation recognition site; ELME000173:Consensus derived from reported natural interactors which do not match the Mode 1 and Mode 2 ligands.; ELME000276:Bipartite variant of the classical basically charged NLS.)	Predicted conservation scores
Pygocentrus_nattereri_grk7b	K560Q	# Altered Effect (Pr = 0.28)
Pygocentrus_nattereri_grk7b	K560Q	# |---->Altered Motifs (ELME000053|ELME000173|ELME000276)
Pygocentrus_nattereri_grk7b	K560Q	# |---->Altered Structure_and_dynamics (Pr = 0.28)-------------------------------------------------------|
Pygocentrus_nattereri_grk7b	K560Q	# | |---->Altered Secondary_structure (Pr = 0.26) |
Pygocentrus_nattereri_grk7b	K560Q	# | | |
Pygocentrus_nattereri_grk7b	K560Q	# | |---->Altered Stability_and_conformational_flexibility (Pr = 0.28) |
Pygocentrus_nattereri_grk7b	K560Q	# | | |---->Altered Conformational_flexibility (Pr = 0.28) |
Pygocentrus_nattereri_grk7b	K560Q	# | | |---->Loss of B-factor (Pr = 0.28 | P = 0.02) |
Pygocentrus_nattereri_grk7b	K560Q	# | | |
Pygocentrus_nattereri_grk7b	K560Q	# | |---->Altered Special_structural_signatures (Pr = 0.02) |
Pygocentrus_nattereri_grk7b	K560Q	# | |---->Altered Signal_peptide (Pr = 0.00) |
Pygocentrus_nattereri_grk7b	K560Q	# | | |
Pygocentrus_nattereri_grk7b	K560Q	# | |---->Altered Transmembrane_protein (Pr = 0.02) |
Pygocentrus_nattereri_grk7b	K560Q	# | |
Pygocentrus_nattereri_grk7b	K560Q	# |---->Altered Functional_residue (Pr = 0.11) |
Pygocentrus_nattereri_grk7b	K560Q	# |---->Altered Macromolecular_binding (Pr = 0.09) |
Pygocentrus_nattereri_grk7b	K560Q	# | |---->Altered Protein_binding (Pr = 0.09) |
Pygocentrus_nattereri_grk7b	K560Q	# | |---->Altered Disordered_interface (Pr = 0.09) |
Pygocentrus_nattereri_grk7b	K560Q	# | | |
Pygocentrus_nattereri_grk7b	K560Q	# | |---->Altered Ordered_interface (Pr = 0.03) |
Pygocentrus_nattereri_grk7b	K560Q	# | |
Pygocentrus_nattereri_grk7b	K560Q	# |---->Altered Metal_binding (Pr = 0.02)<---------------------------------------------------------|
Pygocentrus_nattereri_grk7b	K560Q	# |
Pygocentrus_nattereri_grk7b	K560Q	# |---->Altered PTM_site (Pr = 0.11)
Pygocentrus_nattereri_grk7b	K560Q	# |---->Gain of Pyrrolidone_carboxylic_acid at Q558 (Pr = 0.05 | P = 0.03)
Pygocentrus_nattereri_gucy2f	H3Q	0.174	Altered PPI_hotspot (Pr = 0.24 | P = 0.04); Altered N-terminal_signal (Pr = 0.03 | P = 4.5e-03); Gain of N-terminal_acetylation at M1 (Pr = 0.03 | P = 4.7e-03)	Altered Motifs (ELME000353:N-terminal motif that initiates protein degradation by binding to the UBR-box of N-recognins. This N-degron variant comprises N-terminal Asn or Gln as destabilizing residue.)	Predicted conservation scores
Pygocentrus_nattereri_gucy2f	H3Q	# Altered Effect (Pr = 0.25)
Pygocentrus_nattereri_gucy2f	H3Q	# |---->Altered Motifs (ELME000353)
Pygocentrus_nattereri_gucy2f	H3Q	# |---->Altered Structure_and_dynamics (Pr = 0.25)-------------------------------------------------------|
Pygocentrus_nattereri_gucy2f	H3Q	# | |---->Altered Secondary_structure (Pr = 0.24) |
Pygocentrus_nattereri_gucy2f	H3Q	# | | |
Pygocentrus_nattereri_gucy2f	H3Q	# | |---->Altered Stability_and_conformational_flexibility (Pr = 0.25) |
Pygocentrus_nattereri_gucy2f	H3Q	# | | |---->Altered Conformational_flexibility (Pr = 0.25) |
Pygocentrus_nattereri_gucy2f	H3Q	# | | |
Pygocentrus_nattereri_gucy2f	H3Q	# | |---->Altered Special_structural_signatures (Pr = 0.07) |
Pygocentrus_nattereri_gucy2f	H3Q	# | |---->Altered Signal_peptide (Pr = 0.03) |
Pygocentrus_nattereri_gucy2f	H3Q	# | | |---->Altered N-terminal_signal (Pr = 0.03 | P = 4.5e-03) |
Pygocentrus_nattereri_gucy2f	H3Q	# | | |
Pygocentrus_nattereri_gucy2f	H3Q	# | |---->Altered Transmembrane_protein (Pr = 0.07) |
Pygocentrus_nattereri_gucy2f	H3Q	# | |
Pygocentrus_nattereri_gucy2f	H3Q	# |---->Altered Functional_residue (Pr = 0.24) |
Pygocentrus_nattereri_gucy2f	H3Q	# |---->Altered Macromolecular_binding (Pr = 0.24) |
Pygocentrus_nattereri_gucy2f	H3Q	# | |---->Altered Protein_binding (Pr = 0.24) |
Pygocentrus_nattereri_gucy2f	H3Q	# | |---->Altered Disordered_interface (Pr = 0.08) |
Pygocentrus_nattereri_gucy2f	H3Q	# | | |
Pygocentrus_nattereri_gucy2f	H3Q	# | |---->Altered Ordered_interface (Pr = 0.24) |
Pygocentrus_nattereri_gucy2f	H3Q	# | |---->Altered PPI_hotspot (Pr = 0.24 | P = 0.04) |
Pygocentrus_nattereri_gucy2f	H3Q	# | |
Pygocentrus_nattereri_gucy2f	H3Q	# |---->Altered Metal_binding (Pr = 0.09)<---------------------------------------------------------|
Pygocentrus_nattereri_gucy2f	H3Q	# |
Pygocentrus_nattereri_gucy2f	H3Q	# |---->Altered PTM_site (Pr = 0.03)
Pygocentrus_nattereri_gucy2f	H3Q	# |---->Gain of N-terminal_acetylation at M1 (Pr = 0.03 | P = 4.7e-03)
Pygocentrus_nattereri_gucy2f	V23I	0.056		Altered Motifs (None)	Predicted conservation scores
Pygocentrus_nattereri_gucy2f	V23I	# Altered Effect (Pr = 0.24)
Pygocentrus_nattereri_gucy2f	V23I	# |---->Altered Motifs (None)
Pygocentrus_nattereri_gucy2f	V23I	# |---->Altered Structure_and_dynamics (Pr = 0.24)-------------------------------------------------------|
Pygocentrus_nattereri_gucy2f	V23I	# | |---->Altered Secondary_structure (Pr = 0.24) |
Pygocentrus_nattereri_gucy2f	V23I	# | | |
Pygocentrus_nattereri_gucy2f	V23I	# | |---->Altered Stability_and_conformational_flexibility (Pr = 0.17) |
Pygocentrus_nattereri_gucy2f	V23I	# | | |---->Altered Conformational_flexibility (Pr = 0.17) |
Pygocentrus_nattereri_gucy2f	V23I	# | | |
Pygocentrus_nattereri_gucy2f	V23I	# | |---->Altered Special_structural_signatures (Pr = 0.05) |
Pygocentrus_nattereri_gucy2f	V23I	# | |---->Altered Signal_peptide (Pr = 0.00) |
Pygocentrus_nattereri_gucy2f	V23I	# | | |
Pygocentrus_nattereri_gucy2f	V23I	# | |---->Altered Transmembrane_protein (Pr = 0.05) |
Pygocentrus_nattereri_gucy2f	V23I	# | |
Pygocentrus_nattereri_gucy2f	V23I	# |---->Altered Functional_residue (Pr = 0.23) |
Pygocentrus_nattereri_gucy2f	V23I	# |---->Altered Macromolecular_binding (Pr = 0.23) |
Pygocentrus_nattereri_gucy2f	V23I	# | |---->Altered Protein_binding (Pr = 0.23) |
Pygocentrus_nattereri_gucy2f	V23I	# | |---->Altered Disordered_interface (Pr = 0.02) |
Pygocentrus_nattereri_gucy2f	V23I	# | | |
Pygocentrus_nattereri_gucy2f	V23I	# | |---->Altered Ordered_interface (Pr = 0.23) |
Pygocentrus_nattereri_gucy2f	V23I	# | |
Pygocentrus_nattereri_gucy2f	V23I	# |---->Altered Metal_binding (Pr = 0.02)<---------------------------------------------------------|
Pygocentrus_nattereri_gucy2f	V23I	# |
Pygocentrus_nattereri_gucy2f	V23I	# |---->Altered PTM_site (Pr = 0.14)
Pygocentrus_nattereri_gucy2f	I38L	0.112	Gain of Helix (Pr = 0.28 | P = 0.02); Loss of N-linked_glycosylation at N37 (Pr = 0.02 | P = 0.03); Altered Signal_helix (Pr = 0.01 | P = 7.8e-03)	Altered Motifs (ELME000052:Phosphothreonine motif binding a subset of FHA domains that show a preference for a large aliphatic amino acid at the pT+3 position.; ELME000070:Generic motif for N-glycosylation. It was shown that Trp - Asp - and Glu are uncommon before the Ser/Thr position (PMID-8626433). Efficient glycosylation usually occurs when ~60 residues or more separate the glycosylation acceptor site from the C-terminus.; PS00001:N-glycosylation site)	Predicted conservation scores
Pygocentrus_nattereri_gucy2f	I38L	# Altered Effect (Pr = 0.28)
Pygocentrus_nattereri_gucy2f	I38L	# |---->Altered Motifs (ELME000052|ELME000070|PS00001)
Pygocentrus_nattereri_gucy2f	I38L	# |---->Altered Structure_and_dynamics (Pr = 0.28)-------------------------------------------------------|
Pygocentrus_nattereri_gucy2f	I38L	# | |---->Altered Secondary_structure (Pr = 0.28) |
Pygocentrus_nattereri_gucy2f	I38L	# | | |---->Gain of Helix (Pr = 0.28 | P = 0.02) |
Pygocentrus_nattereri_gucy2f	I38L	# | | |
Pygocentrus_nattereri_gucy2f	I38L	# | |---->Altered Stability_and_conformational_flexibility (Pr = 0.10) |
Pygocentrus_nattereri_gucy2f	I38L	# | | |---->Altered Conformational_flexibility (Pr = 0.10) |
Pygocentrus_nattereri_gucy2f	I38L	# | | |
Pygocentrus_nattereri_gucy2f	I38L	# | |---->Altered Special_structural_signatures (Pr = 0.03) |
Pygocentrus_nattereri_gucy2f	I38L	# | |---->Altered Signal_peptide (Pr = 0.01) |
Pygocentrus_nattereri_gucy2f	I38L	# | | |---->Altered Signal_helix (Pr = 0.01 | P = 7.8e-03) |
Pygocentrus_nattereri_gucy2f	I38L	# | | |
Pygocentrus_nattereri_gucy2f	I38L	# | |---->Altered Transmembrane_protein (Pr = 0.03) |
Pygocentrus_nattereri_gucy2f	I38L	# | |
Pygocentrus_nattereri_gucy2f	I38L	# |---->Altered Functional_residue (Pr = 0.22) |
Pygocentrus_nattereri_gucy2f	I38L	# |---->Altered Macromolecular_binding (Pr = 0.22) |
Pygocentrus_nattereri_gucy2f	I38L	# | |---->Altered Protein_binding (Pr = 0.22) |
Pygocentrus_nattereri_gucy2f	I38L	# | |---->Altered Disordered_interface (Pr = 0.01) |
Pygocentrus_nattereri_gucy2f	I38L	# | | |
Pygocentrus_nattereri_gucy2f	I38L	# | |---->Altered Ordered_interface (Pr = 0.22) |
Pygocentrus_nattereri_gucy2f	I38L	# | |
Pygocentrus_nattereri_gucy2f	I38L	# |---->Altered Metal_binding (Pr = 0.00)<---------------------------------------------------------|
Pygocentrus_nattereri_gucy2f	I38L	# |
Pygocentrus_nattereri_gucy2f	I38L	# |---->Altered PTM_site (Pr = 0.02)
Pygocentrus_nattereri_gucy2f	I38L	# |---->Loss of N-linked_glycosylation at N37 (Pr = 0.02 | P = 0.03)
Pygocentrus_nattereri_gucy2f	M63V	0.583	Altered Cytoplasmic_loop (Pr = 0.31 | P = 1.3e-04); Loss of Disulfide_linkage at C68 (Pr = 0.10 | P = 0.05)	Altered Motifs (ELME000155:This is the motif recognized by those SH3 domains with a non-canonical class I recognition specificity)	Predicted conservation scores
Pygocentrus_nattereri_gucy2f	M63V	# Altered Effect (Pr = 0.31)
Pygocentrus_nattereri_gucy2f	M63V	# |---->Altered Motifs (ELME000155)
Pygocentrus_nattereri_gucy2f	M63V	# |---->Altered Structure_and_dynamics (Pr = 0.31)-------------------------------------------------------|
Pygocentrus_nattereri_gucy2f	M63V	# | |---->Altered Secondary_structure (Pr = 0.26) |
Pygocentrus_nattereri_gucy2f	M63V	# | | |
Pygocentrus_nattereri_gucy2f	M63V	# | |---->Altered Stability_and_conformational_flexibility (Pr = 0.12) |
Pygocentrus_nattereri_gucy2f	M63V	# | | |---->Loss of Disulfide_linkage at C68 (Pr = 0.10 | P = 0.05) |
Pygocentrus_nattereri_gucy2f	M63V	# | | |---->Altered Conformational_flexibility (Pr = 0.12) |
Pygocentrus_nattereri_gucy2f	M63V	# | | |
Pygocentrus_nattereri_gucy2f	M63V	# | |---->Altered Special_structural_signatures (Pr = 0.31) |
Pygocentrus_nattereri_gucy2f	M63V	# | |---->Altered Signal_peptide (Pr = 0.00) |
Pygocentrus_nattereri_gucy2f	M63V	# | | |
Pygocentrus_nattereri_gucy2f	M63V	# | |---->Altered Transmembrane_protein (Pr = 0.31) |
Pygocentrus_nattereri_gucy2f	M63V	# | |---->Altered Non-cytoplasmic_loop (Pr = 0.31 | P = 1.3e-04) |
Pygocentrus_nattereri_gucy2f	M63V	# | |
Pygocentrus_nattereri_gucy2f	M63V	# |---->Altered Functional_residue (Pr = 0.19) |
Pygocentrus_nattereri_gucy2f	M63V	# |---->Altered Macromolecular_binding (Pr = 0.19) |
Pygocentrus_nattereri_gucy2f	M63V	# | |---->Altered Protein_binding (Pr = 0.19) |
Pygocentrus_nattereri_gucy2f	M63V	# | |---->Altered Disordered_interface (Pr = 0.01) |
Pygocentrus_nattereri_gucy2f	M63V	# | | |
Pygocentrus_nattereri_gucy2f	M63V	# | |---->Altered Ordered_interface (Pr = 0.19) |
Pygocentrus_nattereri_gucy2f	M63V	# | |
Pygocentrus_nattereri_gucy2f	M63V	# |---->Altered Metal_binding (Pr = 0.07)<---------------------------------------------------------|
Pygocentrus_nattereri_gucy2f	M63V	# |
Pygocentrus_nattereri_gucy2f	M63V	# |---->Altered PTM_site (Pr = 0.02)
Pygocentrus_nattereri_gucy2f	A78V	0.411	Altered Cytoplasmic_loop (Pr = 0.28 | P = 4.8e-04)	Altered Motifs (ELME000106:Substrate recognition site that interacts with cyclin and thereby increases phosphorylation by cyclin/cdk complexes. Predicted proteins should have a CDK phosphorylation site. Also used by cyclin/cdk inhibitors.; ELME000239:The USP7 NTD domain binding motif variant based on the MDM2 and P53 interactions.)	Predicted conservation scores
Pygocentrus_nattereri_gucy2f	A78V	# Altered Effect (Pr = 0.28)
Pygocentrus_nattereri_gucy2f	A78V	# |---->Altered Motifs (ELME000106|ELME000239)
Pygocentrus_nattereri_gucy2f	A78V	# |---->Altered Structure_and_dynamics (Pr = 0.28)-------------------------------------------------------|
Pygocentrus_nattereri_gucy2f	A78V	# | |---->Altered Secondary_structure (Pr = 0.25) |
Pygocentrus_nattereri_gucy2f	A78V	# | | |
Pygocentrus_nattereri_gucy2f	A78V	# | |---->Altered Stability_and_conformational_flexibility (Pr = 0.13) |
Pygocentrus_nattereri_gucy2f	A78V	# | | |---->Altered Conformational_flexibility (Pr = 0.13) |
Pygocentrus_nattereri_gucy2f	A78V	# | | |
Pygocentrus_nattereri_gucy2f	A78V	# | |---->Altered Special_structural_signatures (Pr = 0.28) |
Pygocentrus_nattereri_gucy2f	A78V	# | |---->Altered Signal_peptide (Pr = 0.00) |
Pygocentrus_nattereri_gucy2f	A78V	# | | |
Pygocentrus_nattereri_gucy2f	A78V	# | |---->Altered Transmembrane_protein (Pr = 0.28) |
Pygocentrus_nattereri_gucy2f	A78V	# | |---->Altered Non-cytoplasmic_loop (Pr = 0.28 | P = 4.8e-04) |
Pygocentrus_nattereri_gucy2f	A78V	# | |
Pygocentrus_nattereri_gucy2f	A78V	# |---->Altered Functional_residue (Pr = 0.20) |
Pygocentrus_nattereri_gucy2f	A78V	# |---->Altered Macromolecular_binding (Pr = 0.20) |
Pygocentrus_nattereri_gucy2f	A78V	# | |---->Altered Protein_binding (Pr = 0.20) |
Pygocentrus_nattereri_gucy2f	A78V	# | |---->Altered Disordered_interface (Pr = 0.09) |
Pygocentrus_nattereri_gucy2f	A78V	# | | |
Pygocentrus_nattereri_gucy2f	A78V	# | |---->Altered Ordered_interface (Pr = 0.20) |
Pygocentrus_nattereri_gucy2f	A78V	# | |
Pygocentrus_nattereri_gucy2f	A78V	# |---->Altered Metal_binding (Pr = 0.03)<---------------------------------------------------------|
Pygocentrus_nattereri_gucy2f	A78V	# |
Pygocentrus_nattereri_gucy2f	A78V	# |---->Altered PTM_site (Pr = 0.11)
Pygocentrus_nattereri_gucy2f	R82K	0.275	Altered Cytoplasmic_loop (Pr = 0.29 | P = 3.8e-04); Gain of Ubiquitylation at R82 (Pr = 0.17 | P = 0.02)	Altered Motifs (ELME000239:The USP7 NTD domain binding motif variant based on the MDM2 and P53 interactions.)	Predicted conservation scores
Pygocentrus_nattereri_gucy2f	R82K	# Altered Effect (Pr = 0.29)
Pygocentrus_nattereri_gucy2f	R82K	# |---->Altered Motifs (ELME000239)
Pygocentrus_nattereri_gucy2f	R82K	# |---->Altered Structure_and_dynamics (Pr = 0.29)-------------------------------------------------------|
Pygocentrus_nattereri_gucy2f	R82K	# | |---->Altered Secondary_structure (Pr = 0.25) |
Pygocentrus_nattereri_gucy2f	R82K	# | | |
Pygocentrus_nattereri_gucy2f	R82K	# | |---->Altered Stability_and_conformational_flexibility (Pr = 0.12) |
Pygocentrus_nattereri_gucy2f	R82K	# | | |---->Altered Conformational_flexibility (Pr = 0.12) |
Pygocentrus_nattereri_gucy2f	R82K	# | | |
Pygocentrus_nattereri_gucy2f	R82K	# | |---->Altered Special_structural_signatures (Pr = 0.29) |
Pygocentrus_nattereri_gucy2f	R82K	# | |---->Altered Signal_peptide (Pr = 0.00) |
Pygocentrus_nattereri_gucy2f	R82K	# | | |
Pygocentrus_nattereri_gucy2f	R82K	# | |---->Altered Transmembrane_protein (Pr = 0.29) |
Pygocentrus_nattereri_gucy2f	R82K	# | |---->Altered Non-cytoplasmic_loop (Pr = 0.29 | P = 3.8e-04) |
Pygocentrus_nattereri_gucy2f	R82K	# | |
Pygocentrus_nattereri_gucy2f	R82K	# |---->Altered Functional_residue (Pr = 0.21) |
Pygocentrus_nattereri_gucy2f	R82K	# |---->Altered Macromolecular_binding (Pr = 0.21) |
Pygocentrus_nattereri_gucy2f	R82K	# | |---->Altered Protein_binding (Pr = 0.21) |
Pygocentrus_nattereri_gucy2f	R82K	# | |---->Altered Disordered_interface (Pr = 0.20) |
Pygocentrus_nattereri_gucy2f	R82K	# | | |
Pygocentrus_nattereri_gucy2f	R82K	# | |---->Altered Ordered_interface (Pr = 0.21) |
Pygocentrus_nattereri_gucy2f	R82K	# | |
Pygocentrus_nattereri_gucy2f	R82K	# |---->Altered Metal_binding (Pr = 0.11)<---------------------------------------------------------|
Pygocentrus_nattereri_gucy2f	R82K	# |
Pygocentrus_nattereri_gucy2f	R82K	# |---->Altered PTM_site (Pr = 0.17)
Pygocentrus_nattereri_gucy2f	R82K	# |---->Gain of Ubiquitylation at R82 (Pr = 0.17 | P = 0.02)
Pygocentrus_nattereri_gucy2f	S86N	0.237	Altered Cytoplasmic_loop (Pr = 0.31 | P = 1.3e-04); Loss of Relative_solvent_accessibility (Pr = 0.27 | P = 0.02); Loss of Sodium_binding at N89 (Pr = 0.25 | P = 0.01); Gain of Potassium_binding at D91 (Pr = 0.24 | P = 3.3e-03); Gain of Manganese_binding at D91 (Pr = 0.19 | P = 0.02)	Altered Motifs (ELME000336:NEK2 phosphorylation motif with preferred Phe - Leu or Met in the -3 position to compensate for less favorable residues in the +1 and +2 position.)	Predicted conservation scores
Pygocentrus_nattereri_gucy2f	S86N	# Altered Effect (Pr = 0.31)
Pygocentrus_nattereri_gucy2f	S86N	# |---->Altered Motifs (ELME000336)
Pygocentrus_nattereri_gucy2f	S86N	# |---->Altered Structure_and_dynamics (Pr = 0.31)-------------------------------------------------------|
Pygocentrus_nattereri_gucy2f	S86N	# | |---->Loss of Relative_solvent_accessibility (Pr = 0.27 | P = 0.02) |
Pygocentrus_nattereri_gucy2f	S86N	# | |---->Altered Secondary_structure (Pr = 0.25) |
Pygocentrus_nattereri_gucy2f	S86N	# | | |
Pygocentrus_nattereri_gucy2f	S86N	# | |---->Altered Stability_and_conformational_flexibility (Pr = 0.13) |
Pygocentrus_nattereri_gucy2f	S86N	# | | |---->Altered Conformational_flexibility (Pr = 0.13) |
Pygocentrus_nattereri_gucy2f	S86N	# | | |
Pygocentrus_nattereri_gucy2f	S86N	# | |---->Altered Special_structural_signatures (Pr = 0.31) |
Pygocentrus_nattereri_gucy2f	S86N	# | |---->Altered Signal_peptide (Pr = 0.00) |
Pygocentrus_nattereri_gucy2f	S86N	# | | |
Pygocentrus_nattereri_gucy2f	S86N	# | |---->Altered Transmembrane_protein (Pr = 0.31) |
Pygocentrus_nattereri_gucy2f	S86N	# | |---->Altered Non-cytoplasmic_loop (Pr = 0.31 | P = 1.3e-04) |
Pygocentrus_nattereri_gucy2f	S86N	# | |
Pygocentrus_nattereri_gucy2f	S86N	# |---->Altered Functional_residue (Pr = 0.25) |
Pygocentrus_nattereri_gucy2f	S86N	# |---->Altered Macromolecular_binding (Pr = 0.24) |
Pygocentrus_nattereri_gucy2f	S86N	# | |---->Altered Protein_binding (Pr = 0.24) |
Pygocentrus_nattereri_gucy2f	S86N	# | |---->Altered Disordered_interface (Pr = 0.21) |
Pygocentrus_nattereri_gucy2f	S86N	# | | |
Pygocentrus_nattereri_gucy2f	S86N	# | |---->Altered Ordered_interface (Pr = 0.24) |
Pygocentrus_nattereri_gucy2f	S86N	# | |
Pygocentrus_nattereri_gucy2f	S86N	# |---->Altered Metal_binding (Pr = 0.25)<---------------------------------------------------------|
Pygocentrus_nattereri_gucy2f	S86N	# | |---->Gain of Manganese_binding at D91 (Pr = 0.19 | P = 0.02)
Pygocentrus_nattereri_gucy2f	S86N	# | |---->Gain of Potassium_binding at D91 (Pr = 0.24 | P = 3.3e-03)
Pygocentrus_nattereri_gucy2f	S86N	# | |---->Loss of Sodium_binding at N89 (Pr = 0.25 | P = 0.01)
Pygocentrus_nattereri_gucy2f	S86N	# |
Pygocentrus_nattereri_gucy2f	S86N	# |---->Altered PTM_site (Pr = 0.11)
Pygocentrus_nattereri_gucy2f	M100L	0.122	Gain of Sodium_binding at D95 (Pr = 0.26 | P = 8.7e-03); Loss of Disulfide_linkage at C98 (Pr = 0.17 | P = 0.03); Loss of Potassium_binding at D95 (Pr = 0.11 | P = 0.04)	Altered Motifs (ELME000137:Protein phosphatase 1 catalytic subunit (PP1c) interacting motif binds targeting proteins that dock to the substrate for dephosphorylation. The motif defined is [RK]{0 -1}[VI][^P][FW].; ELME000193:Some proteins re-exported from the nucleus contain a Leucine-rich nuclear export signal (NES) binding to the CRM1 exportin protein.)	Predicted conservation scores
Pygocentrus_nattereri_gucy2f	M100L	# Altered Effect (Pr = 0.26)
Pygocentrus_nattereri_gucy2f	M100L	# |---->Altered Motifs (ELME000137|ELME000193)
Pygocentrus_nattereri_gucy2f	M100L	# |---->Altered Structure_and_dynamics (Pr = 0.26)-------------------------------------------------------|
Pygocentrus_nattereri_gucy2f	M100L	# | |---->Altered Secondary_structure (Pr = 0.24) |
Pygocentrus_nattereri_gucy2f	M100L	# | | |
Pygocentrus_nattereri_gucy2f	M100L	# | |---->Altered Stability_and_conformational_flexibility (Pr = 0.17) |
Pygocentrus_nattereri_gucy2f	M100L	# | | |---->Loss of Disulfide_linkage at C98 (Pr = 0.17 | P = 0.03) |
Pygocentrus_nattereri_gucy2f	M100L	# | | |---->Altered Conformational_flexibility (Pr = 0.13) |
Pygocentrus_nattereri_gucy2f	M100L	# | | |
Pygocentrus_nattereri_gucy2f	M100L	# | |---->Altered Special_structural_signatures (Pr = 0.08) |
Pygocentrus_nattereri_gucy2f	M100L	# | |---->Altered Signal_peptide (Pr = 0.00) |
Pygocentrus_nattereri_gucy2f	M100L	# | | |
Pygocentrus_nattereri_gucy2f	M100L	# | |---->Altered Transmembrane_protein (Pr = 0.08) |
Pygocentrus_nattereri_gucy2f	M100L	# | |
Pygocentrus_nattereri_gucy2f	M100L	# |---->Altered Functional_residue (Pr = 0.26) |
Pygocentrus_nattereri_gucy2f	M100L	# |---->Altered Macromolecular_binding (Pr = 0.18) |
Pygocentrus_nattereri_gucy2f	M100L	# | |---->Altered Protein_binding (Pr = 0.18) |
Pygocentrus_nattereri_gucy2f	M100L	# | |---->Altered Disordered_interface (Pr = 0.02) |
Pygocentrus_nattereri_gucy2f	M100L	# | | |
Pygocentrus_nattereri_gucy2f	M100L	# | |---->Altered Ordered_interface (Pr = 0.18) |
Pygocentrus_nattereri_gucy2f	M100L	# | |
Pygocentrus_nattereri_gucy2f	M100L	# |---->Altered Metal_binding (Pr = 0.26)<---------------------------------------------------------|
Pygocentrus_nattereri_gucy2f	M100L	# | |---->Loss of Potassium_binding at D95 (Pr = 0.11 | P = 0.04)
Pygocentrus_nattereri_gucy2f	M100L	# | |---->Gain of Sodium_binding at D95 (Pr = 0.26 | P = 8.7e-03)
Pygocentrus_nattereri_gucy2f	M100L	# |
Pygocentrus_nattereri_gucy2f	M100L	# |---->Altered PTM_site (Pr = 0.07)
Pygocentrus_nattereri_gucy2f	A127G	0.649	Altered Stability (Pr = 0.30 | P = 5.5e-03); Altered Cytoplasmic_loop (Pr = 0.29 | P = 2.1e-04); Altered PPI_residue (Pr = 0.29 | P = 0.03); Gain of Catalytic_site at G130 (Pr = 0.22 | P = 8.1e-03); Gain of Acetylation at K123 (Pr = 0.19 | P = 0.05); Loss of Potassium_binding at T132 (Pr = 0.17 | P = 0.01)	Altered Motifs (ELME000147:Site phosphorylated by the Polo-like kinase.)	Predicted conservation scores
Pygocentrus_nattereri_gucy2f	A127G	# Altered Effect (Pr = 0.30)
Pygocentrus_nattereri_gucy2f	A127G	# |---->Altered Motifs (ELME000147)
Pygocentrus_nattereri_gucy2f	A127G	# |---->Altered Structure_and_dynamics (Pr = 0.30)-------------------------------------------------------|
Pygocentrus_nattereri_gucy2f	A127G	# | |---->Altered Secondary_structure (Pr = 0.26) |
Pygocentrus_nattereri_gucy2f	A127G	# | | |
Pygocentrus_nattereri_gucy2f	A127G	# | |---->Altered Stability_and_conformational_flexibility (Pr = 0.30) |
Pygocentrus_nattereri_gucy2f	A127G	# | | |---->Altered Stability (Pr = 0.30 | P = 5.5e-03) |
Pygocentrus_nattereri_gucy2f	A127G	# | | |---->Altered Conformational_flexibility (Pr = 0.17) |
Pygocentrus_nattereri_gucy2f	A127G	# | | |
Pygocentrus_nattereri_gucy2f	A127G	# | |---->Altered Special_structural_signatures (Pr = 0.29) |
Pygocentrus_nattereri_gucy2f	A127G	# | |---->Altered Signal_peptide (Pr = 0.00) |
Pygocentrus_nattereri_gucy2f	A127G	# | | |
Pygocentrus_nattereri_gucy2f	A127G	# | |---->Altered Transmembrane_protein (Pr = 0.29) |
Pygocentrus_nattereri_gucy2f	A127G	# | |---->Altered Non-cytoplasmic_loop (Pr = 0.29 | P = 2.1e-04) |
Pygocentrus_nattereri_gucy2f	A127G	# | |
Pygocentrus_nattereri_gucy2f	A127G	# |---->Altered Functional_residue (Pr = 0.29) |
Pygocentrus_nattereri_gucy2f	A127G	# |---->Gain of Catalytic_site at G130 (Pr = 0.22 | P = 8.1e-03) |
Pygocentrus_nattereri_gucy2f	A127G	# |---->Altered Macromolecular_binding (Pr = 0.29) |
Pygocentrus_nattereri_gucy2f	A127G	# | |---->Altered Protein_binding (Pr = 0.29) |
Pygocentrus_nattereri_gucy2f	A127G	# | |---->Altered Disordered_interface (Pr = 0.04) |
Pygocentrus_nattereri_gucy2f	A127G	# | | |
Pygocentrus_nattereri_gucy2f	A127G	# | |---->Altered Ordered_interface (Pr = 0.29) |
Pygocentrus_nattereri_gucy2f	A127G	# | |---->Altered PPI_residue (Pr = 0.29 | P = 0.03) |
Pygocentrus_nattereri_gucy2f	A127G	# | |
Pygocentrus_nattereri_gucy2f	A127G	# |---->Altered Metal_binding (Pr = 0.17)<---------------------------------------------------------|
Pygocentrus_nattereri_gucy2f	A127G	# | |---->Loss of Potassium_binding at T132 (Pr = 0.17 | P = 0.01)
Pygocentrus_nattereri_gucy2f	A127G	# |
Pygocentrus_nattereri_gucy2f	A127G	# |---->Altered PTM_site (Pr = 0.19)
Pygocentrus_nattereri_gucy2f	A127G	# |---->Gain of Acetylation at K123 (Pr = 0.19 | P = 0.05)
Pygocentrus_nattereri_gucy2f	A141T	0.737	Altered PPI_residue (Pr = 0.28 | P = 0.04); Altered Cytoplasmic_loop (Pr = 0.26 | P = 1.1e-03); Gain of Relative_solvent_accessibility (Pr = 0.26 | P = 0.03); Gain of Disulfide_linkage at C137 (Pr = 0.22 | P = 0.01); Loss of Potassium_binding at Y136 (Pr = 0.12 | P = 0.03); Gain of GPI-anchor_amidation at N138 (Pr = 0.02 | P = 0.02)	Altered Motifs (None)	Predicted conservation scores
Pygocentrus_nattereri_gucy2f	A141T	# Altered Effect (Pr = 0.28)
Pygocentrus_nattereri_gucy2f	A141T	# |---->Altered Motifs (None)
Pygocentrus_nattereri_gucy2f	A141T	# |---->Altered Structure_and_dynamics (Pr = 0.26)-------------------------------------------------------|
Pygocentrus_nattereri_gucy2f	A141T	# | |---->Gain of Relative_solvent_accessibility (Pr = 0.26 | P = 0.03) |
Pygocentrus_nattereri_gucy2f	A141T	# | |---->Altered Secondary_structure (Pr = 0.24) |
Pygocentrus_nattereri_gucy2f	A141T	# | | |
Pygocentrus_nattereri_gucy2f	A141T	# | |---->Altered Stability_and_conformational_flexibility (Pr = 0.22) |
Pygocentrus_nattereri_gucy2f	A141T	# | | |---->Gain of Disulfide_linkage at C137 (Pr = 0.22 | P = 0.01) |
Pygocentrus_nattereri_gucy2f	A141T	# | | |---->Altered Conformational_flexibility (Pr = 0.15) |
Pygocentrus_nattereri_gucy2f	A141T	# | | |
Pygocentrus_nattereri_gucy2f	A141T	# | |---->Altered Special_structural_signatures (Pr = 0.26) |
Pygocentrus_nattereri_gucy2f	A141T	# | |---->Altered Signal_peptide (Pr = 0.00) |
Pygocentrus_nattereri_gucy2f	A141T	# | | |
Pygocentrus_nattereri_gucy2f	A141T	# | |---->Altered Transmembrane_protein (Pr = 0.26) |
Pygocentrus_nattereri_gucy2f	A141T	# | |---->Altered Non-cytoplasmic_loop (Pr = 0.26 | P = 1.1e-03) |
Pygocentrus_nattereri_gucy2f	A141T	# | |
Pygocentrus_nattereri_gucy2f	A141T	# |---->Altered Functional_residue (Pr = 0.28) |
Pygocentrus_nattereri_gucy2f	A141T	# |---->Altered Macromolecular_binding (Pr = 0.28) |
Pygocentrus_nattereri_gucy2f	A141T	# | |---->Altered Protein_binding (Pr = 0.28) |
Pygocentrus_nattereri_gucy2f	A141T	# | |---->Altered Disordered_interface (Pr = 0.03) |
Pygocentrus_nattereri_gucy2f	A141T	# | | |
Pygocentrus_nattereri_gucy2f	A141T	# | |---->Altered Ordered_interface (Pr = 0.28) |
Pygocentrus_nattereri_gucy2f	A141T	# | |---->Altered PPI_residue (Pr = 0.28 | P = 0.04) |
Pygocentrus_nattereri_gucy2f	A141T	# | |
Pygocentrus_nattereri_gucy2f	A141T	# |---->Altered Metal_binding (Pr = 0.16)<---------------------------------------------------------|
Pygocentrus_nattereri_gucy2f	A141T	# | |---->Loss of Potassium_binding at Y136 (Pr = 0.12 | P = 0.03)
Pygocentrus_nattereri_gucy2f	A141T	# |
Pygocentrus_nattereri_gucy2f	A141T	# |---->Altered PTM_site (Pr = 0.10)
Pygocentrus_nattereri_gucy2f	A141T	# |---->Gain of GPI-anchor_amidation at N138 (Pr = 0.02 | P = 0.02)
Pygocentrus_nattereri_gucy2f	G144A	0.305	Altered PPI_residue (Pr = 0.28 | P = 0.03); Gain of Sodium_binding at D148 (Pr = 0.22 | P = 0.02); Altered Cytoplasmic_loop (Pr = 0.22 | P = 2.9e-03); Gain of Potassium_binding at K149 (Pr = 0.20 | P = 8.3e-03)	Altered Motifs (None)	Predicted conservation scores
Pygocentrus_nattereri_gucy2f	G144A	# Altered Effect (Pr = 0.28)
Pygocentrus_nattereri_gucy2f	G144A	# |---->Altered Motifs (None)
Pygocentrus_nattereri_gucy2f	G144A	# |---->Altered Structure_and_dynamics (Pr = 0.24)-------------------------------------------------------|
Pygocentrus_nattereri_gucy2f	G144A	# | |---->Altered Secondary_structure (Pr = 0.24) |
Pygocentrus_nattereri_gucy2f	G144A	# | | |
Pygocentrus_nattereri_gucy2f	G144A	# | |---->Altered Stability_and_conformational_flexibility (Pr = 0.16) |
Pygocentrus_nattereri_gucy2f	G144A	# | | |---->Altered Conformational_flexibility (Pr = 0.16) |
Pygocentrus_nattereri_gucy2f	G144A	# | | |
Pygocentrus_nattereri_gucy2f	G144A	# | |---->Altered Special_structural_signatures (Pr = 0.22) |
Pygocentrus_nattereri_gucy2f	G144A	# | |---->Altered Signal_peptide (Pr = 0.00) |
Pygocentrus_nattereri_gucy2f	G144A	# | | |
Pygocentrus_nattereri_gucy2f	G144A	# | |---->Altered Transmembrane_protein (Pr = 0.22) |
Pygocentrus_nattereri_gucy2f	G144A	# | |---->Altered Non-cytoplasmic_loop (Pr = 0.22 | P = 2.9e-03) |
Pygocentrus_nattereri_gucy2f	G144A	# | |
Pygocentrus_nattereri_gucy2f	G144A	# |---->Altered Functional_residue (Pr = 0.28) |
Pygocentrus_nattereri_gucy2f	G144A	# |---->Altered Macromolecular_binding (Pr = 0.28) |
Pygocentrus_nattereri_gucy2f	G144A	# | |---->Altered Protein_binding (Pr = 0.28) |
Pygocentrus_nattereri_gucy2f	G144A	# | |---->Altered Disordered_interface (Pr = 0.04) |
Pygocentrus_nattereri_gucy2f	G144A	# | | |
Pygocentrus_nattereri_gucy2f	G144A	# | |---->Altered Ordered_interface (Pr = 0.28) |
Pygocentrus_nattereri_gucy2f	G144A	# | |---->Altered PPI_residue (Pr = 0.28 | P = 0.03) |
Pygocentrus_nattereri_gucy2f	G144A	# | |
Pygocentrus_nattereri_gucy2f	G144A	# |---->Altered Metal_binding (Pr = 0.22)<---------------------------------------------------------|
Pygocentrus_nattereri_gucy2f	G144A	# | |---->Gain of Potassium_binding at K149 (Pr = 0.20 | P = 8.3e-03)
Pygocentrus_nattereri_gucy2f	G144A	# | |---->Gain of Sodium_binding at D148 (Pr = 0.22 | P = 0.02)
Pygocentrus_nattereri_gucy2f	G144A	# |
Pygocentrus_nattereri_gucy2f	G144A	# |---->Altered PTM_site (Pr = 0.10)
Pygocentrus_nattereri_gucy2f	I164T	0.174	Altered PPI_residue (Pr = 0.28 | P = 0.05); Altered Cytoplasmic_loop (Pr = 0.27 | P = 7.9e-04); Altered Stability (Pr = 0.23 | P = 9.6e-03)	Altered Motifs (ELME000202:(ST)Q motif which is phosphorylated by PIKK family members.; ELME000336:NEK2 phosphorylation motif with preferred Phe - Leu or Met in the -3 position to compensate for less favorable residues in the +1 and +2 position.)	Predicted conservation scores
Pygocentrus_nattereri_gucy2f	I164T	# Altered Effect (Pr = 0.28)
Pygocentrus_nattereri_gucy2f	I164T	# |---->Altered Motifs (ELME000202|ELME000336)
Pygocentrus_nattereri_gucy2f	I164T	# |---->Altered Structure_and_dynamics (Pr = 0.27)-------------------------------------------------------|
Pygocentrus_nattereri_gucy2f	I164T	# | |---->Altered Secondary_structure (Pr = 0.26) |
Pygocentrus_nattereri_gucy2f	I164T	# | | |
Pygocentrus_nattereri_gucy2f	I164T	# | |---->Altered Stability_and_conformational_flexibility (Pr = 0.23) |
Pygocentrus_nattereri_gucy2f	I164T	# | | |---->Altered Stability (Pr = 0.23 | P = 9.6e-03) |
Pygocentrus_nattereri_gucy2f	I164T	# | | |---->Altered Conformational_flexibility (Pr = 0.14) |
Pygocentrus_nattereri_gucy2f	I164T	# | | |
Pygocentrus_nattereri_gucy2f	I164T	# | |---->Altered Special_structural_signatures (Pr = 0.27) |
Pygocentrus_nattereri_gucy2f	I164T	# | |---->Altered Signal_peptide (Pr = 0.00) |
Pygocentrus_nattereri_gucy2f	I164T	# | | |
Pygocentrus_nattereri_gucy2f	I164T	# | |---->Altered Transmembrane_protein (Pr = 0.27) |
Pygocentrus_nattereri_gucy2f	I164T	# | |---->Altered Non-cytoplasmic_loop (Pr = 0.27 | P = 7.9e-04) |
Pygocentrus_nattereri_gucy2f	I164T	# | |
Pygocentrus_nattereri_gucy2f	I164T	# |---->Altered Functional_residue (Pr = 0.28) |
Pygocentrus_nattereri_gucy2f	I164T	# |---->Altered Macromolecular_binding (Pr = 0.28) |
Pygocentrus_nattereri_gucy2f	I164T	# | |---->Altered Protein_binding (Pr = 0.28) |
Pygocentrus_nattereri_gucy2f	I164T	# | |---->Altered Disordered_interface (Pr = 0.10) |
Pygocentrus_nattereri_gucy2f	I164T	# | | |
Pygocentrus_nattereri_gucy2f	I164T	# | |---->Altered Ordered_interface (Pr = 0.28) |
Pygocentrus_nattereri_gucy2f	I164T	# | |---->Altered PPI_residue (Pr = 0.28 | P = 0.05) |
Pygocentrus_nattereri_gucy2f	I164T	# | |
Pygocentrus_nattereri_gucy2f	I164T	# |---->Altered Metal_binding (Pr = 0.03)<---------------------------------------------------------|
Pygocentrus_nattereri_gucy2f	I164T	# |
Pygocentrus_nattereri_gucy2f	I164T	# |---->Altered PTM_site (Pr = 0.14)
Pygocentrus_nattereri_gucy2f	Q165E	0.385	Altered Cytoplasmic_loop (Pr = 0.30 | P = 1.9e-04); Gain of Loop (Pr = 0.27 | P = 0.04)	Altered Motifs (None)	Predicted conservation scores
Pygocentrus_nattereri_gucy2f	Q165E	# Altered Effect (Pr = 0.30)
Pygocentrus_nattereri_gucy2f	Q165E	# |---->Altered Motifs (None)
Pygocentrus_nattereri_gucy2f	Q165E	# |---->Altered Structure_and_dynamics (Pr = 0.30)-------------------------------------------------------|
Pygocentrus_nattereri_gucy2f	Q165E	# | |---->Altered Secondary_structure (Pr = 0.27) |
Pygocentrus_nattereri_gucy2f	Q165E	# | | |---->Gain of Loop (Pr = 0.27 | P = 0.04) |
Pygocentrus_nattereri_gucy2f	Q165E	# | | |
Pygocentrus_nattereri_gucy2f	Q165E	# | |---->Altered Stability_and_conformational_flexibility (Pr = 0.11) |
Pygocentrus_nattereri_gucy2f	Q165E	# | | |---->Altered Conformational_flexibility (Pr = 0.11) |
Pygocentrus_nattereri_gucy2f	Q165E	# | | |
Pygocentrus_nattereri_gucy2f	Q165E	# | |---->Altered Special_structural_signatures (Pr = 0.30) |
Pygocentrus_nattereri_gucy2f	Q165E	# | |---->Altered Signal_peptide (Pr = 0.00) |
Pygocentrus_nattereri_gucy2f	Q165E	# | | |
Pygocentrus_nattereri_gucy2f	Q165E	# | |---->Altered Transmembrane_protein (Pr = 0.30) |
Pygocentrus_nattereri_gucy2f	Q165E	# | |---->Altered Non-cytoplasmic_loop (Pr = 0.30 | P = 1.9e-04) |
Pygocentrus_nattereri_gucy2f	Q165E	# | |
Pygocentrus_nattereri_gucy2f	Q165E	# |---->Altered Functional_residue (Pr = 0.25) |
Pygocentrus_nattereri_gucy2f	Q165E	# |---->Altered Macromolecular_binding (Pr = 0.25) |
Pygocentrus_nattereri_gucy2f	Q165E	# | |---->Altered Protein_binding (Pr = 0.25) |
Pygocentrus_nattereri_gucy2f	Q165E	# | |---->Altered Disordered_interface (Pr = 0.10) |
Pygocentrus_nattereri_gucy2f	Q165E	# | | |
Pygocentrus_nattereri_gucy2f	Q165E	# | |---->Altered Ordered_interface (Pr = 0.25) |
Pygocentrus_nattereri_gucy2f	Q165E	# | |
Pygocentrus_nattereri_gucy2f	Q165E	# |---->Altered Metal_binding (Pr = 0.04)<---------------------------------------------------------|
Pygocentrus_nattereri_gucy2f	Q165E	# |
Pygocentrus_nattereri_gucy2f	Q165E	# |---->Altered PTM_site (Pr = 0.14)
Pygocentrus_nattereri_gucy2f	A166N	0.267	Altered PPI_residue (Pr = 0.27 | P = 0.04); Altered Cytoplasmic_loop (Pr = 0.26 | P = 7.5e-04)	Altered Motifs (ELME000053:GSK3 phosphorylation recognition site)	Predicted conservation scores
Pygocentrus_nattereri_gucy2f	A166N	# Altered Effect (Pr = 0.27)
Pygocentrus_nattereri_gucy2f	A166N	# |---->Altered Motifs (ELME000053)
Pygocentrus_nattereri_gucy2f	A166N	# |---->Altered Structure_and_dynamics (Pr = 0.26)-------------------------------------------------------|
Pygocentrus_nattereri_gucy2f	A166N	# | |---->Altered Secondary_structure (Pr = 0.25) |
Pygocentrus_nattereri_gucy2f	A166N	# | | |
Pygocentrus_nattereri_gucy2f	A166N	# | |---->Altered Stability_and_conformational_flexibility (Pr = 0.11) |
Pygocentrus_nattereri_gucy2f	A166N	# | | |---->Altered Conformational_flexibility (Pr = 0.11) |
Pygocentrus_nattereri_gucy2f	A166N	# | | |
Pygocentrus_nattereri_gucy2f	A166N	# | |---->Altered Special_structural_signatures (Pr = 0.26) |
Pygocentrus_nattereri_gucy2f	A166N	# | |---->Altered Signal_peptide (Pr = 0.00) |
Pygocentrus_nattereri_gucy2f	A166N	# | | |
Pygocentrus_nattereri_gucy2f	A166N	# | |---->Altered Transmembrane_protein (Pr = 0.26) |
Pygocentrus_nattereri_gucy2f	A166N	# | |---->Altered Non-cytoplasmic_loop (Pr = 0.26 | P = 7.5e-04) |
Pygocentrus_nattereri_gucy2f	A166N	# | |
Pygocentrus_nattereri_gucy2f	A166N	# |---->Altered Functional_residue (Pr = 0.27) |
Pygocentrus_nattereri_gucy2f	A166N	# |---->Altered Macromolecular_binding (Pr = 0.27) |
Pygocentrus_nattereri_gucy2f	A166N	# | |---->Altered Protein_binding (Pr = 0.27) |
Pygocentrus_nattereri_gucy2f	A166N	# | |---->Altered Disordered_interface (Pr = 0.10) |
Pygocentrus_nattereri_gucy2f	A166N	# | | |
Pygocentrus_nattereri_gucy2f	A166N	# | |---->Altered Ordered_interface (Pr = 0.27) |
Pygocentrus_nattereri_gucy2f	A166N	# | |---->Altered PPI_residue (Pr = 0.27 | P = 0.04) |
Pygocentrus_nattereri_gucy2f	A166N	# | |
Pygocentrus_nattereri_gucy2f	A166N	# |---->Altered Metal_binding (Pr = 0.04)<---------------------------------------------------------|
Pygocentrus_nattereri_gucy2f	A166N	# |
Pygocentrus_nattereri_gucy2f	A166N	# |---->Altered PTM_site (Pr = 0.14)
Pygocentrus_nattereri_gucy2f	T178A	0.201	Altered PPI_residue (Pr = 0.28 | P = 0.04); Altered Cytoplasmic_loop (Pr = 0.13 | P = 0.02)	Altered Motifs (ELME000052:Phosphothreonine motif binding a subset of FHA domains that show a preference for a large aliphatic amino acid at the pT+3 position.; ELME000136:The Class IV WW domain interaction motif is recognised primarily by the Pin1 phosphorylation-dependent prolyl isomerase.; ELME000137:Protein phosphatase 1 catalytic subunit (PP1c) interacting motif binds targeting proteins that dock to the substrate for dephosphorylation. The motif defined is [RK]{0 -1}[VI][^P][FW].; ELME000153:Substrate motif for phosphorylation by CDK; ELME000159:Proline-Directed Kinase (e.g. MAPK) phosphorylation site in higher eukaryotes.)	Predicted conservation scores
Pygocentrus_nattereri_gucy2f	T178A	# Altered Effect (Pr = 0.28)
Pygocentrus_nattereri_gucy2f	T178A	# |---->Altered Motifs (ELME000052|ELME000136|ELME000137|ELME000153|ELME000159)
Pygocentrus_nattereri_gucy2f	T178A	# |---->Altered Structure_and_dynamics (Pr = 0.24)-------------------------------------------------------|
Pygocentrus_nattereri_gucy2f	T178A	# | |---->Altered Secondary_structure (Pr = 0.24) |
Pygocentrus_nattereri_gucy2f	T178A	# | | |
Pygocentrus_nattereri_gucy2f	T178A	# | |---->Altered Stability_and_conformational_flexibility (Pr = 0.17) |
Pygocentrus_nattereri_gucy2f	T178A	# | | |---->Altered Conformational_flexibility (Pr = 0.17) |
Pygocentrus_nattereri_gucy2f	T178A	# | | |
Pygocentrus_nattereri_gucy2f	T178A	# | |---->Altered Special_structural_signatures (Pr = 0.13) |
Pygocentrus_nattereri_gucy2f	T178A	# | |---->Altered Signal_peptide (Pr = 0.00) |
Pygocentrus_nattereri_gucy2f	T178A	# | | |
Pygocentrus_nattereri_gucy2f	T178A	# | |---->Altered Transmembrane_protein (Pr = 0.13) |
Pygocentrus_nattereri_gucy2f	T178A	# | |---->Altered Non-cytoplasmic_loop (Pr = 0.13 | P = 0.02) |
Pygocentrus_nattereri_gucy2f	T178A	# | |
Pygocentrus_nattereri_gucy2f	T178A	# |---->Altered Functional_residue (Pr = 0.28) |
Pygocentrus_nattereri_gucy2f	T178A	# |---->Altered Macromolecular_binding (Pr = 0.28) |
Pygocentrus_nattereri_gucy2f	T178A	# | |---->Altered Protein_binding (Pr = 0.28) |
Pygocentrus_nattereri_gucy2f	T178A	# | |---->Altered Disordered_interface (Pr = 0.08) |
Pygocentrus_nattereri_gucy2f	T178A	# | | |
Pygocentrus_nattereri_gucy2f	T178A	# | |---->Altered Ordered_interface (Pr = 0.28) |
Pygocentrus_nattereri_gucy2f	T178A	# | |---->Altered PPI_residue (Pr = 0.28 | P = 0.04) |
Pygocentrus_nattereri_gucy2f	T178A	# | |
Pygocentrus_nattereri_gucy2f	T178A	# |---->Altered Metal_binding (Pr = 0.03)<---------------------------------------------------------|
Pygocentrus_nattereri_gucy2f	T178A	# |
Pygocentrus_nattereri_gucy2f	T178A	# |---->Altered PTM_site (Pr = 0.12)
Pygocentrus_nattereri_gucy2f	I202M	0.219	Altered Cytoplasmic_loop (Pr = 0.32 | P = 6.3e-05); Loss of Sodium_binding at E200 (Pr = 0.29 | P = 4.7e-03); Gain of Loop (Pr = 0.28 | P = 0.02); Loss of Relative_solvent_accessibility (Pr = 0.24 | P = 0.04)	Altered Motifs (None)	Predicted conservation scores
Pygocentrus_nattereri_gucy2f	I202M	# Altered Effect (Pr = 0.32)
Pygocentrus_nattereri_gucy2f	I202M	# |---->Altered Motifs (None)
Pygocentrus_nattereri_gucy2f	I202M	# |---->Altered Structure_and_dynamics (Pr = 0.32)-------------------------------------------------------|
Pygocentrus_nattereri_gucy2f	I202M	# | |---->Loss of Relative_solvent_accessibility (Pr = 0.24 | P = 0.04) |
Pygocentrus_nattereri_gucy2f	I202M	# | |---->Altered Secondary_structure (Pr = 0.28) |
Pygocentrus_nattereri_gucy2f	I202M	# | | |---->Gain of Loop (Pr = 0.28 | P = 0.02) |
Pygocentrus_nattereri_gucy2f	I202M	# | | |
Pygocentrus_nattereri_gucy2f	I202M	# | |---->Altered Stability_and_conformational_flexibility (Pr = 0.18) |
Pygocentrus_nattereri_gucy2f	I202M	# | | |---->Altered Conformational_flexibility (Pr = 0.18) |
Pygocentrus_nattereri_gucy2f	I202M	# | | |
Pygocentrus_nattereri_gucy2f	I202M	# | |---->Altered Special_structural_signatures (Pr = 0.32) |
Pygocentrus_nattereri_gucy2f	I202M	# | |---->Altered Signal_peptide (Pr = 0.00) |
Pygocentrus_nattereri_gucy2f	I202M	# | | |
Pygocentrus_nattereri_gucy2f	I202M	# | |---->Altered Transmembrane_protein (Pr = 0.32) |
Pygocentrus_nattereri_gucy2f	I202M	# | |---->Altered Non-cytoplasmic_loop (Pr = 0.32 | P = 6.3e-05) |
Pygocentrus_nattereri_gucy2f	I202M	# | |
Pygocentrus_nattereri_gucy2f	I202M	# |---->Altered Functional_residue (Pr = 0.29) |
Pygocentrus_nattereri_gucy2f	I202M	# |---->Altered Macromolecular_binding (Pr = 0.27) |
Pygocentrus_nattereri_gucy2f	I202M	# | |---->Altered Protein_binding (Pr = 0.27) |
Pygocentrus_nattereri_gucy2f	I202M	# | |---->Altered Disordered_interface (Pr = 0.02) |
Pygocentrus_nattereri_gucy2f	I202M	# | | |
Pygocentrus_nattereri_gucy2f	I202M	# | |---->Altered Ordered_interface (Pr = 0.27) |
Pygocentrus_nattereri_gucy2f	I202M	# | |
Pygocentrus_nattereri_gucy2f	I202M	# |---->Altered Metal_binding (Pr = 0.29)<---------------------------------------------------------|
Pygocentrus_nattereri_gucy2f	I202M	# | |---->Loss of Sodium_binding at E200 (Pr = 0.29 | P = 4.7e-03)
Pygocentrus_nattereri_gucy2f	I202M	# |
Pygocentrus_nattereri_gucy2f	I202M	# |---->Altered PTM_site (Pr = 0.06)
Pygocentrus_nattereri_gucy2f	G222S	0.319	Altered Stability (Pr = 0.14 | P = 0.02)	Altered Motifs (ELME000053:GSK3 phosphorylation recognition site; PS00008:N-myristoylation site)	Predicted conservation scores
Pygocentrus_nattereri_gucy2f	G222S	# Altered Effect (Pr = 0.25)
Pygocentrus_nattereri_gucy2f	G222S	# |---->Altered Motifs (ELME000053|PS00008)
Pygocentrus_nattereri_gucy2f	G222S	# |---->Altered Structure_and_dynamics (Pr = 0.25)-------------------------------------------------------|
Pygocentrus_nattereri_gucy2f	G222S	# | |---->Altered Secondary_structure (Pr = 0.25) |
Pygocentrus_nattereri_gucy2f	G222S	# | | |
Pygocentrus_nattereri_gucy2f	G222S	# | |---->Altered Stability_and_conformational_flexibility (Pr = 0.17) |
Pygocentrus_nattereri_gucy2f	G222S	# | | |---->Altered Stability (Pr = 0.14 | P = 0.02) |
Pygocentrus_nattereri_gucy2f	G222S	# | | |---->Altered Conformational_flexibility (Pr = 0.17) |
Pygocentrus_nattereri_gucy2f	G222S	# | | |
Pygocentrus_nattereri_gucy2f	G222S	# | |---->Altered Special_structural_signatures (Pr = 0.10) |
Pygocentrus_nattereri_gucy2f	G222S	# | |---->Altered Signal_peptide (Pr = 0.00) |
Pygocentrus_nattereri_gucy2f	G222S	# | | |
Pygocentrus_nattereri_gucy2f	G222S	# | |---->Altered Transmembrane_protein (Pr = 0.10) |
Pygocentrus_nattereri_gucy2f	G222S	# | |
Pygocentrus_nattereri_gucy2f	G222S	# |---->Altered Functional_residue (Pr = 0.21) |
Pygocentrus_nattereri_gucy2f	G222S	# |---->Altered Macromolecular_binding (Pr = 0.21) |
Pygocentrus_nattereri_gucy2f	G222S	# | |---->Altered Protein_binding (Pr = 0.21) |
Pygocentrus_nattereri_gucy2f	G222S	# | |---->Altered Disordered_interface (Pr = 0.04) |
Pygocentrus_nattereri_gucy2f	G222S	# | | |
Pygocentrus_nattereri_gucy2f	G222S	# | |---->Altered Ordered_interface (Pr = 0.21) |
Pygocentrus_nattereri_gucy2f	G222S	# | |
Pygocentrus_nattereri_gucy2f	G222S	# |---->Altered Metal_binding (Pr = 0.10)<---------------------------------------------------------|
Pygocentrus_nattereri_gucy2f	G222S	# |
Pygocentrus_nattereri_gucy2f	G222S	# |---->Altered PTM_site (Pr = 0.09)
Pygocentrus_nattereri_gucy2f	M227V	0.285	Altered PPI_residue (Pr = 0.29 | P = 0.03); Gain of N-linked_glycosylation at N230 (Pr = 0.26 | P = 5.0e-04); Altered Cytoplasmic_loop (Pr = 0.25 | P = 1.2e-03)	Altered Motifs (None)	Predicted conservation scores
Pygocentrus_nattereri_gucy2f	M227V	# Altered Effect (Pr = 0.29)
Pygocentrus_nattereri_gucy2f	M227V	# |---->Altered Motifs (None)
Pygocentrus_nattereri_gucy2f	M227V	# |---->Altered Structure_and_dynamics (Pr = 0.26)-------------------------------------------------------|
Pygocentrus_nattereri_gucy2f	M227V	# | |---->Altered Secondary_structure (Pr = 0.25) |
Pygocentrus_nattereri_gucy2f	M227V	# | | |
Pygocentrus_nattereri_gucy2f	M227V	# | |---->Altered Stability_and_conformational_flexibility (Pr = 0.26) |
Pygocentrus_nattereri_gucy2f	M227V	# | | |---->Altered Conformational_flexibility (Pr = 0.26) |
Pygocentrus_nattereri_gucy2f	M227V	# | | |
Pygocentrus_nattereri_gucy2f	M227V	# | |---->Altered Special_structural_signatures (Pr = 0.25) |
Pygocentrus_nattereri_gucy2f	M227V	# | |---->Altered Signal_peptide (Pr = 0.00) |
Pygocentrus_nattereri_gucy2f	M227V	# | | |
Pygocentrus_nattereri_gucy2f	M227V	# | |---->Altered Transmembrane_protein (Pr = 0.25) |
Pygocentrus_nattereri_gucy2f	M227V	# | |---->Altered Non-cytoplasmic_loop (Pr = 0.25 | P = 1.2e-03) |
Pygocentrus_nattereri_gucy2f	M227V	# | |
Pygocentrus_nattereri_gucy2f	M227V	# |---->Altered Functional_residue (Pr = 0.29) |
Pygocentrus_nattereri_gucy2f	M227V	# |---->Altered Macromolecular_binding (Pr = 0.29) |
Pygocentrus_nattereri_gucy2f	M227V	# | |---->Altered Protein_binding (Pr = 0.29) |
Pygocentrus_nattereri_gucy2f	M227V	# | |---->Altered Disordered_interface (Pr = 0.03) |
Pygocentrus_nattereri_gucy2f	M227V	# | | |
Pygocentrus_nattereri_gucy2f	M227V	# | |---->Altered Ordered_interface (Pr = 0.29) |
Pygocentrus_nattereri_gucy2f	M227V	# | |---->Altered PPI_residue (Pr = 0.29 | P = 0.03) |
Pygocentrus_nattereri_gucy2f	M227V	# | |
Pygocentrus_nattereri_gucy2f	M227V	# |---->Altered Metal_binding (Pr = 0.14)<---------------------------------------------------------|
Pygocentrus_nattereri_gucy2f	M227V	# |
Pygocentrus_nattereri_gucy2f	M227V	# |---->Altered PTM_site (Pr = 0.26)
Pygocentrus_nattereri_gucy2f	M227V	# |---->Gain of N-linked_glycosylation at N230 (Pr = 0.26 | P = 5.0e-04)
Pygocentrus_nattereri_gucy2f	S240A	0.113	Altered Cytoplasmic_loop (Pr = 0.25 | P = 1.2e-03)	Altered Motifs (ELME000147:Site phosphorylated by the Polo-like kinase.)	Predicted conservation scores
Pygocentrus_nattereri_gucy2f	S240A	# Altered Effect (Pr = 0.26)
Pygocentrus_nattereri_gucy2f	S240A	# |---->Altered Motifs (ELME000147)
Pygocentrus_nattereri_gucy2f	S240A	# |---->Altered Structure_and_dynamics (Pr = 0.26)-------------------------------------------------------|
Pygocentrus_nattereri_gucy2f	S240A	# | |---->Altered Secondary_structure (Pr = 0.26) |
Pygocentrus_nattereri_gucy2f	S240A	# | | |
Pygocentrus_nattereri_gucy2f	S240A	# | |---->Altered Stability_and_conformational_flexibility (Pr = 0.19) |
Pygocentrus_nattereri_gucy2f	S240A	# | | |---->Altered Conformational_flexibility (Pr = 0.19) |
Pygocentrus_nattereri_gucy2f	S240A	# | | |
Pygocentrus_nattereri_gucy2f	S240A	# | |---->Altered Special_structural_signatures (Pr = 0.25) |
Pygocentrus_nattereri_gucy2f	S240A	# | |---->Altered Signal_peptide (Pr = 0.00) |
Pygocentrus_nattereri_gucy2f	S240A	# | | |
Pygocentrus_nattereri_gucy2f	S240A	# | |---->Altered Transmembrane_protein (Pr = 0.25) |
Pygocentrus_nattereri_gucy2f	S240A	# | |---->Altered Non-cytoplasmic_loop (Pr = 0.25 | P = 1.2e-03) |
Pygocentrus_nattereri_gucy2f	S240A	# | |
Pygocentrus_nattereri_gucy2f	S240A	# |---->Altered Functional_residue (Pr = 0.26) |
Pygocentrus_nattereri_gucy2f	S240A	# |---->Altered Macromolecular_binding (Pr = 0.26) |
Pygocentrus_nattereri_gucy2f	S240A	# | |---->Altered Protein_binding (Pr = 0.26) |
Pygocentrus_nattereri_gucy2f	S240A	# | |---->Altered Disordered_interface (Pr = 0.06) |
Pygocentrus_nattereri_gucy2f	S240A	# | | |
Pygocentrus_nattereri_gucy2f	S240A	# | |---->Altered Ordered_interface (Pr = 0.26) |
Pygocentrus_nattereri_gucy2f	S240A	# | |
Pygocentrus_nattereri_gucy2f	S240A	# |---->Altered Metal_binding (Pr = 0.07)<---------------------------------------------------------|
Pygocentrus_nattereri_gucy2f	S240A	# |
Pygocentrus_nattereri_gucy2f	S240A	# |---->Altered PTM_site (Pr = 0.14)
Pygocentrus_nattereri_gucy2f	I241V	0.105	Altered Cytoplasmic_loop (Pr = 0.24 | P = 1.9e-03)	Altered Motifs (None)	Predicted conservation scores
Pygocentrus_nattereri_gucy2f	I241V	# Altered Effect (Pr = 0.26)
Pygocentrus_nattereri_gucy2f	I241V	# |---->Altered Motifs (None)
Pygocentrus_nattereri_gucy2f	I241V	# |---->Altered Structure_and_dynamics (Pr = 0.26)-------------------------------------------------------|
Pygocentrus_nattereri_gucy2f	I241V	# | |---->Altered Secondary_structure (Pr = 0.26) |
Pygocentrus_nattereri_gucy2f	I241V	# | | |
Pygocentrus_nattereri_gucy2f	I241V	# | |---->Altered Stability_and_conformational_flexibility (Pr = 0.16) |
Pygocentrus_nattereri_gucy2f	I241V	# | | |---->Altered Conformational_flexibility (Pr = 0.16) |
Pygocentrus_nattereri_gucy2f	I241V	# | | |
Pygocentrus_nattereri_gucy2f	I241V	# | |---->Altered Special_structural_signatures (Pr = 0.24) |
Pygocentrus_nattereri_gucy2f	I241V	# | |---->Altered Signal_peptide (Pr = 0.00) |
Pygocentrus_nattereri_gucy2f	I241V	# | | |
Pygocentrus_nattereri_gucy2f	I241V	# | |---->Altered Transmembrane_protein (Pr = 0.24) |
Pygocentrus_nattereri_gucy2f	I241V	# | |---->Altered Non-cytoplasmic_loop (Pr = 0.24 | P = 1.9e-03) |
Pygocentrus_nattereri_gucy2f	I241V	# | |
Pygocentrus_nattereri_gucy2f	I241V	# |---->Altered Functional_residue (Pr = 0.25) |
Pygocentrus_nattereri_gucy2f	I241V	# |---->Altered Macromolecular_binding (Pr = 0.25) |
Pygocentrus_nattereri_gucy2f	I241V	# | |---->Altered Protein_binding (Pr = 0.25) |
Pygocentrus_nattereri_gucy2f	I241V	# | |---->Altered Disordered_interface (Pr = 0.07) |
Pygocentrus_nattereri_gucy2f	I241V	# | | |
Pygocentrus_nattereri_gucy2f	I241V	# | |---->Altered Ordered_interface (Pr = 0.25) |
Pygocentrus_nattereri_gucy2f	I241V	# | |
Pygocentrus_nattereri_gucy2f	I241V	# |---->Altered Metal_binding (Pr = 0.07)<---------------------------------------------------------|
Pygocentrus_nattereri_gucy2f	I241V	# |
Pygocentrus_nattereri_gucy2f	I241V	# |---->Altered PTM_site (Pr = 0.15)
Pygocentrus_nattereri_gucy2f	S278N	0.374	Loss of Sulfation at Y281 (Pr = 0.02 | P = 0.03)	Altered Motifs (ELME000085:Glycosaminoglycan attachment site; ELME000095:This phosphorylation-dependent motif binds to Shc-like and IRS-like PTB domains. The pTyr is positioned within a highly basic-charged anchoring pocket. A hydrophobic residue -5 (compared to pY) increases the affinity of the interaction.; ELME000122:These phosphorylation-independent motifs bind to Dab-like PTB domains. Binding is not driven by contacts at the 0 or FY position - but instead is dependent upon the large number of hydrophobic and hydrogen bond contacts between motif and domain.; ELME000316:NGR motif is present in proteins of extracellular matrix which upon deamidation forms a biologically active isoDGR motif that binds to various members of integrin family.; ELME000336:NEK2 phosphorylation motif with preferred Phe - Leu or Met in the -3 position to compensate for less favorable residues in the +1 and +2 position.; PS00005:Protein kinase C phosphorylation site; PS00008:N-myristoylation site)	Predicted conservation scores
Pygocentrus_nattereri_gucy2f	S278N	# Altered Effect (Pr = 0.25)
Pygocentrus_nattereri_gucy2f	S278N	# |---->Altered Motifs (ELME000085|ELME000095|ELME000122|ELME000316|ELME000336|PS00005|PS00008)
Pygocentrus_nattereri_gucy2f	S278N	# |---->Altered Structure_and_dynamics (Pr = 0.25)-------------------------------------------------------|
Pygocentrus_nattereri_gucy2f	S278N	# | |---->Altered Secondary_structure (Pr = 0.25) |
Pygocentrus_nattereri_gucy2f	S278N	# | | |
Pygocentrus_nattereri_gucy2f	S278N	# | |---->Altered Stability_and_conformational_flexibility (Pr = 0.14) |
Pygocentrus_nattereri_gucy2f	S278N	# | | |---->Altered Conformational_flexibility (Pr = 0.14) |
Pygocentrus_nattereri_gucy2f	S278N	# | | |
Pygocentrus_nattereri_gucy2f	S278N	# | |---->Altered Special_structural_signatures (Pr = 0.08) |
Pygocentrus_nattereri_gucy2f	S278N	# | |---->Altered Signal_peptide (Pr = 0.00) |
Pygocentrus_nattereri_gucy2f	S278N	# | | |
Pygocentrus_nattereri_gucy2f	S278N	# | |---->Altered Transmembrane_protein (Pr = 0.08) |
Pygocentrus_nattereri_gucy2f	S278N	# | |
Pygocentrus_nattereri_gucy2f	S278N	# |---->Altered Functional_residue (Pr = 0.22) |
Pygocentrus_nattereri_gucy2f	S278N	# |---->Altered Macromolecular_binding (Pr = 0.22) |
Pygocentrus_nattereri_gucy2f	S278N	# | |---->Altered Protein_binding (Pr = 0.22) |
Pygocentrus_nattereri_gucy2f	S278N	# | |---->Altered Disordered_interface (Pr = 0.10) |
Pygocentrus_nattereri_gucy2f	S278N	# | | |
Pygocentrus_nattereri_gucy2f	S278N	# | |---->Altered Ordered_interface (Pr = 0.22) |
Pygocentrus_nattereri_gucy2f	S278N	# | |
Pygocentrus_nattereri_gucy2f	S278N	# |---->Altered Metal_binding (Pr = 0.13)<---------------------------------------------------------|
Pygocentrus_nattereri_gucy2f	S278N	# |
Pygocentrus_nattereri_gucy2f	S278N	# |---->Altered PTM_site (Pr = 0.07)
Pygocentrus_nattereri_gucy2f	S278N	# |---->Loss of Sulfation at Y281 (Pr = 0.02 | P = 0.03)
Pygocentrus_nattereri_gucy2f	S299A	0.292	Loss of Relative_solvent_accessibility (Pr = 0.26 | P = 0.03); Gain of Proteolytic_cleavage at Y300 (Pr = 0.14 | P = 0.02); Loss of Sulfation at Y295 (Pr = 0.08 | P = 4.3e-03)	Altered Motifs (ELME000053:GSK3 phosphorylation recognition site; ELME000063:CK1 phosphorylation site; ELME000313:The WH2 motif is of variable length (16-19 amino acids) binding to the hydrophobic cleft formed by actin's subdomains 1 and 3. At the N-terminus it forms an alpha-helix followed by a flexible loop stabilised upon actin binding.)	Predicted conservation scores
Pygocentrus_nattereri_gucy2f	S299A	# Altered Effect (Pr = 0.26)
Pygocentrus_nattereri_gucy2f	S299A	# |---->Altered Motifs (ELME000053|ELME000063|ELME000313)
Pygocentrus_nattereri_gucy2f	S299A	# |---->Altered Structure_and_dynamics (Pr = 0.26)-------------------------------------------------------|
Pygocentrus_nattereri_gucy2f	S299A	# | |---->Loss of Relative_solvent_accessibility (Pr = 0.26 | P = 0.03) |
Pygocentrus_nattereri_gucy2f	S299A	# | |---->Altered Secondary_structure (Pr = 0.26) |
Pygocentrus_nattereri_gucy2f	S299A	# | | |
Pygocentrus_nattereri_gucy2f	S299A	# | |---->Altered Stability_and_conformational_flexibility (Pr = 0.14) |
Pygocentrus_nattereri_gucy2f	S299A	# | | |---->Altered Conformational_flexibility (Pr = 0.14) |
Pygocentrus_nattereri_gucy2f	S299A	# | | |
Pygocentrus_nattereri_gucy2f	S299A	# | |---->Altered Special_structural_signatures (Pr = 0.15) |
Pygocentrus_nattereri_gucy2f	S299A	# | |---->Altered Signal_peptide (Pr = 0.00) |
Pygocentrus_nattereri_gucy2f	S299A	# | | |
Pygocentrus_nattereri_gucy2f	S299A	# | |---->Altered Transmembrane_protein (Pr = 0.15) |
Pygocentrus_nattereri_gucy2f	S299A	# | |
Pygocentrus_nattereri_gucy2f	S299A	# |---->Altered Functional_residue (Pr = 0.24) |
Pygocentrus_nattereri_gucy2f	S299A	# |---->Altered Macromolecular_binding (Pr = 0.24) |
Pygocentrus_nattereri_gucy2f	S299A	# | |---->Altered Protein_binding (Pr = 0.24) |
Pygocentrus_nattereri_gucy2f	S299A	# | |---->Altered Disordered_interface (Pr = 0.23) |
Pygocentrus_nattereri_gucy2f	S299A	# | | |
Pygocentrus_nattereri_gucy2f	S299A	# | |---->Altered Ordered_interface (Pr = 0.24) |
Pygocentrus_nattereri_gucy2f	S299A	# | |
Pygocentrus_nattereri_gucy2f	S299A	# |---->Altered Metal_binding (Pr = 0.07)<---------------------------------------------------------|
Pygocentrus_nattereri_gucy2f	S299A	# |
Pygocentrus_nattereri_gucy2f	S299A	# |---->Altered PTM_site (Pr = 0.14)
Pygocentrus_nattereri_gucy2f	S299A	# |---->Gain of Proteolytic_cleavage at Y300 (Pr = 0.14 | P = 0.02)
Pygocentrus_nattereri_gucy2f	S299A	# |---->Loss of Sulfation at Y295 (Pr = 0.08 | P = 4.3e-03)
Pygocentrus_nattereri_gucy2f	Q311K	0.359	Altered Cytoplasmic_loop (Pr = 0.27 | P = 5.4e-04); Gain of Helix (Pr = 0.27 | P = 0.04); Loss of Strand (Pr = 0.27 | P = 0.03)	Altered Motifs (ELME000102:N-Arg dibasic convertase (nardilysin) cleavage site (Xaa-|-Arg-Lys or Arg-|-Arg-Xaa).; ELME000313:The WH2 motif is of variable length (16-19 amino acids) binding to the hydrophobic cleft formed by actin's subdomains 1 and 3. At the N-terminus it forms an alpha-helix followed by a flexible loop stabilised upon actin binding.)	Predicted conservation scores
Pygocentrus_nattereri_gucy2f	Q311K	# Altered Effect (Pr = 0.27)
Pygocentrus_nattereri_gucy2f	Q311K	# |---->Altered Motifs (ELME000102|ELME000313)
Pygocentrus_nattereri_gucy2f	Q311K	# |---->Altered Structure_and_dynamics (Pr = 0.27)-------------------------------------------------------|
Pygocentrus_nattereri_gucy2f	Q311K	# | |---->Altered Secondary_structure (Pr = 0.27) |
Pygocentrus_nattereri_gucy2f	Q311K	# | | |---->Gain of Helix (Pr = 0.27 | P = 0.04) |
Pygocentrus_nattereri_gucy2f	Q311K	# | | |---->Loss of Strand (Pr = 0.27 | P = 0.03) |
Pygocentrus_nattereri_gucy2f	Q311K	# | | |
Pygocentrus_nattereri_gucy2f	Q311K	# | |---->Altered Stability_and_conformational_flexibility (Pr = 0.17) |
Pygocentrus_nattereri_gucy2f	Q311K	# | | |---->Altered Conformational_flexibility (Pr = 0.17) |
Pygocentrus_nattereri_gucy2f	Q311K	# | | |
Pygocentrus_nattereri_gucy2f	Q311K	# | |---->Altered Special_structural_signatures (Pr = 0.27) |
Pygocentrus_nattereri_gucy2f	Q311K	# | |---->Altered Signal_peptide (Pr = 0.00) |
Pygocentrus_nattereri_gucy2f	Q311K	# | | |
Pygocentrus_nattereri_gucy2f	Q311K	# | |---->Altered Transmembrane_protein (Pr = 0.27) |
Pygocentrus_nattereri_gucy2f	Q311K	# | |---->Altered Non-cytoplasmic_loop (Pr = 0.27 | P = 5.4e-04) |
Pygocentrus_nattereri_gucy2f	Q311K	# | |
Pygocentrus_nattereri_gucy2f	Q311K	# |---->Altered Functional_residue (Pr = 0.23) |
Pygocentrus_nattereri_gucy2f	Q311K	# |---->Altered Macromolecular_binding (Pr = 0.23) |
Pygocentrus_nattereri_gucy2f	Q311K	# | |---->Altered Protein_binding (Pr = 0.23) |
Pygocentrus_nattereri_gucy2f	Q311K	# | |---->Altered Disordered_interface (Pr = 0.15) |
Pygocentrus_nattereri_gucy2f	Q311K	# | | |
Pygocentrus_nattereri_gucy2f	Q311K	# | |---->Altered Ordered_interface (Pr = 0.23) |
Pygocentrus_nattereri_gucy2f	Q311K	# | |
Pygocentrus_nattereri_gucy2f	Q311K	# |---->Altered Metal_binding (Pr = 0.07)<---------------------------------------------------------|
Pygocentrus_nattereri_gucy2f	Q311K	# |
Pygocentrus_nattereri_gucy2f	Q311K	# |---->Altered PTM_site (Pr = 0.14)
Pygocentrus_nattereri_gucy2f	I319V	0.194	Loss of Helix (Pr = 0.29 | P = 0.01); Altered PPI_residue (Pr = 0.27 | P = 0.05); Altered Cytoplasmic_loop (Pr = 0.27 | P = 6.0e-04)	Altered Motifs (ELME000052:Phosphothreonine motif binding a subset of FHA domains that show a preference for a large aliphatic amino acid at the pT+3 position.; ELME000333:Motif that mediates binding to SUMO proteins non-covalently.)	Predicted conservation scores
Pygocentrus_nattereri_gucy2f	I319V	# Altered Effect (Pr = 0.29)
Pygocentrus_nattereri_gucy2f	I319V	# |---->Altered Motifs (ELME000052|ELME000333)
Pygocentrus_nattereri_gucy2f	I319V	# |---->Altered Structure_and_dynamics (Pr = 0.29)-------------------------------------------------------|
Pygocentrus_nattereri_gucy2f	I319V	# | |---->Altered Secondary_structure (Pr = 0.29) |
Pygocentrus_nattereri_gucy2f	I319V	# | | |---->Loss of Helix (Pr = 0.29 | P = 0.01) |
Pygocentrus_nattereri_gucy2f	I319V	# | | |
Pygocentrus_nattereri_gucy2f	I319V	# | |---->Altered Stability_and_conformational_flexibility (Pr = 0.14) |
Pygocentrus_nattereri_gucy2f	I319V	# | | |---->Altered Conformational_flexibility (Pr = 0.14) |
Pygocentrus_nattereri_gucy2f	I319V	# | | |
Pygocentrus_nattereri_gucy2f	I319V	# | |---->Altered Special_structural_signatures (Pr = 0.27) |
Pygocentrus_nattereri_gucy2f	I319V	# | |---->Altered Signal_peptide (Pr = 0.00) |
Pygocentrus_nattereri_gucy2f	I319V	# | | |
Pygocentrus_nattereri_gucy2f	I319V	# | |---->Altered Transmembrane_protein (Pr = 0.27) |
Pygocentrus_nattereri_gucy2f	I319V	# | |---->Altered Non-cytoplasmic_loop (Pr = 0.27 | P = 6.0e-04) |
Pygocentrus_nattereri_gucy2f	I319V	# | |
Pygocentrus_nattereri_gucy2f	I319V	# |---->Altered Functional_residue (Pr = 0.27) |
Pygocentrus_nattereri_gucy2f	I319V	# |---->Altered Macromolecular_binding (Pr = 0.27) |
Pygocentrus_nattereri_gucy2f	I319V	# | |---->Altered Protein_binding (Pr = 0.27) |
Pygocentrus_nattereri_gucy2f	I319V	# | |---->Altered Disordered_interface (Pr = 0.09) |
Pygocentrus_nattereri_gucy2f	I319V	# | | |
Pygocentrus_nattereri_gucy2f	I319V	# | |---->Altered Ordered_interface (Pr = 0.27) |
Pygocentrus_nattereri_gucy2f	I319V	# | |---->Altered PPI_residue (Pr = 0.27 | P = 0.05) |
Pygocentrus_nattereri_gucy2f	I319V	# | |
Pygocentrus_nattereri_gucy2f	I319V	# |---->Altered Metal_binding (Pr = 0.10)<---------------------------------------------------------|
Pygocentrus_nattereri_gucy2f	I319V	# |
Pygocentrus_nattereri_gucy2f	I319V	# |---->Altered PTM_site (Pr = 0.10)
Pygocentrus_nattereri_gucy2f	E322A	0.349	Altered Cytoplasmic_loop (Pr = 0.38 | P = 1.5e-05); Loss of Strand (Pr = 0.26 | P = 0.04)	Altered Motifs (ELME000052:Phosphothreonine motif binding a subset of FHA domains that show a preference for a large aliphatic amino acid at the pT+3 position.; ELME000053:GSK3 phosphorylation recognition site; ELME000336:NEK2 phosphorylation motif with preferred Phe - Leu or Met in the -3 position to compensate for less favorable residues in the +1 and +2 position.)	Predicted conservation scores
Pygocentrus_nattereri_gucy2f	E322A	# Altered Effect (Pr = 0.38)
Pygocentrus_nattereri_gucy2f	E322A	# |---->Altered Motifs (ELME000052|ELME000053|ELME000336)
Pygocentrus_nattereri_gucy2f	E322A	# |---->Altered Structure_and_dynamics (Pr = 0.38)-------------------------------------------------------|
Pygocentrus_nattereri_gucy2f	E322A	# | |---->Altered Secondary_structure (Pr = 0.26) |
Pygocentrus_nattereri_gucy2f	E322A	# | | |---->Loss of Strand (Pr = 0.26 | P = 0.04) |
Pygocentrus_nattereri_gucy2f	E322A	# | | |
Pygocentrus_nattereri_gucy2f	E322A	# | |---->Altered Stability_and_conformational_flexibility (Pr = 0.14) |
Pygocentrus_nattereri_gucy2f	E322A	# | | |---->Altered Conformational_flexibility (Pr = 0.14) |
Pygocentrus_nattereri_gucy2f	E322A	# | | |
Pygocentrus_nattereri_gucy2f	E322A	# | |---->Altered Special_structural_signatures (Pr = 0.38) |
Pygocentrus_nattereri_gucy2f	E322A	# | |---->Altered Signal_peptide (Pr = 0.00) |
Pygocentrus_nattereri_gucy2f	E322A	# | | |
Pygocentrus_nattereri_gucy2f	E322A	# | |---->Altered Transmembrane_protein (Pr = 0.38) |
Pygocentrus_nattereri_gucy2f	E322A	# | |---->Altered Non-cytoplasmic_loop (Pr = 0.38 | P = 1.5e-05) |
Pygocentrus_nattereri_gucy2f	E322A	# | |
Pygocentrus_nattereri_gucy2f	E322A	# |---->Altered Functional_residue (Pr = 0.27) |
Pygocentrus_nattereri_gucy2f	E322A	# |---->Altered Macromolecular_binding (Pr = 0.27) |
Pygocentrus_nattereri_gucy2f	E322A	# | |---->Altered Protein_binding (Pr = 0.27) |
Pygocentrus_nattereri_gucy2f	E322A	# | |---->Altered Disordered_interface (Pr = 0.14) |
Pygocentrus_nattereri_gucy2f	E322A	# | | |
Pygocentrus_nattereri_gucy2f	E322A	# | |---->Altered Ordered_interface (Pr = 0.27) |
Pygocentrus_nattereri_gucy2f	E322A	# | |
Pygocentrus_nattereri_gucy2f	E322A	# |---->Altered Metal_binding (Pr = 0.11)<---------------------------------------------------------|
Pygocentrus_nattereri_gucy2f	E322A	# |
Pygocentrus_nattereri_gucy2f	E322A	# |---->Altered PTM_site (Pr = 0.10)
Pygocentrus_nattereri_gucy2f	S381T	0.216	Altered PPI_residue (Pr = 0.30 | P = 0.02); Loss of Relative_solvent_accessibility (Pr = 0.29 | P = 0.01)	Altered Motifs (ELME000085:Glycosaminoglycan attachment site; ELME000336:NEK2 phosphorylation motif with preferred Phe - Leu or Met in the -3 position to compensate for less favorable residues in the +1 and +2 position.)	Predicted conservation scores
Pygocentrus_nattereri_gucy2f	S381T	# Altered Effect (Pr = 0.30)
Pygocentrus_nattereri_gucy2f	S381T	# |---->Altered Motifs (ELME000085|ELME000336)
Pygocentrus_nattereri_gucy2f	S381T	# |---->Altered Structure_and_dynamics (Pr = 0.29)-------------------------------------------------------|
Pygocentrus_nattereri_gucy2f	S381T	# | |---->Loss of Relative_solvent_accessibility (Pr = 0.29 | P = 0.01) |
Pygocentrus_nattereri_gucy2f	S381T	# | |---->Altered Secondary_structure (Pr = 0.25) |
Pygocentrus_nattereri_gucy2f	S381T	# | | |
Pygocentrus_nattereri_gucy2f	S381T	# | |---->Altered Stability_and_conformational_flexibility (Pr = 0.16) |
Pygocentrus_nattereri_gucy2f	S381T	# | | |---->Altered Conformational_flexibility (Pr = 0.16) |
Pygocentrus_nattereri_gucy2f	S381T	# | | |
Pygocentrus_nattereri_gucy2f	S381T	# | |---->Altered Special_structural_signatures (Pr = 0.13) |
Pygocentrus_nattereri_gucy2f	S381T	# | |---->Altered Signal_peptide (Pr = 0.00) |
Pygocentrus_nattereri_gucy2f	S381T	# | | |
Pygocentrus_nattereri_gucy2f	S381T	# | |---->Altered Transmembrane_protein (Pr = 0.13) |
Pygocentrus_nattereri_gucy2f	S381T	# | |
Pygocentrus_nattereri_gucy2f	S381T	# |---->Altered Functional_residue (Pr = 0.30) |
Pygocentrus_nattereri_gucy2f	S381T	# |---->Altered Macromolecular_binding (Pr = 0.30) |
Pygocentrus_nattereri_gucy2f	S381T	# | |---->Altered Protein_binding (Pr = 0.30) |
Pygocentrus_nattereri_gucy2f	S381T	# | |---->Altered Disordered_interface (Pr = 0.16) |
Pygocentrus_nattereri_gucy2f	S381T	# | | |
Pygocentrus_nattereri_gucy2f	S381T	# | |---->Altered Ordered_interface (Pr = 0.30) |
Pygocentrus_nattereri_gucy2f	S381T	# | |---->Altered PPI_residue (Pr = 0.30 | P = 0.02) |
Pygocentrus_nattereri_gucy2f	S381T	# | |
Pygocentrus_nattereri_gucy2f	S381T	# |---->Altered Metal_binding (Pr = 0.17)<---------------------------------------------------------|
Pygocentrus_nattereri_gucy2f	S381T	# |
Pygocentrus_nattereri_gucy2f	S381T	# |---->Altered PTM_site (Pr = 0.07)
Pygocentrus_nattereri_gucy2f	S403R	0.500	Altered PPI_residue (Pr = 0.32 | P = 0.01); Loss of Relative_solvent_accessibility (Pr = 0.31 | P = 7.7e-03); Loss of Manganese_binding at D402 (Pr = 0.26 | P = 8.0e-03); Loss of Sodium_binding at D402 (Pr = 0.21 | P = 0.03); Loss of Catalytic_site at E406 (Pr = 0.08 | P = 0.05)	Altered Motifs (ELME000064:CK2 phosphorylation site; ELME000202:(ST)Q motif which is phosphorylated by PIKK family members.; PS00006:Casein kinase II phosphorylation site)	Predicted conservation scores
Pygocentrus_nattereri_gucy2f	S403R	# Altered Effect (Pr = 0.32)
Pygocentrus_nattereri_gucy2f	S403R	# |---->Altered Motifs (ELME000064|ELME000202|PS00006)
Pygocentrus_nattereri_gucy2f	S403R	# |---->Altered Structure_and_dynamics (Pr = 0.31)----------------------------------------------------------|
Pygocentrus_nattereri_gucy2f	S403R	# | |---->Loss of Relative_solvent_accessibility (Pr = 0.31 | P = 7.7e-03) |
Pygocentrus_nattereri_gucy2f	S403R	# | |---->Altered Secondary_structure (Pr = 0.26) |
Pygocentrus_nattereri_gucy2f	S403R	# | | |
Pygocentrus_nattereri_gucy2f	S403R	# | |---->Altered Stability_and_conformational_flexibility (Pr = 0.28) |
Pygocentrus_nattereri_gucy2f	S403R	# | | |---->Altered Conformational_flexibility (Pr = 0.28) |
Pygocentrus_nattereri_gucy2f	S403R	# | | |
Pygocentrus_nattereri_gucy2f	S403R	# | |---->Altered Special_structural_signatures (Pr = 0.14) |
Pygocentrus_nattereri_gucy2f	S403R	# | |---->Altered Signal_peptide (Pr = 0.00) |
Pygocentrus_nattereri_gucy2f	S403R	# | | |
Pygocentrus_nattereri_gucy2f	S403R	# | |---->Altered Transmembrane_protein (Pr = 0.14) |
Pygocentrus_nattereri_gucy2f	S403R	# | |
Pygocentrus_nattereri_gucy2f	S403R	# |---->Altered Functional_residue (Pr = 0.32) |
Pygocentrus_nattereri_gucy2f	S403R	# |---->Loss of Catalytic_site at E406 (Pr = 0.08 | P = 0.05) |
Pygocentrus_nattereri_gucy2f	S403R	# |---->Altered Macromolecular_binding (Pr = 0.32) |
Pygocentrus_nattereri_gucy2f	S403R	# | |---->Altered Protein_binding (Pr = 0.32) |
Pygocentrus_nattereri_gucy2f	S403R	# | |---->Altered Disordered_interface (Pr = 0.16) |
Pygocentrus_nattereri_gucy2f	S403R	# | | |
Pygocentrus_nattereri_gucy2f	S403R	# | |---->Altered Ordered_interface (Pr = 0.32) |
Pygocentrus_nattereri_gucy2f	S403R	# | |---->Altered PPI_residue (Pr = 0.32 | P = 0.01) |
Pygocentrus_nattereri_gucy2f	S403R	# | |
Pygocentrus_nattereri_gucy2f	S403R	# |---->Altered Metal_binding (Pr = 0.26)<------------------------------------------------------------|
Pygocentrus_nattereri_gucy2f	S403R	# | |---->Loss of Manganese_binding at D402 (Pr = 0.26 | P = 8.0e-03)
Pygocentrus_nattereri_gucy2f	S403R	# | |---->Loss of Sodium_binding at D402 (Pr = 0.21 | P = 0.03)
Pygocentrus_nattereri_gucy2f	S403R	# |
Pygocentrus_nattereri_gucy2f	S403R	# |---->Altered PTM_site (Pr = 0.17)
Pygocentrus_nattereri_gucy2f	E406D	0.202	Loss of Strand (Pr = 0.27 | P = 0.03); Gain of Manganese_binding at D402 (Pr = 0.26 | P = 5.8e-03); Gain of Relative_solvent_accessibility (Pr = 0.24 | P = 0.04); Gain of Sodium_binding at D402 (Pr = 0.22 | P = 0.03); Loss of Catalytic_site at Y411 (Pr = 0.09 | P = 0.04); Gain of Sulfation at Y411 (Pr = 0.01 | P = 0.05)	Altered Motifs (ELME000064:CK2 phosphorylation site; ELME000202:(ST)Q motif which is phosphorylated by PIKK family members.; ELME000321:Caspase3 and Caspase7 cleavage site; PS00006:Casein kinase II phosphorylation site)	Predicted conservation scores
Pygocentrus_nattereri_gucy2f	E406D	# Altered Effect (Pr = 0.27)
Pygocentrus_nattereri_gucy2f	E406D	# |---->Altered Motifs (ELME000064|ELME000202|ELME000321|PS00006)
Pygocentrus_nattereri_gucy2f	E406D	# |---->Altered Structure_and_dynamics (Pr = 0.27)-------------------------------------------------------|
Pygocentrus_nattereri_gucy2f	E406D	# | |---->Gain of Relative_solvent_accessibility (Pr = 0.24 | P = 0.04) |
Pygocentrus_nattereri_gucy2f	E406D	# | |---->Altered Secondary_structure (Pr = 0.27) |
Pygocentrus_nattereri_gucy2f	E406D	# | | |---->Loss of Strand (Pr = 0.27 | P = 0.03) |
Pygocentrus_nattereri_gucy2f	E406D	# | | |
Pygocentrus_nattereri_gucy2f	E406D	# | |---->Altered Stability_and_conformational_flexibility (Pr = 0.25) |
Pygocentrus_nattereri_gucy2f	E406D	# | | |---->Altered Conformational_flexibility (Pr = 0.25) |
Pygocentrus_nattereri_gucy2f	E406D	# | | |
Pygocentrus_nattereri_gucy2f	E406D	# | |---->Altered Special_structural_signatures (Pr = 0.14) |
Pygocentrus_nattereri_gucy2f	E406D	# | |---->Altered Signal_peptide (Pr = 0.00) |
Pygocentrus_nattereri_gucy2f	E406D	# | | |
Pygocentrus_nattereri_gucy2f	E406D	# | |---->Altered Transmembrane_protein (Pr = 0.14) |
Pygocentrus_nattereri_gucy2f	E406D	# | |
Pygocentrus_nattereri_gucy2f	E406D	# |---->Altered Functional_residue (Pr = 0.27) |
Pygocentrus_nattereri_gucy2f	E406D	# |---->Loss of Catalytic_site at Y411 (Pr = 0.09 | P = 0.04) |
Pygocentrus_nattereri_gucy2f	E406D	# |---->Altered Macromolecular_binding (Pr = 0.27) |
Pygocentrus_nattereri_gucy2f	E406D	# | |---->Altered Protein_binding (Pr = 0.27) |
Pygocentrus_nattereri_gucy2f	E406D	# | |---->Altered Disordered_interface (Pr = 0.17) |
Pygocentrus_nattereri_gucy2f	E406D	# | | |
Pygocentrus_nattereri_gucy2f	E406D	# | |---->Altered Ordered_interface (Pr = 0.27) |
Pygocentrus_nattereri_gucy2f	E406D	# | |
Pygocentrus_nattereri_gucy2f	E406D	# |---->Altered Metal_binding (Pr = 0.26)<---------------------------------------------------------|
Pygocentrus_nattereri_gucy2f	E406D	# | |---->Gain of Manganese_binding at D402 (Pr = 0.26 | P = 5.8e-03)
Pygocentrus_nattereri_gucy2f	E406D	# | |---->Gain of Sodium_binding at D402 (Pr = 0.22 | P = 0.03)
Pygocentrus_nattereri_gucy2f	E406D	# |
Pygocentrus_nattereri_gucy2f	E406D	# |---->Altered PTM_site (Pr = 0.06)
Pygocentrus_nattereri_gucy2f	E406D	# |---->Gain of Sulfation at Y411 (Pr = 0.01 | P = 0.05)
Pygocentrus_nattereri_gucy2f	N410D	0.426	Altered PPI_residue (Pr = 0.29 | P = 0.03); Loss of Relative_solvent_accessibility (Pr = 0.25 | P = 0.04); Gain of Zinc_binding at N410 (Pr = 0.24 | P = 0.04); Gain of Manganese_binding at N410 (Pr = 0.15 | P = 0.04); Gain of Catalytic_site at Y411 (Pr = 0.10 | P = 0.04); Gain of Sulfation at Y411 (Pr = 0.07 | P = 4.8e-03)	Altered Motifs (ELME000052:Phosphothreonine motif binding a subset of FHA domains that show a preference for a large aliphatic amino acid at the pT+3 position.)	Predicted conservation scores
Pygocentrus_nattereri_gucy2f	N410D	# Altered Effect (Pr = 0.29)
Pygocentrus_nattereri_gucy2f	N410D	# |---->Altered Motifs (ELME000052)
Pygocentrus_nattereri_gucy2f	N410D	# |---->Altered Structure_and_dynamics (Pr = 0.25)-------------------------------------------------------|
Pygocentrus_nattereri_gucy2f	N410D	# | |---->Loss of Relative_solvent_accessibility (Pr = 0.25 | P = 0.04) |
Pygocentrus_nattereri_gucy2f	N410D	# | |---->Altered Secondary_structure (Pr = 0.25) |
Pygocentrus_nattereri_gucy2f	N410D	# | | |
Pygocentrus_nattereri_gucy2f	N410D	# | |---->Altered Stability_and_conformational_flexibility (Pr = 0.25) |
Pygocentrus_nattereri_gucy2f	N410D	# | | |---->Altered Conformational_flexibility (Pr = 0.25) |
Pygocentrus_nattereri_gucy2f	N410D	# | | |
Pygocentrus_nattereri_gucy2f	N410D	# | |---->Altered Special_structural_signatures (Pr = 0.14) |
Pygocentrus_nattereri_gucy2f	N410D	# | |---->Altered Signal_peptide (Pr = 0.00) |
Pygocentrus_nattereri_gucy2f	N410D	# | | |
Pygocentrus_nattereri_gucy2f	N410D	# | |---->Altered Transmembrane_protein (Pr = 0.14) |
Pygocentrus_nattereri_gucy2f	N410D	# | |
Pygocentrus_nattereri_gucy2f	N410D	# |---->Altered Functional_residue (Pr = 0.29) |
Pygocentrus_nattereri_gucy2f	N410D	# |---->Gain of Catalytic_site at Y411 (Pr = 0.10 | P = 0.04) |
Pygocentrus_nattereri_gucy2f	N410D	# |---->Altered Macromolecular_binding (Pr = 0.29) |
Pygocentrus_nattereri_gucy2f	N410D	# | |---->Altered Protein_binding (Pr = 0.29) |
Pygocentrus_nattereri_gucy2f	N410D	# | |---->Altered Disordered_interface (Pr = 0.16) |
Pygocentrus_nattereri_gucy2f	N410D	# | | |
Pygocentrus_nattereri_gucy2f	N410D	# | |---->Altered Ordered_interface (Pr = 0.29) |
Pygocentrus_nattereri_gucy2f	N410D	# | |---->Altered PPI_residue (Pr = 0.29 | P = 0.03) |
Pygocentrus_nattereri_gucy2f	N410D	# | |
Pygocentrus_nattereri_gucy2f	N410D	# |---->Altered Metal_binding (Pr = 0.24)<---------------------------------------------------------|
Pygocentrus_nattereri_gucy2f	N410D	# | |---->Gain of Manganese_binding at N410 (Pr = 0.15 | P = 0.04)
Pygocentrus_nattereri_gucy2f	N410D	# | |---->Gain of Zinc_binding at N410 (Pr = 0.24 | P = 0.04)
Pygocentrus_nattereri_gucy2f	N410D	# |
Pygocentrus_nattereri_gucy2f	N410D	# |---->Altered PTM_site (Pr = 0.07)
Pygocentrus_nattereri_gucy2f	N410D	# |---->Gain of Sulfation at Y411 (Pr = 0.07 | P = 4.8e-03)
Pygocentrus_nattereri_gucy2f	Y411F	0.537	Altered PPI_residue (Pr = 0.30 | P = 0.03); Gain of Sodium_binding at Q408 (Pr = 0.18 | P = 0.05); Loss of Catalytic_site at Y411 (Pr = 0.10 | P = 0.04)	Altered Motifs (ELME000052:Phosphothreonine motif binding a subset of FHA domains that show a preference for a large aliphatic amino acid at the pT+3 position.; ELME000083:SH-PTP2 and phospholipase C-gamma Src Homology 2 (SH2) domains binding motif.; ELME000120:Tyrosine-based sorting signal responsible for the interaction with mu subunit of AP (Adaptor Protein) complex; ELME000182:STAT5 Src Homology 2 (SH2) domain binding motif.)	Predicted conservation scores
Pygocentrus_nattereri_gucy2f	Y411F	# Altered Effect (Pr = 0.30)
Pygocentrus_nattereri_gucy2f	Y411F	# |---->Altered Motifs (ELME000052|ELME000083|ELME000120|ELME000182)
Pygocentrus_nattereri_gucy2f	Y411F	# |---->Altered Structure_and_dynamics (Pr = 0.25)-------------------------------------------------------|
Pygocentrus_nattereri_gucy2f	Y411F	# | |---->Altered Secondary_structure (Pr = 0.25) |
Pygocentrus_nattereri_gucy2f	Y411F	# | | |
Pygocentrus_nattereri_gucy2f	Y411F	# | |---->Altered Stability_and_conformational_flexibility (Pr = 0.22) |
Pygocentrus_nattereri_gucy2f	Y411F	# | | |---->Altered Conformational_flexibility (Pr = 0.22) |
Pygocentrus_nattereri_gucy2f	Y411F	# | | |
Pygocentrus_nattereri_gucy2f	Y411F	# | |---->Altered Special_structural_signatures (Pr = 0.14) |
Pygocentrus_nattereri_gucy2f	Y411F	# | |---->Altered Signal_peptide (Pr = 0.00) |
Pygocentrus_nattereri_gucy2f	Y411F	# | | |
Pygocentrus_nattereri_gucy2f	Y411F	# | |---->Altered Transmembrane_protein (Pr = 0.14) |
Pygocentrus_nattereri_gucy2f	Y411F	# | |
Pygocentrus_nattereri_gucy2f	Y411F	# |---->Altered Functional_residue (Pr = 0.30) |
Pygocentrus_nattereri_gucy2f	Y411F	# |---->Loss of Catalytic_site at Y411 (Pr = 0.10 | P = 0.04) |
Pygocentrus_nattereri_gucy2f	Y411F	# |---->Altered Macromolecular_binding (Pr = 0.30) |
Pygocentrus_nattereri_gucy2f	Y411F	# | |---->Altered Protein_binding (Pr = 0.30) |
Pygocentrus_nattereri_gucy2f	Y411F	# | |---->Altered Disordered_interface (Pr = 0.16) |
Pygocentrus_nattereri_gucy2f	Y411F	# | | |
Pygocentrus_nattereri_gucy2f	Y411F	# | |---->Altered Ordered_interface (Pr = 0.30) |
Pygocentrus_nattereri_gucy2f	Y411F	# | |---->Altered PPI_residue (Pr = 0.30 | P = 0.03) |
Pygocentrus_nattereri_gucy2f	Y411F	# | |
Pygocentrus_nattereri_gucy2f	Y411F	# |---->Altered Metal_binding (Pr = 0.18)<---------------------------------------------------------|
Pygocentrus_nattereri_gucy2f	Y411F	# | |---->Gain of Sodium_binding at Q408 (Pr = 0.18 | P = 0.05)
Pygocentrus_nattereri_gucy2f	Y411F	# |
Pygocentrus_nattereri_gucy2f	Y411F	# |---->Altered PTM_site (Pr = 0.07)
Pygocentrus_nattereri_gucy2f	T416S	0.389	Altered Cytoplasmic_loop (Pr = 0.28 | P = 6.5e-04); Gain of Proteolytic_cleavage at D415 (Pr = 0.11 | P = 0.04); Gain of Catalytic_site at Y411 (Pr = 0.11 | P = 0.03); Gain of Sulfation at Y411 (Pr = 0.01 | P = 0.05)	Altered Motifs (ELME000333:Motif that mediates binding to SUMO proteins non-covalently.)	Predicted conservation scores
Pygocentrus_nattereri_gucy2f	T416S	# Altered Effect (Pr = 0.28)
Pygocentrus_nattereri_gucy2f	T416S	# |---->Altered Motifs (ELME000333)
Pygocentrus_nattereri_gucy2f	T416S	# |---->Altered Structure_and_dynamics (Pr = 0.28)-------------------------------------------------------|
Pygocentrus_nattereri_gucy2f	T416S	# | |---->Altered Secondary_structure (Pr = 0.25) |
Pygocentrus_nattereri_gucy2f	T416S	# | | |
Pygocentrus_nattereri_gucy2f	T416S	# | |---->Altered Stability_and_conformational_flexibility (Pr = 0.19) |
Pygocentrus_nattereri_gucy2f	T416S	# | | |---->Altered Conformational_flexibility (Pr = 0.19) |
Pygocentrus_nattereri_gucy2f	T416S	# | | |
Pygocentrus_nattereri_gucy2f	T416S	# | |---->Altered Special_structural_signatures (Pr = 0.28) |
Pygocentrus_nattereri_gucy2f	T416S	# | |---->Altered Signal_peptide (Pr = 0.00) |
Pygocentrus_nattereri_gucy2f	T416S	# | | |
Pygocentrus_nattereri_gucy2f	T416S	# | |---->Altered Transmembrane_protein (Pr = 0.28) |
Pygocentrus_nattereri_gucy2f	T416S	# | |---->Altered Non-cytoplasmic_loop (Pr = 0.28 | P = 6.5e-04) |
Pygocentrus_nattereri_gucy2f	T416S	# | |
Pygocentrus_nattereri_gucy2f	T416S	# |---->Altered Functional_residue (Pr = 0.25) |
Pygocentrus_nattereri_gucy2f	T416S	# |---->Gain of Catalytic_site at Y411 (Pr = 0.11 | P = 0.03) |
Pygocentrus_nattereri_gucy2f	T416S	# |---->Altered Macromolecular_binding (Pr = 0.25) |
Pygocentrus_nattereri_gucy2f	T416S	# | |---->Altered Protein_binding (Pr = 0.25) |
Pygocentrus_nattereri_gucy2f	T416S	# | |---->Altered Disordered_interface (Pr = 0.12) |
Pygocentrus_nattereri_gucy2f	T416S	# | | |
Pygocentrus_nattereri_gucy2f	T416S	# | |---->Altered Ordered_interface (Pr = 0.25) |
Pygocentrus_nattereri_gucy2f	T416S	# | |
Pygocentrus_nattereri_gucy2f	T416S	# |---->Altered Metal_binding (Pr = 0.13)<---------------------------------------------------------|
Pygocentrus_nattereri_gucy2f	T416S	# |
Pygocentrus_nattereri_gucy2f	T416S	# |---->Altered PTM_site (Pr = 0.11)
Pygocentrus_nattereri_gucy2f	T416S	# |---->Gain of Proteolytic_cleavage at D415 (Pr = 0.11 | P = 0.04)
Pygocentrus_nattereri_gucy2f	T416S	# |---->Gain of Sulfation at Y411 (Pr = 0.01 | P = 0.05)
Pygocentrus_nattereri_gucy2f	M435V	0.285	Altered Cytoplasmic_loop (Pr = 0.22 | P = 3.2e-03); Gain of Proteolytic_cleavage at R437 (Pr = 0.12 | P = 0.03)	Altered Motifs (None)	Predicted conservation scores
Pygocentrus_nattereri_gucy2f	M435V	# Altered Effect (Pr = 0.25)
Pygocentrus_nattereri_gucy2f	M435V	# |---->Altered Motifs (None)
Pygocentrus_nattereri_gucy2f	M435V	# |---->Altered Structure_and_dynamics (Pr = 0.25)-------------------------------------------------------|
Pygocentrus_nattereri_gucy2f	M435V	# | |---->Altered Secondary_structure (Pr = 0.25) |
Pygocentrus_nattereri_gucy2f	M435V	# | | |
Pygocentrus_nattereri_gucy2f	M435V	# | |---->Altered Stability_and_conformational_flexibility (Pr = 0.15) |
Pygocentrus_nattereri_gucy2f	M435V	# | | |---->Altered Conformational_flexibility (Pr = 0.15) |
Pygocentrus_nattereri_gucy2f	M435V	# | | |
Pygocentrus_nattereri_gucy2f	M435V	# | |---->Altered Special_structural_signatures (Pr = 0.22) |
Pygocentrus_nattereri_gucy2f	M435V	# | |---->Altered Signal_peptide (Pr = 0.00) |
Pygocentrus_nattereri_gucy2f	M435V	# | | |
Pygocentrus_nattereri_gucy2f	M435V	# | |---->Altered Transmembrane_protein (Pr = 0.22) |
Pygocentrus_nattereri_gucy2f	M435V	# | |---->Altered Non-cytoplasmic_loop (Pr = 0.22 | P = 3.2e-03) |
Pygocentrus_nattereri_gucy2f	M435V	# | |
Pygocentrus_nattereri_gucy2f	M435V	# |---->Altered Functional_residue (Pr = 0.17) |
Pygocentrus_nattereri_gucy2f	M435V	# |---->Altered Macromolecular_binding (Pr = 0.15) |
Pygocentrus_nattereri_gucy2f	M435V	# | |---->Altered Protein_binding (Pr = 0.15) |
Pygocentrus_nattereri_gucy2f	M435V	# | |---->Altered Disordered_interface (Pr = 0.05) |
Pygocentrus_nattereri_gucy2f	M435V	# | | |
Pygocentrus_nattereri_gucy2f	M435V	# | |---->Altered Ordered_interface (Pr = 0.15) |
Pygocentrus_nattereri_gucy2f	M435V	# | |
Pygocentrus_nattereri_gucy2f	M435V	# |---->Altered Metal_binding (Pr = 0.06)<---------------------------------------------------------|
Pygocentrus_nattereri_gucy2f	M435V	# |
Pygocentrus_nattereri_gucy2f	M435V	# |---->Altered PTM_site (Pr = 0.17)
Pygocentrus_nattereri_gucy2f	M435V	# |---->Gain of Proteolytic_cleavage at R437 (Pr = 0.12 | P = 0.03)
Pygocentrus_nattereri_gucy2f	P452S	0.369	Loss of B-factor (Pr = 0.27 | P = 0.03); Gain of Disulfide_linkage at C457 (Pr = 0.25 | P = 6.2e-03); Altered Cytoplasmic_loop (Pr = 0.12 | P = 0.03)	Altered Motifs (ELME000053:GSK3 phosphorylation recognition site; ELME000063:CK1 phosphorylation site; ELME000085:Glycosaminoglycan attachment site; ELME000159:Proline-Directed Kinase (e.g. MAPK) phosphorylation site in higher eukaryotes.; ELME000239:The USP7 NTD domain binding motif variant based on the MDM2 and P53 interactions.; PS00008:N-myristoylation site)	Predicted conservation scores
Pygocentrus_nattereri_gucy2f	P452S	# Altered Effect (Pr = 0.29)
Pygocentrus_nattereri_gucy2f	P452S	# |---->Altered Motifs (ELME000053|ELME000063|ELME000085|ELME000159|ELME000239|PS00008)
Pygocentrus_nattereri_gucy2f	P452S	# |---->Altered Structure_and_dynamics (Pr = 0.29)-------------------------------------------------------|
Pygocentrus_nattereri_gucy2f	P452S	# | |---->Altered Secondary_structure (Pr = 0.25) |
Pygocentrus_nattereri_gucy2f	P452S	# | | |
Pygocentrus_nattereri_gucy2f	P452S	# | |---->Altered Stability_and_conformational_flexibility (Pr = 0.29) |
Pygocentrus_nattereri_gucy2f	P452S	# | | |---->Gain of Disulfide_linkage at C457 (Pr = 0.25 | P = 6.2e-03) |
Pygocentrus_nattereri_gucy2f	P452S	# | | |---->Altered Conformational_flexibility (Pr = 0.29) |
Pygocentrus_nattereri_gucy2f	P452S	# | | |---->Loss of B-factor (Pr = 0.27 | P = 0.03) |
Pygocentrus_nattereri_gucy2f	P452S	# | | |
Pygocentrus_nattereri_gucy2f	P452S	# | |---->Altered Special_structural_signatures (Pr = 0.12) |
Pygocentrus_nattereri_gucy2f	P452S	# | |---->Altered Signal_peptide (Pr = 0.00) |
Pygocentrus_nattereri_gucy2f	P452S	# | | |
Pygocentrus_nattereri_gucy2f	P452S	# | |---->Altered Transmembrane_protein (Pr = 0.12) |
Pygocentrus_nattereri_gucy2f	P452S	# | |---->Altered Non-cytoplasmic_loop (Pr = 0.12 | P = 0.03) |
Pygocentrus_nattereri_gucy2f	P452S	# | |
Pygocentrus_nattereri_gucy2f	P452S	# |---->Altered Functional_residue (Pr = 0.11) |
Pygocentrus_nattereri_gucy2f	P452S	# |---->Altered Macromolecular_binding (Pr = 0.08) |
Pygocentrus_nattereri_gucy2f	P452S	# | |---->Altered Protein_binding (Pr = 0.08) |
Pygocentrus_nattereri_gucy2f	P452S	# | |---->Altered Disordered_interface (Pr = 0.07) |
Pygocentrus_nattereri_gucy2f	P452S	# | | |
Pygocentrus_nattereri_gucy2f	P452S	# | |---->Altered Ordered_interface (Pr = 0.08) |
Pygocentrus_nattereri_gucy2f	P452S	# | |
Pygocentrus_nattereri_gucy2f	P452S	# |---->Altered Metal_binding (Pr = 0.11)<---------------------------------------------------------|
Pygocentrus_nattereri_gucy2f	P452S	# |
Pygocentrus_nattereri_gucy2f	P452S	# |---->Altered PTM_site (Pr = 0.06)
Pygocentrus_nattereri_gucy2f	I480V	0.165		Altered Motifs (ELME000328:Fxxx[WF] motifs are present in Pex19 and S. cerevisiae Pex5 cytosolic receptors that bind to peroxisomal membrane docking member - Pex14)	Predicted conservation scores
Pygocentrus_nattereri_gucy2f	I480V	# Altered Effect (Pr = 0.07)
Pygocentrus_nattereri_gucy2f	I480V	# |---->Altered Motifs (ELME000328)
Pygocentrus_nattereri_gucy2f	I480V	# |---->Altered Structure_and_dynamics (Pr = 0.05)-------------------------------------------------------|
Pygocentrus_nattereri_gucy2f	I480V	# | |---->Altered Secondary_structure (Pr = 0.05) |
Pygocentrus_nattereri_gucy2f	I480V	# | | |
Pygocentrus_nattereri_gucy2f	I480V	# | |---->Altered Stability_and_conformational_flexibility (Pr = 0.05) |
Pygocentrus_nattereri_gucy2f	I480V	# | | |---->Altered Conformational_flexibility (Pr = 0.05) |
Pygocentrus_nattereri_gucy2f	I480V	# | | |
Pygocentrus_nattereri_gucy2f	I480V	# | |---->Altered Special_structural_signatures (Pr = 0.02) |
Pygocentrus_nattereri_gucy2f	I480V	# | |---->Altered Signal_peptide (Pr = 0.00) |
Pygocentrus_nattereri_gucy2f	I480V	# | | |
Pygocentrus_nattereri_gucy2f	I480V	# | |---->Altered Transmembrane_protein (Pr = 0.02) |
Pygocentrus_nattereri_gucy2f	I480V	# | |
Pygocentrus_nattereri_gucy2f	I480V	# |---->Altered Functional_residue (Pr = 0.07) |
Pygocentrus_nattereri_gucy2f	I480V	# |---->Altered Macromolecular_binding (Pr = 0.07) |
Pygocentrus_nattereri_gucy2f	I480V	# | |---->Altered Protein_binding (Pr = 0.07) |
Pygocentrus_nattereri_gucy2f	I480V	# | |---->Altered Disordered_interface (Pr = 0.07) |
Pygocentrus_nattereri_gucy2f	I480V	# | | |
Pygocentrus_nattereri_gucy2f	I480V	# | |---->Altered Ordered_interface (Pr = 0.06) |
Pygocentrus_nattereri_gucy2f	I480V	# | |
Pygocentrus_nattereri_gucy2f	I480V	# |---->Altered Metal_binding (Pr = 0.00)<---------------------------------------------------------|
Pygocentrus_nattereri_gucy2f	I480V	# |
Pygocentrus_nattereri_gucy2f	I480V	# |---->Altered PTM_site (Pr = 0.02)
Pygocentrus_nattereri_gucy2f	A485T	0.324		Altered Motifs (ELME000336:NEK2 phosphorylation motif with preferred Phe - Leu or Met in the -3 position to compensate for less favorable residues in the +1 and +2 position.)	Predicted conservation scores
Pygocentrus_nattereri_gucy2f	A485T	# Altered Effect (Pr = 0.09)
Pygocentrus_nattereri_gucy2f	A485T	# |---->Altered Motifs (ELME000336)
Pygocentrus_nattereri_gucy2f	A485T	# |---->Altered Structure_and_dynamics (Pr = 0.09)-------------------------------------------------------|
Pygocentrus_nattereri_gucy2f	A485T	# | |---->Altered Secondary_structure (Pr = 0.06) |
Pygocentrus_nattereri_gucy2f	A485T	# | | |
Pygocentrus_nattereri_gucy2f	A485T	# | |---->Altered Stability_and_conformational_flexibility (Pr = 0.09) |
Pygocentrus_nattereri_gucy2f	A485T	# | | |---->Altered Conformational_flexibility (Pr = 0.09) |
Pygocentrus_nattereri_gucy2f	A485T	# | | |
Pygocentrus_nattereri_gucy2f	A485T	# | |---->Altered Special_structural_signatures (Pr = 0.01) |
Pygocentrus_nattereri_gucy2f	A485T	# | |---->Altered Signal_peptide (Pr = 0.00) |
Pygocentrus_nattereri_gucy2f	A485T	# | | |
Pygocentrus_nattereri_gucy2f	A485T	# | |---->Altered Transmembrane_protein (Pr = 0.01) |
Pygocentrus_nattereri_gucy2f	A485T	# | |
Pygocentrus_nattereri_gucy2f	A485T	# |---->Altered Functional_residue (Pr = 0.06) |
Pygocentrus_nattereri_gucy2f	A485T	# |---->Altered Macromolecular_binding (Pr = 0.06) |
Pygocentrus_nattereri_gucy2f	A485T	# | |---->Altered Protein_binding (Pr = 0.06) |
Pygocentrus_nattereri_gucy2f	A485T	# | |---->Altered Disordered_interface (Pr = 0.04) |
Pygocentrus_nattereri_gucy2f	A485T	# | | |
Pygocentrus_nattereri_gucy2f	A485T	# | |---->Altered Ordered_interface (Pr = 0.06) |
Pygocentrus_nattereri_gucy2f	A485T	# | |
Pygocentrus_nattereri_gucy2f	A485T	# |---->Altered Metal_binding (Pr = 0.00)<---------------------------------------------------------|
Pygocentrus_nattereri_gucy2f	A485T	# |
Pygocentrus_nattereri_gucy2f	A485T	# |---->Altered PTM_site (Pr = 0.00)
Pygocentrus_nattereri_gucy2f	G490M	0.793		Altered Motifs (ELME000148:The engrailed homology domain 1 motif is found in homeodomain containing active repressors and other transcription families - and allows for the recruitment of Groucho/TLE corepressors.)	Predicted conservation scores
Pygocentrus_nattereri_gucy2f	G490M	# Altered Effect (Pr = 0.09)
Pygocentrus_nattereri_gucy2f	G490M	# |---->Altered Motifs (ELME000148)
Pygocentrus_nattereri_gucy2f	G490M	# |---->Altered Structure_and_dynamics (Pr = 0.09)-------------------------------------------------------|
Pygocentrus_nattereri_gucy2f	G490M	# | |---->Altered Secondary_structure (Pr = 0.08) |
Pygocentrus_nattereri_gucy2f	G490M	# | | |
Pygocentrus_nattereri_gucy2f	G490M	# | |---->Altered Stability_and_conformational_flexibility (Pr = 0.09) |
Pygocentrus_nattereri_gucy2f	G490M	# | | |---->Altered Conformational_flexibility (Pr = 0.09) |
Pygocentrus_nattereri_gucy2f	G490M	# | | |
Pygocentrus_nattereri_gucy2f	G490M	# | |---->Altered Special_structural_signatures (Pr = 0.04) |
Pygocentrus_nattereri_gucy2f	G490M	# | |---->Altered Signal_peptide (Pr = 0.00) |
Pygocentrus_nattereri_gucy2f	G490M	# | | |
Pygocentrus_nattereri_gucy2f	G490M	# | |---->Altered Transmembrane_protein (Pr = 0.04) |
Pygocentrus_nattereri_gucy2f	G490M	# | |
Pygocentrus_nattereri_gucy2f	G490M	# |---->Altered Functional_residue (Pr = 0.08) |
Pygocentrus_nattereri_gucy2f	G490M	# |---->Altered Macromolecular_binding (Pr = 0.08) |
Pygocentrus_nattereri_gucy2f	G490M	# | |---->Altered Protein_binding (Pr = 0.08) |
Pygocentrus_nattereri_gucy2f	G490M	# | |---->Altered Disordered_interface (Pr = 0.08) |
Pygocentrus_nattereri_gucy2f	G490M	# | | |
Pygocentrus_nattereri_gucy2f	G490M	# | |---->Altered Ordered_interface (Pr = 0.06) |
Pygocentrus_nattereri_gucy2f	G490M	# | |
Pygocentrus_nattereri_gucy2f	G490M	# |---->Altered Metal_binding (Pr = 0.00)<---------------------------------------------------------|
Pygocentrus_nattereri_gucy2f	G490M	# |
Pygocentrus_nattereri_gucy2f	G490M	# |---->Altered PTM_site (Pr = 0.01)
Pygocentrus_nattereri_gucy2f	D544E	0.150	Loss of Ubiquitylation at K549 (Pr = 0.20 | P = 7.5e-03)	Altered Motifs (ELME000053:GSK3 phosphorylation recognition site; ELME000064:CK2 phosphorylation site; ELME000117:Major TRAF2-binding consensus motif. Members of the tumor necrosis factor receptor (TNFR) superfamily initiate intracellular signaling by recruiting the C-domain of the TNFR-associated factors (TRAFs) through their cytoplasmic tails.; ELME000220:Phosphothreonine motif binding a subset of FHA domains that have a preference for an acidic amino acid at the pT+3 position.; ELME000321:Caspase3 and Caspase7 cleavage site; PS00006:Casein kinase II phosphorylation site)	Predicted conservation scores
Pygocentrus_nattereri_gucy2f	D544E	# Altered Effect (Pr = 0.27)
Pygocentrus_nattereri_gucy2f	D544E	# |---->Altered Motifs (ELME000053|ELME000064|ELME000117|ELME000220|ELME000321|PS00006)
Pygocentrus_nattereri_gucy2f	D544E	# |---->Altered Structure_and_dynamics (Pr = 0.27)-------------------------------------------------------|
Pygocentrus_nattereri_gucy2f	D544E	# | |---->Altered Secondary_structure (Pr = 0.26) |
Pygocentrus_nattereri_gucy2f	D544E	# | | |
Pygocentrus_nattereri_gucy2f	D544E	# | |---->Altered Stability_and_conformational_flexibility (Pr = 0.27) |
Pygocentrus_nattereri_gucy2f	D544E	# | | |---->Altered Conformational_flexibility (Pr = 0.27) |
Pygocentrus_nattereri_gucy2f	D544E	# | | |
Pygocentrus_nattereri_gucy2f	D544E	# | |---->Altered Special_structural_signatures (Pr = 0.02) |
Pygocentrus_nattereri_gucy2f	D544E	# | |---->Altered Signal_peptide (Pr = 0.00) |
Pygocentrus_nattereri_gucy2f	D544E	# | | |
Pygocentrus_nattereri_gucy2f	D544E	# | |---->Altered Transmembrane_protein (Pr = 0.02) |
Pygocentrus_nattereri_gucy2f	D544E	# | |
Pygocentrus_nattereri_gucy2f	D544E	# |---->Altered Functional_residue (Pr = 0.20) |
Pygocentrus_nattereri_gucy2f	D544E	# |---->Altered Macromolecular_binding (Pr = 0.13) |
Pygocentrus_nattereri_gucy2f	D544E	# | |---->Altered Protein_binding (Pr = 0.13) |
Pygocentrus_nattereri_gucy2f	D544E	# | |---->Altered Disordered_interface (Pr = 0.13) |
Pygocentrus_nattereri_gucy2f	D544E	# | | |
Pygocentrus_nattereri_gucy2f	D544E	# | |---->Altered Ordered_interface (Pr = 0.02) |
Pygocentrus_nattereri_gucy2f	D544E	# | |
Pygocentrus_nattereri_gucy2f	D544E	# |---->Altered Metal_binding (Pr = 0.00)<---------------------------------------------------------|
Pygocentrus_nattereri_gucy2f	D544E	# |
Pygocentrus_nattereri_gucy2f	D544E	# |---->Altered PTM_site (Pr = 0.20)
Pygocentrus_nattereri_gucy2f	D544E	# |---->Loss of Ubiquitylation at K549 (Pr = 0.20 | P = 7.5e-03)
Pygocentrus_nattereri_gucy2f	I552V	0.068	Loss of Loop (Pr = 0.29 | P = 8.8e-03); Loss of Strand (Pr = 0.28 | P = 0.01); Gain of Ubiquitylation at K549 (Pr = 0.20 | P = 7.7e-03)	Altered Motifs (PS00006:Casein kinase II phosphorylation site)	Predicted conservation scores
Pygocentrus_nattereri_gucy2f	I552V	# Altered Effect (Pr = 0.29)
Pygocentrus_nattereri_gucy2f	I552V	# |---->Altered Motifs (PS00006)
Pygocentrus_nattereri_gucy2f	I552V	# |---->Altered Structure_and_dynamics (Pr = 0.29)-------------------------------------------------------|
Pygocentrus_nattereri_gucy2f	I552V	# | |---->Altered Secondary_structure (Pr = 0.29) |
Pygocentrus_nattereri_gucy2f	I552V	# | | |---->Loss of Strand (Pr = 0.28 | P = 0.01) |
Pygocentrus_nattereri_gucy2f	I552V	# | | |---->Loss of Loop (Pr = 0.29 | P = 8.8e-03) |
Pygocentrus_nattereri_gucy2f	I552V	# | | |
Pygocentrus_nattereri_gucy2f	I552V	# | |---->Altered Stability_and_conformational_flexibility (Pr = 0.24) |
Pygocentrus_nattereri_gucy2f	I552V	# | | |---->Altered Conformational_flexibility (Pr = 0.24) |
Pygocentrus_nattereri_gucy2f	I552V	# | | |
Pygocentrus_nattereri_gucy2f	I552V	# | |---->Altered Special_structural_signatures (Pr = 0.03) |
Pygocentrus_nattereri_gucy2f	I552V	# | |---->Altered Signal_peptide (Pr = 0.00) |
Pygocentrus_nattereri_gucy2f	I552V	# | | |
Pygocentrus_nattereri_gucy2f	I552V	# | |---->Altered Transmembrane_protein (Pr = 0.03) |
Pygocentrus_nattereri_gucy2f	I552V	# | |
Pygocentrus_nattereri_gucy2f	I552V	# |---->Altered Functional_residue (Pr = 0.23) |
Pygocentrus_nattereri_gucy2f	I552V	# |---->Altered Macromolecular_binding (Pr = 0.08) |
Pygocentrus_nattereri_gucy2f	I552V	# | |---->Altered Protein_binding (Pr = 0.08) |
Pygocentrus_nattereri_gucy2f	I552V	# | |---->Altered Disordered_interface (Pr = 0.08) |
Pygocentrus_nattereri_gucy2f	I552V	# | | |
Pygocentrus_nattereri_gucy2f	I552V	# | |---->Altered Ordered_interface (Pr = 0.02) |
Pygocentrus_nattereri_gucy2f	I552V	# | |
Pygocentrus_nattereri_gucy2f	I552V	# |---->Altered Metal_binding (Pr = 0.00)<---------------------------------------------------------|
Pygocentrus_nattereri_gucy2f	I552V	# |
Pygocentrus_nattereri_gucy2f	I552V	# |---->Altered PTM_site (Pr = 0.23)
Pygocentrus_nattereri_gucy2f	I552V	# |---->Gain of Ubiquitylation at K549 (Pr = 0.20 | P = 7.7e-03)
Pygocentrus_nattereri_gucy2f	H564Q	0.209	Loss of Phosphorylation at S565 (Pr = 0.24 | P = 0.05); Gain of ADP-ribosylation at R562 (Pr = 0.20 | P = 0.04); Gain of Proteolytic_cleavage at N567 (Pr = 0.11 | P = 0.04); Loss of GPI-anchor_amidation at N567 (Pr = 0.03 | P = 8.1e-03)	Altered Motifs (ELME000065:Phosphorylase kinase phosphorylation site; ELME000202:(ST)Q motif which is phosphorylated by PIKK family members.)	Predicted conservation scores
Pygocentrus_nattereri_gucy2f	H564Q	# Altered Effect (Pr = 0.27)
Pygocentrus_nattereri_gucy2f	H564Q	# |---->Altered Motifs (ELME000065|ELME000202)
Pygocentrus_nattereri_gucy2f	H564Q	# |---->Altered Structure_and_dynamics (Pr = 0.27)-------------------------------------------------------|
Pygocentrus_nattereri_gucy2f	H564Q	# | |---->Altered Secondary_structure (Pr = 0.21) |
Pygocentrus_nattereri_gucy2f	H564Q	# | | |
Pygocentrus_nattereri_gucy2f	H564Q	# | |---->Altered Stability_and_conformational_flexibility (Pr = 0.27) |
Pygocentrus_nattereri_gucy2f	H564Q	# | | |---->Altered Conformational_flexibility (Pr = 0.27) |
Pygocentrus_nattereri_gucy2f	H564Q	# | | |
Pygocentrus_nattereri_gucy2f	H564Q	# | |---->Altered Special_structural_signatures (Pr = 0.04) |
Pygocentrus_nattereri_gucy2f	H564Q	# | |---->Altered Signal_peptide (Pr = 0.00) |
Pygocentrus_nattereri_gucy2f	H564Q	# | | |
Pygocentrus_nattereri_gucy2f	H564Q	# | |---->Altered Transmembrane_protein (Pr = 0.04) |
Pygocentrus_nattereri_gucy2f	H564Q	# | |
Pygocentrus_nattereri_gucy2f	H564Q	# |---->Altered Functional_residue (Pr = 0.24) |
Pygocentrus_nattereri_gucy2f	H564Q	# |---->Altered Macromolecular_binding (Pr = 0.06) |
Pygocentrus_nattereri_gucy2f	H564Q	# | |---->Altered Protein_binding (Pr = 0.06) |
Pygocentrus_nattereri_gucy2f	H564Q	# | |---->Altered Disordered_interface (Pr = 0.02) |
Pygocentrus_nattereri_gucy2f	H564Q	# | | |
Pygocentrus_nattereri_gucy2f	H564Q	# | |---->Altered Ordered_interface (Pr = 0.06) |
Pygocentrus_nattereri_gucy2f	H564Q	# | |
Pygocentrus_nattereri_gucy2f	H564Q	# |---->Altered Metal_binding (Pr = 0.01)<---------------------------------------------------------|
Pygocentrus_nattereri_gucy2f	H564Q	# |
Pygocentrus_nattereri_gucy2f	H564Q	# |---->Altered PTM_site (Pr = 0.24)
Pygocentrus_nattereri_gucy2f	H564Q	# |---->Gain of ADP-ribosylation at R562 (Pr = 0.20 | P = 0.04)
Pygocentrus_nattereri_gucy2f	H564Q	# |---->Loss of GPI-anchor_amidation at N567 (Pr = 0.03 | P = 8.1e-03)
Pygocentrus_nattereri_gucy2f	H564Q	# |---->Loss of Phosphorylation at S565 (Pr = 0.24 | P = 0.05)
Pygocentrus_nattereri_gucy2f	H564Q	# |---->Gain of Proteolytic_cleavage at N567 (Pr = 0.11 | P = 0.04)
Pygocentrus_nattereri_gucy2f	V566I	0.078	Gain of Phosphorylation at S565 (Pr = 0.26 | P = 0.03); Loss of Proteolytic_cleavage at N567 (Pr = 0.11 | P = 0.05); Loss of GPI-anchor_amidation at N567 (Pr = 0.03 | P = 8.1e-03)	Altered Motifs (ELME000063:CK1 phosphorylation site; ELME000065:Phosphorylase kinase phosphorylation site)	Predicted conservation scores
Pygocentrus_nattereri_gucy2f	V566I	# Altered Effect (Pr = 0.28)
Pygocentrus_nattereri_gucy2f	V566I	# |---->Altered Motifs (ELME000063|ELME000065)
Pygocentrus_nattereri_gucy2f	V566I	# |---->Altered Structure_and_dynamics (Pr = 0.28)-------------------------------------------------------|
Pygocentrus_nattereri_gucy2f	V566I	# | |---->Altered Secondary_structure (Pr = 0.25) |
Pygocentrus_nattereri_gucy2f	V566I	# | | |
Pygocentrus_nattereri_gucy2f	V566I	# | |---->Altered Stability_and_conformational_flexibility (Pr = 0.28) |
Pygocentrus_nattereri_gucy2f	V566I	# | | |---->Altered Conformational_flexibility (Pr = 0.28) |
Pygocentrus_nattereri_gucy2f	V566I	# | | |
Pygocentrus_nattereri_gucy2f	V566I	# | |---->Altered Special_structural_signatures (Pr = 0.06) |
Pygocentrus_nattereri_gucy2f	V566I	# | |---->Altered Signal_peptide (Pr = 0.00) |
Pygocentrus_nattereri_gucy2f	V566I	# | | |
Pygocentrus_nattereri_gucy2f	V566I	# | |---->Altered Transmembrane_protein (Pr = 0.06) |
Pygocentrus_nattereri_gucy2f	V566I	# | |
Pygocentrus_nattereri_gucy2f	V566I	# |---->Altered Functional_residue (Pr = 0.26) |
Pygocentrus_nattereri_gucy2f	V566I	# |---->Altered Macromolecular_binding (Pr = 0.13) |
Pygocentrus_nattereri_gucy2f	V566I	# | |---->Altered Protein_binding (Pr = 0.13) |
Pygocentrus_nattereri_gucy2f	V566I	# | |---->Altered Disordered_interface (Pr = 0.03) |
Pygocentrus_nattereri_gucy2f	V566I	# | | |
Pygocentrus_nattereri_gucy2f	V566I	# | |---->Altered Ordered_interface (Pr = 0.13) |
Pygocentrus_nattereri_gucy2f	V566I	# | |
Pygocentrus_nattereri_gucy2f	V566I	# |---->Altered Metal_binding (Pr = 0.01)<---------------------------------------------------------|
Pygocentrus_nattereri_gucy2f	V566I	# |
Pygocentrus_nattereri_gucy2f	V566I	# |---->Altered PTM_site (Pr = 0.26)
Pygocentrus_nattereri_gucy2f	V566I	# |---->Loss of GPI-anchor_amidation at N567 (Pr = 0.03 | P = 8.1e-03)
Pygocentrus_nattereri_gucy2f	V566I	# |---->Gain of Phosphorylation at S565 (Pr = 0.26 | P = 0.03)
Pygocentrus_nattereri_gucy2f	V566I	# |---->Loss of Proteolytic_cleavage at N567 (Pr = 0.11 | P = 0.05)
Pygocentrus_nattereri_gucy2f	H574Y	0.260	Altered PPI_residue (Pr = 0.35 | P = 3.6e-03); Altered Cytoplasmic_loop (Pr = 0.14 | P = 0.02)	Altered Motifs (ELME000053:GSK3 phosphorylation recognition site; ELME000081:Src-family Src Homology 2 (SH2) domains binding motif.; ELME000084:GRB2-like Src Homology 2 (SH2) domains binding motif.)	Predicted conservation scores
Pygocentrus_nattereri_gucy2f	H574Y	# Altered Effect (Pr = 0.35)
Pygocentrus_nattereri_gucy2f	H574Y	# |---->Altered Motifs (ELME000053|ELME000081|ELME000084)
Pygocentrus_nattereri_gucy2f	H574Y	# |---->Altered Structure_and_dynamics (Pr = 0.31)-------------------------------------------------------|
Pygocentrus_nattereri_gucy2f	H574Y	# | |---->Altered Secondary_structure (Pr = 0.25) |
Pygocentrus_nattereri_gucy2f	H574Y	# | | |
Pygocentrus_nattereri_gucy2f	H574Y	# | |---->Altered Stability_and_conformational_flexibility (Pr = 0.31) |
Pygocentrus_nattereri_gucy2f	H574Y	# | | |---->Altered Conformational_flexibility (Pr = 0.31) |
Pygocentrus_nattereri_gucy2f	H574Y	# | | |
Pygocentrus_nattereri_gucy2f	H574Y	# | |---->Altered Special_structural_signatures (Pr = 0.14) |
Pygocentrus_nattereri_gucy2f	H574Y	# | |---->Altered Signal_peptide (Pr = 0.00) |
Pygocentrus_nattereri_gucy2f	H574Y	# | | |
Pygocentrus_nattereri_gucy2f	H574Y	# | |---->Altered Transmembrane_protein (Pr = 0.14) |
Pygocentrus_nattereri_gucy2f	H574Y	# | |---->Altered Non-cytoplasmic_loop (Pr = 0.14 | P = 0.02) |
Pygocentrus_nattereri_gucy2f	H574Y	# | |
Pygocentrus_nattereri_gucy2f	H574Y	# |---->Altered Functional_residue (Pr = 0.35) |
Pygocentrus_nattereri_gucy2f	H574Y	# |---->Altered Macromolecular_binding (Pr = 0.35) |
Pygocentrus_nattereri_gucy2f	H574Y	# | |---->Altered Protein_binding (Pr = 0.35) |
Pygocentrus_nattereri_gucy2f	H574Y	# | |---->Altered Disordered_interface (Pr = 0.03) |
Pygocentrus_nattereri_gucy2f	H574Y	# | | |
Pygocentrus_nattereri_gucy2f	H574Y	# | |---->Altered Ordered_interface (Pr = 0.35) |
Pygocentrus_nattereri_gucy2f	H574Y	# | |---->Altered PPI_residue (Pr = 0.35 | P = 3.6e-03) |
Pygocentrus_nattereri_gucy2f	H574Y	# | |
Pygocentrus_nattereri_gucy2f	H574Y	# |---->Altered Metal_binding (Pr = 0.13)<---------------------------------------------------------|
Pygocentrus_nattereri_gucy2f	H574Y	# |
Pygocentrus_nattereri_gucy2f	H574Y	# |---->Altered PTM_site (Pr = 0.11)
Pygocentrus_nattereri_gucy2f	P621L	0.541	Loss of Loop (Pr = 0.28 | P = 0.02); Gain of Helix (Pr = 0.27 | P = 0.04)	Altered Motifs (ELME000056:NPF motif interacting with EH domains - usually during regulation of endocytotic processes; ELME000233:MAPK interacting molecules (e.g. MAPKKs - substrates - phosphatases) carry docking motif that help to regulate specific interaction in the MAPK cascade. The classic motif approximates (R/K)xxxx#x# where # is a hydrophobic residue.)	Predicted conservation scores
Pygocentrus_nattereri_gucy2f	P621L	# Altered Effect (Pr = 0.28)
Pygocentrus_nattereri_gucy2f	P621L	# |---->Altered Motifs (ELME000056|ELME000233)
Pygocentrus_nattereri_gucy2f	P621L	# |---->Altered Structure_and_dynamics (Pr = 0.28)-------------------------------------------------------|
Pygocentrus_nattereri_gucy2f	P621L	# | |---->Altered Secondary_structure (Pr = 0.28) |
Pygocentrus_nattereri_gucy2f	P621L	# | | |---->Gain of Helix (Pr = 0.27 | P = 0.04) |
Pygocentrus_nattereri_gucy2f	P621L	# | | |---->Loss of Loop (Pr = 0.28 | P = 0.02) |
Pygocentrus_nattereri_gucy2f	P621L	# | | |
Pygocentrus_nattereri_gucy2f	P621L	# | |---->Altered Stability_and_conformational_flexibility (Pr = 0.19) |
Pygocentrus_nattereri_gucy2f	P621L	# | | |---->Altered Conformational_flexibility (Pr = 0.19) |
Pygocentrus_nattereri_gucy2f	P621L	# | | |
Pygocentrus_nattereri_gucy2f	P621L	# | |---->Altered Special_structural_signatures (Pr = 0.02) |
Pygocentrus_nattereri_gucy2f	P621L	# | |---->Altered Signal_peptide (Pr = 0.00) |
Pygocentrus_nattereri_gucy2f	P621L	# | | |
Pygocentrus_nattereri_gucy2f	P621L	# | |---->Altered Transmembrane_protein (Pr = 0.02) |
Pygocentrus_nattereri_gucy2f	P621L	# | |
Pygocentrus_nattereri_gucy2f	P621L	# |---->Altered Functional_residue (Pr = 0.21) |
Pygocentrus_nattereri_gucy2f	P621L	# |---->Altered Macromolecular_binding (Pr = 0.21) |
Pygocentrus_nattereri_gucy2f	P621L	# | |---->Altered Protein_binding (Pr = 0.21) |
Pygocentrus_nattereri_gucy2f	P621L	# | |---->Altered Disordered_interface (Pr = 0.02) |
Pygocentrus_nattereri_gucy2f	P621L	# | | |
Pygocentrus_nattereri_gucy2f	P621L	# | |---->Altered Ordered_interface (Pr = 0.21) |
Pygocentrus_nattereri_gucy2f	P621L	# | |
Pygocentrus_nattereri_gucy2f	P621L	# |---->Altered Metal_binding (Pr = 0.10)<---------------------------------------------------------|
Pygocentrus_nattereri_gucy2f	P621L	# |
Pygocentrus_nattereri_gucy2f	P621L	# |---->Altered PTM_site (Pr = 0.03)
Pygocentrus_nattereri_gucy2f	S627C	0.551	Gain of Zinc_binding at D628 (Pr = 0.36 | P = 0.01); Loss of Strand (Pr = 0.29 | P = 4.1e-03)	Altered Motifs (ELME000064:CK2 phosphorylation site; PS00006:Casein kinase II phosphorylation site)	Predicted conservation scores
Pygocentrus_nattereri_gucy2f	S627C	# Altered Effect (Pr = 0.36)
Pygocentrus_nattereri_gucy2f	S627C	# |---->Altered Motifs (ELME000064|PS00006)
Pygocentrus_nattereri_gucy2f	S627C	# |---->Altered Structure_and_dynamics (Pr = 0.36)-------------------------------------------------------|
Pygocentrus_nattereri_gucy2f	S627C	# | |---->Altered Secondary_structure (Pr = 0.29) |
Pygocentrus_nattereri_gucy2f	S627C	# | | |---->Loss of Strand (Pr = 0.29 | P = 4.1e-03) |
Pygocentrus_nattereri_gucy2f	S627C	# | | |
Pygocentrus_nattereri_gucy2f	S627C	# | |---->Altered Stability_and_conformational_flexibility (Pr = 0.11) |
Pygocentrus_nattereri_gucy2f	S627C	# | | |---->Altered Conformational_flexibility (Pr = 0.11) |
Pygocentrus_nattereri_gucy2f	S627C	# | | |
Pygocentrus_nattereri_gucy2f	S627C	# | |---->Altered Special_structural_signatures (Pr = 0.02) |
Pygocentrus_nattereri_gucy2f	S627C	# | |---->Altered Signal_peptide (Pr = 0.00) |
Pygocentrus_nattereri_gucy2f	S627C	# | | |
Pygocentrus_nattereri_gucy2f	S627C	# | |---->Altered Transmembrane_protein (Pr = 0.02) |
Pygocentrus_nattereri_gucy2f	S627C	# | |
Pygocentrus_nattereri_gucy2f	S627C	# |---->Altered Functional_residue (Pr = 0.36) |
Pygocentrus_nattereri_gucy2f	S627C	# |---->Altered Macromolecular_binding (Pr = 0.20) |
Pygocentrus_nattereri_gucy2f	S627C	# | |---->Altered Protein_binding (Pr = 0.20) |
Pygocentrus_nattereri_gucy2f	S627C	# | |---->Altered Disordered_interface (Pr = 0.00) |
Pygocentrus_nattereri_gucy2f	S627C	# | | |
Pygocentrus_nattereri_gucy2f	S627C	# | |---->Altered Ordered_interface (Pr = 0.20) |
Pygocentrus_nattereri_gucy2f	S627C	# | |
Pygocentrus_nattereri_gucy2f	S627C	# |---->Altered Metal_binding (Pr = 0.36)<---------------------------------------------------------|
Pygocentrus_nattereri_gucy2f	S627C	# | |---->Gain of Zinc_binding at D628 (Pr = 0.36 | P = 0.01)
Pygocentrus_nattereri_gucy2f	S627C	# |
Pygocentrus_nattereri_gucy2f	S627C	# |---->Altered PTM_site (Pr = 0.07)
Pygocentrus_nattereri_gucy2f	E630D	0.413	Loss of Strand (Pr = 0.27 | P = 0.03)	Altered Motifs (ELME000064:CK2 phosphorylation site; PS00006:Casein kinase II phosphorylation site)	Predicted conservation scores
Pygocentrus_nattereri_gucy2f	E630D	# Altered Effect (Pr = 0.27)
Pygocentrus_nattereri_gucy2f	E630D	# |---->Altered Motifs (ELME000064|PS00006)
Pygocentrus_nattereri_gucy2f	E630D	# |---->Altered Structure_and_dynamics (Pr = 0.27)-------------------------------------------------------|
Pygocentrus_nattereri_gucy2f	E630D	# | |---->Altered Secondary_structure (Pr = 0.27) |
Pygocentrus_nattereri_gucy2f	E630D	# | | |---->Loss of Strand (Pr = 0.27 | P = 0.03) |
Pygocentrus_nattereri_gucy2f	E630D	# | | |
Pygocentrus_nattereri_gucy2f	E630D	# | |---->Altered Stability_and_conformational_flexibility (Pr = 0.12) |
Pygocentrus_nattereri_gucy2f	E630D	# | | |---->Altered Conformational_flexibility (Pr = 0.12) |
Pygocentrus_nattereri_gucy2f	E630D	# | | |
Pygocentrus_nattereri_gucy2f	E630D	# | |---->Altered Special_structural_signatures (Pr = 0.02) |
Pygocentrus_nattereri_gucy2f	E630D	# | |---->Altered Signal_peptide (Pr = 0.00) |
Pygocentrus_nattereri_gucy2f	E630D	# | | |
Pygocentrus_nattereri_gucy2f	E630D	# | |---->Altered Transmembrane_protein (Pr = 0.02) |
Pygocentrus_nattereri_gucy2f	E630D	# | |
Pygocentrus_nattereri_gucy2f	E630D	# |---->Altered Functional_residue (Pr = 0.19) |
Pygocentrus_nattereri_gucy2f	E630D	# |---->Altered Macromolecular_binding (Pr = 0.19) |
Pygocentrus_nattereri_gucy2f	E630D	# | |---->Altered Protein_binding (Pr = 0.19) |
Pygocentrus_nattereri_gucy2f	E630D	# | |---->Altered Disordered_interface (Pr = 0.00) |
Pygocentrus_nattereri_gucy2f	E630D	# | | |
Pygocentrus_nattereri_gucy2f	E630D	# | |---->Altered Ordered_interface (Pr = 0.19) |
Pygocentrus_nattereri_gucy2f	E630D	# | |
Pygocentrus_nattereri_gucy2f	E630D	# |---->Altered Metal_binding (Pr = 0.13)<---------------------------------------------------------|
Pygocentrus_nattereri_gucy2f	E630D	# |
Pygocentrus_nattereri_gucy2f	E630D	# |---->Altered PTM_site (Pr = 0.07)
Pygocentrus_nattereri_gucy2f	M631V	0.289		Altered Motifs (None)	Predicted conservation scores
Pygocentrus_nattereri_gucy2f	M631V	# Altered Effect (Pr = 0.24)
Pygocentrus_nattereri_gucy2f	M631V	# |---->Altered Motifs (None)
Pygocentrus_nattereri_gucy2f	M631V	# |---->Altered Structure_and_dynamics (Pr = 0.24)-------------------------------------------------------|
Pygocentrus_nattereri_gucy2f	M631V	# | |---->Altered Secondary_structure (Pr = 0.24) |
Pygocentrus_nattereri_gucy2f	M631V	# | | |
Pygocentrus_nattereri_gucy2f	M631V	# | |---->Altered Stability_and_conformational_flexibility (Pr = 0.10) |
Pygocentrus_nattereri_gucy2f	M631V	# | | |---->Altered Conformational_flexibility (Pr = 0.10) |
Pygocentrus_nattereri_gucy2f	M631V	# | | |
Pygocentrus_nattereri_gucy2f	M631V	# | |---->Altered Special_structural_signatures (Pr = 0.02) |
Pygocentrus_nattereri_gucy2f	M631V	# | |---->Altered Signal_peptide (Pr = 0.00) |
Pygocentrus_nattereri_gucy2f	M631V	# | | |
Pygocentrus_nattereri_gucy2f	M631V	# | |---->Altered Transmembrane_protein (Pr = 0.02) |
Pygocentrus_nattereri_gucy2f	M631V	# | |
Pygocentrus_nattereri_gucy2f	M631V	# |---->Altered Functional_residue (Pr = 0.19) |
Pygocentrus_nattereri_gucy2f	M631V	# |---->Altered Macromolecular_binding (Pr = 0.19) |
Pygocentrus_nattereri_gucy2f	M631V	# | |---->Altered Protein_binding (Pr = 0.19) |
Pygocentrus_nattereri_gucy2f	M631V	# | |---->Altered Disordered_interface (Pr = 0.00) |
Pygocentrus_nattereri_gucy2f	M631V	# | | |
Pygocentrus_nattereri_gucy2f	M631V	# | |---->Altered Ordered_interface (Pr = 0.19) |
Pygocentrus_nattereri_gucy2f	M631V	# | |
Pygocentrus_nattereri_gucy2f	M631V	# |---->Altered Metal_binding (Pr = 0.16)<---------------------------------------------------------|
Pygocentrus_nattereri_gucy2f	M631V	# |
Pygocentrus_nattereri_gucy2f	M631V	# |---->Altered PTM_site (Pr = 0.07)
Pygocentrus_nattereri_gucy2f	D651E	0.301		Altered Motifs (None)	Predicted conservation scores
Pygocentrus_nattereri_gucy2f	D651E	# Altered Effect (Pr = 0.25)
Pygocentrus_nattereri_gucy2f	D651E	# |---->Altered Motifs (None)
Pygocentrus_nattereri_gucy2f	D651E	# |---->Altered Structure_and_dynamics (Pr = 0.25)-------------------------------------------------------|
Pygocentrus_nattereri_gucy2f	D651E	# | |---->Altered Secondary_structure (Pr = 0.25) |
Pygocentrus_nattereri_gucy2f	D651E	# | | |
Pygocentrus_nattereri_gucy2f	D651E	# | |---->Altered Stability_and_conformational_flexibility (Pr = 0.19) |
Pygocentrus_nattereri_gucy2f	D651E	# | | |---->Altered Conformational_flexibility (Pr = 0.19) |
Pygocentrus_nattereri_gucy2f	D651E	# | | |
Pygocentrus_nattereri_gucy2f	D651E	# | |---->Altered Special_structural_signatures (Pr = 0.04) |
Pygocentrus_nattereri_gucy2f	D651E	# | |---->Altered Signal_peptide (Pr = 0.00) |
Pygocentrus_nattereri_gucy2f	D651E	# | | |
Pygocentrus_nattereri_gucy2f	D651E	# | |---->Altered Transmembrane_protein (Pr = 0.04) |
Pygocentrus_nattereri_gucy2f	D651E	# | |
Pygocentrus_nattereri_gucy2f	D651E	# |---->Altered Functional_residue (Pr = 0.16) |
Pygocentrus_nattereri_gucy2f	D651E	# |---->Altered Macromolecular_binding (Pr = 0.16) |
Pygocentrus_nattereri_gucy2f	D651E	# | |---->Altered Protein_binding (Pr = 0.16) |
Pygocentrus_nattereri_gucy2f	D651E	# | |---->Altered Disordered_interface (Pr = 0.09) |
Pygocentrus_nattereri_gucy2f	D651E	# | | |
Pygocentrus_nattereri_gucy2f	D651E	# | |---->Altered Ordered_interface (Pr = 0.16) |
Pygocentrus_nattereri_gucy2f	D651E	# | |
Pygocentrus_nattereri_gucy2f	D651E	# |---->Altered Metal_binding (Pr = 0.12)<---------------------------------------------------------|
Pygocentrus_nattereri_gucy2f	D651E	# |
Pygocentrus_nattereri_gucy2f	D651E	# |---->Altered PTM_site (Pr = 0.11)
Pygocentrus_nattereri_gucy2f	L664V	0.566		Altered Motifs (ELME000333:Motif that mediates binding to SUMO proteins non-covalently.; ELME000335:Inverted version of LIG_SUMO_SBM_1 that mediates binding to SUMO proteins non-covalently.)	Predicted conservation scores
Pygocentrus_nattereri_gucy2f	L664V	# Altered Effect (Pr = 0.25)
Pygocentrus_nattereri_gucy2f	L664V	# |---->Altered Motifs (ELME000333|ELME000335)
Pygocentrus_nattereri_gucy2f	L664V	# |---->Altered Structure_and_dynamics (Pr = 0.25)-------------------------------------------------------|
Pygocentrus_nattereri_gucy2f	L664V	# | |---->Altered Secondary_structure (Pr = 0.25) |
Pygocentrus_nattereri_gucy2f	L664V	# | | |
Pygocentrus_nattereri_gucy2f	L664V	# | |---->Altered Stability_and_conformational_flexibility (Pr = 0.15) |
Pygocentrus_nattereri_gucy2f	L664V	# | | |---->Altered Conformational_flexibility (Pr = 0.15) |
Pygocentrus_nattereri_gucy2f	L664V	# | | |
Pygocentrus_nattereri_gucy2f	L664V	# | |---->Altered Special_structural_signatures (Pr = 0.02) |
Pygocentrus_nattereri_gucy2f	L664V	# | |---->Altered Signal_peptide (Pr = 0.00) |
Pygocentrus_nattereri_gucy2f	L664V	# | | |
Pygocentrus_nattereri_gucy2f	L664V	# | |---->Altered Transmembrane_protein (Pr = 0.02) |
Pygocentrus_nattereri_gucy2f	L664V	# | |
Pygocentrus_nattereri_gucy2f	L664V	# |---->Altered Functional_residue (Pr = 0.17) |
Pygocentrus_nattereri_gucy2f	L664V	# |---->Altered Macromolecular_binding (Pr = 0.17) |
Pygocentrus_nattereri_gucy2f	L664V	# | |---->Altered Protein_binding (Pr = 0.17) |
Pygocentrus_nattereri_gucy2f	L664V	# | |---->Altered Disordered_interface (Pr = 0.08) |
Pygocentrus_nattereri_gucy2f	L664V	# | | |
Pygocentrus_nattereri_gucy2f	L664V	# | |---->Altered Ordered_interface (Pr = 0.17) |
Pygocentrus_nattereri_gucy2f	L664V	# | |
Pygocentrus_nattereri_gucy2f	L664V	# |---->Altered Metal_binding (Pr = 0.04)<---------------------------------------------------------|
Pygocentrus_nattereri_gucy2f	L664V	# |
Pygocentrus_nattereri_gucy2f	L664V	# |---->Altered PTM_site (Pr = 0.10)
Pygocentrus_nattereri_gucy2f	E709D	0.368		Altered Motifs (ELME000202:(ST)Q motif which is phosphorylated by PIKK family members.; ELME000321:Caspase3 and Caspase7 cleavage site; ELME000336:NEK2 phosphorylation motif with preferred Phe - Leu or Met in the -3 position to compensate for less favorable residues in the +1 and +2 position.)	Predicted conservation scores
Pygocentrus_nattereri_gucy2f	E709D	# Altered Effect (Pr = 0.28)
Pygocentrus_nattereri_gucy2f	E709D	# |---->Altered Motifs (ELME000202|ELME000321|ELME000336)
Pygocentrus_nattereri_gucy2f	E709D	# |---->Altered Structure_and_dynamics (Pr = 0.28)-------------------------------------------------------|
Pygocentrus_nattereri_gucy2f	E709D	# | |---->Altered Secondary_structure (Pr = 0.25) |
Pygocentrus_nattereri_gucy2f	E709D	# | | |
Pygocentrus_nattereri_gucy2f	E709D	# | |---->Altered Stability_and_conformational_flexibility (Pr = 0.28) |
Pygocentrus_nattereri_gucy2f	E709D	# | | |---->Altered Conformational_flexibility (Pr = 0.28) |
Pygocentrus_nattereri_gucy2f	E709D	# | | |
Pygocentrus_nattereri_gucy2f	E709D	# | |---->Altered Special_structural_signatures (Pr = 0.03) |
Pygocentrus_nattereri_gucy2f	E709D	# | |---->Altered Signal_peptide (Pr = 0.00) |
Pygocentrus_nattereri_gucy2f	E709D	# | | |
Pygocentrus_nattereri_gucy2f	E709D	# | |---->Altered Transmembrane_protein (Pr = 0.03) |
Pygocentrus_nattereri_gucy2f	E709D	# | |
Pygocentrus_nattereri_gucy2f	E709D	# |---->Altered Functional_residue (Pr = 0.18) |
Pygocentrus_nattereri_gucy2f	E709D	# |---->Altered Macromolecular_binding (Pr = 0.18) |
Pygocentrus_nattereri_gucy2f	E709D	# | |---->Altered Protein_binding (Pr = 0.18) |
Pygocentrus_nattereri_gucy2f	E709D	# | |---->Altered Disordered_interface (Pr = 0.03) |
Pygocentrus_nattereri_gucy2f	E709D	# | | |
Pygocentrus_nattereri_gucy2f	E709D	# | |---->Altered Ordered_interface (Pr = 0.18) |
Pygocentrus_nattereri_gucy2f	E709D	# | |
Pygocentrus_nattereri_gucy2f	E709D	# |---->Altered Metal_binding (Pr = 0.05)<---------------------------------------------------------|
Pygocentrus_nattereri_gucy2f	E709D	# |
Pygocentrus_nattereri_gucy2f	E709D	# |---->Altered PTM_site (Pr = 0.11)
Pygocentrus_nattereri_gucy2f	A761S	0.643	Loss of Helix (Pr = 0.32 | P = 1.7e-03); Altered PPI_residue (Pr = 0.27 | P = 0.04); Gain of Strand (Pr = 0.27 | P = 0.02); Gain of Allosteric_site at Y758 (Pr = 0.26 | P = 8.0e-03); Gain of Catalytic_site at D756 (Pr = 0.22 | P = 9.4e-03); Gain of Manganese_binding at D756 (Pr = 0.21 | P = 0.01); Loss of Proteolytic_cleavage at D756 (Pr = 0.18 | P = 5.3e-03)	Altered Motifs (ELME000335:Inverted version of LIG_SUMO_SBM_1 that mediates binding to SUMO proteins non-covalently.)	Predicted conservation scores
Pygocentrus_nattereri_gucy2f	A761S	# Altered Effect (Pr = 0.32)
Pygocentrus_nattereri_gucy2f	A761S	# |---->Altered Motifs (ELME000335)
Pygocentrus_nattereri_gucy2f	A761S	# |---->Altered Structure_and_dynamics (Pr = 0.32)-------------------------------------------------------|
Pygocentrus_nattereri_gucy2f	A761S	# | |---->Altered Secondary_structure (Pr = 0.32) |
Pygocentrus_nattereri_gucy2f	A761S	# | | |---->Loss of Helix (Pr = 0.32 | P = 1.7e-03) |
Pygocentrus_nattereri_gucy2f	A761S	# | | |---->Gain of Strand (Pr = 0.27 | P = 0.02) |
Pygocentrus_nattereri_gucy2f	A761S	# | | |
Pygocentrus_nattereri_gucy2f	A761S	# | |---->Altered Stability_and_conformational_flexibility (Pr = 0.12) |
Pygocentrus_nattereri_gucy2f	A761S	# | | |---->Altered Conformational_flexibility (Pr = 0.12) |
Pygocentrus_nattereri_gucy2f	A761S	# | | |
Pygocentrus_nattereri_gucy2f	A761S	# | |---->Altered Special_structural_signatures (Pr = 0.04) |
Pygocentrus_nattereri_gucy2f	A761S	# | |---->Altered Signal_peptide (Pr = 0.00) |
Pygocentrus_nattereri_gucy2f	A761S	# | | |
Pygocentrus_nattereri_gucy2f	A761S	# | |---->Altered Transmembrane_protein (Pr = 0.04) |
Pygocentrus_nattereri_gucy2f	A761S	# | |
Pygocentrus_nattereri_gucy2f	A761S	# |---->Altered Functional_residue (Pr = 0.27) |
Pygocentrus_nattereri_gucy2f	A761S	# |---->Gain of Catalytic_site at D756 (Pr = 0.22 | P = 9.4e-03) |
Pygocentrus_nattereri_gucy2f	A761S	# |---->Gain of Allosteric_site at Y758 (Pr = 0.26 | P = 8.0e-03)<---------------------------------|
Pygocentrus_nattereri_gucy2f	A761S	# |---->Altered Macromolecular_binding (Pr = 0.27) |
Pygocentrus_nattereri_gucy2f	A761S	# | |---->Altered Protein_binding (Pr = 0.27) |
Pygocentrus_nattereri_gucy2f	A761S	# | |---->Altered Disordered_interface (Pr = 0.08) |
Pygocentrus_nattereri_gucy2f	A761S	# | | |
Pygocentrus_nattereri_gucy2f	A761S	# | |---->Altered Ordered_interface (Pr = 0.27) |
Pygocentrus_nattereri_gucy2f	A761S	# | |---->Altered PPI_residue (Pr = 0.27 | P = 0.04) |
Pygocentrus_nattereri_gucy2f	A761S	# | |
Pygocentrus_nattereri_gucy2f	A761S	# |---->Altered Metal_binding (Pr = 0.21)<---------------------------------------------------------|
Pygocentrus_nattereri_gucy2f	A761S	# | |---->Gain of Manganese_binding at D756 (Pr = 0.21 | P = 0.01)
Pygocentrus_nattereri_gucy2f	A761S	# |
Pygocentrus_nattereri_gucy2f	A761S	# |---->Altered PTM_site (Pr = 0.18)
Pygocentrus_nattereri_gucy2f	A761S	# |---->Loss of Proteolytic_cleavage at D756 (Pr = 0.18 | P = 5.3e-03)
Pygocentrus_nattereri_gucy2f	S825L	0.363	Loss of Intrinsic_disorder (Pr = 0.43 | P = 0.02)	Altered Motifs (ELME000008:Main preference for PKA-type AGC kinase phosphorylation.; ELME000062:Secondary preference for PKA-type AGC kinase phosphorylation.; ELME000064:CK2 phosphorylation site; ELME000106:Substrate recognition site that interacts with cyclin and thereby increases phosphorylation by cyclin/cdk complexes. Predicted proteins should have a CDK phosphorylation site. Also used by cyclin/cdk inhibitors.; ELME000146:Subtilisin/kexin isozyme-1 (SKI1) cleavage site ([RK]-X-[hydrophobic]-[LTKF]-|-X); PS00004:cAMP- and cGMP-dependent protein kinase phosphorylation site; PS00006:Casein kinase II phosphorylation site)	Predicted conservation scores
Pygocentrus_nattereri_gucy2f	S825L	# Altered Effect (Pr = 0.43)
Pygocentrus_nattereri_gucy2f	S825L	# |---->Altered Motifs (ELME000008|ELME000062|ELME000064|ELME000106|ELME000146|PS00004|PS00006)
Pygocentrus_nattereri_gucy2f	S825L	# |---->Altered Structure_and_dynamics (Pr = 0.43)-------------------------------------------------------|
Pygocentrus_nattereri_gucy2f	S825L	# | |---->Altered Secondary_structure (Pr = 0.26) |
Pygocentrus_nattereri_gucy2f	S825L	# | | |
Pygocentrus_nattereri_gucy2f	S825L	# | |---->Altered Stability_and_conformational_flexibility (Pr = 0.43) |
Pygocentrus_nattereri_gucy2f	S825L	# | | |---->Altered Conformational_flexibility (Pr = 0.43) |
Pygocentrus_nattereri_gucy2f	S825L	# | | |---->Loss of Intrinsic_disorder (Pr = 0.43 | P = 0.02) |
Pygocentrus_nattereri_gucy2f	S825L	# | | |
Pygocentrus_nattereri_gucy2f	S825L	# | |---->Altered Special_structural_signatures (Pr = 0.02) |
Pygocentrus_nattereri_gucy2f	S825L	# | |---->Altered Signal_peptide (Pr = 0.00) |
Pygocentrus_nattereri_gucy2f	S825L	# | | |
Pygocentrus_nattereri_gucy2f	S825L	# | |---->Altered Transmembrane_protein (Pr = 0.02) |
Pygocentrus_nattereri_gucy2f	S825L	# | |
Pygocentrus_nattereri_gucy2f	S825L	# |---->Altered Functional_residue (Pr = 0.22) |
Pygocentrus_nattereri_gucy2f	S825L	# |---->Altered Macromolecular_binding (Pr = 0.22) |
Pygocentrus_nattereri_gucy2f	S825L	# | |---->Altered Protein_binding (Pr = 0.22) |
Pygocentrus_nattereri_gucy2f	S825L	# | |---->Altered Disordered_interface (Pr = 0.22) |
Pygocentrus_nattereri_gucy2f	S825L	# | | |
Pygocentrus_nattereri_gucy2f	S825L	# | |---->Altered Ordered_interface (Pr = 0.09) |
Pygocentrus_nattereri_gucy2f	S825L	# | |
Pygocentrus_nattereri_gucy2f	S825L	# |---->Altered Metal_binding (Pr = 0.02)<---------------------------------------------------------|
Pygocentrus_nattereri_gucy2f	S825L	# |
Pygocentrus_nattereri_gucy2f	S825L	# |---->Altered PTM_site (Pr = 0.20)
Pygocentrus_nattereri_gucy2f	P889L	0.336	Altered Coiled_coil (Pr = 0.17 | P = 0.02)	Altered Motifs (ELME000064:CK2 phosphorylation site; ELME000313:The WH2 motif is of variable length (16-19 amino acids) binding to the hydrophobic cleft formed by actin's subdomains 1 and 3. At the N-terminus it forms an alpha-helix followed by a flexible loop stabilised upon actin binding.)	Predicted conservation scores
Pygocentrus_nattereri_gucy2f	P889L	# Altered Effect (Pr = 0.30)
Pygocentrus_nattereri_gucy2f	P889L	# |---->Altered Motifs (ELME000064|ELME000313)
Pygocentrus_nattereri_gucy2f	P889L	# |---->Altered Structure_and_dynamics (Pr = 0.30)-------------------------------------------------------|
Pygocentrus_nattereri_gucy2f	P889L	# | |---->Altered Secondary_structure (Pr = 0.25) |
Pygocentrus_nattereri_gucy2f	P889L	# | | |
Pygocentrus_nattereri_gucy2f	P889L	# | |---->Altered Stability_and_conformational_flexibility (Pr = 0.30) |
Pygocentrus_nattereri_gucy2f	P889L	# | | |---->Altered Conformational_flexibility (Pr = 0.30) |
Pygocentrus_nattereri_gucy2f	P889L	# | | |
Pygocentrus_nattereri_gucy2f	P889L	# | |---->Altered Special_structural_signatures (Pr = 0.17) |
Pygocentrus_nattereri_gucy2f	P889L	# | |---->Altered Coiled_coil (Pr = 0.17 | P = 0.02) |
Pygocentrus_nattereri_gucy2f	P889L	# | |---->Altered Signal_peptide (Pr = 0.00) |
Pygocentrus_nattereri_gucy2f	P889L	# | | |
Pygocentrus_nattereri_gucy2f	P889L	# | |---->Altered Transmembrane_protein (Pr = 0.04) |
Pygocentrus_nattereri_gucy2f	P889L	# | |
Pygocentrus_nattereri_gucy2f	P889L	# |---->Altered Functional_residue (Pr = 0.13) |
Pygocentrus_nattereri_gucy2f	P889L	# |---->Altered Macromolecular_binding (Pr = 0.13) |
Pygocentrus_nattereri_gucy2f	P889L	# | |---->Altered Protein_binding (Pr = 0.13) |
Pygocentrus_nattereri_gucy2f	P889L	# | |---->Altered Disordered_interface (Pr = 0.08) |
Pygocentrus_nattereri_gucy2f	P889L	# | | |
Pygocentrus_nattereri_gucy2f	P889L	# | |---->Altered Ordered_interface (Pr = 0.13) |
Pygocentrus_nattereri_gucy2f	P889L	# | |
Pygocentrus_nattereri_gucy2f	P889L	# |---->Altered Metal_binding (Pr = 0.01)<---------------------------------------------------------|
Pygocentrus_nattereri_gucy2f	P889L	# |
Pygocentrus_nattereri_gucy2f	P889L	# |---->Altered PTM_site (Pr = 0.05)
Pygocentrus_nattereri_gucy2f	S947C	0.374	Gain of Zinc_binding at D950 (Pr = 0.60 | P = 2.9e-03); Loss of Nickel_binding at H949 (Pr = 0.36 | P = 2.0e-03); Loss of Sodium_binding at D943 (Pr = 0.27 | P = 8.2e-03); Loss of Relative_solvent_accessibility (Pr = 0.24 | P = 0.04); Altered PPI_hotspot (Pr = 0.24 | P = 0.04); Loss of Manganese_binding at H949 (Pr = 0.24 | P = 0.01); Loss of Allosteric_site at F942 (Pr = 0.20 | P = 0.04); Loss of Potassium_binding at H949 (Pr = 0.16 | P = 0.02); Loss of Copper_binding at H949 (Pr = 0.06 | P = 0.03)	Altered Motifs (PS00006:Casein kinase II phosphorylation site)	Predicted conservation scores
Pygocentrus_nattereri_gucy2f	S947C	# Altered Effect (Pr = 0.60)
Pygocentrus_nattereri_gucy2f	S947C	# |---->Altered Motifs (PS00006)
Pygocentrus_nattereri_gucy2f	S947C	# |---->Altered Structure_and_dynamics (Pr = 0.60)-------------------------------------------------------|
Pygocentrus_nattereri_gucy2f	S947C	# | |---->Loss of Relative_solvent_accessibility (Pr = 0.24 | P = 0.04) |
Pygocentrus_nattereri_gucy2f	S947C	# | |---->Altered Secondary_structure (Pr = 0.26) |
Pygocentrus_nattereri_gucy2f	S947C	# | | |
Pygocentrus_nattereri_gucy2f	S947C	# | |---->Altered Stability_and_conformational_flexibility (Pr = 0.12) |
Pygocentrus_nattereri_gucy2f	S947C	# | | |---->Altered Conformational_flexibility (Pr = 0.12) |
Pygocentrus_nattereri_gucy2f	S947C	# | | |
Pygocentrus_nattereri_gucy2f	S947C	# | |---->Altered Special_structural_signatures (Pr = 0.08) |
Pygocentrus_nattereri_gucy2f	S947C	# | |---->Altered Signal_peptide (Pr = 0.00) |
Pygocentrus_nattereri_gucy2f	S947C	# | | |
Pygocentrus_nattereri_gucy2f	S947C	# | |---->Altered Transmembrane_protein (Pr = 0.07) |
Pygocentrus_nattereri_gucy2f	S947C	# | |
Pygocentrus_nattereri_gucy2f	S947C	# |---->Altered Functional_residue (Pr = 0.60) |
Pygocentrus_nattereri_gucy2f	S947C	# |---->Loss of Allosteric_site at F942 (Pr = 0.20 | P = 0.04)<------------------------------------|
Pygocentrus_nattereri_gucy2f	S947C	# |---->Altered Macromolecular_binding (Pr = 0.24) |
Pygocentrus_nattereri_gucy2f	S947C	# | |---->Altered Protein_binding (Pr = 0.24) |
Pygocentrus_nattereri_gucy2f	S947C	# | |---->Altered Disordered_interface (Pr = 0.04) |
Pygocentrus_nattereri_gucy2f	S947C	# | | |
Pygocentrus_nattereri_gucy2f	S947C	# | |---->Altered Ordered_interface (Pr = 0.24) |
Pygocentrus_nattereri_gucy2f	S947C	# | |---->Altered PPI_hotspot (Pr = 0.24 | P = 0.04) |
Pygocentrus_nattereri_gucy2f	S947C	# | |
Pygocentrus_nattereri_gucy2f	S947C	# |---->Altered Metal_binding (Pr = 0.60)<---------------------------------------------------------|
Pygocentrus_nattereri_gucy2f	S947C	# | |---->Loss of Copper_binding at H949 (Pr = 0.06 | P = 0.03)
Pygocentrus_nattereri_gucy2f	S947C	# | |---->Loss of Manganese_binding at H949 (Pr = 0.24 | P = 0.01)
Pygocentrus_nattereri_gucy2f	S947C	# | |---->Loss of Nickel_binding at H949 (Pr = 0.36 | P = 2.0e-03)
Pygocentrus_nattereri_gucy2f	S947C	# | |---->Loss of Potassium_binding at H949 (Pr = 0.16 | P = 0.02)
Pygocentrus_nattereri_gucy2f	S947C	# | |---->Loss of Sodium_binding at D943 (Pr = 0.27 | P = 8.2e-03)
Pygocentrus_nattereri_gucy2f	S947C	# | |---->Gain of Zinc_binding at D950 (Pr = 0.60 | P = 2.9e-03)
Pygocentrus_nattereri_gucy2f	S947C	# |
Pygocentrus_nattereri_gucy2f	S947C	# |---->Altered PTM_site (Pr = 0.07)
Pygocentrus_nattereri_gucy2f	K994Q	0.340	Gain of Zinc_binding at H997 (Pr = 0.23 | P = 0.04); Loss of Nickel_binding at H997 (Pr = 0.17 | P = 0.04); Loss of Manganese_binding at H997 (Pr = 0.16 | P = 0.03)	Altered Motifs (ELME000063:CK1 phosphorylation site; ELME000233:MAPK interacting molecules (e.g. MAPKKs - substrates - phosphatases) carry docking motif that help to regulate specific interaction in the MAPK cascade. The classic motif approximates (R/K)xxxx#x# where # is a hydrophobic residue.; PS00005:Protein kinase C phosphorylation site)	Predicted conservation scores
Pygocentrus_nattereri_gucy2f	K994Q	# Altered Effect (Pr = 0.25)
Pygocentrus_nattereri_gucy2f	K994Q	# |---->Altered Motifs (ELME000063|ELME000233|PS00005)
Pygocentrus_nattereri_gucy2f	K994Q	# |---->Altered Structure_and_dynamics (Pr = 0.25)-------------------------------------------------------|
Pygocentrus_nattereri_gucy2f	K994Q	# | |---->Altered Secondary_structure (Pr = 0.25) |
Pygocentrus_nattereri_gucy2f	K994Q	# | | |
Pygocentrus_nattereri_gucy2f	K994Q	# | |---->Altered Stability_and_conformational_flexibility (Pr = 0.17) |
Pygocentrus_nattereri_gucy2f	K994Q	# | | |---->Altered Conformational_flexibility (Pr = 0.17) |
Pygocentrus_nattereri_gucy2f	K994Q	# | | |
Pygocentrus_nattereri_gucy2f	K994Q	# | |---->Altered Special_structural_signatures (Pr = 0.03) |
Pygocentrus_nattereri_gucy2f	K994Q	# | |---->Altered Signal_peptide (Pr = 0.00) |
Pygocentrus_nattereri_gucy2f	K994Q	# | | |
Pygocentrus_nattereri_gucy2f	K994Q	# | |---->Altered Transmembrane_protein (Pr = 0.03) |
Pygocentrus_nattereri_gucy2f	K994Q	# | |
Pygocentrus_nattereri_gucy2f	K994Q	# |---->Altered Functional_residue (Pr = 0.23) |
Pygocentrus_nattereri_gucy2f	K994Q	# |---->Altered Macromolecular_binding (Pr = 0.15) |
Pygocentrus_nattereri_gucy2f	K994Q	# | |---->Altered Protein_binding (Pr = 0.15) |
Pygocentrus_nattereri_gucy2f	K994Q	# | |---->Altered Disordered_interface (Pr = 0.07) |
Pygocentrus_nattereri_gucy2f	K994Q	# | | |
Pygocentrus_nattereri_gucy2f	K994Q	# | |---->Altered Ordered_interface (Pr = 0.15) |
Pygocentrus_nattereri_gucy2f	K994Q	# | |
Pygocentrus_nattereri_gucy2f	K994Q	# |---->Altered Metal_binding (Pr = 0.23)<---------------------------------------------------------|
Pygocentrus_nattereri_gucy2f	K994Q	# | |---->Loss of Manganese_binding at H997 (Pr = 0.16 | P = 0.03)
Pygocentrus_nattereri_gucy2f	K994Q	# | |---->Loss of Nickel_binding at H997 (Pr = 0.17 | P = 0.04)
Pygocentrus_nattereri_gucy2f	K994Q	# | |---->Gain of Zinc_binding at H997 (Pr = 0.23 | P = 0.04)
Pygocentrus_nattereri_gucy2f	K994Q	# |
Pygocentrus_nattereri_gucy2f	K994Q	# |---->Altered PTM_site (Pr = 0.11)
Pygocentrus_nattereri_gucy2f	I1054M	0.131	Altered Calmodulin_binding (Pr = 0.16 | P = 0.05)	Altered Motifs (ELME000052:Phosphothreonine motif binding a subset of FHA domains that show a preference for a large aliphatic amino acid at the pT+3 position.; ELME000070:Generic motif for N-glycosylation. It was shown that Trp - Asp - and Glu are uncommon before the Ser/Thr position (PMID-8626433). Efficient glycosylation usually occurs when ~60 residues or more separate the glycosylation acceptor site from the C-terminus.; PS00001:N-glycosylation site)	Predicted conservation scores
Pygocentrus_nattereri_gucy2f	I1054M	# Altered Effect (Pr = 0.24)
Pygocentrus_nattereri_gucy2f	I1054M	# |---->Altered Motifs (ELME000052|ELME000070|PS00001)
Pygocentrus_nattereri_gucy2f	I1054M	# |---->Altered Structure_and_dynamics (Pr = 0.24)-------------------------------------------------------|
Pygocentrus_nattereri_gucy2f	I1054M	# | |---->Altered Secondary_structure (Pr = 0.24) |
Pygocentrus_nattereri_gucy2f	I1054M	# | | |
Pygocentrus_nattereri_gucy2f	I1054M	# | |---->Altered Stability_and_conformational_flexibility (Pr = 0.10) |
Pygocentrus_nattereri_gucy2f	I1054M	# | | |---->Altered Conformational_flexibility (Pr = 0.10) |
Pygocentrus_nattereri_gucy2f	I1054M	# | | |
Pygocentrus_nattereri_gucy2f	I1054M	# | |---->Altered Special_structural_signatures (Pr = 0.02) |
Pygocentrus_nattereri_gucy2f	I1054M	# | |---->Altered Signal_peptide (Pr = 0.00) |
Pygocentrus_nattereri_gucy2f	I1054M	# | | |
Pygocentrus_nattereri_gucy2f	I1054M	# | |---->Altered Transmembrane_protein (Pr = 0.02) |
Pygocentrus_nattereri_gucy2f	I1054M	# | |
Pygocentrus_nattereri_gucy2f	I1054M	# |---->Altered Functional_residue (Pr = 0.24) |
Pygocentrus_nattereri_gucy2f	I1054M	# |---->Altered Macromolecular_binding (Pr = 0.24) |
Pygocentrus_nattereri_gucy2f	I1054M	# | |---->Altered Protein_binding (Pr = 0.24) |
Pygocentrus_nattereri_gucy2f	I1054M	# | |---->Altered Disordered_interface (Pr = 0.16) |
Pygocentrus_nattereri_gucy2f	I1054M	# | | |---->Altered Calmodulin_binding (Pr = 0.16 | P = 0.05) |
Pygocentrus_nattereri_gucy2f	I1054M	# | | |
Pygocentrus_nattereri_gucy2f	I1054M	# | |---->Altered Ordered_interface (Pr = 0.24) |
Pygocentrus_nattereri_gucy2f	I1054M	# | |
Pygocentrus_nattereri_gucy2f	I1054M	# |---->Altered Metal_binding (Pr = 0.10)<---------------------------------------------------------|
Pygocentrus_nattereri_gucy2f	I1054M	# |
Pygocentrus_nattereri_gucy2f	I1054M	# |---->Altered PTM_site (Pr = 0.17)
Pygocentrus_nattereri_gucy2f	S1055T	0.385		Altered Motifs (ELME000052:Phosphothreonine motif binding a subset of FHA domains that show a preference for a large aliphatic amino acid at the pT+3 position.; ELME000070:Generic motif for N-glycosylation. It was shown that Trp - Asp - and Glu are uncommon before the Ser/Thr position (PMID-8626433). Efficient glycosylation usually occurs when ~60 residues or more separate the glycosylation acceptor site from the C-terminus.; ELME000335:Inverted version of LIG_SUMO_SBM_1 that mediates binding to SUMO proteins non-covalently.; PS00001:N-glycosylation site)	Predicted conservation scores
Pygocentrus_nattereri_gucy2f	S1055T	# Altered Effect (Pr = 0.25)
Pygocentrus_nattereri_gucy2f	S1055T	# |---->Altered Motifs (ELME000052|ELME000070|ELME000335|PS00001)
Pygocentrus_nattereri_gucy2f	S1055T	# |---->Altered Structure_and_dynamics (Pr = 0.23)-------------------------------------------------------|
Pygocentrus_nattereri_gucy2f	S1055T	# | |---->Altered Secondary_structure (Pr = 0.23) |
Pygocentrus_nattereri_gucy2f	S1055T	# | | |
Pygocentrus_nattereri_gucy2f	S1055T	# | |---->Altered Stability_and_conformational_flexibility (Pr = 0.07) |
Pygocentrus_nattereri_gucy2f	S1055T	# | | |---->Altered Conformational_flexibility (Pr = 0.07) |
Pygocentrus_nattereri_gucy2f	S1055T	# | | |
Pygocentrus_nattereri_gucy2f	S1055T	# | |---->Altered Special_structural_signatures (Pr = 0.03) |
Pygocentrus_nattereri_gucy2f	S1055T	# | |---->Altered Signal_peptide (Pr = 0.00) |
Pygocentrus_nattereri_gucy2f	S1055T	# | | |
Pygocentrus_nattereri_gucy2f	S1055T	# | |---->Altered Transmembrane_protein (Pr = 0.03) |
Pygocentrus_nattereri_gucy2f	S1055T	# | |
Pygocentrus_nattereri_gucy2f	S1055T	# |---->Altered Functional_residue (Pr = 0.25) |
Pygocentrus_nattereri_gucy2f	S1055T	# |---->Altered Macromolecular_binding (Pr = 0.25) |
Pygocentrus_nattereri_gucy2f	S1055T	# | |---->Altered Protein_binding (Pr = 0.25) |
Pygocentrus_nattereri_gucy2f	S1055T	# | |---->Altered Disordered_interface (Pr = 0.13) |
Pygocentrus_nattereri_gucy2f	S1055T	# | | |
Pygocentrus_nattereri_gucy2f	S1055T	# | |---->Altered Ordered_interface (Pr = 0.25) |
Pygocentrus_nattereri_gucy2f	S1055T	# | |
Pygocentrus_nattereri_gucy2f	S1055T	# |---->Altered Metal_binding (Pr = 0.10)<---------------------------------------------------------|
Pygocentrus_nattereri_gucy2f	S1055T	# |
Pygocentrus_nattereri_gucy2f	S1055T	# |---->Altered PTM_site (Pr = 0.17)
Pygocentrus_nattereri_gucy2f	R1061C	0.399	Loss of Relative_solvent_accessibility (Pr = 0.25 | P = 0.04)	Altered Motifs (ELME000064:CK2 phosphorylation site)	Predicted conservation scores
Pygocentrus_nattereri_gucy2f	R1061C	# Altered Effect (Pr = 0.26)
Pygocentrus_nattereri_gucy2f	R1061C	# |---->Altered Motifs (ELME000064)
Pygocentrus_nattereri_gucy2f	R1061C	# |---->Altered Structure_and_dynamics (Pr = 0.25)-------------------------------------------------------|
Pygocentrus_nattereri_gucy2f	R1061C	# | |---->Loss of Relative_solvent_accessibility (Pr = 0.25 | P = 0.04) |
Pygocentrus_nattereri_gucy2f	R1061C	# | |---->Altered Secondary_structure (Pr = 0.25) |
Pygocentrus_nattereri_gucy2f	R1061C	# | | |
Pygocentrus_nattereri_gucy2f	R1061C	# | |---->Altered Stability_and_conformational_flexibility (Pr = 0.16) |
Pygocentrus_nattereri_gucy2f	R1061C	# | | |---->Altered Conformational_flexibility (Pr = 0.16) |
Pygocentrus_nattereri_gucy2f	R1061C	# | | |
Pygocentrus_nattereri_gucy2f	R1061C	# | |---->Altered Special_structural_signatures (Pr = 0.08) |
Pygocentrus_nattereri_gucy2f	R1061C	# | |---->Altered Signal_peptide (Pr = 0.00) |
Pygocentrus_nattereri_gucy2f	R1061C	# | | |
Pygocentrus_nattereri_gucy2f	R1061C	# | |---->Altered Transmembrane_protein (Pr = 0.08) |
Pygocentrus_nattereri_gucy2f	R1061C	# | |
Pygocentrus_nattereri_gucy2f	R1061C	# |---->Altered Functional_residue (Pr = 0.26) |
Pygocentrus_nattereri_gucy2f	R1061C	# |---->Altered Macromolecular_binding (Pr = 0.26) |
Pygocentrus_nattereri_gucy2f	R1061C	# | |---->Altered Protein_binding (Pr = 0.26) |
Pygocentrus_nattereri_gucy2f	R1061C	# | |---->Altered Disordered_interface (Pr = 0.14) |
Pygocentrus_nattereri_gucy2f	R1061C	# | | |
Pygocentrus_nattereri_gucy2f	R1061C	# | |---->Altered Ordered_interface (Pr = 0.26) |
Pygocentrus_nattereri_gucy2f	R1061C	# | |
Pygocentrus_nattereri_gucy2f	R1061C	# |---->Altered Metal_binding (Pr = 0.10)<---------------------------------------------------------|
Pygocentrus_nattereri_gucy2f	R1061C	# |
Pygocentrus_nattereri_gucy2f	R1061C	# |---->Altered PTM_site (Pr = 0.18)
Pygocentrus_nattereri_gucy2f	E1065D	0.392	Loss of Relative_solvent_accessibility (Pr = 0.26 | P = 0.03); Gain of Acetylation at K1068 (Pr = 0.23 | P = 0.02); Altered Cytoplasmic_loop (Pr = 0.10 | P = 0.04)	Altered Motifs (ELME000064:CK2 phosphorylation site; ELME000321:Caspase3 and Caspase7 cleavage site; PS00006:Casein kinase II phosphorylation site)	Predicted conservation scores
Pygocentrus_nattereri_gucy2f	E1065D	# Altered Effect (Pr = 0.26)
Pygocentrus_nattereri_gucy2f	E1065D	# |---->Altered Motifs (ELME000064|ELME000321|PS00006)
Pygocentrus_nattereri_gucy2f	E1065D	# |---->Altered Structure_and_dynamics (Pr = 0.26)-------------------------------------------------------|
Pygocentrus_nattereri_gucy2f	E1065D	# | |---->Loss of Relative_solvent_accessibility (Pr = 0.26 | P = 0.03) |
Pygocentrus_nattereri_gucy2f	E1065D	# | |---->Altered Secondary_structure (Pr = 0.26) |
Pygocentrus_nattereri_gucy2f	E1065D	# | | |
Pygocentrus_nattereri_gucy2f	E1065D	# | |---->Altered Stability_and_conformational_flexibility (Pr = 0.16) |
Pygocentrus_nattereri_gucy2f	E1065D	# | | |---->Altered Conformational_flexibility (Pr = 0.16) |
Pygocentrus_nattereri_gucy2f	E1065D	# | | |
Pygocentrus_nattereri_gucy2f	E1065D	# | |---->Altered Special_structural_signatures (Pr = 0.10) |
Pygocentrus_nattereri_gucy2f	E1065D	# | |---->Altered Signal_peptide (Pr = 0.00) |
Pygocentrus_nattereri_gucy2f	E1065D	# | | |
Pygocentrus_nattereri_gucy2f	E1065D	# | |---->Altered Transmembrane_protein (Pr = 0.10) |
Pygocentrus_nattereri_gucy2f	E1065D	# | |---->Altered Non-cytoplasmic_loop (Pr = 0.10 | P = 0.04) |
Pygocentrus_nattereri_gucy2f	E1065D	# | |
Pygocentrus_nattereri_gucy2f	E1065D	# |---->Altered Functional_residue (Pr = 0.25) |
Pygocentrus_nattereri_gucy2f	E1065D	# |---->Altered Macromolecular_binding (Pr = 0.25) |
Pygocentrus_nattereri_gucy2f	E1065D	# | |---->Altered Protein_binding (Pr = 0.25) |
Pygocentrus_nattereri_gucy2f	E1065D	# | |---->Altered Disordered_interface (Pr = 0.12) |
Pygocentrus_nattereri_gucy2f	E1065D	# | | |
Pygocentrus_nattereri_gucy2f	E1065D	# | |---->Altered Ordered_interface (Pr = 0.25) |
Pygocentrus_nattereri_gucy2f	E1065D	# | |
Pygocentrus_nattereri_gucy2f	E1065D	# |---->Altered Metal_binding (Pr = 0.14)<---------------------------------------------------------|
Pygocentrus_nattereri_gucy2f	E1065D	# |
Pygocentrus_nattereri_gucy2f	E1065D	# |---->Altered PTM_site (Pr = 0.23)
Pygocentrus_nattereri_gucy2f	E1065D	# |---->Gain of Acetylation at K1068 (Pr = 0.23 | P = 0.02)
Pygocentrus_nattereri_gucy2f	V1071L	0.199	Altered PPI_residue (Pr = 0.27 | P = 0.05); Loss of Strand (Pr = 0.27 | P = 0.02); Gain of Relative_solvent_accessibility (Pr = 0.25 | P = 0.04); Loss of Acetylation at K1068 (Pr = 0.21 | P = 0.03); Altered Cytoplasmic_loop (Pr = 0.19 | P = 6.4e-03); Gain of SUMOylation at K1074 (Pr = 0.18 | P = 0.05); Loss of Methylation at K1074 (Pr = 0.09 | P = 0.05)	Altered Motifs (None)	Predicted conservation scores
Pygocentrus_nattereri_gucy2f	V1071L	# Altered Effect (Pr = 0.27)
Pygocentrus_nattereri_gucy2f	V1071L	# |---->Altered Motifs (None)
Pygocentrus_nattereri_gucy2f	V1071L	# |---->Altered Structure_and_dynamics (Pr = 0.27)-------------------------------------------------------|
Pygocentrus_nattereri_gucy2f	V1071L	# | |---->Gain of Relative_solvent_accessibility (Pr = 0.25 | P = 0.04) |
Pygocentrus_nattereri_gucy2f	V1071L	# | |---->Altered Secondary_structure (Pr = 0.27) |
Pygocentrus_nattereri_gucy2f	V1071L	# | | |---->Loss of Strand (Pr = 0.27 | P = 0.02) |
Pygocentrus_nattereri_gucy2f	V1071L	# | | |
Pygocentrus_nattereri_gucy2f	V1071L	# | |---->Altered Stability_and_conformational_flexibility (Pr = 0.22) |
Pygocentrus_nattereri_gucy2f	V1071L	# | | |---->Altered Conformational_flexibility (Pr = 0.22) |
Pygocentrus_nattereri_gucy2f	V1071L	# | | |
Pygocentrus_nattereri_gucy2f	V1071L	# | |---->Altered Special_structural_signatures (Pr = 0.19) |
Pygocentrus_nattereri_gucy2f	V1071L	# | |---->Altered Signal_peptide (Pr = 0.00) |
Pygocentrus_nattereri_gucy2f	V1071L	# | | |
Pygocentrus_nattereri_gucy2f	V1071L	# | |---->Altered Transmembrane_protein (Pr = 0.19) |
Pygocentrus_nattereri_gucy2f	V1071L	# | |---->Altered Non-cytoplasmic_loop (Pr = 0.19 | P = 6.4e-03) |
Pygocentrus_nattereri_gucy2f	V1071L	# | |
Pygocentrus_nattereri_gucy2f	V1071L	# |---->Altered Functional_residue (Pr = 0.27) |
Pygocentrus_nattereri_gucy2f	V1071L	# |---->Altered Macromolecular_binding (Pr = 0.27) |
Pygocentrus_nattereri_gucy2f	V1071L	# | |---->Altered Protein_binding (Pr = 0.27) |
Pygocentrus_nattereri_gucy2f	V1071L	# | |---->Altered Disordered_interface (Pr = 0.10) |
Pygocentrus_nattereri_gucy2f	V1071L	# | | |
Pygocentrus_nattereri_gucy2f	V1071L	# | |---->Altered Ordered_interface (Pr = 0.27) |
Pygocentrus_nattereri_gucy2f	V1071L	# | |---->Altered PPI_residue (Pr = 0.27 | P = 0.05) |
Pygocentrus_nattereri_gucy2f	V1071L	# | |
Pygocentrus_nattereri_gucy2f	V1071L	# |---->Altered Metal_binding (Pr = 0.08)<---------------------------------------------------------|
Pygocentrus_nattereri_gucy2f	V1071L	# |
Pygocentrus_nattereri_gucy2f	V1071L	# |---->Altered PTM_site (Pr = 0.21)
Pygocentrus_nattereri_gucy2f	V1071L	# |---->Loss of Acetylation at K1068 (Pr = 0.21 | P = 0.03)
Pygocentrus_nattereri_gucy2f	V1071L	# |---->Loss of Methylation at K1074 (Pr = 0.09 | P = 0.05)
Pygocentrus_nattereri_gucy2f	V1071L	# |---->Gain of SUMOylation at K1074 (Pr = 0.18 | P = 0.05)
Pygocentrus_nattereri_gucy2f	A1092T	0.132	Gain of Intrinsic_disorder (Pr = 0.31 | P = 0.04); Loss of N-linked_glycosylation at N1093 (Pr = 0.03 | P = 0.03)	Altered Motifs (ELME000070:Generic motif for N-glycosylation. It was shown that Trp - Asp - and Glu are uncommon before the Ser/Thr position (PMID-8626433). Efficient glycosylation usually occurs when ~60 residues or more separate the glycosylation acceptor site from the C-terminus.)	Predicted conservation scores
Pygocentrus_nattereri_gucy2f	A1092T	# Altered Effect (Pr = 0.31)
Pygocentrus_nattereri_gucy2f	A1092T	# |---->Altered Motifs (ELME000070)
Pygocentrus_nattereri_gucy2f	A1092T	# |---->Altered Structure_and_dynamics (Pr = 0.31)-------------------------------------------------------|
Pygocentrus_nattereri_gucy2f	A1092T	# | |---->Altered Secondary_structure (Pr = 0.25) |
Pygocentrus_nattereri_gucy2f	A1092T	# | | |
Pygocentrus_nattereri_gucy2f	A1092T	# | |---->Altered Stability_and_conformational_flexibility (Pr = 0.31) |
Pygocentrus_nattereri_gucy2f	A1092T	# | | |---->Altered Conformational_flexibility (Pr = 0.31) |
Pygocentrus_nattereri_gucy2f	A1092T	# | | |---->Gain of Intrinsic_disorder (Pr = 0.31 | P = 0.04) |
Pygocentrus_nattereri_gucy2f	A1092T	# | | |
Pygocentrus_nattereri_gucy2f	A1092T	# | |---->Altered Special_structural_signatures (Pr = 0.06) |
Pygocentrus_nattereri_gucy2f	A1092T	# | |---->Altered Signal_peptide (Pr = 0.00) |
Pygocentrus_nattereri_gucy2f	A1092T	# | | |
Pygocentrus_nattereri_gucy2f	A1092T	# | |---->Altered Transmembrane_protein (Pr = 0.06) |
Pygocentrus_nattereri_gucy2f	A1092T	# | |
Pygocentrus_nattereri_gucy2f	A1092T	# |---->Altered Functional_residue (Pr = 0.23) |
Pygocentrus_nattereri_gucy2f	A1092T	# |---->Altered Macromolecular_binding (Pr = 0.23) |
Pygocentrus_nattereri_gucy2f	A1092T	# | |---->Altered Protein_binding (Pr = 0.23) |
Pygocentrus_nattereri_gucy2f	A1092T	# | |---->Altered Disordered_interface (Pr = 0.07) |
Pygocentrus_nattereri_gucy2f	A1092T	# | | |
Pygocentrus_nattereri_gucy2f	A1092T	# | |---->Altered Ordered_interface (Pr = 0.23) |
Pygocentrus_nattereri_gucy2f	A1092T	# | |
Pygocentrus_nattereri_gucy2f	A1092T	# |---->Altered Metal_binding (Pr = 0.03)<---------------------------------------------------------|
Pygocentrus_nattereri_gucy2f	A1092T	# |
Pygocentrus_nattereri_gucy2f	A1092T	# |---->Altered PTM_site (Pr = 0.16)
Pygocentrus_nattereri_gucy2f	A1092T	# |---->Loss of N-linked_glycosylation at N1093 (Pr = 0.03 | P = 0.03)
Pygocentrus_nattereri_gucy2f	E1103D	0.134	Gain of B-factor (Pr = 0.24 | P = 0.04); Gain of Ubiquitylation at K1105 (Pr = 0.15 | P = 0.04)	Altered Motifs (ELME000156:This is the motif recognized by those SH3 domains with a non-canonical class II recognition specificity)	Predicted conservation scores
Pygocentrus_nattereri_gucy2f	E1103D	# Altered Effect (Pr = 0.29)
Pygocentrus_nattereri_gucy2f	E1103D	# |---->Altered Motifs (ELME000156)
Pygocentrus_nattereri_gucy2f	E1103D	# |---->Altered Structure_and_dynamics (Pr = 0.29)-------------------------------------------------------|
Pygocentrus_nattereri_gucy2f	E1103D	# | |---->Altered Secondary_structure (Pr = 0.22) |
Pygocentrus_nattereri_gucy2f	E1103D	# | | |
Pygocentrus_nattereri_gucy2f	E1103D	# | |---->Altered Stability_and_conformational_flexibility (Pr = 0.29) |
Pygocentrus_nattereri_gucy2f	E1103D	# | | |---->Altered Conformational_flexibility (Pr = 0.29) |
Pygocentrus_nattereri_gucy2f	E1103D	# | | |---->Gain of B-factor (Pr = 0.24 | P = 0.04) |
Pygocentrus_nattereri_gucy2f	E1103D	# | | |
Pygocentrus_nattereri_gucy2f	E1103D	# | |---->Altered Special_structural_signatures (Pr = 0.09) |
Pygocentrus_nattereri_gucy2f	E1103D	# | |---->Altered Signal_peptide (Pr = 0.00) |
Pygocentrus_nattereri_gucy2f	E1103D	# | | |
Pygocentrus_nattereri_gucy2f	E1103D	# | |---->Altered Transmembrane_protein (Pr = 0.09) |
Pygocentrus_nattereri_gucy2f	E1103D	# | |
Pygocentrus_nattereri_gucy2f	E1103D	# |---->Altered Functional_residue (Pr = 0.24) |
Pygocentrus_nattereri_gucy2f	E1103D	# |---->Altered Macromolecular_binding (Pr = 0.24) |
Pygocentrus_nattereri_gucy2f	E1103D	# | |---->Altered Protein_binding (Pr = 0.24) |
Pygocentrus_nattereri_gucy2f	E1103D	# | |---->Altered Disordered_interface (Pr = 0.24) |
Pygocentrus_nattereri_gucy2f	E1103D	# | | |
Pygocentrus_nattereri_gucy2f	E1103D	# | |---->Altered Ordered_interface (Pr = 0.13) |
Pygocentrus_nattereri_gucy2f	E1103D	# | |
Pygocentrus_nattereri_gucy2f	E1103D	# |---->Altered Metal_binding (Pr = 0.01)<---------------------------------------------------------|
Pygocentrus_nattereri_gucy2f	E1103D	# |
Pygocentrus_nattereri_gucy2f	E1103D	# |---->Altered PTM_site (Pr = 0.18)
Pygocentrus_nattereri_gucy2f	E1103D	# |---->Gain of Ubiquitylation at K1105 (Pr = 0.15 | P = 0.04)
Pygocentrus_nattereri_gucy2f	T1152S	0.103		Altered Motifs (ELME000146:Subtilisin/kexin isozyme-1 (SKI1) cleavage site ([RK]-X-[hydrophobic]-[LTKF]-|-X))	Predicted conservation scores
Pygocentrus_nattereri_gucy2f	T1152S	# Altered Effect (Pr = 0.26)
Pygocentrus_nattereri_gucy2f	T1152S	# |---->Altered Motifs (ELME000146)
Pygocentrus_nattereri_gucy2f	T1152S	# |---->Altered Structure_and_dynamics (Pr = 0.25)-------------------------------------------------------|
Pygocentrus_nattereri_gucy2f	T1152S	# | |---->Altered Secondary_structure (Pr = 0.25) |
Pygocentrus_nattereri_gucy2f	T1152S	# | | |
Pygocentrus_nattereri_gucy2f	T1152S	# | |---->Altered Stability_and_conformational_flexibility (Pr = 0.18) |
Pygocentrus_nattereri_gucy2f	T1152S	# | | |---->Altered Conformational_flexibility (Pr = 0.18) |
Pygocentrus_nattereri_gucy2f	T1152S	# | | |
Pygocentrus_nattereri_gucy2f	T1152S	# | |---->Altered Special_structural_signatures (Pr = 0.04) |
Pygocentrus_nattereri_gucy2f	T1152S	# | |---->Altered Signal_peptide (Pr = 0.00) |
Pygocentrus_nattereri_gucy2f	T1152S	# | | |
Pygocentrus_nattereri_gucy2f	T1152S	# | |---->Altered Transmembrane_protein (Pr = 0.04) |
Pygocentrus_nattereri_gucy2f	T1152S	# | |
Pygocentrus_nattereri_gucy2f	T1152S	# |---->Altered Functional_residue (Pr = 0.26) |
Pygocentrus_nattereri_gucy2f	T1152S	# |---->Altered Macromolecular_binding (Pr = 0.26) |
Pygocentrus_nattereri_gucy2f	T1152S	# | |---->Altered Protein_binding (Pr = 0.26) |
Pygocentrus_nattereri_gucy2f	T1152S	# | |---->Altered Disordered_interface (Pr = 0.26) |
Pygocentrus_nattereri_gucy2f	T1152S	# | | |
Pygocentrus_nattereri_gucy2f	T1152S	# | |---->Altered Ordered_interface (Pr = 0.10) |
Pygocentrus_nattereri_gucy2f	T1152S	# | |
Pygocentrus_nattereri_gucy2f	T1152S	# |---->Altered Metal_binding (Pr = 0.06)<---------------------------------------------------------|
Pygocentrus_nattereri_gucy2f	T1152S	# |
Pygocentrus_nattereri_gucy2f	T1152S	# |---->Altered PTM_site (Pr = 0.17)
Pygocentrus_nattereri_lws1-2	F59L	0.489	Loss of Strand (Pr = 0.29 | P = 5.7e-03); Altered PPI_hotspot (Pr = 0.25 | P = 0.02); Altered Cytoplasmic_loop (Pr = 0.17 | P = 9.1e-03); Loss of Copper_binding at M58 (Pr = 0.05 | P = 0.04); Altered Transmembrane_region (Pr = 0.02 | P = 6.1e-03)	Altered Motifs (None)	Predicted conservation scores
Pygocentrus_nattereri_lws1-2	F59L	# Altered Effect (Pr = 0.29)
Pygocentrus_nattereri_lws1-2	F59L	# |---->Altered Motifs (None)
Pygocentrus_nattereri_lws1-2	F59L	# |---->Altered Structure_and_dynamics (Pr = 0.29)-------------------------------------------------------|
Pygocentrus_nattereri_lws1-2	F59L	# | |---->Altered Secondary_structure (Pr = 0.29) |
Pygocentrus_nattereri_lws1-2	F59L	# | | |---->Loss of Strand (Pr = 0.29 | P = 5.7e-03) |
Pygocentrus_nattereri_lws1-2	F59L	# | | |
Pygocentrus_nattereri_lws1-2	F59L	# | |---->Altered Stability_and_conformational_flexibility (Pr = 0.08) |
Pygocentrus_nattereri_lws1-2	F59L	# | | |---->Altered Conformational_flexibility (Pr = 0.08) |
Pygocentrus_nattereri_lws1-2	F59L	# | | |
Pygocentrus_nattereri_lws1-2	F59L	# | |---->Altered Special_structural_signatures (Pr = 0.17) |
Pygocentrus_nattereri_lws1-2	F59L	# | |---->Altered Signal_peptide (Pr = 0.00) |
Pygocentrus_nattereri_lws1-2	F59L	# | | |
Pygocentrus_nattereri_lws1-2	F59L	# | |---->Altered Transmembrane_protein (Pr = 0.17) |
Pygocentrus_nattereri_lws1-2	F59L	# | |---->Altered Transmembrane_region (Pr = 0.02 | P = 6.1e-03) |
Pygocentrus_nattereri_lws1-2	F59L	# | |---->Altered Non-cytoplasmic_loop (Pr = 0.17 | P = 9.1e-03) |
Pygocentrus_nattereri_lws1-2	F59L	# | |
Pygocentrus_nattereri_lws1-2	F59L	# |---->Altered Functional_residue (Pr = 0.25) |
Pygocentrus_nattereri_lws1-2	F59L	# |---->Altered Macromolecular_binding (Pr = 0.25) |
Pygocentrus_nattereri_lws1-2	F59L	# | |---->Altered Protein_binding (Pr = 0.25) |
Pygocentrus_nattereri_lws1-2	F59L	# | |---->Altered Disordered_interface (Pr = 0.05) |
Pygocentrus_nattereri_lws1-2	F59L	# | | |
Pygocentrus_nattereri_lws1-2	F59L	# | |---->Altered Ordered_interface (Pr = 0.25) |
Pygocentrus_nattereri_lws1-2	F59L	# | |---->Altered PPI_hotspot (Pr = 0.25 | P = 0.02) |
Pygocentrus_nattereri_lws1-2	F59L	# | |
Pygocentrus_nattereri_lws1-2	F59L	# |---->Altered Metal_binding (Pr = 0.05)<---------------------------------------------------------|
Pygocentrus_nattereri_lws1-2	F59L	# | |---->Loss of Copper_binding at M58 (Pr = 0.05 | P = 0.04)
Pygocentrus_nattereri_lws1-2	F59L	# |
Pygocentrus_nattereri_lws1-2	F59L	# |---->Altered PTM_site (Pr = 0.01)
Pygocentrus_nattereri_lws1-2	V63L	0.274	Loss of Strand (Pr = 0.29 | P = 5.1e-03); Altered Cytoplasmic_loop (Pr = 0.27 | P = 5.8e-04); Gain of Helix (Pr = 0.27 | P = 0.05); Altered PPI_hotspot (Pr = 0.24 | P = 0.04); Loss of Copper_binding at M58 (Pr = 0.05 | P = 0.04); Altered Transmembrane_region (Pr = 0.02 | P = 5.5e-03)	Altered Motifs (ELME000336:NEK2 phosphorylation motif with preferred Phe - Leu or Met in the -3 position to compensate for less favorable residues in the +1 and +2 position.)	Predicted conservation scores
Pygocentrus_nattereri_lws1-2	V63L	# Altered Effect (Pr = 0.29)
Pygocentrus_nattereri_lws1-2	V63L	# |---->Altered Motifs (ELME000336)
Pygocentrus_nattereri_lws1-2	V63L	# |---->Altered Structure_and_dynamics (Pr = 0.29)-------------------------------------------------------|
Pygocentrus_nattereri_lws1-2	V63L	# | |---->Altered Secondary_structure (Pr = 0.29) |
Pygocentrus_nattereri_lws1-2	V63L	# | | |---->Gain of Helix (Pr = 0.27 | P = 0.05) |
Pygocentrus_nattereri_lws1-2	V63L	# | | |---->Loss of Strand (Pr = 0.29 | P = 5.1e-03) |
Pygocentrus_nattereri_lws1-2	V63L	# | | |
Pygocentrus_nattereri_lws1-2	V63L	# | |---->Altered Stability_and_conformational_flexibility (Pr = 0.11) |
Pygocentrus_nattereri_lws1-2	V63L	# | | |---->Altered Conformational_flexibility (Pr = 0.11) |
Pygocentrus_nattereri_lws1-2	V63L	# | | |
Pygocentrus_nattereri_lws1-2	V63L	# | |---->Altered Special_structural_signatures (Pr = 0.27) |
Pygocentrus_nattereri_lws1-2	V63L	# | |---->Altered Signal_peptide (Pr = 0.00) |
Pygocentrus_nattereri_lws1-2	V63L	# | | |
Pygocentrus_nattereri_lws1-2	V63L	# | |---->Altered Transmembrane_protein (Pr = 0.27) |
Pygocentrus_nattereri_lws1-2	V63L	# | |---->Altered Transmembrane_region (Pr = 0.02 | P = 5.5e-03) |
Pygocentrus_nattereri_lws1-2	V63L	# | |---->Altered Non-cytoplasmic_loop (Pr = 0.27 | P = 5.8e-04) |
Pygocentrus_nattereri_lws1-2	V63L	# | |
Pygocentrus_nattereri_lws1-2	V63L	# |---->Altered Functional_residue (Pr = 0.24) |
Pygocentrus_nattereri_lws1-2	V63L	# |---->Altered Macromolecular_binding (Pr = 0.24) |
Pygocentrus_nattereri_lws1-2	V63L	# | |---->Altered Protein_binding (Pr = 0.24) |
Pygocentrus_nattereri_lws1-2	V63L	# | |---->Altered Disordered_interface (Pr = 0.04) |
Pygocentrus_nattereri_lws1-2	V63L	# | | |
Pygocentrus_nattereri_lws1-2	V63L	# | |---->Altered Ordered_interface (Pr = 0.24) |
Pygocentrus_nattereri_lws1-2	V63L	# | |---->Altered PPI_hotspot (Pr = 0.24 | P = 0.04) |
Pygocentrus_nattereri_lws1-2	V63L	# | |
Pygocentrus_nattereri_lws1-2	V63L	# |---->Altered Metal_binding (Pr = 0.05)<---------------------------------------------------------|
Pygocentrus_nattereri_lws1-2	V63L	# | |---->Loss of Copper_binding at M58 (Pr = 0.05 | P = 0.04)
Pygocentrus_nattereri_lws1-2	V63L	# |
Pygocentrus_nattereri_lws1-2	V63L	# |---->Altered PTM_site (Pr = 0.01)
Pygocentrus_nattereri_lws1-2	S141C	0.717	Altered Cytoplasmic_loop (Pr = 0.34 | P = 5.4e-05); Gain of Helix (Pr = 0.29 | P = 0.01); Loss of Strand (Pr = 0.28 | P = 6.7e-03); Altered PPI_hotspot (Pr = 0.25 | P = 0.02); Altered Transmembrane_region (Pr = 0.02 | P = 7.6e-03)	Altered Motifs (ELME000335:Inverted version of LIG_SUMO_SBM_1 that mediates binding to SUMO proteins non-covalently.; PS00237:G-protein coupled receptors family 1 signature)	Predicted conservation scores
Pygocentrus_nattereri_lws1-2	S141C	# Altered Effect (Pr = 0.34)
Pygocentrus_nattereri_lws1-2	S141C	# |---->Altered Motifs (ELME000335|PS00237)
Pygocentrus_nattereri_lws1-2	S141C	# |---->Altered Structure_and_dynamics (Pr = 0.34)-------------------------------------------------------|
Pygocentrus_nattereri_lws1-2	S141C	# | |---->Altered Secondary_structure (Pr = 0.29) |
Pygocentrus_nattereri_lws1-2	S141C	# | | |---->Gain of Helix (Pr = 0.29 | P = 0.01) |
Pygocentrus_nattereri_lws1-2	S141C	# | | |---->Loss of Strand (Pr = 0.28 | P = 6.7e-03) |
Pygocentrus_nattereri_lws1-2	S141C	# | | |
Pygocentrus_nattereri_lws1-2	S141C	# | |---->Altered Stability_and_conformational_flexibility (Pr = 0.08) |
Pygocentrus_nattereri_lws1-2	S141C	# | | |---->Altered Conformational_flexibility (Pr = 0.08) |
Pygocentrus_nattereri_lws1-2	S141C	# | | |
Pygocentrus_nattereri_lws1-2	S141C	# | |---->Altered Special_structural_signatures (Pr = 0.34) |
Pygocentrus_nattereri_lws1-2	S141C	# | |---->Altered Signal_peptide (Pr = 0.00) |
Pygocentrus_nattereri_lws1-2	S141C	# | | |
Pygocentrus_nattereri_lws1-2	S141C	# | |---->Altered Transmembrane_protein (Pr = 0.34) |
Pygocentrus_nattereri_lws1-2	S141C	# | |---->Altered Transmembrane_region (Pr = 0.02 | P = 7.6e-03) |
Pygocentrus_nattereri_lws1-2	S141C	# | |---->Altered Non-cytoplasmic_loop (Pr = 0.34 | P = 5.4e-05) |
Pygocentrus_nattereri_lws1-2	S141C	# | |
Pygocentrus_nattereri_lws1-2	S141C	# |---->Altered Functional_residue (Pr = 0.25) |
Pygocentrus_nattereri_lws1-2	S141C	# |---->Altered Macromolecular_binding (Pr = 0.25) |
Pygocentrus_nattereri_lws1-2	S141C	# | |---->Altered Protein_binding (Pr = 0.25) |
Pygocentrus_nattereri_lws1-2	S141C	# | |---->Altered Disordered_interface (Pr = 0.04) |
Pygocentrus_nattereri_lws1-2	S141C	# | | |
Pygocentrus_nattereri_lws1-2	S141C	# | |---->Altered Ordered_interface (Pr = 0.25) |
Pygocentrus_nattereri_lws1-2	S141C	# | |---->Altered PPI_hotspot (Pr = 0.25 | P = 0.02) |
Pygocentrus_nattereri_lws1-2	S141C	# | |
Pygocentrus_nattereri_lws1-2	S141C	# |---->Altered Metal_binding (Pr = 0.06)<---------------------------------------------------------|
Pygocentrus_nattereri_lws1-2	S141C	# |
Pygocentrus_nattereri_lws1-2	S141C	# |---->Altered PTM_site (Pr = 0.01)
Pygocentrus_nattereri_lws1-2	I239M	0.133	Altered PPI_hotspot (Pr = 0.26 | P = 0.01)	Altered Motifs (ELME000020:ITIM (immunoreceptor tyrosine-based inhibitory motif). Phosphorylation of the ITIM motif - found in the cytoplasmic tail of some inhibitory receptors (KIRs) that bind MHC Class I - leads to the recruitment and activation of a protein tyrosine phosphatase.; ELME000083:SH-PTP2 and phospholipase C-gamma Src Homology 2 (SH2) domains binding motif.; ELME000120:Tyrosine-based sorting signal responsible for the interaction with mu subunit of AP (Adaptor Protein) complex; ELME000182:STAT5 Src Homology 2 (SH2) domain binding motif.)	Predicted conservation scores
Pygocentrus_nattereri_lws1-2	I239M	# Altered Effect (Pr = 0.26)
Pygocentrus_nattereri_lws1-2	I239M	# |---->Altered Motifs (ELME000020|ELME000083|ELME000120|ELME000182)
Pygocentrus_nattereri_lws1-2	I239M	# |---->Altered Structure_and_dynamics (Pr = 0.23)-------------------------------------------------------|
Pygocentrus_nattereri_lws1-2	I239M	# | |---->Altered Secondary_structure (Pr = 0.23) |
Pygocentrus_nattereri_lws1-2	I239M	# | | |
Pygocentrus_nattereri_lws1-2	I239M	# | |---->Altered Stability_and_conformational_flexibility (Pr = 0.04) |
Pygocentrus_nattereri_lws1-2	I239M	# | | |---->Altered Conformational_flexibility (Pr = 0.04) |
Pygocentrus_nattereri_lws1-2	I239M	# | | |
Pygocentrus_nattereri_lws1-2	I239M	# | |---->Altered Special_structural_signatures (Pr = 0.05) |
Pygocentrus_nattereri_lws1-2	I239M	# | |---->Altered Signal_peptide (Pr = 0.00) |
Pygocentrus_nattereri_lws1-2	I239M	# | | |
Pygocentrus_nattereri_lws1-2	I239M	# | |---->Altered Transmembrane_protein (Pr = 0.05) |
Pygocentrus_nattereri_lws1-2	I239M	# | |
Pygocentrus_nattereri_lws1-2	I239M	# |---->Altered Functional_residue (Pr = 0.26) |
Pygocentrus_nattereri_lws1-2	I239M	# |---->Altered Macromolecular_binding (Pr = 0.26) |
Pygocentrus_nattereri_lws1-2	I239M	# | |---->Altered Protein_binding (Pr = 0.26) |
Pygocentrus_nattereri_lws1-2	I239M	# | |---->Altered Disordered_interface (Pr = 0.19) |
Pygocentrus_nattereri_lws1-2	I239M	# | | |
Pygocentrus_nattereri_lws1-2	I239M	# | |---->Altered Ordered_interface (Pr = 0.26) |
Pygocentrus_nattereri_lws1-2	I239M	# | |---->Altered PPI_hotspot (Pr = 0.26 | P = 0.01) |
Pygocentrus_nattereri_lws1-2	I239M	# | |
Pygocentrus_nattereri_lws1-2	I239M	# |---->Altered Metal_binding (Pr = 0.01)<---------------------------------------------------------|
Pygocentrus_nattereri_lws1-2	I239M	# |
Pygocentrus_nattereri_lws1-2	I239M	# |---->Altered PTM_site (Pr = 0.02)
Pygocentrus_nattereri_lws1-1	T27A	0.267	Altered Stability (Pr = 0.30 | P = 5.7e-03); Altered Cytoplasmic_loop (Pr = 0.29 | P = 3.1e-04); Gain of N-linked_glycosylation at N32 (Pr = 0.12 | P = 9.1e-03); Loss of Proteolytic_cleavage at D23 (Pr = 0.11 | P = 0.05); Gain of Sulfation at Y28 (Pr = 0.05 | P = 8.1e-03); Loss of GPI-anchor_amidation at N32 (Pr = 0.02 | P = 0.02)	Altered Motifs (ELME000062:Secondary preference for PKA-type AGC kinase phosphorylation.; ELME000063:CK1 phosphorylation site; ELME000336:NEK2 phosphorylation motif with preferred Phe - Leu or Met in the -3 position to compensate for less favorable residues in the +1 and +2 position.)	Predicted conservation scores
Pygocentrus_nattereri_lws1-1	T27A	# Altered Effect (Pr = 0.30)
Pygocentrus_nattereri_lws1-1	T27A	# |---->Altered Motifs (ELME000062|ELME000063|ELME000336)
Pygocentrus_nattereri_lws1-1	T27A	# |---->Altered Structure_and_dynamics (Pr = 0.30)-------------------------------------------------------|
Pygocentrus_nattereri_lws1-1	T27A	# | |---->Altered Secondary_structure (Pr = 0.24) |
Pygocentrus_nattereri_lws1-1	T27A	# | | |
Pygocentrus_nattereri_lws1-1	T27A	# | |---->Altered Stability_and_conformational_flexibility (Pr = 0.30) |
Pygocentrus_nattereri_lws1-1	T27A	# | | |---->Altered Stability (Pr = 0.30 | P = 5.7e-03) |
Pygocentrus_nattereri_lws1-1	T27A	# | | |---->Altered Conformational_flexibility (Pr = 0.28) |
Pygocentrus_nattereri_lws1-1	T27A	# | | |
Pygocentrus_nattereri_lws1-1	T27A	# | |---->Altered Special_structural_signatures (Pr = 0.29) |
Pygocentrus_nattereri_lws1-1	T27A	# | |---->Altered Signal_peptide (Pr = 0.00) |
Pygocentrus_nattereri_lws1-1	T27A	# | | |
Pygocentrus_nattereri_lws1-1	T27A	# | |---->Altered Transmembrane_protein (Pr = 0.29) |
Pygocentrus_nattereri_lws1-1	T27A	# | |---->Altered Non-cytoplasmic_loop (Pr = 0.29 | P = 3.1e-04) |
Pygocentrus_nattereri_lws1-1	T27A	# | |
Pygocentrus_nattereri_lws1-1	T27A	# |---->Altered Functional_residue (Pr = 0.26) |
Pygocentrus_nattereri_lws1-1	T27A	# |---->Altered Macromolecular_binding (Pr = 0.26) |
Pygocentrus_nattereri_lws1-1	T27A	# | |---->Altered Protein_binding (Pr = 0.26) |
Pygocentrus_nattereri_lws1-1	T27A	# | |---->Altered Disordered_interface (Pr = 0.26) |
Pygocentrus_nattereri_lws1-1	T27A	# | | |
Pygocentrus_nattereri_lws1-1	T27A	# | |---->Altered Ordered_interface (Pr = 0.21) |
Pygocentrus_nattereri_lws1-1	T27A	# | |
Pygocentrus_nattereri_lws1-1	T27A	# |---->Altered Metal_binding (Pr = 0.07)<---------------------------------------------------------|
Pygocentrus_nattereri_lws1-1	T27A	# |
Pygocentrus_nattereri_lws1-1	T27A	# |---->Altered PTM_site (Pr = 0.15)
Pygocentrus_nattereri_lws1-1	T27A	# |---->Loss of GPI-anchor_amidation at N32 (Pr = 0.02 | P = 0.02)
Pygocentrus_nattereri_lws1-1	T27A	# |---->Gain of N-linked_glycosylation at N32 (Pr = 0.12 | P = 9.1e-03)
Pygocentrus_nattereri_lws1-1	T27A	# |---->Loss of Proteolytic_cleavage at D23 (Pr = 0.11 | P = 0.05)
Pygocentrus_nattereri_lws1-1	T27A	# |---->Gain of Sulfation at Y28 (Pr = 0.05 | P = 8.1e-03)
Pygocentrus_nattereri_lws1-1	I107V	0.169	Altered Cytoplasmic_loop (Pr = 0.26 | P = 1.0e-03); Gain of Pyrrolidone_carboxylic_acid at Q112 (Pr = 0.06 | P = 0.03)	Altered Motifs (ELME000052:Phosphothreonine motif binding a subset of FHA domains that show a preference for a large aliphatic amino acid at the pT+3 position.; ELME000063:CK1 phosphorylation site)	Predicted conservation scores
Pygocentrus_nattereri_lws1-1	I107V	# Altered Effect (Pr = 0.26)
Pygocentrus_nattereri_lws1-1	I107V	# |---->Altered Motifs (ELME000052|ELME000063)
Pygocentrus_nattereri_lws1-1	I107V	# |---->Altered Structure_and_dynamics (Pr = 0.26)-------------------------------------------------------|
Pygocentrus_nattereri_lws1-1	I107V	# | |---->Altered Secondary_structure (Pr = 0.26) |
Pygocentrus_nattereri_lws1-1	I107V	# | | |
Pygocentrus_nattereri_lws1-1	I107V	# | |---->Altered Stability_and_conformational_flexibility (Pr = 0.09) |
Pygocentrus_nattereri_lws1-1	I107V	# | | |---->Altered Conformational_flexibility (Pr = 0.09) |
Pygocentrus_nattereri_lws1-1	I107V	# | | |
Pygocentrus_nattereri_lws1-1	I107V	# | |---->Altered Special_structural_signatures (Pr = 0.26) |
Pygocentrus_nattereri_lws1-1	I107V	# | |---->Altered Signal_peptide (Pr = 0.00) |
Pygocentrus_nattereri_lws1-1	I107V	# | | |
Pygocentrus_nattereri_lws1-1	I107V	# | |---->Altered Transmembrane_protein (Pr = 0.26) |
Pygocentrus_nattereri_lws1-1	I107V	# | |---->Altered Non-cytoplasmic_loop (Pr = 0.26 | P = 1.0e-03) |
Pygocentrus_nattereri_lws1-1	I107V	# | |
Pygocentrus_nattereri_lws1-1	I107V	# |---->Altered Functional_residue (Pr = 0.21) |
Pygocentrus_nattereri_lws1-1	I107V	# |---->Altered Macromolecular_binding (Pr = 0.21) |
Pygocentrus_nattereri_lws1-1	I107V	# | |---->Altered Protein_binding (Pr = 0.21) |
Pygocentrus_nattereri_lws1-1	I107V	# | |---->Altered Disordered_interface (Pr = 0.04) |
Pygocentrus_nattereri_lws1-1	I107V	# | | |
Pygocentrus_nattereri_lws1-1	I107V	# | |---->Altered Ordered_interface (Pr = 0.21) |
Pygocentrus_nattereri_lws1-1	I107V	# | |
Pygocentrus_nattereri_lws1-1	I107V	# |---->Altered Metal_binding (Pr = 0.03)<---------------------------------------------------------|
Pygocentrus_nattereri_lws1-1	I107V	# |
Pygocentrus_nattereri_lws1-1	I107V	# |---->Altered PTM_site (Pr = 0.06)
Pygocentrus_nattereri_lws1-1	I107V	# |---->Gain of Pyrrolidone_carboxylic_acid at Q112 (Pr = 0.06 | P = 0.03)
Pygocentrus_nattereri_lws1-1	M123L	0.318	Loss of Zinc_binding at C124 (Pr = 0.27 | P = 0.02); Altered Cytoplasmic_loop (Pr = 0.27 | P = 8.2e-04); Altered PPI_hotspot (Pr = 0.24 | P = 0.04); Loss of Catalytic_site at E127 (Pr = 0.15 | P = 0.02); Loss of Disulfide_linkage at C124 (Pr = 0.14 | P = 0.04); Loss of Copper_binding at E127 (Pr = 0.05 | P = 0.03)	Altered Motifs (None)	Predicted conservation scores
Pygocentrus_nattereri_lws1-1	M123L	# Altered Effect (Pr = 0.27)
Pygocentrus_nattereri_lws1-1	M123L	# |---->Altered Motifs (None)
Pygocentrus_nattereri_lws1-1	M123L	# |---->Altered Structure_and_dynamics (Pr = 0.27)-------------------------------------------------------|
Pygocentrus_nattereri_lws1-1	M123L	# | |---->Altered Secondary_structure (Pr = 0.26) |
Pygocentrus_nattereri_lws1-1	M123L	# | | |
Pygocentrus_nattereri_lws1-1	M123L	# | |---->Altered Stability_and_conformational_flexibility (Pr = 0.14) |
Pygocentrus_nattereri_lws1-1	M123L	# | | |---->Loss of Disulfide_linkage at C124 (Pr = 0.14 | P = 0.04) |
Pygocentrus_nattereri_lws1-1	M123L	# | | |---->Altered Conformational_flexibility (Pr = 0.09) |
Pygocentrus_nattereri_lws1-1	M123L	# | | |
Pygocentrus_nattereri_lws1-1	M123L	# | |---->Altered Special_structural_signatures (Pr = 0.27) |
Pygocentrus_nattereri_lws1-1	M123L	# | |---->Altered Signal_peptide (Pr = 0.00) |
Pygocentrus_nattereri_lws1-1	M123L	# | | |
Pygocentrus_nattereri_lws1-1	M123L	# | |---->Altered Transmembrane_protein (Pr = 0.27) |
Pygocentrus_nattereri_lws1-1	M123L	# | |---->Altered Non-cytoplasmic_loop (Pr = 0.27 | P = 8.2e-04) |
Pygocentrus_nattereri_lws1-1	M123L	# | |
Pygocentrus_nattereri_lws1-1	M123L	# |---->Altered Functional_residue (Pr = 0.27) |
Pygocentrus_nattereri_lws1-1	M123L	# |---->Loss of Catalytic_site at E127 (Pr = 0.15 | P = 0.02) |
Pygocentrus_nattereri_lws1-1	M123L	# |---->Altered Macromolecular_binding (Pr = 0.24) |
Pygocentrus_nattereri_lws1-1	M123L	# | |---->Altered Protein_binding (Pr = 0.24) |
Pygocentrus_nattereri_lws1-1	M123L	# | |---->Altered Disordered_interface (Pr = 0.05) |
Pygocentrus_nattereri_lws1-1	M123L	# | | |
Pygocentrus_nattereri_lws1-1	M123L	# | |---->Altered Ordered_interface (Pr = 0.24) |
Pygocentrus_nattereri_lws1-1	M123L	# | |---->Altered PPI_hotspot (Pr = 0.24 | P = 0.04) |
Pygocentrus_nattereri_lws1-1	M123L	# | |
Pygocentrus_nattereri_lws1-1	M123L	# |---->Altered Metal_binding (Pr = 0.27)<---------------------------------------------------------|
Pygocentrus_nattereri_lws1-1	M123L	# | |---->Loss of Copper_binding at E127 (Pr = 0.05 | P = 0.03)
Pygocentrus_nattereri_lws1-1	M123L	# | |---->Loss of Zinc_binding at C124 (Pr = 0.27 | P = 0.02)
Pygocentrus_nattereri_lws1-1	M123L	# |
Pygocentrus_nattereri_lws1-1	M123L	# |---->Altered PTM_site (Pr = 0.02)
Pygocentrus_nattereri_lws1-1	W147F	0.562	Altered PPI_hotspot (Pr = 0.34 | P = 1.2e-03); Gain of Strand (Pr = 0.28 | P = 6.7e-03); Altered Cytoplasmic_loop (Pr = 0.25 | P = 1.2e-03); Altered Transmembrane_region (Pr = 0.01 | P = 0.01)	Altered Motifs (ELME000160:Motif for attachment of a mannosyl residue to a tryptophan; PS00237:G-protein coupled receptors family 1 signature)	Predicted conservation scores
Pygocentrus_nattereri_lws1-1	W147F	# Altered Effect (Pr = 0.34)
Pygocentrus_nattereri_lws1-1	W147F	# |---->Altered Motifs (ELME000160|PS00237)
Pygocentrus_nattereri_lws1-1	W147F	# |---->Altered Structure_and_dynamics (Pr = 0.28)-------------------------------------------------------|
Pygocentrus_nattereri_lws1-1	W147F	# | |---->Altered Secondary_structure (Pr = 0.28) |
Pygocentrus_nattereri_lws1-1	W147F	# | | |---->Gain of Strand (Pr = 0.28 | P = 6.7e-03) |
Pygocentrus_nattereri_lws1-1	W147F	# | | |
Pygocentrus_nattereri_lws1-1	W147F	# | |---->Altered Stability_and_conformational_flexibility (Pr = 0.06) |
Pygocentrus_nattereri_lws1-1	W147F	# | | |---->Altered Conformational_flexibility (Pr = 0.06) |
Pygocentrus_nattereri_lws1-1	W147F	# | | |
Pygocentrus_nattereri_lws1-1	W147F	# | |---->Altered Special_structural_signatures (Pr = 0.25) |
Pygocentrus_nattereri_lws1-1	W147F	# | |---->Altered Signal_peptide (Pr = 0.00) |
Pygocentrus_nattereri_lws1-1	W147F	# | | |
Pygocentrus_nattereri_lws1-1	W147F	# | |---->Altered Transmembrane_protein (Pr = 0.25) |
Pygocentrus_nattereri_lws1-1	W147F	# | |---->Altered Transmembrane_region (Pr = 0.01 | P = 0.01) |
Pygocentrus_nattereri_lws1-1	W147F	# | |---->Altered Non-cytoplasmic_loop (Pr = 0.25 | P = 1.2e-03) |
Pygocentrus_nattereri_lws1-1	W147F	# | |
Pygocentrus_nattereri_lws1-1	W147F	# |---->Altered Functional_residue (Pr = 0.34) |
Pygocentrus_nattereri_lws1-1	W147F	# |---->Altered Macromolecular_binding (Pr = 0.34) |
Pygocentrus_nattereri_lws1-1	W147F	# | |---->Altered Protein_binding (Pr = 0.34) |
Pygocentrus_nattereri_lws1-1	W147F	# | |---->Altered Disordered_interface (Pr = 0.04) |
Pygocentrus_nattereri_lws1-1	W147F	# | | |
Pygocentrus_nattereri_lws1-1	W147F	# | |---->Altered Ordered_interface (Pr = 0.34) |
Pygocentrus_nattereri_lws1-1	W147F	# | |---->Altered PPI_hotspot (Pr = 0.34 | P = 1.2e-03) |
Pygocentrus_nattereri_lws1-1	W147F	# | |
Pygocentrus_nattereri_lws1-1	W147F	# |---->Altered Metal_binding (Pr = 0.04)<---------------------------------------------------------|
Pygocentrus_nattereri_lws1-1	W147F	# |
Pygocentrus_nattereri_lws1-1	W147F	# |---->Altered PTM_site (Pr = 0.07)
Pygocentrus_nattereri_lws1-1	V160I	0.344	Gain of Relative_solvent_accessibility (Pr = 0.25 | P = 0.03); Altered PPI_hotspot (Pr = 0.25 | P = 0.02); Altered Cytoplasmic_loop (Pr = 0.17 | P = 9.9e-03); Loss of GPI-anchor_amidation at N159 (Pr = 0.02 | P = 0.02)	Altered Motifs (ELME000122:These phosphorylation-independent motifs bind to Dab-like PTB domains. Binding is not driven by contacts at the 0 or FY position - but instead is dependent upon the large number of hydrophobic and hydrogen bond contacts between motif and domain.)	Predicted conservation scores
Pygocentrus_nattereri_lws1-1	V160I	# Altered Effect (Pr = 0.26)
Pygocentrus_nattereri_lws1-1	V160I	# |---->Altered Motifs (ELME000122)
Pygocentrus_nattereri_lws1-1	V160I	# |---->Altered Structure_and_dynamics (Pr = 0.26)-------------------------------------------------------|
Pygocentrus_nattereri_lws1-1	V160I	# | |---->Gain of Relative_solvent_accessibility (Pr = 0.25 | P = 0.03) |
Pygocentrus_nattereri_lws1-1	V160I	# | |---->Altered Secondary_structure (Pr = 0.26) |
Pygocentrus_nattereri_lws1-1	V160I	# | | |
Pygocentrus_nattereri_lws1-1	V160I	# | |---->Altered Stability_and_conformational_flexibility (Pr = 0.15) |
Pygocentrus_nattereri_lws1-1	V160I	# | | |---->Altered Conformational_flexibility (Pr = 0.15) |
Pygocentrus_nattereri_lws1-1	V160I	# | | |
Pygocentrus_nattereri_lws1-1	V160I	# | |---->Altered Special_structural_signatures (Pr = 0.26) |
Pygocentrus_nattereri_lws1-1	V160I	# | |---->Altered Signal_peptide (Pr = 0.00) |
Pygocentrus_nattereri_lws1-1	V160I	# | | |
Pygocentrus_nattereri_lws1-1	V160I	# | |---->Altered Transmembrane_protein (Pr = 0.26) |
Pygocentrus_nattereri_lws1-1	V160I	# | |---->Altered Non-cytoplasmic_loop (Pr = 0.17 | P = 9.9e-03) |
Pygocentrus_nattereri_lws1-1	V160I	# | |
Pygocentrus_nattereri_lws1-1	V160I	# |---->Altered Functional_residue (Pr = 0.26) |
Pygocentrus_nattereri_lws1-1	V160I	# |---->Altered Macromolecular_binding (Pr = 0.26) |
Pygocentrus_nattereri_lws1-1	V160I	# | |---->Altered Protein_binding (Pr = 0.26) |
Pygocentrus_nattereri_lws1-1	V160I	# | |---->Altered Disordered_interface (Pr = 0.16) |
Pygocentrus_nattereri_lws1-1	V160I	# | | |
Pygocentrus_nattereri_lws1-1	V160I	# | |---->Altered Ordered_interface (Pr = 0.26) |
Pygocentrus_nattereri_lws1-1	V160I	# | |---->Altered PPI_hotspot (Pr = 0.25 | P = 0.02) |
Pygocentrus_nattereri_lws1-1	V160I	# | |
Pygocentrus_nattereri_lws1-1	V160I	# |---->Altered Metal_binding (Pr = 0.09)<---------------------------------------------------------|
Pygocentrus_nattereri_lws1-1	V160I	# |
Pygocentrus_nattereri_lws1-1	V160I	# |---->Altered PTM_site (Pr = 0.09)
Pygocentrus_nattereri_lws1-1	V160I	# |---->Loss of GPI-anchor_amidation at N159 (Pr = 0.02 | P = 0.02)
Pygocentrus_nattereri_lws1-1	A183S	0.454	Altered Cytoplasmic_loop (Pr = 0.29 | P = 4.0e-04); Altered PPI_residue (Pr = 0.28 | P = 0.04); Altered Transmembrane_region (Pr = 0.03 | P = 1.2e-03)	Altered Motifs (ELME000136:The Class IV WW domain interaction motif is recognised primarily by the Pin1 phosphorylation-dependent prolyl isomerase.; ELME000159:Proline-Directed Kinase (e.g. MAPK) phosphorylation site in higher eukaryotes.)	Predicted conservation scores
Pygocentrus_nattereri_lws1-1	A183S	# Altered Effect (Pr = 0.29)
Pygocentrus_nattereri_lws1-1	A183S	# |---->Altered Motifs (ELME000136|ELME000159)
Pygocentrus_nattereri_lws1-1	A183S	# |---->Altered Structure_and_dynamics (Pr = 0.29)-------------------------------------------------------|
Pygocentrus_nattereri_lws1-1	A183S	# | |---->Altered Secondary_structure (Pr = 0.26) |
Pygocentrus_nattereri_lws1-1	A183S	# | | |
Pygocentrus_nattereri_lws1-1	A183S	# | |---->Altered Stability_and_conformational_flexibility (Pr = 0.11) |
Pygocentrus_nattereri_lws1-1	A183S	# | | |---->Altered Conformational_flexibility (Pr = 0.11) |
Pygocentrus_nattereri_lws1-1	A183S	# | | |
Pygocentrus_nattereri_lws1-1	A183S	# | |---->Altered Special_structural_signatures (Pr = 0.29) |
Pygocentrus_nattereri_lws1-1	A183S	# | |---->Altered Signal_peptide (Pr = 0.00) |
Pygocentrus_nattereri_lws1-1	A183S	# | | |
Pygocentrus_nattereri_lws1-1	A183S	# | |---->Altered Transmembrane_protein (Pr = 0.29) |
Pygocentrus_nattereri_lws1-1	A183S	# | |---->Altered Transmembrane_region (Pr = 0.03 | P = 1.2e-03) |
Pygocentrus_nattereri_lws1-1	A183S	# | |---->Altered Non-cytoplasmic_loop (Pr = 0.29 | P = 4.0e-04) |
Pygocentrus_nattereri_lws1-1	A183S	# | |
Pygocentrus_nattereri_lws1-1	A183S	# |---->Altered Functional_residue (Pr = 0.28) |
Pygocentrus_nattereri_lws1-1	A183S	# |---->Altered Macromolecular_binding (Pr = 0.28) |
Pygocentrus_nattereri_lws1-1	A183S	# | |---->Altered Protein_binding (Pr = 0.28) |
Pygocentrus_nattereri_lws1-1	A183S	# | |---->Altered Disordered_interface (Pr = 0.13) |
Pygocentrus_nattereri_lws1-1	A183S	# | | |
Pygocentrus_nattereri_lws1-1	A183S	# | |---->Altered Ordered_interface (Pr = 0.28) |
Pygocentrus_nattereri_lws1-1	A183S	# | |---->Altered PPI_residue (Pr = 0.28 | P = 0.04) |
Pygocentrus_nattereri_lws1-1	A183S	# | |
Pygocentrus_nattereri_lws1-1	A183S	# |---->Altered Metal_binding (Pr = 0.06)<---------------------------------------------------------|
Pygocentrus_nattereri_lws1-1	A183S	# |
Pygocentrus_nattereri_lws1-1	A183S	# |---->Altered PTM_site (Pr = 0.01)
Pygocentrus_nattereri_lws1-1	I233V	0.109	Gain of Strand (Pr = 0.26 | P = 0.04)	Altered Motifs (None)	Predicted conservation scores
Pygocentrus_nattereri_lws1-1	I233V	# Altered Effect (Pr = 0.26)
Pygocentrus_nattereri_lws1-1	I233V	# |---->Altered Motifs (None)
Pygocentrus_nattereri_lws1-1	I233V	# |---->Altered Structure_and_dynamics (Pr = 0.26)-------------------------------------------------------|
Pygocentrus_nattereri_lws1-1	I233V	# | |---->Altered Secondary_structure (Pr = 0.26) |
Pygocentrus_nattereri_lws1-1	I233V	# | | |---->Gain of Strand (Pr = 0.26 | P = 0.04) |
Pygocentrus_nattereri_lws1-1	I233V	# | | |
Pygocentrus_nattereri_lws1-1	I233V	# | |---->Altered Stability_and_conformational_flexibility (Pr = 0.05) |
Pygocentrus_nattereri_lws1-1	I233V	# | | |---->Altered Conformational_flexibility (Pr = 0.05) |
Pygocentrus_nattereri_lws1-1	I233V	# | | |
Pygocentrus_nattereri_lws1-1	I233V	# | |---->Altered Special_structural_signatures (Pr = 0.03) |
Pygocentrus_nattereri_lws1-1	I233V	# | |---->Altered Signal_peptide (Pr = 0.00) |
Pygocentrus_nattereri_lws1-1	I233V	# | | |
Pygocentrus_nattereri_lws1-1	I233V	# | |---->Altered Transmembrane_protein (Pr = 0.03) |
Pygocentrus_nattereri_lws1-1	I233V	# | |
Pygocentrus_nattereri_lws1-1	I233V	# |---->Altered Functional_residue (Pr = 0.21) |
Pygocentrus_nattereri_lws1-1	I233V	# |---->Altered Macromolecular_binding (Pr = 0.21) |
Pygocentrus_nattereri_lws1-1	I233V	# | |---->Altered Protein_binding (Pr = 0.21) |
Pygocentrus_nattereri_lws1-1	I233V	# | |---->Altered Disordered_interface (Pr = 0.10) |
Pygocentrus_nattereri_lws1-1	I233V	# | | |
Pygocentrus_nattereri_lws1-1	I233V	# | |---->Altered Ordered_interface (Pr = 0.21) |
Pygocentrus_nattereri_lws1-1	I233V	# | |
Pygocentrus_nattereri_lws1-1	I233V	# |---->Altered Metal_binding (Pr = 0.01)<---------------------------------------------------------|
Pygocentrus_nattereri_lws1-1	I233V	# |
Pygocentrus_nattereri_lws1-1	I233V	# |---->Altered PTM_site (Pr = 0.01)
Pygocentrus_nattereri_lws1-1	W242L	0.312	Altered PPI_hotspot (Pr = 0.26 | P = 0.01); Altered Coiled_coil (Pr = 0.11 | P = 0.04)	Altered Motifs (None)	Predicted conservation scores
Pygocentrus_nattereri_lws1-1	W242L	# Altered Effect (Pr = 0.26)
Pygocentrus_nattereri_lws1-1	W242L	# |---->Altered Motifs (None)
Pygocentrus_nattereri_lws1-1	W242L	# |---->Altered Structure_and_dynamics (Pr = 0.26)-------------------------------------------------------|
Pygocentrus_nattereri_lws1-1	W242L	# | |---->Altered Secondary_structure (Pr = 0.26) |
Pygocentrus_nattereri_lws1-1	W242L	# | | |
Pygocentrus_nattereri_lws1-1	W242L	# | |---->Altered Stability_and_conformational_flexibility (Pr = 0.07) |
Pygocentrus_nattereri_lws1-1	W242L	# | | |---->Altered Conformational_flexibility (Pr = 0.07) |
Pygocentrus_nattereri_lws1-1	W242L	# | | |
Pygocentrus_nattereri_lws1-1	W242L	# | |---->Altered Special_structural_signatures (Pr = 0.11) |
Pygocentrus_nattereri_lws1-1	W242L	# | |---->Altered Coiled_coil (Pr = 0.11 | P = 0.04) |
Pygocentrus_nattereri_lws1-1	W242L	# | |---->Altered Signal_peptide (Pr = 0.00) |
Pygocentrus_nattereri_lws1-1	W242L	# | | |
Pygocentrus_nattereri_lws1-1	W242L	# | |---->Altered Transmembrane_protein (Pr = 0.04) |
Pygocentrus_nattereri_lws1-1	W242L	# | |
Pygocentrus_nattereri_lws1-1	W242L	# |---->Altered Functional_residue (Pr = 0.26) |
Pygocentrus_nattereri_lws1-1	W242L	# |---->Altered Macromolecular_binding (Pr = 0.26) |
Pygocentrus_nattereri_lws1-1	W242L	# | |---->Altered Protein_binding (Pr = 0.26) |
Pygocentrus_nattereri_lws1-1	W242L	# | |---->Altered Disordered_interface (Pr = 0.18) |
Pygocentrus_nattereri_lws1-1	W242L	# | | |
Pygocentrus_nattereri_lws1-1	W242L	# | |---->Altered Ordered_interface (Pr = 0.26) |
Pygocentrus_nattereri_lws1-1	W242L	# | |---->Altered PPI_hotspot (Pr = 0.26 | P = 0.01) |
Pygocentrus_nattereri_lws1-1	W242L	# | |
Pygocentrus_nattereri_lws1-1	W242L	# |---->Altered Metal_binding (Pr = 0.01)<---------------------------------------------------------|
Pygocentrus_nattereri_lws1-1	W242L	# |
Pygocentrus_nattereri_lws1-1	W242L	# |---->Altered PTM_site (Pr = 0.12)
Pygocentrus_nattereri_lws1-1	T331S	0.451	Altered Cytoplasmic_loop (Pr = 0.28 | P = 4.1e-04); Gain of Zinc_binding at C332 (Pr = 0.25 | P = 0.03); Gain of Allosteric_site at M334 (Pr = 0.19 | P = 0.04); Altered DNA_binding (Pr = 0.17 | P = 0.03); Gain of Disulfide_linkage at C332 (Pr = 0.13 | P = 0.04); Gain of Copper_binding at C332 (Pr = 0.05 | P = 0.04)	Altered Motifs (None)	Predicted conservation scores
Pygocentrus_nattereri_lws1-1	T331S	# Altered Effect (Pr = 0.28)
Pygocentrus_nattereri_lws1-1	T331S	# |---->Altered Motifs (None)
Pygocentrus_nattereri_lws1-1	T331S	# |---->Altered Structure_and_dynamics (Pr = 0.28)-------------------------------------------------------|
Pygocentrus_nattereri_lws1-1	T331S	# | |---->Altered Secondary_structure (Pr = 0.25) |
Pygocentrus_nattereri_lws1-1	T331S	# | | |
Pygocentrus_nattereri_lws1-1	T331S	# | |---->Altered Stability_and_conformational_flexibility (Pr = 0.13) |
Pygocentrus_nattereri_lws1-1	T331S	# | | |---->Gain of Disulfide_linkage at C332 (Pr = 0.13 | P = 0.04) |
Pygocentrus_nattereri_lws1-1	T331S	# | | |---->Altered Conformational_flexibility (Pr = 0.12) |
Pygocentrus_nattereri_lws1-1	T331S	# | | |
Pygocentrus_nattereri_lws1-1	T331S	# | |---->Altered Special_structural_signatures (Pr = 0.28) |
Pygocentrus_nattereri_lws1-1	T331S	# | |---->Altered Signal_peptide (Pr = 0.00) |
Pygocentrus_nattereri_lws1-1	T331S	# | | |
Pygocentrus_nattereri_lws1-1	T331S	# | |---->Altered Transmembrane_protein (Pr = 0.28) |
Pygocentrus_nattereri_lws1-1	T331S	# | |---->Altered Non-cytoplasmic_loop (Pr = 0.28 | P = 4.1e-04) |
Pygocentrus_nattereri_lws1-1	T331S	# | |
Pygocentrus_nattereri_lws1-1	T331S	# |---->Altered Functional_residue (Pr = 0.27) |
Pygocentrus_nattereri_lws1-1	T331S	# |---->Gain of Allosteric_site at M334 (Pr = 0.19 | P = 0.04)<------------------------------------|
Pygocentrus_nattereri_lws1-1	T331S	# |---->Altered Macromolecular_binding (Pr = 0.27) |
Pygocentrus_nattereri_lws1-1	T331S	# | |---->Altered DNA_binding (Pr = 0.17 | P = 0.03) |
Pygocentrus_nattereri_lws1-1	T331S	# | |---->Altered Protein_binding (Pr = 0.27) |
Pygocentrus_nattereri_lws1-1	T331S	# | |---->Altered Disordered_interface (Pr = 0.25) |
Pygocentrus_nattereri_lws1-1	T331S	# | | |
Pygocentrus_nattereri_lws1-1	T331S	# | |---->Altered Ordered_interface (Pr = 0.27) |
Pygocentrus_nattereri_lws1-1	T331S	# | |
Pygocentrus_nattereri_lws1-1	T331S	# |---->Altered Metal_binding (Pr = 0.25)<---------------------------------------------------------|
Pygocentrus_nattereri_lws1-1	T331S	# | |---->Gain of Copper_binding at C332 (Pr = 0.05 | P = 0.04)
Pygocentrus_nattereri_lws1-1	T331S	# | |---->Gain of Zinc_binding at C332 (Pr = 0.25 | P = 0.03)
Pygocentrus_nattereri_lws1-1	T331S	# |
Pygocentrus_nattereri_lws1-1	T331S	# |---->Altered PTM_site (Pr = 0.08)
Pygocentrus_nattereri_lwsg3	L56M	0.269	Altered PPI_hotspot (Pr = 0.28 | P = 5.1e-03); Altered Cytoplasmic_loop (Pr = 0.27 | P = 6.5e-04); Loss of Copper_binding at M58 (Pr = 0.05 | P = 0.04); Altered Transmembrane_region (Pr = 0.02 | P = 5.9e-03)	Altered Motifs (ELME000248:Oxygen dependent prolyl hydroxylation motif in the unstructured region of hypoxia-inducible factor protein and bound by the VHL ligand.)	Predicted conservation scores
Pygocentrus_nattereri_lwsg3	L56M	# Altered Effect (Pr = 0.28)
Pygocentrus_nattereri_lwsg3	L56M	# |---->Altered Motifs (ELME000248)
Pygocentrus_nattereri_lwsg3	L56M	# |---->Altered Structure_and_dynamics (Pr = 0.27)-------------------------------------------------------|
Pygocentrus_nattereri_lwsg3	L56M	# | |---->Altered Secondary_structure (Pr = 0.26) |
Pygocentrus_nattereri_lwsg3	L56M	# | | |
Pygocentrus_nattereri_lwsg3	L56M	# | |---->Altered Stability_and_conformational_flexibility (Pr = 0.07) |
Pygocentrus_nattereri_lwsg3	L56M	# | | |---->Altered Conformational_flexibility (Pr = 0.07) |
Pygocentrus_nattereri_lwsg3	L56M	# | | |
Pygocentrus_nattereri_lwsg3	L56M	# | |---->Altered Special_structural_signatures (Pr = 0.27) |
Pygocentrus_nattereri_lwsg3	L56M	# | |---->Altered Signal_peptide (Pr = 0.00) |
Pygocentrus_nattereri_lwsg3	L56M	# | | |
Pygocentrus_nattereri_lwsg3	L56M	# | |---->Altered Transmembrane_protein (Pr = 0.27) |
Pygocentrus_nattereri_lwsg3	L56M	# | |---->Altered Transmembrane_region (Pr = 0.02 | P = 5.9e-03) |
Pygocentrus_nattereri_lwsg3	L56M	# | |---->Altered Non-cytoplasmic_loop (Pr = 0.27 | P = 6.5e-04) |
Pygocentrus_nattereri_lwsg3	L56M	# | |
Pygocentrus_nattereri_lwsg3	L56M	# |---->Altered Functional_residue (Pr = 0.28) |
Pygocentrus_nattereri_lwsg3	L56M	# |---->Altered Macromolecular_binding (Pr = 0.28) |
Pygocentrus_nattereri_lwsg3	L56M	# | |---->Altered Protein_binding (Pr = 0.28) |
Pygocentrus_nattereri_lwsg3	L56M	# | |---->Altered Disordered_interface (Pr = 0.06) |
Pygocentrus_nattereri_lwsg3	L56M	# | | |
Pygocentrus_nattereri_lwsg3	L56M	# | |---->Altered Ordered_interface (Pr = 0.28) |
Pygocentrus_nattereri_lwsg3	L56M	# | |---->Altered PPI_hotspot (Pr = 0.28 | P = 5.1e-03) |
Pygocentrus_nattereri_lwsg3	L56M	# | |
Pygocentrus_nattereri_lwsg3	L56M	# |---->Altered Metal_binding (Pr = 0.05)<---------------------------------------------------------|
Pygocentrus_nattereri_lwsg3	L56M	# | |---->Loss of Copper_binding at M58 (Pr = 0.05 | P = 0.04)
Pygocentrus_nattereri_lwsg3	L56M	# |
Pygocentrus_nattereri_lwsg3	L56M	# |---->Altered PTM_site (Pr = 0.02)
Pygocentrus_nattereri_lwsg3	I73F	0.720	Altered Cytoplasmic_loop (Pr = 0.28 | P = 4.6e-04); Gain of Helix (Pr = 0.28 | P = 0.02); Loss of Strand (Pr = 0.27 | P = 0.02); Altered PPI_hotspot (Pr = 0.24 | P = 0.03); Loss of Relative_solvent_accessibility (Pr = 0.24 | P = 0.05); Loss of GPI-anchor_amidation at N69 (Pr = 0.01 | P = 0.03); Altered Transmembrane_region (Pr = 0.01 | P = 0.01)	Altered Motifs (ELME000197:Phosphopeptide motif which directly interacts with the BRCT (carboxy-terminal) domain of the Breast Cancer Gene BRCA1 with low affinity; ELME000335:Inverted version of LIG_SUMO_SBM_1 that mediates binding to SUMO proteins non-covalently.; ELME000336:NEK2 phosphorylation motif with preferred Phe - Leu or Met in the -3 position to compensate for less favorable residues in the +1 and +2 position.)	Predicted conservation scores
Pygocentrus_nattereri_lwsg3	I73F	# Altered Effect (Pr = 0.28)
Pygocentrus_nattereri_lwsg3	I73F	# |---->Altered Motifs (ELME000197|ELME000335|ELME000336)
Pygocentrus_nattereri_lwsg3	I73F	# |---->Altered Structure_and_dynamics (Pr = 0.28)-------------------------------------------------------|
Pygocentrus_nattereri_lwsg3	I73F	# | |---->Loss of Relative_solvent_accessibility (Pr = 0.24 | P = 0.05) |
Pygocentrus_nattereri_lwsg3	I73F	# | |---->Altered Secondary_structure (Pr = 0.28) |
Pygocentrus_nattereri_lwsg3	I73F	# | | |---->Gain of Helix (Pr = 0.28 | P = 0.02) |
Pygocentrus_nattereri_lwsg3	I73F	# | | |---->Loss of Strand (Pr = 0.27 | P = 0.02) |
Pygocentrus_nattereri_lwsg3	I73F	# | | |
Pygocentrus_nattereri_lwsg3	I73F	# | |---->Altered Stability_and_conformational_flexibility (Pr = 0.14) |
Pygocentrus_nattereri_lwsg3	I73F	# | | |---->Altered Conformational_flexibility (Pr = 0.14) |
Pygocentrus_nattereri_lwsg3	I73F	# | | |
Pygocentrus_nattereri_lwsg3	I73F	# | |---->Altered Special_structural_signatures (Pr = 0.28) |
Pygocentrus_nattereri_lwsg3	I73F	# | |---->Altered Signal_peptide (Pr = 0.00) |
Pygocentrus_nattereri_lwsg3	I73F	# | | |
Pygocentrus_nattereri_lwsg3	I73F	# | |---->Altered Transmembrane_protein (Pr = 0.28) |
Pygocentrus_nattereri_lwsg3	I73F	# | |---->Altered Transmembrane_region (Pr = 0.01 | P = 0.01) |
Pygocentrus_nattereri_lwsg3	I73F	# | |---->Altered Non-cytoplasmic_loop (Pr = 0.28 | P = 4.6e-04) |
Pygocentrus_nattereri_lwsg3	I73F	# | |
Pygocentrus_nattereri_lwsg3	I73F	# |---->Altered Functional_residue (Pr = 0.24) |
Pygocentrus_nattereri_lwsg3	I73F	# |---->Altered Macromolecular_binding (Pr = 0.24) |
Pygocentrus_nattereri_lwsg3	I73F	# | |---->Altered Protein_binding (Pr = 0.24) |
Pygocentrus_nattereri_lwsg3	I73F	# | |---->Altered Disordered_interface (Pr = 0.09) |
Pygocentrus_nattereri_lwsg3	I73F	# | | |
Pygocentrus_nattereri_lwsg3	I73F	# | |---->Altered Ordered_interface (Pr = 0.24) |
Pygocentrus_nattereri_lwsg3	I73F	# | |---->Altered PPI_hotspot (Pr = 0.24 | P = 0.03) |
Pygocentrus_nattereri_lwsg3	I73F	# | |
Pygocentrus_nattereri_lwsg3	I73F	# |---->Altered Metal_binding (Pr = 0.07)<---------------------------------------------------------|
Pygocentrus_nattereri_lwsg3	I73F	# |
Pygocentrus_nattereri_lwsg3	I73F	# |---->Altered PTM_site (Pr = 0.03)
Pygocentrus_nattereri_lwsg3	I73F	# |---->Loss of GPI-anchor_amidation at N69 (Pr = 0.01 | P = 0.03)
Pygocentrus_nattereri_lwsg3	V74I	0.225	Altered Cytoplasmic_loop (Pr = 0.27 | P = 9.5e-04); Gain of Strand (Pr = 0.26 | P = 0.05); Altered PPI_hotspot (Pr = 0.24 | P = 0.03); Gain of Relative_solvent_accessibility (Pr = 0.23 | P = 0.05); Gain of GPI-anchor_amidation at N69 (Pr = 0.01 | P = 0.03); Altered Transmembrane_region (Pr = 0.01 | P = 0.01)	Altered Motifs (ELME000335:Inverted version of LIG_SUMO_SBM_1 that mediates binding to SUMO proteins non-covalently.)	Predicted conservation scores
Pygocentrus_nattereri_lwsg3	V74I	# Altered Effect (Pr = 0.27)
Pygocentrus_nattereri_lwsg3	V74I	# |---->Altered Motifs (ELME000335)
Pygocentrus_nattereri_lwsg3	V74I	# |---->Altered Structure_and_dynamics (Pr = 0.27)-------------------------------------------------------|
Pygocentrus_nattereri_lwsg3	V74I	# | |---->Gain of Relative_solvent_accessibility (Pr = 0.23 | P = 0.05) |
Pygocentrus_nattereri_lwsg3	V74I	# | |---->Altered Secondary_structure (Pr = 0.27) |
Pygocentrus_nattereri_lwsg3	V74I	# | | |---->Gain of Strand (Pr = 0.26 | P = 0.05) |
Pygocentrus_nattereri_lwsg3	V74I	# | | |
Pygocentrus_nattereri_lwsg3	V74I	# | |---->Altered Stability_and_conformational_flexibility (Pr = 0.14) |
Pygocentrus_nattereri_lwsg3	V74I	# | | |---->Altered Conformational_flexibility (Pr = 0.14) |
Pygocentrus_nattereri_lwsg3	V74I	# | | |
Pygocentrus_nattereri_lwsg3	V74I	# | |---->Altered Special_structural_signatures (Pr = 0.27) |
Pygocentrus_nattereri_lwsg3	V74I	# | |---->Altered Signal_peptide (Pr = 0.00) |
Pygocentrus_nattereri_lwsg3	V74I	# | | |
Pygocentrus_nattereri_lwsg3	V74I	# | |---->Altered Transmembrane_protein (Pr = 0.27) |
Pygocentrus_nattereri_lwsg3	V74I	# | |---->Altered Transmembrane_region (Pr = 0.01 | P = 0.01) |
Pygocentrus_nattereri_lwsg3	V74I	# | |---->Altered Non-cytoplasmic_loop (Pr = 0.27 | P = 9.5e-04) |
Pygocentrus_nattereri_lwsg3	V74I	# | |
Pygocentrus_nattereri_lwsg3	V74I	# |---->Altered Functional_residue (Pr = 0.24) |
Pygocentrus_nattereri_lwsg3	V74I	# |---->Altered Macromolecular_binding (Pr = 0.24) |
Pygocentrus_nattereri_lwsg3	V74I	# | |---->Altered Protein_binding (Pr = 0.24) |
Pygocentrus_nattereri_lwsg3	V74I	# | |---->Altered Disordered_interface (Pr = 0.13) |
Pygocentrus_nattereri_lwsg3	V74I	# | | |
Pygocentrus_nattereri_lwsg3	V74I	# | |---->Altered Ordered_interface (Pr = 0.24) |
Pygocentrus_nattereri_lwsg3	V74I	# | |---->Altered PPI_hotspot (Pr = 0.24 | P = 0.03) |
Pygocentrus_nattereri_lwsg3	V74I	# | |
Pygocentrus_nattereri_lwsg3	V74I	# |---->Altered Metal_binding (Pr = 0.07)<---------------------------------------------------------|
Pygocentrus_nattereri_lwsg3	V74I	# |
Pygocentrus_nattereri_lwsg3	V74I	# |---->Altered PTM_site (Pr = 0.03)
Pygocentrus_nattereri_lwsg3	V74I	# |---->Gain of GPI-anchor_amidation at N69 (Pr = 0.01 | P = 0.03)
Pygocentrus_nattereri_lwsg3	L86Q	0.896	Altered Cytoplasmic_loop (Pr = 0.34 | P = 3.9e-05); Gain of Strand (Pr = 0.28 | P = 9.1e-03); Loss of Helix (Pr = 0.28 | P = 0.02); Altered PPI_hotspot (Pr = 0.25 | P = 0.02); Gain of Allosteric_site at W88 (Pr = 0.20 | P = 0.04)	Altered Motifs (ELME000149:Sorting and internalisation signal found in the cytoplasmic juxta-membrane region of type I transmembrane proteins. Targets them from the Trans Golgi Network to the lysosomal-endosomal-melanosomal compartments. Interacts with adaptor protein (AP) complexes; ELME000231:An RxxL-based motif that binds to the Cdh1 and Cdc20 components of APC/C thereby targeting the protein for destruction in a cell cycle dependent manner)	Predicted conservation scores
Pygocentrus_nattereri_lwsg3	L86Q	# Altered Effect (Pr = 0.34)
Pygocentrus_nattereri_lwsg3	L86Q	# |---->Altered Motifs (ELME000149|ELME000231)
Pygocentrus_nattereri_lwsg3	L86Q	# |---->Altered Structure_and_dynamics (Pr = 0.34)-------------------------------------------------------|
Pygocentrus_nattereri_lwsg3	L86Q	# | |---->Altered Secondary_structure (Pr = 0.28) |
Pygocentrus_nattereri_lwsg3	L86Q	# | | |---->Loss of Helix (Pr = 0.28 | P = 0.02) |
Pygocentrus_nattereri_lwsg3	L86Q	# | | |---->Gain of Strand (Pr = 0.28 | P = 9.1e-03) |
Pygocentrus_nattereri_lwsg3	L86Q	# | | |
Pygocentrus_nattereri_lwsg3	L86Q	# | |---->Altered Stability_and_conformational_flexibility (Pr = 0.16) |
Pygocentrus_nattereri_lwsg3	L86Q	# | | |---->Altered Conformational_flexibility (Pr = 0.16) |
Pygocentrus_nattereri_lwsg3	L86Q	# | | |
Pygocentrus_nattereri_lwsg3	L86Q	# | |---->Altered Special_structural_signatures (Pr = 0.34) |
Pygocentrus_nattereri_lwsg3	L86Q	# | |---->Altered Signal_peptide (Pr = 0.00) |
Pygocentrus_nattereri_lwsg3	L86Q	# | | |
Pygocentrus_nattereri_lwsg3	L86Q	# | |---->Altered Transmembrane_protein (Pr = 0.34) |
Pygocentrus_nattereri_lwsg3	L86Q	# | |---->Altered Non-cytoplasmic_loop (Pr = 0.34 | P = 3.9e-05) |
Pygocentrus_nattereri_lwsg3	L86Q	# | |
Pygocentrus_nattereri_lwsg3	L86Q	# |---->Altered Functional_residue (Pr = 0.25) |
Pygocentrus_nattereri_lwsg3	L86Q	# |---->Gain of Allosteric_site at W88 (Pr = 0.20 | P = 0.04)<-------------------------------------|
Pygocentrus_nattereri_lwsg3	L86Q	# |---->Altered Macromolecular_binding (Pr = 0.25) |
Pygocentrus_nattereri_lwsg3	L86Q	# | |---->Altered Protein_binding (Pr = 0.25) |
Pygocentrus_nattereri_lwsg3	L86Q	# | |---->Altered Disordered_interface (Pr = 0.21) |
Pygocentrus_nattereri_lwsg3	L86Q	# | | |
Pygocentrus_nattereri_lwsg3	L86Q	# | |---->Altered Ordered_interface (Pr = 0.25) |
Pygocentrus_nattereri_lwsg3	L86Q	# | |---->Altered PPI_hotspot (Pr = 0.25 | P = 0.02) |
Pygocentrus_nattereri_lwsg3	L86Q	# | |
Pygocentrus_nattereri_lwsg3	L86Q	# |---->Altered Metal_binding (Pr = 0.14)<---------------------------------------------------------|
Pygocentrus_nattereri_lwsg3	L86Q	# |
Pygocentrus_nattereri_lwsg3	L86Q	# |---->Altered PTM_site (Pr = 0.06)
Pygocentrus_nattereri_lwsg3	V91I	0.540	Altered MoRF (Pr = 0.32 | P = 0.02); Altered Cytoplasmic_loop (Pr = 0.25 | P = 1.6e-03); Loss of Allosteric_site at W88 (Pr = 0.20 | P = 0.05)	Altered Motifs (None)	Predicted conservation scores
Pygocentrus_nattereri_lwsg3	V91I	# Altered Effect (Pr = 0.32)
Pygocentrus_nattereri_lwsg3	V91I	# |---->Altered Motifs (None)
Pygocentrus_nattereri_lwsg3	V91I	# |---->Altered Structure_and_dynamics (Pr = 0.26)-------------------------------------------------------|
Pygocentrus_nattereri_lwsg3	V91I	# | |---->Altered Secondary_structure (Pr = 0.26) |
Pygocentrus_nattereri_lwsg3	V91I	# | | |
Pygocentrus_nattereri_lwsg3	V91I	# | |---->Altered Stability_and_conformational_flexibility (Pr = 0.09) |
Pygocentrus_nattereri_lwsg3	V91I	# | | |---->Altered Conformational_flexibility (Pr = 0.09) |
Pygocentrus_nattereri_lwsg3	V91I	# | | |
Pygocentrus_nattereri_lwsg3	V91I	# | |---->Altered Special_structural_signatures (Pr = 0.25) |
Pygocentrus_nattereri_lwsg3	V91I	# | |---->Altered Signal_peptide (Pr = 0.00) |
Pygocentrus_nattereri_lwsg3	V91I	# | | |
Pygocentrus_nattereri_lwsg3	V91I	# | |---->Altered Transmembrane_protein (Pr = 0.25) |
Pygocentrus_nattereri_lwsg3	V91I	# | |---->Altered Non-cytoplasmic_loop (Pr = 0.25 | P = 1.6e-03) |
Pygocentrus_nattereri_lwsg3	V91I	# | |
Pygocentrus_nattereri_lwsg3	V91I	# |---->Altered Functional_residue (Pr = 0.32) |
Pygocentrus_nattereri_lwsg3	V91I	# |---->Loss of Allosteric_site at W88 (Pr = 0.20 | P = 0.05)<-------------------------------------|
Pygocentrus_nattereri_lwsg3	V91I	# |---->Altered Macromolecular_binding (Pr = 0.32) |
Pygocentrus_nattereri_lwsg3	V91I	# | |---->Altered Protein_binding (Pr = 0.32) |
Pygocentrus_nattereri_lwsg3	V91I	# | |---->Altered Disordered_interface (Pr = 0.32) |
Pygocentrus_nattereri_lwsg3	V91I	# | | |---->Altered MoRF (Pr = 0.32 | P = 0.02) |
Pygocentrus_nattereri_lwsg3	V91I	# | | |
Pygocentrus_nattereri_lwsg3	V91I	# | |---->Altered Ordered_interface (Pr = 0.21) |
Pygocentrus_nattereri_lwsg3	V91I	# | |
Pygocentrus_nattereri_lwsg3	V91I	# |---->Altered Metal_binding (Pr = 0.07)<---------------------------------------------------------|
Pygocentrus_nattereri_lwsg3	V91I	# |
Pygocentrus_nattereri_lwsg3	V91I	# |---->Altered PTM_site (Pr = 0.00)
Pygocentrus_nattereri_lwsg3	V102G	0.607	Altered Stability (Pr = 0.41 | P = 2.9e-03); Altered Cytoplasmic_loop (Pr = 0.28 | P = 5.6e-04); Gain of Relative_solvent_accessibility (Pr = 0.24 | P = 0.04)	Altered Motifs (ELME000053:GSK3 phosphorylation recognition site; ELME000336:NEK2 phosphorylation motif with preferred Phe - Leu or Met in the -3 position to compensate for less favorable residues in the +1 and +2 position.; PS00008:N-myristoylation site)	Predicted conservation scores
Pygocentrus_nattereri_lwsg3	V102G	# Altered Effect (Pr = 0.41)
Pygocentrus_nattereri_lwsg3	V102G	# |---->Altered Motifs (ELME000053|ELME000336|PS00008)
Pygocentrus_nattereri_lwsg3	V102G	# |---->Altered Structure_and_dynamics (Pr = 0.41)-------------------------------------------------------|
Pygocentrus_nattereri_lwsg3	V102G	# | |---->Gain of Relative_solvent_accessibility (Pr = 0.24 | P = 0.04) |
Pygocentrus_nattereri_lwsg3	V102G	# | |---->Altered Secondary_structure (Pr = 0.26) |
Pygocentrus_nattereri_lwsg3	V102G	# | | |
Pygocentrus_nattereri_lwsg3	V102G	# | |---->Altered Stability_and_conformational_flexibility (Pr = 0.41) |
Pygocentrus_nattereri_lwsg3	V102G	# | | |---->Altered Stability (Pr = 0.41 | P = 2.9e-03) |
Pygocentrus_nattereri_lwsg3	V102G	# | | |---->Altered Conformational_flexibility (Pr = 0.19) |
Pygocentrus_nattereri_lwsg3	V102G	# | | |
Pygocentrus_nattereri_lwsg3	V102G	# | |---->Altered Special_structural_signatures (Pr = 0.28) |
Pygocentrus_nattereri_lwsg3	V102G	# | |---->Altered Signal_peptide (Pr = 0.00) |
Pygocentrus_nattereri_lwsg3	V102G	# | | |
Pygocentrus_nattereri_lwsg3	V102G	# | |---->Altered Transmembrane_protein (Pr = 0.28) |
Pygocentrus_nattereri_lwsg3	V102G	# | |---->Altered Non-cytoplasmic_loop (Pr = 0.28 | P = 5.6e-04) |
Pygocentrus_nattereri_lwsg3	V102G	# | |
Pygocentrus_nattereri_lwsg3	V102G	# |---->Altered Functional_residue (Pr = 0.22) |
Pygocentrus_nattereri_lwsg3	V102G	# |---->Altered Macromolecular_binding (Pr = 0.22) |
Pygocentrus_nattereri_lwsg3	V102G	# | |---->Altered Protein_binding (Pr = 0.22) |
Pygocentrus_nattereri_lwsg3	V102G	# | |---->Altered Disordered_interface (Pr = 0.02) |
Pygocentrus_nattereri_lwsg3	V102G	# | | |
Pygocentrus_nattereri_lwsg3	V102G	# | |---->Altered Ordered_interface (Pr = 0.22) |
Pygocentrus_nattereri_lwsg3	V102G	# | |
Pygocentrus_nattereri_lwsg3	V102G	# |---->Altered Metal_binding (Pr = 0.11)<---------------------------------------------------------|
Pygocentrus_nattereri_lwsg3	V102G	# |
Pygocentrus_nattereri_lwsg3	V102G	# |---->Altered PTM_site (Pr = 0.05)
Pygocentrus_nattereri_lwsg3	L103F	0.076	Altered Cytoplasmic_loop (Pr = 0.29 | P = 2.8e-04); Gain of Strand (Pr = 0.28 | P = 8.7e-03); Altered PPI_hotspot (Pr = 0.25 | P = 0.02)	Altered Motifs (ELME000053:GSK3 phosphorylation recognition site; ELME000336:NEK2 phosphorylation motif with preferred Phe - Leu or Met in the -3 position to compensate for less favorable residues in the +1 and +2 position.)	Predicted conservation scores
Pygocentrus_nattereri_lwsg3	L103F	# Altered Effect (Pr = 0.29)
Pygocentrus_nattereri_lwsg3	L103F	# |---->Altered Motifs (ELME000053|ELME000336)
Pygocentrus_nattereri_lwsg3	L103F	# |---->Altered Structure_and_dynamics (Pr = 0.29)-------------------------------------------------------|
Pygocentrus_nattereri_lwsg3	L103F	# | |---->Altered Secondary_structure (Pr = 0.28) |
Pygocentrus_nattereri_lwsg3	L103F	# | | |---->Gain of Strand (Pr = 0.28 | P = 8.7e-03) |
Pygocentrus_nattereri_lwsg3	L103F	# | | |
Pygocentrus_nattereri_lwsg3	L103F	# | |---->Altered Stability_and_conformational_flexibility (Pr = 0.12) |
Pygocentrus_nattereri_lwsg3	L103F	# | | |---->Altered Conformational_flexibility (Pr = 0.12) |
Pygocentrus_nattereri_lwsg3	L103F	# | | |
Pygocentrus_nattereri_lwsg3	L103F	# | |---->Altered Special_structural_signatures (Pr = 0.29) |
Pygocentrus_nattereri_lwsg3	L103F	# | |---->Altered Signal_peptide (Pr = 0.00) |
Pygocentrus_nattereri_lwsg3	L103F	# | | |
Pygocentrus_nattereri_lwsg3	L103F	# | |---->Altered Transmembrane_protein (Pr = 0.29) |
Pygocentrus_nattereri_lwsg3	L103F	# | |---->Altered Non-cytoplasmic_loop (Pr = 0.29 | P = 2.8e-04) |
Pygocentrus_nattereri_lwsg3	L103F	# | |
Pygocentrus_nattereri_lwsg3	L103F	# |---->Altered Functional_residue (Pr = 0.25) |
Pygocentrus_nattereri_lwsg3	L103F	# |---->Altered Macromolecular_binding (Pr = 0.25) |
Pygocentrus_nattereri_lwsg3	L103F	# | |---->Altered Protein_binding (Pr = 0.25) |
Pygocentrus_nattereri_lwsg3	L103F	# | |---->Altered Disordered_interface (Pr = 0.03) |
Pygocentrus_nattereri_lwsg3	L103F	# | | |
Pygocentrus_nattereri_lwsg3	L103F	# | |---->Altered Ordered_interface (Pr = 0.25) |
Pygocentrus_nattereri_lwsg3	L103F	# | |---->Altered PPI_hotspot (Pr = 0.25 | P = 0.02) |
Pygocentrus_nattereri_lwsg3	L103F	# | |
Pygocentrus_nattereri_lwsg3	L103F	# |---->Altered Metal_binding (Pr = 0.05)<---------------------------------------------------------|
Pygocentrus_nattereri_lwsg3	L103F	# |
Pygocentrus_nattereri_lwsg3	L103F	# |---->Altered PTM_site (Pr = 0.05)
Pygocentrus_nattereri_lwsg3	A104T	0.380	Altered Cytoplasmic_loop (Pr = 0.29 | P = 2.9e-04)	Altered Motifs (ELME000052:Phosphothreonine motif binding a subset of FHA domains that show a preference for a large aliphatic amino acid at the pT+3 position.; ELME000053:GSK3 phosphorylation recognition site; ELME000335:Inverted version of LIG_SUMO_SBM_1 that mediates binding to SUMO proteins non-covalently.)	Predicted conservation scores
Pygocentrus_nattereri_lwsg3	A104T	# Altered Effect (Pr = 0.29)
Pygocentrus_nattereri_lwsg3	A104T	# |---->Altered Motifs (ELME000052|ELME000053|ELME000335)
Pygocentrus_nattereri_lwsg3	A104T	# |---->Altered Structure_and_dynamics (Pr = 0.29)-------------------------------------------------------|
Pygocentrus_nattereri_lwsg3	A104T	# | |---->Altered Secondary_structure (Pr = 0.25) |
Pygocentrus_nattereri_lwsg3	A104T	# | | |
Pygocentrus_nattereri_lwsg3	A104T	# | |---->Altered Stability_and_conformational_flexibility (Pr = 0.13) |
Pygocentrus_nattereri_lwsg3	A104T	# | | |---->Altered Conformational_flexibility (Pr = 0.13) |
Pygocentrus_nattereri_lwsg3	A104T	# | | |
Pygocentrus_nattereri_lwsg3	A104T	# | |---->Altered Special_structural_signatures (Pr = 0.29) |
Pygocentrus_nattereri_lwsg3	A104T	# | |---->Altered Signal_peptide (Pr = 0.00) |
Pygocentrus_nattereri_lwsg3	A104T	# | | |
Pygocentrus_nattereri_lwsg3	A104T	# | |---->Altered Transmembrane_protein (Pr = 0.29) |
Pygocentrus_nattereri_lwsg3	A104T	# | |---->Altered Non-cytoplasmic_loop (Pr = 0.29 | P = 2.9e-04) |
Pygocentrus_nattereri_lwsg3	A104T	# | |
Pygocentrus_nattereri_lwsg3	A104T	# |---->Altered Functional_residue (Pr = 0.22) |
Pygocentrus_nattereri_lwsg3	A104T	# |---->Altered Macromolecular_binding (Pr = 0.22) |
Pygocentrus_nattereri_lwsg3	A104T	# | |---->Altered Protein_binding (Pr = 0.22) |
Pygocentrus_nattereri_lwsg3	A104T	# | |---->Altered Disordered_interface (Pr = 0.05) |
Pygocentrus_nattereri_lwsg3	A104T	# | | |
Pygocentrus_nattereri_lwsg3	A104T	# | |---->Altered Ordered_interface (Pr = 0.22) |
Pygocentrus_nattereri_lwsg3	A104T	# | |
Pygocentrus_nattereri_lwsg3	A104T	# |---->Altered Metal_binding (Pr = 0.06)<---------------------------------------------------------|
Pygocentrus_nattereri_lwsg3	A104T	# |
Pygocentrus_nattereri_lwsg3	A104T	# |---->Altered PTM_site (Pr = 0.05)
Pygocentrus_nattereri_lwsg3	V109D	0.682	Altered Cytoplasmic_loop (Pr = 0.46 | P = 0.0e+00); Loss of Strand (Pr = 0.28 | P = 7.3e-03); Altered PPI_hotspot (Pr = 0.24 | P = 0.04); Loss of Pyrrolidone_carboxylic_acid at Q112 (Pr = 0.05 | P = 0.04)	Altered Motifs (ELME000052:Phosphothreonine motif binding a subset of FHA domains that show a preference for a large aliphatic amino acid at the pT+3 position.; ELME000063:CK1 phosphorylation site; ELME000122:These phosphorylation-independent motifs bind to Dab-like PTB domains. Binding is not driven by contacts at the 0 or FY position - but instead is dependent upon the large number of hydrophobic and hydrogen bond contacts between motif and domain.; ELME000220:Phosphothreonine motif binding a subset of FHA domains that have a preference for an acidic amino acid at the pT+3 position.; ELME000335:Inverted version of LIG_SUMO_SBM_1 that mediates binding to SUMO proteins non-covalently.; PS00006:Casein kinase II phosphorylation site)	Predicted conservation scores
Pygocentrus_nattereri_lwsg3	V109D	# Altered Effect (Pr = 0.46)
Pygocentrus_nattereri_lwsg3	V109D	# |---->Altered Motifs (ELME000052|ELME000063|ELME000122|ELME000220|ELME000335|PS00006)
Pygocentrus_nattereri_lwsg3	V109D	# |---->Altered Structure_and_dynamics (Pr = 0.46)-------------------------------------------------------|
Pygocentrus_nattereri_lwsg3	V109D	# | |---->Altered Secondary_structure (Pr = 0.28) |
Pygocentrus_nattereri_lwsg3	V109D	# | | |---->Loss of Strand (Pr = 0.28 | P = 7.3e-03) |
Pygocentrus_nattereri_lwsg3	V109D	# | | |
Pygocentrus_nattereri_lwsg3	V109D	# | |---->Altered Stability_and_conformational_flexibility (Pr = 0.12) |
Pygocentrus_nattereri_lwsg3	V109D	# | | |---->Altered Conformational_flexibility (Pr = 0.12) |
Pygocentrus_nattereri_lwsg3	V109D	# | | |
Pygocentrus_nattereri_lwsg3	V109D	# | |---->Altered Special_structural_signatures (Pr = 0.46) |
Pygocentrus_nattereri_lwsg3	V109D	# | |---->Altered Signal_peptide (Pr = 0.00) |
Pygocentrus_nattereri_lwsg3	V109D	# | | |
Pygocentrus_nattereri_lwsg3	V109D	# | |---->Altered Transmembrane_protein (Pr = 0.46) |
Pygocentrus_nattereri_lwsg3	V109D	# | |---->Altered Non-cytoplasmic_loop (Pr = 0.46 | P = 0.0e+00) |
Pygocentrus_nattereri_lwsg3	V109D	# | |
Pygocentrus_nattereri_lwsg3	V109D	# |---->Altered Functional_residue (Pr = 0.24) |
Pygocentrus_nattereri_lwsg3	V109D	# |---->Altered Macromolecular_binding (Pr = 0.24) |
Pygocentrus_nattereri_lwsg3	V109D	# | |---->Altered Protein_binding (Pr = 0.24) |
Pygocentrus_nattereri_lwsg3	V109D	# | |---->Altered Disordered_interface (Pr = 0.12) |
Pygocentrus_nattereri_lwsg3	V109D	# | | |
Pygocentrus_nattereri_lwsg3	V109D	# | |---->Altered Ordered_interface (Pr = 0.24) |
Pygocentrus_nattereri_lwsg3	V109D	# | |---->Altered PPI_hotspot (Pr = 0.24 | P = 0.04) |
Pygocentrus_nattereri_lwsg3	V109D	# | |
Pygocentrus_nattereri_lwsg3	V109D	# |---->Altered Metal_binding (Pr = 0.04)<---------------------------------------------------------|
Pygocentrus_nattereri_lwsg3	V109D	# |
Pygocentrus_nattereri_lwsg3	V109D	# |---->Altered PTM_site (Pr = 0.05)
Pygocentrus_nattereri_lwsg3	V109D	# |---->Loss of Pyrrolidone_carboxylic_acid at Q112 (Pr = 0.05 | P = 0.04)
Pygocentrus_nattereri_lwsg3	S132P	0.866	Loss of Helix (Pr = 0.27 | P = 0.04); Altered Cytoplasmic_loop (Pr = 0.27 | P = 7.8e-04); Altered PPI_hotspot (Pr = 0.24 | P = 0.03); Loss of Catalytic_site at E127 (Pr = 0.15 | P = 0.02)	Altered Motifs (ELME000052:Phosphothreonine motif binding a subset of FHA domains that show a preference for a large aliphatic amino acid at the pT+3 position.)	Predicted conservation scores
Pygocentrus_nattereri_lwsg3	S132P	# Altered Effect (Pr = 0.27)
Pygocentrus_nattereri_lwsg3	S132P	# |---->Altered Motifs (ELME000052)
Pygocentrus_nattereri_lwsg3	S132P	# |---->Altered Structure_and_dynamics (Pr = 0.27)-------------------------------------------------------|
Pygocentrus_nattereri_lwsg3	S132P	# | |---->Altered Secondary_structure (Pr = 0.27) |
Pygocentrus_nattereri_lwsg3	S132P	# | | |---->Loss of Helix (Pr = 0.27 | P = 0.04) |
Pygocentrus_nattereri_lwsg3	S132P	# | | |
Pygocentrus_nattereri_lwsg3	S132P	# | |---->Altered Stability_and_conformational_flexibility (Pr = 0.07) |
Pygocentrus_nattereri_lwsg3	S132P	# | | |---->Altered Conformational_flexibility (Pr = 0.07) |
Pygocentrus_nattereri_lwsg3	S132P	# | | |
Pygocentrus_nattereri_lwsg3	S132P	# | |---->Altered Special_structural_signatures (Pr = 0.27) |
Pygocentrus_nattereri_lwsg3	S132P	# | |---->Altered Signal_peptide (Pr = 0.00) |
Pygocentrus_nattereri_lwsg3	S132P	# | | |
Pygocentrus_nattereri_lwsg3	S132P	# | |---->Altered Transmembrane_protein (Pr = 0.27) |
Pygocentrus_nattereri_lwsg3	S132P	# | |---->Altered Non-cytoplasmic_loop (Pr = 0.27 | P = 7.8e-04) |
Pygocentrus_nattereri_lwsg3	S132P	# | |
Pygocentrus_nattereri_lwsg3	S132P	# |---->Altered Functional_residue (Pr = 0.24) |
Pygocentrus_nattereri_lwsg3	S132P	# |---->Loss of Catalytic_site at E127 (Pr = 0.15 | P = 0.02) |
Pygocentrus_nattereri_lwsg3	S132P	# |---->Altered Macromolecular_binding (Pr = 0.24) |
Pygocentrus_nattereri_lwsg3	S132P	# | |---->Altered Protein_binding (Pr = 0.24) |
Pygocentrus_nattereri_lwsg3	S132P	# | |---->Altered Disordered_interface (Pr = 0.04) |
Pygocentrus_nattereri_lwsg3	S132P	# | | |
Pygocentrus_nattereri_lwsg3	S132P	# | |---->Altered Ordered_interface (Pr = 0.24) |
Pygocentrus_nattereri_lwsg3	S132P	# | |---->Altered PPI_hotspot (Pr = 0.24 | P = 0.03) |
Pygocentrus_nattereri_lwsg3	S132P	# | |
Pygocentrus_nattereri_lwsg3	S132P	# |---->Altered Metal_binding (Pr = 0.07)<---------------------------------------------------------|
Pygocentrus_nattereri_lwsg3	S132P	# |
Pygocentrus_nattereri_lwsg3	S132P	# |---->Altered PTM_site (Pr = 0.02)
Pygocentrus_nattereri_lwsg3	E148K	0.881	Altered Cytoplasmic_loop (Pr = 0.32 | P = 6.3e-05); Altered PPI_hotspot (Pr = 0.29 | P = 3.6e-03); Gain of Strand (Pr = 0.28 | P = 9.5e-03); Loss of Helix (Pr = 0.28 | P = 0.03); Altered Transmembrane_region (Pr = 0.01 | P = 9.7e-03)	Altered Motifs (ELME000100:NEC1/NEC2 cleavage site (Lys-Arg-|-Xaa); ELME000108:Yeast kexin 2 cleavage site (Lys-Arg-|-Xaa or Arg-Arg-|-Xaa); ELME000160:Motif for attachment of a mannosyl residue to a tryptophan; PS00005:Protein kinase C phosphorylation site; PS00237:G-protein coupled receptors family 1 signature)	Predicted conservation scores
Pygocentrus_nattereri_lwsg3	E148K	# Altered Effect (Pr = 0.32)
Pygocentrus_nattereri_lwsg3	E148K	# |---->Altered Motifs (ELME000100|ELME000108|ELME000160|PS00005|PS00237)
Pygocentrus_nattereri_lwsg3	E148K	# |---->Altered Structure_and_dynamics (Pr = 0.32)-------------------------------------------------------|
Pygocentrus_nattereri_lwsg3	E148K	# | |---->Altered Secondary_structure (Pr = 0.28) |
Pygocentrus_nattereri_lwsg3	E148K	# | | |---->Loss of Helix (Pr = 0.28 | P = 0.03) |
Pygocentrus_nattereri_lwsg3	E148K	# | | |---->Gain of Strand (Pr = 0.28 | P = 9.5e-03) |
Pygocentrus_nattereri_lwsg3	E148K	# | | |
Pygocentrus_nattereri_lwsg3	E148K	# | |---->Altered Stability_and_conformational_flexibility (Pr = 0.06) |
Pygocentrus_nattereri_lwsg3	E148K	# | | |---->Altered Conformational_flexibility (Pr = 0.06) |
Pygocentrus_nattereri_lwsg3	E148K	# | | |
Pygocentrus_nattereri_lwsg3	E148K	# | |---->Altered Special_structural_signatures (Pr = 0.32) |
Pygocentrus_nattereri_lwsg3	E148K	# | |---->Altered Signal_peptide (Pr = 0.00) |
Pygocentrus_nattereri_lwsg3	E148K	# | | |
Pygocentrus_nattereri_lwsg3	E148K	# | |---->Altered Transmembrane_protein (Pr = 0.32) |
Pygocentrus_nattereri_lwsg3	E148K	# | |---->Altered Transmembrane_region (Pr = 0.01 | P = 9.7e-03) |
Pygocentrus_nattereri_lwsg3	E148K	# | |---->Altered Non-cytoplasmic_loop (Pr = 0.32 | P = 6.3e-05) |
Pygocentrus_nattereri_lwsg3	E148K	# | |
Pygocentrus_nattereri_lwsg3	E148K	# |---->Altered Functional_residue (Pr = 0.29) |
Pygocentrus_nattereri_lwsg3	E148K	# |---->Altered Macromolecular_binding (Pr = 0.29) |
Pygocentrus_nattereri_lwsg3	E148K	# | |---->Altered Protein_binding (Pr = 0.29) |
Pygocentrus_nattereri_lwsg3	E148K	# | |---->Altered Disordered_interface (Pr = 0.14) |
Pygocentrus_nattereri_lwsg3	E148K	# | | |
Pygocentrus_nattereri_lwsg3	E148K	# | |---->Altered Ordered_interface (Pr = 0.29) |
Pygocentrus_nattereri_lwsg3	E148K	# | |---->Altered PPI_hotspot (Pr = 0.29 | P = 3.6e-03) |
Pygocentrus_nattereri_lwsg3	E148K	# | |
Pygocentrus_nattereri_lwsg3	E148K	# |---->Altered Metal_binding (Pr = 0.03)<---------------------------------------------------------|
Pygocentrus_nattereri_lwsg3	E148K	# |
Pygocentrus_nattereri_lwsg3	E148K	# |---->Altered PTM_site (Pr = 0.06)
Pygocentrus_nattereri_lwsg3	G158S	0.746	Gain of Relative_solvent_accessibility (Pr = 0.32 | P = 4.6e-03); Altered PPI_residue (Pr = 0.32 | P = 0.01); Gain of Zinc_binding at C154 (Pr = 0.26 | P = 0.03); Altered PPI_hotspot (Pr = 0.25 | P = 0.02); Gain of Disulfide_linkage at C154 (Pr = 0.22 | P = 0.01); Gain of GPI-anchor_amidation at N159 (Pr = 0.03 | P = 8.7e-03)	Altered Motifs (ELME000122:These phosphorylation-independent motifs bind to Dab-like PTB domains. Binding is not driven by contacts at the 0 or FY position - but instead is dependent upon the large number of hydrophobic and hydrogen bond contacts between motif and domain.)	Predicted conservation scores
Pygocentrus_nattereri_lwsg3	G158S	# Altered Effect (Pr = 0.32)
Pygocentrus_nattereri_lwsg3	G158S	# |---->Altered Motifs (ELME000122)
Pygocentrus_nattereri_lwsg3	G158S	# |---->Altered Structure_and_dynamics (Pr = 0.32)----------------------------------------------------------|
Pygocentrus_nattereri_lwsg3	G158S	# | |---->Gain of Relative_solvent_accessibility (Pr = 0.32 | P = 4.6e-03) |
Pygocentrus_nattereri_lwsg3	G158S	# | |---->Altered Secondary_structure (Pr = 0.25) |
Pygocentrus_nattereri_lwsg3	G158S	# | | |
Pygocentrus_nattereri_lwsg3	G158S	# | |---->Altered Stability_and_conformational_flexibility (Pr = 0.22) |
Pygocentrus_nattereri_lwsg3	G158S	# | | |---->Gain of Disulfide_linkage at C154 (Pr = 0.22 | P = 0.01) |
Pygocentrus_nattereri_lwsg3	G158S	# | | |---->Altered Conformational_flexibility (Pr = 0.13) |
Pygocentrus_nattereri_lwsg3	G158S	# | | |
Pygocentrus_nattereri_lwsg3	G158S	# | |---->Altered Special_structural_signatures (Pr = 0.25) |
Pygocentrus_nattereri_lwsg3	G158S	# | |---->Altered Signal_peptide (Pr = 0.00) |
Pygocentrus_nattereri_lwsg3	G158S	# | | |
Pygocentrus_nattereri_lwsg3	G158S	# | |---->Altered Transmembrane_protein (Pr = 0.25) |
Pygocentrus_nattereri_lwsg3	G158S	# | |
Pygocentrus_nattereri_lwsg3	G158S	# |---->Altered Functional_residue (Pr = 0.32) |
Pygocentrus_nattereri_lwsg3	G158S	# |---->Altered Macromolecular_binding (Pr = 0.32) |
Pygocentrus_nattereri_lwsg3	G158S	# | |---->Altered Protein_binding (Pr = 0.32) |
Pygocentrus_nattereri_lwsg3	G158S	# | |---->Altered Disordered_interface (Pr = 0.09) |
Pygocentrus_nattereri_lwsg3	G158S	# | | |
Pygocentrus_nattereri_lwsg3	G158S	# | |---->Altered Ordered_interface (Pr = 0.32) |
Pygocentrus_nattereri_lwsg3	G158S	# | |---->Altered PPI_residue (Pr = 0.32 | P = 0.01) |
Pygocentrus_nattereri_lwsg3	G158S	# | |---->Altered PPI_hotspot (Pr = 0.25 | P = 0.02) |
Pygocentrus_nattereri_lwsg3	G158S	# | |
Pygocentrus_nattereri_lwsg3	G158S	# |---->Altered Metal_binding (Pr = 0.26)<------------------------------------------------------------|
Pygocentrus_nattereri_lwsg3	G158S	# | |---->Gain of Zinc_binding at C154 (Pr = 0.26 | P = 0.03)
Pygocentrus_nattereri_lwsg3	G158S	# |
Pygocentrus_nattereri_lwsg3	G158S	# |---->Altered PTM_site (Pr = 0.03)
Pygocentrus_nattereri_lwsg3	G158S	# |---->Gain of GPI-anchor_amidation at N159 (Pr = 0.03 | P = 8.7e-03)
Pygocentrus_nattereri_lwsg3	G164E	0.475	Gain of Relative_solvent_accessibility (Pr = 0.31 | P = 5.3e-03); Gain of Helix (Pr = 0.31 | P = 4.4e-03); Loss of Loop (Pr = 0.28 | P = 0.01); Loss of Strand (Pr = 0.28 | P = 9.3e-03); Altered Non-cytoplasmic_loop (Pr = 0.26 | P = 0.05); Altered PPI_hotspot (Pr = 0.25 | P = 0.02); Altered Cytoplasmic_loop (Pr = 0.23 | P = 2.4e-03); Gain of GPI-anchor_amidation at N159 (Pr = 0.03 | P = 0.01)	Altered Motifs (ELME000328:Fxxx[WF] motifs are present in Pex19 and S. cerevisiae Pex5 cytosolic receptors that bind to peroxisomal membrane docking member - Pex14)	Predicted conservation scores
Pygocentrus_nattereri_lwsg3	G164E	# Altered Effect (Pr = 0.31)
Pygocentrus_nattereri_lwsg3	G164E	# |---->Altered Motifs (ELME000328)
Pygocentrus_nattereri_lwsg3	G164E	# |---->Altered Structure_and_dynamics (Pr = 0.31)----------------------------------------------------------|
Pygocentrus_nattereri_lwsg3	G164E	# | |---->Gain of Relative_solvent_accessibility (Pr = 0.31 | P = 5.3e-03) |
Pygocentrus_nattereri_lwsg3	G164E	# | |---->Altered Secondary_structure (Pr = 0.31) |
Pygocentrus_nattereri_lwsg3	G164E	# | | |---->Gain of Helix (Pr = 0.31 | P = 4.4e-03) |
Pygocentrus_nattereri_lwsg3	G164E	# | | |---->Loss of Strand (Pr = 0.28 | P = 9.3e-03) |
Pygocentrus_nattereri_lwsg3	G164E	# | | |---->Loss of Loop (Pr = 0.28 | P = 0.01) |
Pygocentrus_nattereri_lwsg3	G164E	# | | |
Pygocentrus_nattereri_lwsg3	G164E	# | |---->Altered Stability_and_conformational_flexibility (Pr = 0.14) |
Pygocentrus_nattereri_lwsg3	G164E	# | | |---->Altered Conformational_flexibility (Pr = 0.14) |
Pygocentrus_nattereri_lwsg3	G164E	# | | |
Pygocentrus_nattereri_lwsg3	G164E	# | |---->Altered Special_structural_signatures (Pr = 0.26) |
Pygocentrus_nattereri_lwsg3	G164E	# | |---->Altered Signal_peptide (Pr = 0.00) |
Pygocentrus_nattereri_lwsg3	G164E	# | | |
Pygocentrus_nattereri_lwsg3	G164E	# | |---->Altered Transmembrane_protein (Pr = 0.26) |
Pygocentrus_nattereri_lwsg3	G164E	# | |---->Altered Cytoplasmic_loop (Pr = 0.26 | P = 0.05) |
Pygocentrus_nattereri_lwsg3	G164E	# | |---->Altered Non-cytoplasmic_loop (Pr = 0.23 | P = 2.4e-03) |
Pygocentrus_nattereri_lwsg3	G164E	# | |
Pygocentrus_nattereri_lwsg3	G164E	# |---->Altered Functional_residue (Pr = 0.26) |
Pygocentrus_nattereri_lwsg3	G164E	# |---->Altered Macromolecular_binding (Pr = 0.26) |
Pygocentrus_nattereri_lwsg3	G164E	# | |---->Altered Protein_binding (Pr = 0.26) |
Pygocentrus_nattereri_lwsg3	G164E	# | |---->Altered Disordered_interface (Pr = 0.11) |
Pygocentrus_nattereri_lwsg3	G164E	# | | |
Pygocentrus_nattereri_lwsg3	G164E	# | |---->Altered Ordered_interface (Pr = 0.26) |
Pygocentrus_nattereri_lwsg3	G164E	# | |---->Altered PPI_hotspot (Pr = 0.25 | P = 0.02) |
Pygocentrus_nattereri_lwsg3	G164E	# | |
Pygocentrus_nattereri_lwsg3	G164E	# |---->Altered Metal_binding (Pr = 0.11)<------------------------------------------------------------|
Pygocentrus_nattereri_lwsg3	G164E	# |
Pygocentrus_nattereri_lwsg3	G164E	# |---->Altered PTM_site (Pr = 0.13)
Pygocentrus_nattereri_lwsg3	G164E	# |---->Gain of GPI-anchor_amidation at N159 (Pr = 0.03 | P = 0.01)
Pygocentrus_nattereri_lwsg3	T183S	0.222	Altered Cytoplasmic_loop (Pr = 0.25 | P = 1.4e-03); Altered Transmembrane_region (Pr = 0.04 | P = 5.1e-04)	Altered Motifs (ELME000052:Phosphothreonine motif binding a subset of FHA domains that show a preference for a large aliphatic amino acid at the pT+3 position.; ELME000136:The Class IV WW domain interaction motif is recognised primarily by the Pin1 phosphorylation-dependent prolyl isomerase.; ELME000159:Proline-Directed Kinase (e.g. MAPK) phosphorylation site in higher eukaryotes.; ELME000358:Phospho-dependent motif that mediates docking of CDK substrates and regulators to cyclin-CDK-bound Cks1.)	Predicted conservation scores
Pygocentrus_nattereri_lwsg3	T183S	# Altered Effect (Pr = 0.26)
Pygocentrus_nattereri_lwsg3	T183S	# |---->Altered Motifs (ELME000052|ELME000136|ELME000159|ELME000358)
Pygocentrus_nattereri_lwsg3	T183S	# |---->Altered Structure_and_dynamics (Pr = 0.26)-------------------------------------------------------|
Pygocentrus_nattereri_lwsg3	T183S	# | |---->Altered Secondary_structure (Pr = 0.26) |
Pygocentrus_nattereri_lwsg3	T183S	# | | |
Pygocentrus_nattereri_lwsg3	T183S	# | |---->Altered Stability_and_conformational_flexibility (Pr = 0.11) |
Pygocentrus_nattereri_lwsg3	T183S	# | | |---->Altered Conformational_flexibility (Pr = 0.11) |
Pygocentrus_nattereri_lwsg3	T183S	# | | |
Pygocentrus_nattereri_lwsg3	T183S	# | |---->Altered Special_structural_signatures (Pr = 0.25) |
Pygocentrus_nattereri_lwsg3	T183S	# | |---->Altered Signal_peptide (Pr = 0.00) |
Pygocentrus_nattereri_lwsg3	T183S	# | | |
Pygocentrus_nattereri_lwsg3	T183S	# | |---->Altered Transmembrane_protein (Pr = 0.25) |
Pygocentrus_nattereri_lwsg3	T183S	# | |---->Altered Transmembrane_region (Pr = 0.04 | P = 5.1e-04) |
Pygocentrus_nattereri_lwsg3	T183S	# | |---->Altered Non-cytoplasmic_loop (Pr = 0.25 | P = 1.4e-03) |
Pygocentrus_nattereri_lwsg3	T183S	# | |
Pygocentrus_nattereri_lwsg3	T183S	# |---->Altered Functional_residue (Pr = 0.26) |
Pygocentrus_nattereri_lwsg3	T183S	# |---->Altered Macromolecular_binding (Pr = 0.26) |
Pygocentrus_nattereri_lwsg3	T183S	# | |---->Altered Protein_binding (Pr = 0.26) |
Pygocentrus_nattereri_lwsg3	T183S	# | |---->Altered Disordered_interface (Pr = 0.17) |
Pygocentrus_nattereri_lwsg3	T183S	# | | |
Pygocentrus_nattereri_lwsg3	T183S	# | |---->Altered Ordered_interface (Pr = 0.26) |
Pygocentrus_nattereri_lwsg3	T183S	# | |
Pygocentrus_nattereri_lwsg3	T183S	# |---->Altered Metal_binding (Pr = 0.04)<---------------------------------------------------------|
Pygocentrus_nattereri_lwsg3	T183S	# |
Pygocentrus_nattereri_lwsg3	T183S	# |---->Altered PTM_site (Pr = 0.01)
Pygocentrus_nattereri_lwsg2	I63F	0.385	Altered Cytoplasmic_loop (Pr = 0.33 | P = 5.8e-05); Loss of Strand (Pr = 0.26 | P = 0.03); Loss of Copper_binding at M58 (Pr = 0.06 | P = 0.03); Altered Transmembrane_region (Pr = 0.02 | P = 3.9e-03)	Altered Motifs (ELME000328:Fxxx[WF] motifs are present in Pex19 and S. cerevisiae Pex5 cytosolic receptors that bind to peroxisomal membrane docking member - Pex14)	Predicted conservation scores
Pygocentrus_nattereri_lwsg2	I63F	# Altered Effect (Pr = 0.33)
Pygocentrus_nattereri_lwsg2	I63F	# |---->Altered Motifs (ELME000328)
Pygocentrus_nattereri_lwsg2	I63F	# |---->Altered Structure_and_dynamics (Pr = 0.33)-------------------------------------------------------|
Pygocentrus_nattereri_lwsg2	I63F	# | |---->Altered Secondary_structure (Pr = 0.26) |
Pygocentrus_nattereri_lwsg2	I63F	# | | |---->Loss of Strand (Pr = 0.26 | P = 0.03) |
Pygocentrus_nattereri_lwsg2	I63F	# | | |
Pygocentrus_nattereri_lwsg2	I63F	# | |---->Altered Stability_and_conformational_flexibility (Pr = 0.08) |
Pygocentrus_nattereri_lwsg2	I63F	# | | |---->Altered Conformational_flexibility (Pr = 0.08) |
Pygocentrus_nattereri_lwsg2	I63F	# | | |
Pygocentrus_nattereri_lwsg2	I63F	# | |---->Altered Special_structural_signatures (Pr = 0.33) |
Pygocentrus_nattereri_lwsg2	I63F	# | |---->Altered Signal_peptide (Pr = 0.00) |
Pygocentrus_nattereri_lwsg2	I63F	# | | |
Pygocentrus_nattereri_lwsg2	I63F	# | |---->Altered Transmembrane_protein (Pr = 0.33) |
Pygocentrus_nattereri_lwsg2	I63F	# | |---->Altered Transmembrane_region (Pr = 0.02 | P = 3.9e-03) |
Pygocentrus_nattereri_lwsg2	I63F	# | |---->Altered Non-cytoplasmic_loop (Pr = 0.33 | P = 5.8e-05) |
Pygocentrus_nattereri_lwsg2	I63F	# | |
Pygocentrus_nattereri_lwsg2	I63F	# |---->Altered Functional_residue (Pr = 0.22) |
Pygocentrus_nattereri_lwsg2	I63F	# |---->Altered Macromolecular_binding (Pr = 0.22) |
Pygocentrus_nattereri_lwsg2	I63F	# | |---->Altered Protein_binding (Pr = 0.22) |
Pygocentrus_nattereri_lwsg2	I63F	# | |---->Altered Disordered_interface (Pr = 0.04) |
Pygocentrus_nattereri_lwsg2	I63F	# | | |
Pygocentrus_nattereri_lwsg2	I63F	# | |---->Altered Ordered_interface (Pr = 0.22) |
Pygocentrus_nattereri_lwsg2	I63F	# | |
Pygocentrus_nattereri_lwsg2	I63F	# |---->Altered Metal_binding (Pr = 0.06)<---------------------------------------------------------|
Pygocentrus_nattereri_lwsg2	I63F	# | |---->Loss of Copper_binding at M58 (Pr = 0.06 | P = 0.03)
Pygocentrus_nattereri_lwsg2	I63F	# |
Pygocentrus_nattereri_lwsg2	I63F	# |---->Altered PTM_site (Pr = 0.01)
Pygocentrus_nattereri_lwsg2	L103F	0.072	Altered Cytoplasmic_loop (Pr = 0.28 | P = 4.6e-04); Gain of Strand (Pr = 0.27 | P = 0.02); Altered PPI_hotspot (Pr = 0.25 | P = 0.02)	Altered Motifs (ELME000053:GSK3 phosphorylation recognition site; ELME000336:NEK2 phosphorylation motif with preferred Phe - Leu or Met in the -3 position to compensate for less favorable residues in the +1 and +2 position.)	Predicted conservation scores
Pygocentrus_nattereri_lwsg2	L103F	# Altered Effect (Pr = 0.28)
Pygocentrus_nattereri_lwsg2	L103F	# |---->Altered Motifs (ELME000053|ELME000336)
Pygocentrus_nattereri_lwsg2	L103F	# |---->Altered Structure_and_dynamics (Pr = 0.28)-------------------------------------------------------|
Pygocentrus_nattereri_lwsg2	L103F	# | |---->Altered Secondary_structure (Pr = 0.27) |
Pygocentrus_nattereri_lwsg2	L103F	# | | |---->Gain of Strand (Pr = 0.27 | P = 0.02) |
Pygocentrus_nattereri_lwsg2	L103F	# | | |
Pygocentrus_nattereri_lwsg2	L103F	# | |---->Altered Stability_and_conformational_flexibility (Pr = 0.12) |
Pygocentrus_nattereri_lwsg2	L103F	# | | |---->Altered Conformational_flexibility (Pr = 0.12) |
Pygocentrus_nattereri_lwsg2	L103F	# | | |
Pygocentrus_nattereri_lwsg2	L103F	# | |---->Altered Special_structural_signatures (Pr = 0.28) |
Pygocentrus_nattereri_lwsg2	L103F	# | |---->Altered Signal_peptide (Pr = 0.00) |
Pygocentrus_nattereri_lwsg2	L103F	# | | |
Pygocentrus_nattereri_lwsg2	L103F	# | |---->Altered Transmembrane_protein (Pr = 0.28) |
Pygocentrus_nattereri_lwsg2	L103F	# | |---->Altered Non-cytoplasmic_loop (Pr = 0.28 | P = 4.6e-04) |
Pygocentrus_nattereri_lwsg2	L103F	# | |
Pygocentrus_nattereri_lwsg2	L103F	# |---->Altered Functional_residue (Pr = 0.25) |
Pygocentrus_nattereri_lwsg2	L103F	# |---->Altered Macromolecular_binding (Pr = 0.25) |
Pygocentrus_nattereri_lwsg2	L103F	# | |---->Altered Protein_binding (Pr = 0.25) |
Pygocentrus_nattereri_lwsg2	L103F	# | |---->Altered Disordered_interface (Pr = 0.03) |
Pygocentrus_nattereri_lwsg2	L103F	# | | |
Pygocentrus_nattereri_lwsg2	L103F	# | |---->Altered Ordered_interface (Pr = 0.25) |
Pygocentrus_nattereri_lwsg2	L103F	# | |---->Altered PPI_hotspot (Pr = 0.25 | P = 0.02) |
Pygocentrus_nattereri_lwsg2	L103F	# | |
Pygocentrus_nattereri_lwsg2	L103F	# |---->Altered Metal_binding (Pr = 0.06)<---------------------------------------------------------|
Pygocentrus_nattereri_lwsg2	L103F	# |
Pygocentrus_nattereri_lwsg2	L103F	# |---->Altered PTM_site (Pr = 0.05)
Pygocentrus_nattereri_lwsg2	I113V	0.093	Altered Cytoplasmic_loop (Pr = 0.27 | P = 8.4e-04); Altered PPI_hotspot (Pr = 0.25 | P = 0.03); Loss of Pyrrolidone_carboxylic_acid at Q112 (Pr = 0.05 | P = 0.03)	Altered Motifs (ELME000122:These phosphorylation-independent motifs bind to Dab-like PTB domains. Binding is not driven by contacts at the 0 or FY position - but instead is dependent upon the large number of hydrophobic and hydrogen bond contacts between motif and domain.)	Predicted conservation scores
Pygocentrus_nattereri_lwsg2	I113V	# Altered Effect (Pr = 0.27)
Pygocentrus_nattereri_lwsg2	I113V	# |---->Altered Motifs (ELME000122)
Pygocentrus_nattereri_lwsg2	I113V	# |---->Altered Structure_and_dynamics (Pr = 0.27)-------------------------------------------------------|
Pygocentrus_nattereri_lwsg2	I113V	# | |---->Altered Secondary_structure (Pr = 0.26) |
Pygocentrus_nattereri_lwsg2	I113V	# | | |
Pygocentrus_nattereri_lwsg2	I113V	# | |---->Altered Stability_and_conformational_flexibility (Pr = 0.07) |
Pygocentrus_nattereri_lwsg2	I113V	# | | |---->Altered Conformational_flexibility (Pr = 0.07) |
Pygocentrus_nattereri_lwsg2	I113V	# | | |
Pygocentrus_nattereri_lwsg2	I113V	# | |---->Altered Special_structural_signatures (Pr = 0.27) |
Pygocentrus_nattereri_lwsg2	I113V	# | |---->Altered Signal_peptide (Pr = 0.00) |
Pygocentrus_nattereri_lwsg2	I113V	# | | |
Pygocentrus_nattereri_lwsg2	I113V	# | |---->Altered Transmembrane_protein (Pr = 0.27) |
Pygocentrus_nattereri_lwsg2	I113V	# | |---->Altered Non-cytoplasmic_loop (Pr = 0.27 | P = 8.4e-04) |
Pygocentrus_nattereri_lwsg2	I113V	# | |
Pygocentrus_nattereri_lwsg2	I113V	# |---->Altered Functional_residue (Pr = 0.25) |
Pygocentrus_nattereri_lwsg2	I113V	# |---->Altered Macromolecular_binding (Pr = 0.25) |
Pygocentrus_nattereri_lwsg2	I113V	# | |---->Altered Protein_binding (Pr = 0.25) |
Pygocentrus_nattereri_lwsg2	I113V	# | |---->Altered Disordered_interface (Pr = 0.18) |
Pygocentrus_nattereri_lwsg2	I113V	# | | |
Pygocentrus_nattereri_lwsg2	I113V	# | |---->Altered Ordered_interface (Pr = 0.25) |
Pygocentrus_nattereri_lwsg2	I113V	# | |---->Altered PPI_hotspot (Pr = 0.25 | P = 0.03) |
Pygocentrus_nattereri_lwsg2	I113V	# | |
Pygocentrus_nattereri_lwsg2	I113V	# |---->Altered Metal_binding (Pr = 0.03)<---------------------------------------------------------|
Pygocentrus_nattereri_lwsg2	I113V	# |
Pygocentrus_nattereri_lwsg2	I113V	# |---->Altered PTM_site (Pr = 0.05)
Pygocentrus_nattereri_lwsg2	I113V	# |---->Loss of Pyrrolidone_carboxylic_acid at Q112 (Pr = 0.05 | P = 0.03)
Pygocentrus_nattereri_lwsg2	I125V	0.109	Loss of Zinc_binding at C124 (Pr = 0.31 | P = 0.01); Altered Cytoplasmic_loop (Pr = 0.28 | P = 5.9e-04); Altered PPI_hotspot (Pr = 0.24 | P = 0.04); Gain of Catalytic_site at E127 (Pr = 0.16 | P = 0.02); Gain of Disulfide_linkage at C124 (Pr = 0.15 | P = 0.03)	Altered Motifs (None)	Predicted conservation scores
Pygocentrus_nattereri_lwsg2	I125V	# Altered Effect (Pr = 0.31)
Pygocentrus_nattereri_lwsg2	I125V	# |---->Altered Motifs (None)
Pygocentrus_nattereri_lwsg2	I125V	# |---->Altered Structure_and_dynamics (Pr = 0.31)-------------------------------------------------------|
Pygocentrus_nattereri_lwsg2	I125V	# | |---->Altered Secondary_structure (Pr = 0.26) |
Pygocentrus_nattereri_lwsg2	I125V	# | | |
Pygocentrus_nattereri_lwsg2	I125V	# | |---->Altered Stability_and_conformational_flexibility (Pr = 0.15) |
Pygocentrus_nattereri_lwsg2	I125V	# | | |---->Gain of Disulfide_linkage at C124 (Pr = 0.15 | P = 0.03) |
Pygocentrus_nattereri_lwsg2	I125V	# | | |---->Altered Conformational_flexibility (Pr = 0.09) |
Pygocentrus_nattereri_lwsg2	I125V	# | | |
Pygocentrus_nattereri_lwsg2	I125V	# | |---->Altered Special_structural_signatures (Pr = 0.28) |
Pygocentrus_nattereri_lwsg2	I125V	# | |---->Altered Signal_peptide (Pr = 0.00) |
Pygocentrus_nattereri_lwsg2	I125V	# | | |
Pygocentrus_nattereri_lwsg2	I125V	# | |---->Altered Transmembrane_protein (Pr = 0.28) |
Pygocentrus_nattereri_lwsg2	I125V	# | |---->Altered Non-cytoplasmic_loop (Pr = 0.28 | P = 5.9e-04) |
Pygocentrus_nattereri_lwsg2	I125V	# | |
Pygocentrus_nattereri_lwsg2	I125V	# |---->Altered Functional_residue (Pr = 0.31) |
Pygocentrus_nattereri_lwsg2	I125V	# |---->Gain of Catalytic_site at E127 (Pr = 0.16 | P = 0.02) |
Pygocentrus_nattereri_lwsg2	I125V	# |---->Altered Macromolecular_binding (Pr = 0.24) |
Pygocentrus_nattereri_lwsg2	I125V	# | |---->Altered Protein_binding (Pr = 0.24) |
Pygocentrus_nattereri_lwsg2	I125V	# | |---->Altered Disordered_interface (Pr = 0.08) |
Pygocentrus_nattereri_lwsg2	I125V	# | | |
Pygocentrus_nattereri_lwsg2	I125V	# | |---->Altered Ordered_interface (Pr = 0.24) |
Pygocentrus_nattereri_lwsg2	I125V	# | |---->Altered PPI_hotspot (Pr = 0.24 | P = 0.04) |
Pygocentrus_nattereri_lwsg2	I125V	# | |
Pygocentrus_nattereri_lwsg2	I125V	# |---->Altered Metal_binding (Pr = 0.31)<---------------------------------------------------------|
Pygocentrus_nattereri_lwsg2	I125V	# | |---->Loss of Zinc_binding at C124 (Pr = 0.31 | P = 0.01)
Pygocentrus_nattereri_lwsg2	I125V	# |
Pygocentrus_nattereri_lwsg2	I125V	# |---->Altered PTM_site (Pr = 0.02)
Pygocentrus_nattereri_lwsg2	A291S	0.461	Gain of Relative_solvent_accessibility (Pr = 0.38 | P = 5.8e-04); Altered PPI_residue (Pr = 0.31 | P = 0.01); Gain of Potassium_binding at N293 (Pr = 0.30 | P = 5.9e-04); Gain of Loop (Pr = 0.27 | P = 0.04); Gain of Sodium_binding at N293 (Pr = 0.26 | P = 0.01); Altered PPI_hotspot (Pr = 0.24 | P = 0.04); Altered Cytoplasmic_loop (Pr = 0.10 | P = 0.04); Gain of Copper_binding at T288 (Pr = 0.05 | P = 0.04)	Altered Motifs (ELME000063:CK1 phosphorylation site; ELME000085:Glycosaminoglycan attachment site; ELME000095:This phosphorylation-dependent motif binds to Shc-like and IRS-like PTB domains. The pTyr is positioned within a highly basic-charged anchoring pocket. A hydrophobic residue -5 (compared to pY) increases the affinity of the interaction.; ELME000122:These phosphorylation-independent motifs bind to Dab-like PTB domains. Binding is not driven by contacts at the 0 or FY position - but instead is dependent upon the large number of hydrophobic and hydrogen bond contacts between motif and domain.)	Predicted conservation scores
Pygocentrus_nattereri_lwsg2	A291S	# Altered Effect (Pr = 0.38)
Pygocentrus_nattereri_lwsg2	A291S	# |---->Altered Motifs (ELME000063|ELME000085|ELME000095|ELME000122)
Pygocentrus_nattereri_lwsg2	A291S	# |---->Altered Structure_and_dynamics (Pr = 0.38)----------------------------------------------------------|
Pygocentrus_nattereri_lwsg2	A291S	# | |---->Gain of Relative_solvent_accessibility (Pr = 0.38 | P = 5.8e-04) |
Pygocentrus_nattereri_lwsg2	A291S	# | |---->Altered Secondary_structure (Pr = 0.27) |
Pygocentrus_nattereri_lwsg2	A291S	# | | |---->Gain of Loop (Pr = 0.27 | P = 0.04) |
Pygocentrus_nattereri_lwsg2	A291S	# | | |
Pygocentrus_nattereri_lwsg2	A291S	# | |---->Altered Stability_and_conformational_flexibility (Pr = 0.16) |
Pygocentrus_nattereri_lwsg2	A291S	# | | |---->Altered Conformational_flexibility (Pr = 0.16) |
Pygocentrus_nattereri_lwsg2	A291S	# | | |
Pygocentrus_nattereri_lwsg2	A291S	# | |---->Altered Special_structural_signatures (Pr = 0.23) |
Pygocentrus_nattereri_lwsg2	A291S	# | |---->Altered Signal_peptide (Pr = 0.00) |
Pygocentrus_nattereri_lwsg2	A291S	# | | |
Pygocentrus_nattereri_lwsg2	A291S	# | |---->Altered Transmembrane_protein (Pr = 0.23) |
Pygocentrus_nattereri_lwsg2	A291S	# | |---->Altered Non-cytoplasmic_loop (Pr = 0.10 | P = 0.04) |
Pygocentrus_nattereri_lwsg2	A291S	# | |
Pygocentrus_nattereri_lwsg2	A291S	# |---->Altered Functional_residue (Pr = 0.31) |
Pygocentrus_nattereri_lwsg2	A291S	# |---->Altered Macromolecular_binding (Pr = 0.31) |
Pygocentrus_nattereri_lwsg2	A291S	# | |---->Altered Protein_binding (Pr = 0.31) |
Pygocentrus_nattereri_lwsg2	A291S	# | |---->Altered Disordered_interface (Pr = 0.15) |
Pygocentrus_nattereri_lwsg2	A291S	# | | |
Pygocentrus_nattereri_lwsg2	A291S	# | |---->Altered Ordered_interface (Pr = 0.31) |
Pygocentrus_nattereri_lwsg2	A291S	# | |---->Altered PPI_residue (Pr = 0.31 | P = 0.01) |
Pygocentrus_nattereri_lwsg2	A291S	# | |---->Altered PPI_hotspot (Pr = 0.24 | P = 0.04) |
Pygocentrus_nattereri_lwsg2	A291S	# | |
Pygocentrus_nattereri_lwsg2	A291S	# |---->Altered Metal_binding (Pr = 0.30)<------------------------------------------------------------|
Pygocentrus_nattereri_lwsg2	A291S	# | |---->Gain of Copper_binding at T288 (Pr = 0.05 | P = 0.04)
Pygocentrus_nattereri_lwsg2	A291S	# | |---->Gain of Potassium_binding at N293 (Pr = 0.30 | P = 5.9e-04)
Pygocentrus_nattereri_lwsg2	A291S	# | |---->Gain of Sodium_binding at N293 (Pr = 0.26 | P = 0.01)
Pygocentrus_nattereri_lwsg2	A291S	# |
Pygocentrus_nattereri_lwsg2	A291S	# |---->Altered PTM_site (Pr = 0.03)
Pygocentrus_nattereri_lwsg1	M123L	0.331	Loss of Zinc_binding at C124 (Pr = 0.30 | P = 0.01); Altered Cytoplasmic_loop (Pr = 0.28 | P = 5.5e-04); Altered PPI_hotspot (Pr = 0.26 | P = 0.02); Loss of Disulfide_linkage at C124 (Pr = 0.16 | P = 0.03); Loss of Catalytic_site at E127 (Pr = 0.14 | P = 0.02); Loss of Copper_binding at E127 (Pr = 0.04 | P = 0.05)	Altered Motifs (None)	Predicted conservation scores
Pygocentrus_nattereri_lwsg1	M123L	# Altered Effect (Pr = 0.30)
Pygocentrus_nattereri_lwsg1	M123L	# |---->Altered Motifs (None)
Pygocentrus_nattereri_lwsg1	M123L	# |---->Altered Structure_and_dynamics (Pr = 0.30)-------------------------------------------------------|
Pygocentrus_nattereri_lwsg1	M123L	# | |---->Altered Secondary_structure (Pr = 0.26) |
Pygocentrus_nattereri_lwsg1	M123L	# | | |
Pygocentrus_nattereri_lwsg1	M123L	# | |---->Altered Stability_and_conformational_flexibility (Pr = 0.16) |
Pygocentrus_nattereri_lwsg1	M123L	# | | |---->Loss of Disulfide_linkage at C124 (Pr = 0.16 | P = 0.03) |
Pygocentrus_nattereri_lwsg1	M123L	# | | |---->Altered Conformational_flexibility (Pr = 0.08) |
Pygocentrus_nattereri_lwsg1	M123L	# | | |
Pygocentrus_nattereri_lwsg1	M123L	# | |---->Altered Special_structural_signatures (Pr = 0.28) |
Pygocentrus_nattereri_lwsg1	M123L	# | |---->Altered Signal_peptide (Pr = 0.00) |
Pygocentrus_nattereri_lwsg1	M123L	# | | |
Pygocentrus_nattereri_lwsg1	M123L	# | |---->Altered Transmembrane_protein (Pr = 0.28) |
Pygocentrus_nattereri_lwsg1	M123L	# | |---->Altered Non-cytoplasmic_loop (Pr = 0.28 | P = 5.5e-04) |
Pygocentrus_nattereri_lwsg1	M123L	# | |
Pygocentrus_nattereri_lwsg1	M123L	# |---->Altered Functional_residue (Pr = 0.30) |
Pygocentrus_nattereri_lwsg1	M123L	# |---->Loss of Catalytic_site at E127 (Pr = 0.14 | P = 0.02) |
Pygocentrus_nattereri_lwsg1	M123L	# |---->Altered Macromolecular_binding (Pr = 0.26) |
Pygocentrus_nattereri_lwsg1	M123L	# | |---->Altered Protein_binding (Pr = 0.26) |
Pygocentrus_nattereri_lwsg1	M123L	# | |---->Altered Disordered_interface (Pr = 0.09) |
Pygocentrus_nattereri_lwsg1	M123L	# | | |
Pygocentrus_nattereri_lwsg1	M123L	# | |---->Altered Ordered_interface (Pr = 0.26) |
Pygocentrus_nattereri_lwsg1	M123L	# | |---->Altered PPI_hotspot (Pr = 0.26 | P = 0.02) |
Pygocentrus_nattereri_lwsg1	M123L	# | |
Pygocentrus_nattereri_lwsg1	M123L	# |---->Altered Metal_binding (Pr = 0.30)<---------------------------------------------------------|
Pygocentrus_nattereri_lwsg1	M123L	# | |---->Loss of Copper_binding at E127 (Pr = 0.04 | P = 0.05)
Pygocentrus_nattereri_lwsg1	M123L	# | |---->Loss of Zinc_binding at C124 (Pr = 0.30 | P = 0.01)
Pygocentrus_nattereri_lwsg1	M123L	# |
Pygocentrus_nattereri_lwsg1	M123L	# |---->Altered PTM_site (Pr = 0.02)
Pygocentrus_nattereri_lwsg1	V176I	0.215	Altered Cytoplasmic_loop (Pr = 0.28 | P = 3.9e-04); Altered MoRF (Pr = 0.28 | P = 0.04); Loss of Strand (Pr = 0.27 | P = 0.03); Altered PPI_hotspot (Pr = 0.25 | P = 0.03); Loss of Catalytic_site at W175 (Pr = 0.09 | P = 0.04); Altered Transmembrane_region (Pr = 0.03 | P = 1.6e-03)	Altered Motifs (ELME000053:GSK3 phosphorylation recognition site; ELME000184:Motif found in p53 family members which confers binding to the N-terminal domain of MDM2.; ELME000328:Fxxx[WF] motifs are present in Pex19 and S. cerevisiae Pex5 cytosolic receptors that bind to peroxisomal membrane docking member - Pex14)	Predicted conservation scores
Pygocentrus_nattereri_lwsg1	V176I	# Altered Effect (Pr = 0.28)
Pygocentrus_nattereri_lwsg1	V176I	# |---->Altered Motifs (ELME000053|ELME000184|ELME000328)
Pygocentrus_nattereri_lwsg1	V176I	# |---->Altered Structure_and_dynamics (Pr = 0.28)-------------------------------------------------------|
Pygocentrus_nattereri_lwsg1	V176I	# | |---->Altered Secondary_structure (Pr = 0.27) |
Pygocentrus_nattereri_lwsg1	V176I	# | | |---->Loss of Strand (Pr = 0.27 | P = 0.03) |
Pygocentrus_nattereri_lwsg1	V176I	# | | |
Pygocentrus_nattereri_lwsg1	V176I	# | |---->Altered Stability_and_conformational_flexibility (Pr = 0.07) |
Pygocentrus_nattereri_lwsg1	V176I	# | | |---->Altered Conformational_flexibility (Pr = 0.07) |
Pygocentrus_nattereri_lwsg1	V176I	# | | |
Pygocentrus_nattereri_lwsg1	V176I	# | |---->Altered Special_structural_signatures (Pr = 0.28) |
Pygocentrus_nattereri_lwsg1	V176I	# | |---->Altered Signal_peptide (Pr = 0.00) |
Pygocentrus_nattereri_lwsg1	V176I	# | | |
Pygocentrus_nattereri_lwsg1	V176I	# | |---->Altered Transmembrane_protein (Pr = 0.28) |
Pygocentrus_nattereri_lwsg1	V176I	# | |---->Altered Transmembrane_region (Pr = 0.03 | P = 1.6e-03) |
Pygocentrus_nattereri_lwsg1	V176I	# | |---->Altered Non-cytoplasmic_loop (Pr = 0.28 | P = 3.9e-04) |
Pygocentrus_nattereri_lwsg1	V176I	# | |
Pygocentrus_nattereri_lwsg1	V176I	# |---->Altered Functional_residue (Pr = 0.28) |
Pygocentrus_nattereri_lwsg1	V176I	# |---->Loss of Catalytic_site at W175 (Pr = 0.09 | P = 0.04) |
Pygocentrus_nattereri_lwsg1	V176I	# |---->Altered Macromolecular_binding (Pr = 0.28) |
Pygocentrus_nattereri_lwsg1	V176I	# | |---->Altered Protein_binding (Pr = 0.28) |
Pygocentrus_nattereri_lwsg1	V176I	# | |---->Altered Disordered_interface (Pr = 0.28) |
Pygocentrus_nattereri_lwsg1	V176I	# | | |---->Altered MoRF (Pr = 0.28 | P = 0.04) |
Pygocentrus_nattereri_lwsg1	V176I	# | | |
Pygocentrus_nattereri_lwsg1	V176I	# | |---->Altered Ordered_interface (Pr = 0.25) |
Pygocentrus_nattereri_lwsg1	V176I	# | |---->Altered PPI_hotspot (Pr = 0.25 | P = 0.03) |
Pygocentrus_nattereri_lwsg1	V176I	# | |
Pygocentrus_nattereri_lwsg1	V176I	# |---->Altered Metal_binding (Pr = 0.06)<---------------------------------------------------------|
Pygocentrus_nattereri_lwsg1	V176I	# |
Pygocentrus_nattereri_lwsg1	V176I	# |---->Altered PTM_site (Pr = 0.02)
Pygocentrus_nattereri_opn3	R8G	0.310	Altered MoRF (Pr = 0.30 | P = 0.03); Altered Cytoplasmic_loop (Pr = 0.27 | P = 7.1e-04); Loss of Loop (Pr = 0.27 | P = 0.04); Gain of N-linked_glycosylation at N5 (Pr = 0.11 | P = 9.9e-03)	Altered Motifs (ELME000053:GSK3 phosphorylation recognition site; ELME000064:CK2 phosphorylation site; ELME000070:Generic motif for N-glycosylation. It was shown that Trp - Asp - and Glu are uncommon before the Ser/Thr position (PMID-8626433). Efficient glycosylation usually occurs when ~60 residues or more separate the glycosylation acceptor site from the C-terminus.; ELME000173:Consensus derived from reported natural interactors which do not match the Mode 1 and Mode 2 ligands.; ELME000220:Phosphothreonine motif binding a subset of FHA domains that have a preference for an acidic amino acid at the pT+3 position.; ELME000336:NEK2 phosphorylation motif with preferred Phe - Leu or Met in the -3 position to compensate for less favorable residues in the +1 and +2 position.; PS00001:N-glycosylation site; PS00006:Casein kinase II phosphorylation site)	Predicted conservation scores
Pygocentrus_nattereri_opn3	R8G	# Altered Effect (Pr = 0.30)
Pygocentrus_nattereri_opn3	R8G	# |---->Altered Motifs (ELME000053|ELME000064|ELME000070|ELME000173|ELME000220|ELME000336|PS00001|PS00006)
Pygocentrus_nattereri_opn3	R8G	# |---->Altered Structure_and_dynamics (Pr = 0.27)-------------------------------------------------------|
Pygocentrus_nattereri_opn3	R8G	# | |---->Altered Secondary_structure (Pr = 0.27) |
Pygocentrus_nattereri_opn3	R8G	# | | |---->Loss of Loop (Pr = 0.27 | P = 0.04) |
Pygocentrus_nattereri_opn3	R8G	# | | |
Pygocentrus_nattereri_opn3	R8G	# | |---->Altered Stability_and_conformational_flexibility (Pr = 0.23) |
Pygocentrus_nattereri_opn3	R8G	# | | |---->Altered Conformational_flexibility (Pr = 0.23) |
Pygocentrus_nattereri_opn3	R8G	# | | |
Pygocentrus_nattereri_opn3	R8G	# | |---->Altered Special_structural_signatures (Pr = 0.27) |
Pygocentrus_nattereri_opn3	R8G	# | |---->Altered Signal_peptide (Pr = 0.00) |
Pygocentrus_nattereri_opn3	R8G	# | | |
Pygocentrus_nattereri_opn3	R8G	# | |---->Altered Transmembrane_protein (Pr = 0.27) |
Pygocentrus_nattereri_opn3	R8G	# | |---->Altered Non-cytoplasmic_loop (Pr = 0.27 | P = 7.1e-04) |
Pygocentrus_nattereri_opn3	R8G	# | |
Pygocentrus_nattereri_opn3	R8G	# |---->Altered Functional_residue (Pr = 0.30) |
Pygocentrus_nattereri_opn3	R8G	# |---->Altered Macromolecular_binding (Pr = 0.30) |
Pygocentrus_nattereri_opn3	R8G	# | |---->Altered Protein_binding (Pr = 0.30) |
Pygocentrus_nattereri_opn3	R8G	# | |---->Altered Disordered_interface (Pr = 0.30) |
Pygocentrus_nattereri_opn3	R8G	# | | |---->Altered MoRF (Pr = 0.30 | P = 0.03) |
Pygocentrus_nattereri_opn3	R8G	# | | |
Pygocentrus_nattereri_opn3	R8G	# | |---->Altered Ordered_interface (Pr = 0.16) |
Pygocentrus_nattereri_opn3	R8G	# | |
Pygocentrus_nattereri_opn3	R8G	# |---->Altered Metal_binding (Pr = 0.04)<---------------------------------------------------------|
Pygocentrus_nattereri_opn3	R8G	# |
Pygocentrus_nattereri_opn3	R8G	# |---->Altered PTM_site (Pr = 0.16)
Pygocentrus_nattereri_opn3	R8G	# |---->Gain of N-linked_glycosylation at N5 (Pr = 0.11 | P = 9.9e-03)
Pygocentrus_nattereri_opn3	H12R	0.146	Loss of Loop (Pr = 0.27 | P = 0.03); Altered Cytoplasmic_loop (Pr = 0.27 | P = 5.9e-04); Gain of ADP-ribosylation at H12 (Pr = 0.21 | P = 0.02)	Altered Motifs (ELME000062:Secondary preference for PKA-type AGC kinase phosphorylation.; ELME000064:CK2 phosphorylation site; ELME000173:Consensus derived from reported natural interactors which do not match the Mode 1 and Mode 2 ligands.; ELME000220:Phosphothreonine motif binding a subset of FHA domains that have a preference for an acidic amino acid at the pT+3 position.)	Predicted conservation scores
Pygocentrus_nattereri_opn3	H12R	# Altered Effect (Pr = 0.27)
Pygocentrus_nattereri_opn3	H12R	# |---->Altered Motifs (ELME000062|ELME000064|ELME000173|ELME000220)
Pygocentrus_nattereri_opn3	H12R	# |---->Altered Structure_and_dynamics (Pr = 0.27)-------------------------------------------------------|
Pygocentrus_nattereri_opn3	H12R	# | |---->Altered Secondary_structure (Pr = 0.27) |
Pygocentrus_nattereri_opn3	H12R	# | | |---->Loss of Loop (Pr = 0.27 | P = 0.03) |
Pygocentrus_nattereri_opn3	H12R	# | | |
Pygocentrus_nattereri_opn3	H12R	# | |---->Altered Stability_and_conformational_flexibility (Pr = 0.24) |
Pygocentrus_nattereri_opn3	H12R	# | | |---->Altered Conformational_flexibility (Pr = 0.24) |
Pygocentrus_nattereri_opn3	H12R	# | | |
Pygocentrus_nattereri_opn3	H12R	# | |---->Altered Special_structural_signatures (Pr = 0.27) |
Pygocentrus_nattereri_opn3	H12R	# | |---->Altered Signal_peptide (Pr = 0.00) |
Pygocentrus_nattereri_opn3	H12R	# | | |
Pygocentrus_nattereri_opn3	H12R	# | |---->Altered Transmembrane_protein (Pr = 0.27) |
Pygocentrus_nattereri_opn3	H12R	# | |---->Altered Non-cytoplasmic_loop (Pr = 0.27 | P = 5.9e-04) |
Pygocentrus_nattereri_opn3	H12R	# | |
Pygocentrus_nattereri_opn3	H12R	# |---->Altered Functional_residue (Pr = 0.25) |
Pygocentrus_nattereri_opn3	H12R	# |---->Altered Macromolecular_binding (Pr = 0.25) |
Pygocentrus_nattereri_opn3	H12R	# | |---->Altered Protein_binding (Pr = 0.25) |
Pygocentrus_nattereri_opn3	H12R	# | |---->Altered Disordered_interface (Pr = 0.25) |
Pygocentrus_nattereri_opn3	H12R	# | | |
Pygocentrus_nattereri_opn3	H12R	# | |---->Altered Ordered_interface (Pr = 0.14) |
Pygocentrus_nattereri_opn3	H12R	# | |
Pygocentrus_nattereri_opn3	H12R	# |---->Altered Metal_binding (Pr = 0.03)<---------------------------------------------------------|
Pygocentrus_nattereri_opn3	H12R	# |
Pygocentrus_nattereri_opn3	H12R	# |---->Altered PTM_site (Pr = 0.21)
Pygocentrus_nattereri_opn3	H12R	# |---->Gain of ADP-ribosylation at H12 (Pr = 0.21 | P = 0.02)
Pygocentrus_nattereri_opn3	T18A	0.137	Altered Cytoplasmic_loop (Pr = 0.30 | P = 2.2e-04); Altered PPI_hotspot (Pr = 0.26 | P = 0.01); Loss of B-factor (Pr = 0.26 | P = 0.04); Gain of Pyrrolidone_carboxylic_acid at Q21 (Pr = 0.06 | P = 0.03); Gain of Sulfation at Y23 (Pr = 0.03 | P = 0.02)	Altered Motifs (ELME000220:Phosphothreonine motif binding a subset of FHA domains that have a preference for an acidic amino acid at the pT+3 position.)	Predicted conservation scores
Pygocentrus_nattereri_opn3	T18A	# Altered Effect (Pr = 0.30)
Pygocentrus_nattereri_opn3	T18A	# |---->Altered Motifs (ELME000220)
Pygocentrus_nattereri_opn3	T18A	# |---->Altered Structure_and_dynamics (Pr = 0.30)-------------------------------------------------------|
Pygocentrus_nattereri_opn3	T18A	# | |---->Altered Secondary_structure (Pr = 0.25) |
Pygocentrus_nattereri_opn3	T18A	# | | |
Pygocentrus_nattereri_opn3	T18A	# | |---->Altered Stability_and_conformational_flexibility (Pr = 0.28) |
Pygocentrus_nattereri_opn3	T18A	# | | |---->Altered Conformational_flexibility (Pr = 0.28) |
Pygocentrus_nattereri_opn3	T18A	# | | |---->Loss of B-factor (Pr = 0.26 | P = 0.04) |
Pygocentrus_nattereri_opn3	T18A	# | | |
Pygocentrus_nattereri_opn3	T18A	# | |---->Altered Special_structural_signatures (Pr = 0.30) |
Pygocentrus_nattereri_opn3	T18A	# | |---->Altered Signal_peptide (Pr = 0.00) |
Pygocentrus_nattereri_opn3	T18A	# | | |
Pygocentrus_nattereri_opn3	T18A	# | |---->Altered Transmembrane_protein (Pr = 0.30) |
Pygocentrus_nattereri_opn3	T18A	# | |---->Altered Non-cytoplasmic_loop (Pr = 0.30 | P = 2.2e-04) |
Pygocentrus_nattereri_opn3	T18A	# | |
Pygocentrus_nattereri_opn3	T18A	# |---->Altered Functional_residue (Pr = 0.26) |
Pygocentrus_nattereri_opn3	T18A	# |---->Altered Macromolecular_binding (Pr = 0.26) |
Pygocentrus_nattereri_opn3	T18A	# | |---->Altered Protein_binding (Pr = 0.26) |
Pygocentrus_nattereri_opn3	T18A	# | |---->Altered Disordered_interface (Pr = 0.25) |
Pygocentrus_nattereri_opn3	T18A	# | | |
Pygocentrus_nattereri_opn3	T18A	# | |---->Altered Ordered_interface (Pr = 0.26) |
Pygocentrus_nattereri_opn3	T18A	# | |---->Altered PPI_hotspot (Pr = 0.26 | P = 0.01) |
Pygocentrus_nattereri_opn3	T18A	# | |
Pygocentrus_nattereri_opn3	T18A	# |---->Altered Metal_binding (Pr = 0.06)<---------------------------------------------------------|
Pygocentrus_nattereri_opn3	T18A	# |
Pygocentrus_nattereri_opn3	T18A	# |---->Altered PTM_site (Pr = 0.10)
Pygocentrus_nattereri_opn3	T18A	# |---->Gain of Pyrrolidone_carboxylic_acid at Q21 (Pr = 0.06 | P = 0.03)
Pygocentrus_nattereri_opn3	T18A	# |---->Gain of Sulfation at Y23 (Pr = 0.03 | P = 0.02)
Pygocentrus_nattereri_opn3	N22T	0.300	Altered Cytoplasmic_loop (Pr = 0.32 | P = 6.8e-05); Altered PPI_hotspot (Pr = 0.25 | P = 0.02); Gain of Pyrrolidone_carboxylic_acid at Q21 (Pr = 0.06 | P = 0.03); Gain of Sulfation at Y23 (Pr = 0.03 | P = 0.02)	Altered Motifs (ELME000053:GSK3 phosphorylation recognition site)	Predicted conservation scores
Pygocentrus_nattereri_opn3	N22T	# Altered Effect (Pr = 0.32)
Pygocentrus_nattereri_opn3	N22T	# |---->Altered Motifs (ELME000053)
Pygocentrus_nattereri_opn3	N22T	# |---->Altered Structure_and_dynamics (Pr = 0.32)-------------------------------------------------------|
Pygocentrus_nattereri_opn3	N22T	# | |---->Altered Secondary_structure (Pr = 0.24) |
Pygocentrus_nattereri_opn3	N22T	# | | |
Pygocentrus_nattereri_opn3	N22T	# | |---->Altered Stability_and_conformational_flexibility (Pr = 0.26) |
Pygocentrus_nattereri_opn3	N22T	# | | |---->Altered Conformational_flexibility (Pr = 0.26) |
Pygocentrus_nattereri_opn3	N22T	# | | |
Pygocentrus_nattereri_opn3	N22T	# | |---->Altered Special_structural_signatures (Pr = 0.32) |
Pygocentrus_nattereri_opn3	N22T	# | |---->Altered Signal_peptide (Pr = 0.00) |
Pygocentrus_nattereri_opn3	N22T	# | | |
Pygocentrus_nattereri_opn3	N22T	# | |---->Altered Transmembrane_protein (Pr = 0.32) |
Pygocentrus_nattereri_opn3	N22T	# | |---->Altered Non-cytoplasmic_loop (Pr = 0.32 | P = 6.8e-05) |
Pygocentrus_nattereri_opn3	N22T	# | |
Pygocentrus_nattereri_opn3	N22T	# |---->Altered Functional_residue (Pr = 0.26) |
Pygocentrus_nattereri_opn3	N22T	# |---->Altered Macromolecular_binding (Pr = 0.26) |
Pygocentrus_nattereri_opn3	N22T	# | |---->Altered Protein_binding (Pr = 0.26) |
Pygocentrus_nattereri_opn3	N22T	# | |---->Altered Disordered_interface (Pr = 0.26) |
Pygocentrus_nattereri_opn3	N22T	# | | |
Pygocentrus_nattereri_opn3	N22T	# | |---->Altered Ordered_interface (Pr = 0.25) |
Pygocentrus_nattereri_opn3	N22T	# | |---->Altered PPI_hotspot (Pr = 0.25 | P = 0.02) |
Pygocentrus_nattereri_opn3	N22T	# | |
Pygocentrus_nattereri_opn3	N22T	# |---->Altered Metal_binding (Pr = 0.06)<---------------------------------------------------------|
Pygocentrus_nattereri_opn3	N22T	# |
Pygocentrus_nattereri_opn3	N22T	# |---->Altered PTM_site (Pr = 0.10)
Pygocentrus_nattereri_opn3	N22T	# |---->Gain of Pyrrolidone_carboxylic_acid at Q21 (Pr = 0.06 | P = 0.03)
Pygocentrus_nattereri_opn3	N22T	# |---->Gain of Sulfation at Y23 (Pr = 0.03 | P = 0.02)
Pygocentrus_nattereri_opn3	T36A	0.254	Gain of Helix (Pr = 0.30 | P = 8.4e-03); Loss of Strand (Pr = 0.27 | P = 0.02); Altered PPI_hotspot (Pr = 0.24 | P = 0.03); Altered Cytoplasmic_loop (Pr = 0.18 | P = 7.6e-03); Altered Transmembrane_region (Pr = 0.01 | P = 0.01)	Altered Motifs (ELME000137:Protein phosphatase 1 catalytic subunit (PP1c) interacting motif binds targeting proteins that dock to the substrate for dephosphorylation. The motif defined is [RK]{0 -1}[VI][^P][FW].; ELME000336:NEK2 phosphorylation motif with preferred Phe - Leu or Met in the -3 position to compensate for less favorable residues in the +1 and +2 position.)	Predicted conservation scores
Pygocentrus_nattereri_opn3	T36A	# Altered Effect (Pr = 0.30)
Pygocentrus_nattereri_opn3	T36A	# |---->Altered Motifs (ELME000137|ELME000336)
Pygocentrus_nattereri_opn3	T36A	# |---->Altered Structure_and_dynamics (Pr = 0.30)-------------------------------------------------------|
Pygocentrus_nattereri_opn3	T36A	# | |---->Altered Secondary_structure (Pr = 0.30) |
Pygocentrus_nattereri_opn3	T36A	# | | |---->Gain of Helix (Pr = 0.30 | P = 8.4e-03) |
Pygocentrus_nattereri_opn3	T36A	# | | |---->Loss of Strand (Pr = 0.27 | P = 0.02) |
Pygocentrus_nattereri_opn3	T36A	# | | |
Pygocentrus_nattereri_opn3	T36A	# | |---->Altered Stability_and_conformational_flexibility (Pr = 0.09) |
Pygocentrus_nattereri_opn3	T36A	# | | |---->Altered Conformational_flexibility (Pr = 0.09) |
Pygocentrus_nattereri_opn3	T36A	# | | |
Pygocentrus_nattereri_opn3	T36A	# | |---->Altered Special_structural_signatures (Pr = 0.18) |
Pygocentrus_nattereri_opn3	T36A	# | |---->Altered Signal_peptide (Pr = 0.00) |
Pygocentrus_nattereri_opn3	T36A	# | | |
Pygocentrus_nattereri_opn3	T36A	# | |---->Altered Transmembrane_protein (Pr = 0.18) |
Pygocentrus_nattereri_opn3	T36A	# | |---->Altered Transmembrane_region (Pr = 0.01 | P = 0.01) |
Pygocentrus_nattereri_opn3	T36A	# | |---->Altered Non-cytoplasmic_loop (Pr = 0.18 | P = 7.6e-03) |
Pygocentrus_nattereri_opn3	T36A	# | |
Pygocentrus_nattereri_opn3	T36A	# |---->Altered Functional_residue (Pr = 0.24) |
Pygocentrus_nattereri_opn3	T36A	# |---->Altered Macromolecular_binding (Pr = 0.24) |
Pygocentrus_nattereri_opn3	T36A	# | |---->Altered Protein_binding (Pr = 0.24) |
Pygocentrus_nattereri_opn3	T36A	# | |---->Altered Disordered_interface (Pr = 0.08) |
Pygocentrus_nattereri_opn3	T36A	# | | |
Pygocentrus_nattereri_opn3	T36A	# | |---->Altered Ordered_interface (Pr = 0.24) |
Pygocentrus_nattereri_opn3	T36A	# | |---->Altered PPI_hotspot (Pr = 0.24 | P = 0.03) |
Pygocentrus_nattereri_opn3	T36A	# | |
Pygocentrus_nattereri_opn3	T36A	# |---->Altered Metal_binding (Pr = 0.02)<---------------------------------------------------------|
Pygocentrus_nattereri_opn3	T36A	# |
Pygocentrus_nattereri_opn3	T36A	# |---->Altered PTM_site (Pr = 0.09)
Pygocentrus_nattereri_opn3	R57K	0.115	Altered PPI_hotspot (Pr = 0.26 | P = 0.02); Altered Cytoplasmic_loop (Pr = 0.18 | P = 8.6e-03)	Altered Motifs (ELME000101:Furin (PACE) cleavage site (Arg-Xaa-[Arg/Lys]-Arg-|-Xaa); ELME000120:Tyrosine-based sorting signal responsible for the interaction with mu subunit of AP (Adaptor Protein) complex; ELME000271:Monopartite variant of the classical basically charged NLS. N-extended version.)	Predicted conservation scores
Pygocentrus_nattereri_opn3	R57K	# Altered Effect (Pr = 0.26)
Pygocentrus_nattereri_opn3	R57K	# |---->Altered Motifs (ELME000101|ELME000120|ELME000271)
Pygocentrus_nattereri_opn3	R57K	# |---->Altered Structure_and_dynamics (Pr = 0.25)-------------------------------------------------------|
Pygocentrus_nattereri_opn3	R57K	# | |---->Altered Secondary_structure (Pr = 0.25) |
Pygocentrus_nattereri_opn3	R57K	# | | |
Pygocentrus_nattereri_opn3	R57K	# | |---->Altered Stability_and_conformational_flexibility (Pr = 0.14) |
Pygocentrus_nattereri_opn3	R57K	# | | |---->Altered Conformational_flexibility (Pr = 0.14) |
Pygocentrus_nattereri_opn3	R57K	# | | |
Pygocentrus_nattereri_opn3	R57K	# | |---->Altered Special_structural_signatures (Pr = 0.18) |
Pygocentrus_nattereri_opn3	R57K	# | |---->Altered Signal_peptide (Pr = 0.00) |
Pygocentrus_nattereri_opn3	R57K	# | | |
Pygocentrus_nattereri_opn3	R57K	# | |---->Altered Transmembrane_protein (Pr = 0.18) |
Pygocentrus_nattereri_opn3	R57K	# | |---->Altered Non-cytoplasmic_loop (Pr = 0.18 | P = 8.6e-03) |
Pygocentrus_nattereri_opn3	R57K	# | |
Pygocentrus_nattereri_opn3	R57K	# |---->Altered Functional_residue (Pr = 0.26) |
Pygocentrus_nattereri_opn3	R57K	# |---->Altered Macromolecular_binding (Pr = 0.26) |
Pygocentrus_nattereri_opn3	R57K	# | |---->Altered Protein_binding (Pr = 0.26) |
Pygocentrus_nattereri_opn3	R57K	# | |---->Altered Disordered_interface (Pr = 0.10) |
Pygocentrus_nattereri_opn3	R57K	# | | |
Pygocentrus_nattereri_opn3	R57K	# | |---->Altered Ordered_interface (Pr = 0.26) |
Pygocentrus_nattereri_opn3	R57K	# | |---->Altered PPI_hotspot (Pr = 0.26 | P = 0.02) |
Pygocentrus_nattereri_opn3	R57K	# | |
Pygocentrus_nattereri_opn3	R57K	# |---->Altered Metal_binding (Pr = 0.01)<---------------------------------------------------------|
Pygocentrus_nattereri_opn3	R57K	# |
Pygocentrus_nattereri_opn3	R57K	# |---->Altered PTM_site (Pr = 0.09)
Pygocentrus_nattereri_opn3	G159S	0.490	Altered Cytoplasmic_loop (Pr = 0.27 | P = 7.5e-04); Altered Transmembrane_region (Pr = 0.03 | P = 1.6e-03)	Altered Motifs (ELME000085:Glycosaminoglycan attachment site; ELME000239:The USP7 NTD domain binding motif variant based on the MDM2 and P53 interactions.; ELME000336:NEK2 phosphorylation motif with preferred Phe - Leu or Met in the -3 position to compensate for less favorable residues in the +1 and +2 position.)	Predicted conservation scores
Pygocentrus_nattereri_opn3	G159S	# Altered Effect (Pr = 0.27)
Pygocentrus_nattereri_opn3	G159S	# |---->Altered Motifs (ELME000085|ELME000239|ELME000336)
Pygocentrus_nattereri_opn3	G159S	# |---->Altered Structure_and_dynamics (Pr = 0.27)-------------------------------------------------------|
Pygocentrus_nattereri_opn3	G159S	# | |---->Altered Secondary_structure (Pr = 0.25) |
Pygocentrus_nattereri_opn3	G159S	# | | |
Pygocentrus_nattereri_opn3	G159S	# | |---->Altered Stability_and_conformational_flexibility (Pr = 0.12) |
Pygocentrus_nattereri_opn3	G159S	# | | |---->Altered Conformational_flexibility (Pr = 0.12) |
Pygocentrus_nattereri_opn3	G159S	# | | |
Pygocentrus_nattereri_opn3	G159S	# | |---->Altered Special_structural_signatures (Pr = 0.27) |
Pygocentrus_nattereri_opn3	G159S	# | |---->Altered Signal_peptide (Pr = 0.00) |
Pygocentrus_nattereri_opn3	G159S	# | | |
Pygocentrus_nattereri_opn3	G159S	# | |---->Altered Transmembrane_protein (Pr = 0.27) |
Pygocentrus_nattereri_opn3	G159S	# | |---->Altered Transmembrane_region (Pr = 0.03 | P = 1.6e-03) |
Pygocentrus_nattereri_opn3	G159S	# | |---->Altered Non-cytoplasmic_loop (Pr = 0.27 | P = 7.5e-04) |
Pygocentrus_nattereri_opn3	G159S	# | |
Pygocentrus_nattereri_opn3	G159S	# |---->Altered Functional_residue (Pr = 0.20) |
Pygocentrus_nattereri_opn3	G159S	# |---->Altered Macromolecular_binding (Pr = 0.20) |
Pygocentrus_nattereri_opn3	G159S	# | |---->Altered Protein_binding (Pr = 0.20) |
Pygocentrus_nattereri_opn3	G159S	# | |---->Altered Disordered_interface (Pr = 0.09) |
Pygocentrus_nattereri_opn3	G159S	# | | |
Pygocentrus_nattereri_opn3	G159S	# | |---->Altered Ordered_interface (Pr = 0.20) |
Pygocentrus_nattereri_opn3	G159S	# | |
Pygocentrus_nattereri_opn3	G159S	# |---->Altered Metal_binding (Pr = 0.04)<---------------------------------------------------------|
Pygocentrus_nattereri_opn3	G159S	# |
Pygocentrus_nattereri_opn3	G159S	# |---->Altered PTM_site (Pr = 0.01)
Pygocentrus_nattereri_opn3	V208T	0.506	Altered Cytoplasmic_loop (Pr = 0.27 | P = 7.6e-04); Gain of Strand (Pr = 0.27 | P = 0.03); Altered PPI_hotspot (Pr = 0.24 | P = 0.04); Gain of Allosteric_site at Y211 (Pr = 0.21 | P = 0.03)	Altered Motifs (None)	Predicted conservation scores
Pygocentrus_nattereri_opn3	V208T	# Altered Effect (Pr = 0.27)
Pygocentrus_nattereri_opn3	V208T	# |---->Altered Motifs (None)
Pygocentrus_nattereri_opn3	V208T	# |---->Altered Structure_and_dynamics (Pr = 0.27)-------------------------------------------------------|
Pygocentrus_nattereri_opn3	V208T	# | |---->Altered Secondary_structure (Pr = 0.27) |
Pygocentrus_nattereri_opn3	V208T	# | | |---->Gain of Strand (Pr = 0.27 | P = 0.03) |
Pygocentrus_nattereri_opn3	V208T	# | | |
Pygocentrus_nattereri_opn3	V208T	# | |---->Altered Stability_and_conformational_flexibility (Pr = 0.08) |
Pygocentrus_nattereri_opn3	V208T	# | | |---->Altered Conformational_flexibility (Pr = 0.08) |
Pygocentrus_nattereri_opn3	V208T	# | | |
Pygocentrus_nattereri_opn3	V208T	# | |---->Altered Special_structural_signatures (Pr = 0.27) |
Pygocentrus_nattereri_opn3	V208T	# | |---->Altered Signal_peptide (Pr = 0.00) |
Pygocentrus_nattereri_opn3	V208T	# | | |
Pygocentrus_nattereri_opn3	V208T	# | |---->Altered Transmembrane_protein (Pr = 0.27) |
Pygocentrus_nattereri_opn3	V208T	# | |---->Altered Non-cytoplasmic_loop (Pr = 0.27 | P = 7.6e-04) |
Pygocentrus_nattereri_opn3	V208T	# | |
Pygocentrus_nattereri_opn3	V208T	# |---->Altered Functional_residue (Pr = 0.24) |
Pygocentrus_nattereri_opn3	V208T	# |---->Gain of Allosteric_site at Y211 (Pr = 0.21 | P = 0.03)<------------------------------------|
Pygocentrus_nattereri_opn3	V208T	# |---->Altered Macromolecular_binding (Pr = 0.24) |
Pygocentrus_nattereri_opn3	V208T	# | |---->Altered Protein_binding (Pr = 0.24) |
Pygocentrus_nattereri_opn3	V208T	# | |---->Altered Disordered_interface (Pr = 0.08) |
Pygocentrus_nattereri_opn3	V208T	# | | |
Pygocentrus_nattereri_opn3	V208T	# | |---->Altered Ordered_interface (Pr = 0.24) |
Pygocentrus_nattereri_opn3	V208T	# | |---->Altered PPI_hotspot (Pr = 0.24 | P = 0.04) |
Pygocentrus_nattereri_opn3	V208T	# | |
Pygocentrus_nattereri_opn3	V208T	# |---->Altered Metal_binding (Pr = 0.03)<---------------------------------------------------------|
Pygocentrus_nattereri_opn3	V208T	# |
Pygocentrus_nattereri_opn3	V208T	# |---->Altered PTM_site (Pr = 0.01)
Pygocentrus_nattereri_opn3	V274M	0.111	Altered Cytoplasmic_loop (Pr = 0.31 | P = 9.7e-05); Gain of Helix (Pr = 0.28 | P = 0.02); Loss of Relative_solvent_accessibility (Pr = 0.27 | P = 0.02); Altered PPI_hotspot (Pr = 0.24 | P = 0.04); Loss of Sodium_binding at G270 (Pr = 0.18 | P = 0.05); Gain of Potassium_binding at G270 (Pr = 0.14 | P = 0.03); Loss of Pyrrolidone_carboxylic_acid at Q272 (Pr = 0.05 | P = 0.03)	Altered Motifs (ELME000063:CK1 phosphorylation site; ELME000136:The Class IV WW domain interaction motif is recognised primarily by the Pin1 phosphorylation-dependent prolyl isomerase.; ELME000155:This is the motif recognized by those SH3 domains with a non-canonical class I recognition specificity; ELME000159:Proline-Directed Kinase (e.g. MAPK) phosphorylation site in higher eukaryotes.)	Predicted conservation scores
Pygocentrus_nattereri_opn3	V274M	# Altered Effect (Pr = 0.31)
Pygocentrus_nattereri_opn3	V274M	# |---->Altered Motifs (ELME000063|ELME000136|ELME000155|ELME000159)
Pygocentrus_nattereri_opn3	V274M	# |---->Altered Structure_and_dynamics (Pr = 0.31)-------------------------------------------------------|
Pygocentrus_nattereri_opn3	V274M	# | |---->Loss of Relative_solvent_accessibility (Pr = 0.27 | P = 0.02) |
Pygocentrus_nattereri_opn3	V274M	# | |---->Altered Secondary_structure (Pr = 0.28) |
Pygocentrus_nattereri_opn3	V274M	# | | |---->Gain of Helix (Pr = 0.28 | P = 0.02) |
Pygocentrus_nattereri_opn3	V274M	# | | |
Pygocentrus_nattereri_opn3	V274M	# | |---->Altered Stability_and_conformational_flexibility (Pr = 0.17) |
Pygocentrus_nattereri_opn3	V274M	# | | |---->Altered Conformational_flexibility (Pr = 0.17) |
Pygocentrus_nattereri_opn3	V274M	# | | |
Pygocentrus_nattereri_opn3	V274M	# | |---->Altered Special_structural_signatures (Pr = 0.31) |
Pygocentrus_nattereri_opn3	V274M	# | |---->Altered Signal_peptide (Pr = 0.00) |
Pygocentrus_nattereri_opn3	V274M	# | | |
Pygocentrus_nattereri_opn3	V274M	# | |---->Altered Transmembrane_protein (Pr = 0.31) |
Pygocentrus_nattereri_opn3	V274M	# | |---->Altered Non-cytoplasmic_loop (Pr = 0.31 | P = 9.7e-05) |
Pygocentrus_nattereri_opn3	V274M	# | |
Pygocentrus_nattereri_opn3	V274M	# |---->Altered Functional_residue (Pr = 0.27) |
Pygocentrus_nattereri_opn3	V274M	# |---->Altered Macromolecular_binding (Pr = 0.27) |
Pygocentrus_nattereri_opn3	V274M	# | |---->Altered Protein_binding (Pr = 0.27) |
Pygocentrus_nattereri_opn3	V274M	# | |---->Altered Disordered_interface (Pr = 0.04) |
Pygocentrus_nattereri_opn3	V274M	# | | |
Pygocentrus_nattereri_opn3	V274M	# | |---->Altered Ordered_interface (Pr = 0.27) |
Pygocentrus_nattereri_opn3	V274M	# | |---->Altered PPI_hotspot (Pr = 0.24 | P = 0.04) |
Pygocentrus_nattereri_opn3	V274M	# | |
Pygocentrus_nattereri_opn3	V274M	# |---->Altered Metal_binding (Pr = 0.18)<---------------------------------------------------------|
Pygocentrus_nattereri_opn3	V274M	# | |---->Gain of Potassium_binding at G270 (Pr = 0.14 | P = 0.03)
Pygocentrus_nattereri_opn3	V274M	# | |---->Loss of Sodium_binding at G270 (Pr = 0.18 | P = 0.05)
Pygocentrus_nattereri_opn3	V274M	# |
Pygocentrus_nattereri_opn3	V274M	# |---->Altered PTM_site (Pr = 0.06)
Pygocentrus_nattereri_opn3	V274M	# |---->Loss of Pyrrolidone_carboxylic_acid at Q272 (Pr = 0.05 | P = 0.03)
Pygocentrus_nattereri_opn3	S327G	0.055	Altered Calmodulin_binding (Pr = 0.28 | P = 0.02); Gain of ADP-ribosylation at R331 (Pr = 0.19 | P = 0.04); Loss of SUMOylation at K329 (Pr = 0.19 | P = 0.04); Loss of Proteolytic_cleavage at R326 (Pr = 0.15 | P = 0.01); Gain of Pyrrolidone_carboxylic_acid at Q325 (Pr = 0.05 | P = 0.03)	Altered Motifs (ELME000051:Longer mode 2 interacting phospho-motif for 14-3-3 proteins with key conservation RxxxS#p.; ELME000134:Calmodulin binding helical peptide motif; ELME000146:Subtilisin/kexin isozyme-1 (SKI1) cleavage site ([RK]-X-[hydrophobic]-[LTKF]-|-X); ELME000336:NEK2 phosphorylation motif with preferred Phe - Leu or Met in the -3 position to compensate for less favorable residues in the +1 and +2 position.; PS00005:Protein kinase C phosphorylation site; PS00006:Casein kinase II phosphorylation site)	Predicted conservation scores
Pygocentrus_nattereri_opn3	S327G	# Altered Effect (Pr = 0.34)
Pygocentrus_nattereri_opn3	S327G	# |---->Altered Motifs (ELME000051|ELME000134|ELME000146|ELME000336|PS00005|PS00006)
Pygocentrus_nattereri_opn3	S327G	# |---->Altered Structure_and_dynamics (Pr = 0.34)-------------------------------------------------------|
Pygocentrus_nattereri_opn3	S327G	# | |---->Altered Secondary_structure (Pr = 0.24) |
Pygocentrus_nattereri_opn3	S327G	# | | |
Pygocentrus_nattereri_opn3	S327G	# | |---->Altered Stability_and_conformational_flexibility (Pr = 0.34) |
Pygocentrus_nattereri_opn3	S327G	# | | |---->Altered Conformational_flexibility (Pr = 0.34) |
Pygocentrus_nattereri_opn3	S327G	# | | |
Pygocentrus_nattereri_opn3	S327G	# | |---->Altered Special_structural_signatures (Pr = 0.02) |
Pygocentrus_nattereri_opn3	S327G	# | |---->Altered Signal_peptide (Pr = 0.00) |
Pygocentrus_nattereri_opn3	S327G	# | | |
Pygocentrus_nattereri_opn3	S327G	# | |---->Altered Transmembrane_protein (Pr = 0.02) |
Pygocentrus_nattereri_opn3	S327G	# | |
Pygocentrus_nattereri_opn3	S327G	# |---->Altered Functional_residue (Pr = 0.28) |
Pygocentrus_nattereri_opn3	S327G	# |---->Altered Macromolecular_binding (Pr = 0.28) |
Pygocentrus_nattereri_opn3	S327G	# | |---->Altered Protein_binding (Pr = 0.28) |
Pygocentrus_nattereri_opn3	S327G	# | |---->Altered Disordered_interface (Pr = 0.28) |
Pygocentrus_nattereri_opn3	S327G	# | | |---->Altered Calmodulin_binding (Pr = 0.28 | P = 0.02) |
Pygocentrus_nattereri_opn3	S327G	# | | |
Pygocentrus_nattereri_opn3	S327G	# | |---->Altered Ordered_interface (Pr = 0.06) |
Pygocentrus_nattereri_opn3	S327G	# | |
Pygocentrus_nattereri_opn3	S327G	# |---->Altered Metal_binding (Pr = 0.00)<---------------------------------------------------------|
Pygocentrus_nattereri_opn3	S327G	# |
Pygocentrus_nattereri_opn3	S327G	# |---->Altered PTM_site (Pr = 0.23)
Pygocentrus_nattereri_opn3	S327G	# |---->Gain of ADP-ribosylation at R331 (Pr = 0.19 | P = 0.04)
Pygocentrus_nattereri_opn3	S327G	# |---->Loss of Proteolytic_cleavage at R326 (Pr = 0.15 | P = 0.01)
Pygocentrus_nattereri_opn3	S327G	# |---->Gain of Pyrrolidone_carboxylic_acid at Q325 (Pr = 0.05 | P = 0.03)
Pygocentrus_nattereri_opn3	S327G	# |---->Loss of SUMOylation at K329 (Pr = 0.19 | P = 0.04)
Pygocentrus_nattereri_opn3	R335C	0.072	Altered Calmodulin_binding (Pr = 0.38 | P = 8.0e-03); Altered MoRF (Pr = 0.37 | P = 6.8e-03); Loss of ADP-ribosylation at R335 (Pr = 0.32 | P = 2.3e-03); Loss of Phosphorylation at T334 (Pr = 0.30 | P = 0.02)	Altered Motifs (ELME000007:Interacts with the Retinoblastoma protein; ELME000134:Calmodulin binding helical peptide motif; ELME000146:Subtilisin/kexin isozyme-1 (SKI1) cleavage site ([RK]-X-[hydrophobic]-[LTKF]-|-X); ELME000220:Phosphothreonine motif binding a subset of FHA domains that have a preference for an acidic amino acid at the pT+3 position.; PS00006:Casein kinase II phosphorylation site)	Predicted conservation scores
Pygocentrus_nattereri_opn3	R335C	# Altered Effect (Pr = 0.38)
Pygocentrus_nattereri_opn3	R335C	# |---->Altered Motifs (ELME000007|ELME000134|ELME000146|ELME000220|PS00006)
Pygocentrus_nattereri_opn3	R335C	# |---->Altered Structure_and_dynamics (Pr = 0.21)-------------------------------------------------------|
Pygocentrus_nattereri_opn3	R335C	# | |---->Altered Secondary_structure (Pr = 0.21) |
Pygocentrus_nattereri_opn3	R335C	# | | |
Pygocentrus_nattereri_opn3	R335C	# | |---->Altered Stability_and_conformational_flexibility (Pr = 0.16) |
Pygocentrus_nattereri_opn3	R335C	# | | |---->Altered Conformational_flexibility (Pr = 0.16) |
Pygocentrus_nattereri_opn3	R335C	# | | |
Pygocentrus_nattereri_opn3	R335C	# | |---->Altered Special_structural_signatures (Pr = 0.02) |
Pygocentrus_nattereri_opn3	R335C	# | |---->Altered Signal_peptide (Pr = 0.00) |
Pygocentrus_nattereri_opn3	R335C	# | | |
Pygocentrus_nattereri_opn3	R335C	# | |---->Altered Transmembrane_protein (Pr = 0.02) |
Pygocentrus_nattereri_opn3	R335C	# | |
Pygocentrus_nattereri_opn3	R335C	# |---->Altered Functional_residue (Pr = 0.38) |
Pygocentrus_nattereri_opn3	R335C	# |---->Altered Macromolecular_binding (Pr = 0.38) |
Pygocentrus_nattereri_opn3	R335C	# | |---->Altered Protein_binding (Pr = 0.38) |
Pygocentrus_nattereri_opn3	R335C	# | |---->Altered Disordered_interface (Pr = 0.38) |
Pygocentrus_nattereri_opn3	R335C	# | | |---->Altered Calmodulin_binding (Pr = 0.38 | P = 8.0e-03) |
Pygocentrus_nattereri_opn3	R335C	# | | |---->Altered MoRF (Pr = 0.37 | P = 6.8e-03) |
Pygocentrus_nattereri_opn3	R335C	# | | |
Pygocentrus_nattereri_opn3	R335C	# | |---->Altered Ordered_interface (Pr = 0.04) |
Pygocentrus_nattereri_opn3	R335C	# | |
Pygocentrus_nattereri_opn3	R335C	# |---->Altered Metal_binding (Pr = 0.00)<---------------------------------------------------------|
Pygocentrus_nattereri_opn3	R335C	# |
Pygocentrus_nattereri_opn3	R335C	# |---->Altered PTM_site (Pr = 0.32)
Pygocentrus_nattereri_opn3	R335C	# |---->Loss of ADP-ribosylation at R335 (Pr = 0.32 | P = 2.3e-03)
Pygocentrus_nattereri_opn3	R335C	# |---->Loss of Phosphorylation at T334 (Pr = 0.30 | P = 0.02)
Pygocentrus_nattereri_opn3	H377Y	0.089	Altered MoRF (Pr = 0.30 | P = 0.02); Gain of Proteolytic_cleavage at D380 (Pr = 0.12 | P = 0.03); Gain of N-linked_glycosylation at N374 (Pr = 0.03 | P = 0.03)	Altered Motifs (ELME000052:Phosphothreonine motif binding a subset of FHA domains that show a preference for a large aliphatic amino acid at the pT+3 position.; ELME000063:CK1 phosphorylation site; ELME000070:Generic motif for N-glycosylation. It was shown that Trp - Asp - and Glu are uncommon before the Ser/Thr position (PMID-8626433). Efficient glycosylation usually occurs when ~60 residues or more separate the glycosylation acceptor site from the C-terminus.; PS00001:N-glycosylation site)	Predicted conservation scores
Pygocentrus_nattereri_opn3	H377Y	# Altered Effect (Pr = 0.30)
Pygocentrus_nattereri_opn3	H377Y	# |---->Altered Motifs (ELME000052|ELME000063|ELME000070|PS00001)
Pygocentrus_nattereri_opn3	H377Y	# |---->Altered Structure_and_dynamics (Pr = 0.26)-------------------------------------------------------|
Pygocentrus_nattereri_opn3	H377Y	# | |---->Altered Secondary_structure (Pr = 0.26) |
Pygocentrus_nattereri_opn3	H377Y	# | | |
Pygocentrus_nattereri_opn3	H377Y	# | |---->Altered Stability_and_conformational_flexibility (Pr = 0.25) |
Pygocentrus_nattereri_opn3	H377Y	# | | |---->Altered Conformational_flexibility (Pr = 0.25) |
Pygocentrus_nattereri_opn3	H377Y	# | | |
Pygocentrus_nattereri_opn3	H377Y	# | |---->Altered Special_structural_signatures (Pr = 0.03) |
Pygocentrus_nattereri_opn3	H377Y	# | |---->Altered Signal_peptide (Pr = 0.00) |
Pygocentrus_nattereri_opn3	H377Y	# | | |
Pygocentrus_nattereri_opn3	H377Y	# | |---->Altered Transmembrane_protein (Pr = 0.03) |
Pygocentrus_nattereri_opn3	H377Y	# | |
Pygocentrus_nattereri_opn3	H377Y	# |---->Altered Functional_residue (Pr = 0.30) |
Pygocentrus_nattereri_opn3	H377Y	# |---->Altered Macromolecular_binding (Pr = 0.30) |
Pygocentrus_nattereri_opn3	H377Y	# | |---->Altered Protein_binding (Pr = 0.30) |
Pygocentrus_nattereri_opn3	H377Y	# | |---->Altered Disordered_interface (Pr = 0.30) |
Pygocentrus_nattereri_opn3	H377Y	# | | |---->Altered MoRF (Pr = 0.30 | P = 0.02) |
Pygocentrus_nattereri_opn3	H377Y	# | | |
Pygocentrus_nattereri_opn3	H377Y	# | |---->Altered Ordered_interface (Pr = 0.21) |
Pygocentrus_nattereri_opn3	H377Y	# | |
Pygocentrus_nattereri_opn3	H377Y	# |---->Altered Metal_binding (Pr = 0.02)<---------------------------------------------------------|
Pygocentrus_nattereri_opn3	H377Y	# |
Pygocentrus_nattereri_opn3	H377Y	# |---->Altered PTM_site (Pr = 0.14)
Pygocentrus_nattereri_opn3	H377Y	# |---->Gain of N-linked_glycosylation at N374 (Pr = 0.03 | P = 0.03)
Pygocentrus_nattereri_opn3	H377Y	# |---->Gain of Proteolytic_cleavage at D380 (Pr = 0.12 | P = 0.03)
Pygocentrus_nattereri_opn3	V381F	0.084		Altered Motifs (ELME000053:GSK3 phosphorylation recognition site; ELME000336:NEK2 phosphorylation motif with preferred Phe - Leu or Met in the -3 position to compensate for less favorable residues in the +1 and +2 position.)	Predicted conservation scores
Pygocentrus_nattereri_opn3	V381F	# Altered Effect (Pr = 0.26)
Pygocentrus_nattereri_opn3	V381F	# |---->Altered Motifs (ELME000053|ELME000336)
Pygocentrus_nattereri_opn3	V381F	# |---->Altered Structure_and_dynamics (Pr = 0.26)-------------------------------------------------------|
Pygocentrus_nattereri_opn3	V381F	# | |---->Altered Secondary_structure (Pr = 0.26) |
Pygocentrus_nattereri_opn3	V381F	# | | |
Pygocentrus_nattereri_opn3	V381F	# | |---->Altered Stability_and_conformational_flexibility (Pr = 0.22) |
Pygocentrus_nattereri_opn3	V381F	# | | |---->Altered Conformational_flexibility (Pr = 0.22) |
Pygocentrus_nattereri_opn3	V381F	# | | |
Pygocentrus_nattereri_opn3	V381F	# | |---->Altered Special_structural_signatures (Pr = 0.03) |
Pygocentrus_nattereri_opn3	V381F	# | |---->Altered Signal_peptide (Pr = 0.00) |
Pygocentrus_nattereri_opn3	V381F	# | | |
Pygocentrus_nattereri_opn3	V381F	# | |---->Altered Transmembrane_protein (Pr = 0.03) |
Pygocentrus_nattereri_opn3	V381F	# | |
Pygocentrus_nattereri_opn3	V381F	# |---->Altered Functional_residue (Pr = 0.16) |
Pygocentrus_nattereri_opn3	V381F	# |---->Altered Macromolecular_binding (Pr = 0.16) |
Pygocentrus_nattereri_opn3	V381F	# | |---->Altered Protein_binding (Pr = 0.16) |
Pygocentrus_nattereri_opn3	V381F	# | |---->Altered Disordered_interface (Pr = 0.16) |
Pygocentrus_nattereri_opn3	V381F	# | | |
Pygocentrus_nattereri_opn3	V381F	# | |---->Altered Ordered_interface (Pr = 0.09) |
Pygocentrus_nattereri_opn3	V381F	# | |
Pygocentrus_nattereri_opn3	V381F	# |---->Altered Metal_binding (Pr = 0.02)<---------------------------------------------------------|
Pygocentrus_nattereri_opn3	V381F	# |
Pygocentrus_nattereri_opn3	V381F	# |---->Altered PTM_site (Pr = 0.14)
Pygocentrus_nattereri_opn3	T382R	0.113	Gain of ADP-ribosylation at T382 (Pr = 0.29 | P = 3.7e-03); Loss of Loop (Pr = 0.28 | P = 0.02)	Altered Motifs (ELME000053:GSK3 phosphorylation recognition site; ELME000336:NEK2 phosphorylation motif with preferred Phe - Leu or Met in the -3 position to compensate for less favorable residues in the +1 and +2 position.; PS00005:Protein kinase C phosphorylation site)	Predicted conservation scores
Pygocentrus_nattereri_opn3	T382R	# Altered Effect (Pr = 0.29)
Pygocentrus_nattereri_opn3	T382R	# |---->Altered Motifs (ELME000053|ELME000336|PS00005)
Pygocentrus_nattereri_opn3	T382R	# |---->Altered Structure_and_dynamics (Pr = 0.28)-------------------------------------------------------|
Pygocentrus_nattereri_opn3	T382R	# | |---->Altered Secondary_structure (Pr = 0.28) |
Pygocentrus_nattereri_opn3	T382R	# | | |---->Loss of Loop (Pr = 0.28 | P = 0.02) |
Pygocentrus_nattereri_opn3	T382R	# | | |
Pygocentrus_nattereri_opn3	T382R	# | |---->Altered Stability_and_conformational_flexibility (Pr = 0.23) |
Pygocentrus_nattereri_opn3	T382R	# | | |---->Altered Conformational_flexibility (Pr = 0.23) |
Pygocentrus_nattereri_opn3	T382R	# | | |
Pygocentrus_nattereri_opn3	T382R	# | |---->Altered Special_structural_signatures (Pr = 0.03) |
Pygocentrus_nattereri_opn3	T382R	# | |---->Altered Signal_peptide (Pr = 0.00) |
Pygocentrus_nattereri_opn3	T382R	# | | |
Pygocentrus_nattereri_opn3	T382R	# | |---->Altered Transmembrane_protein (Pr = 0.03) |
Pygocentrus_nattereri_opn3	T382R	# | |
Pygocentrus_nattereri_opn3	T382R	# |---->Altered Functional_residue (Pr = 0.29) |
Pygocentrus_nattereri_opn3	T382R	# |---->Altered Macromolecular_binding (Pr = 0.11) |
Pygocentrus_nattereri_opn3	T382R	# | |---->Altered Protein_binding (Pr = 0.11) |
Pygocentrus_nattereri_opn3	T382R	# | |---->Altered Disordered_interface (Pr = 0.11) |
Pygocentrus_nattereri_opn3	T382R	# | | |
Pygocentrus_nattereri_opn3	T382R	# | |---->Altered Ordered_interface (Pr = 0.09) |
Pygocentrus_nattereri_opn3	T382R	# | |
Pygocentrus_nattereri_opn3	T382R	# |---->Altered Metal_binding (Pr = 0.02)<---------------------------------------------------------|
Pygocentrus_nattereri_opn3	T382R	# |
Pygocentrus_nattereri_opn3	T382R	# |---->Altered PTM_site (Pr = 0.29)
Pygocentrus_nattereri_opn3	T382R	# |---->Gain of ADP-ribosylation at T382 (Pr = 0.29 | P = 3.7e-03)
Pygocentrus_nattereri_opn3	S383T	0.051		Altered Motifs (ELME000053:GSK3 phosphorylation recognition site; ELME000063:CK1 phosphorylation site; ELME000336:NEK2 phosphorylation motif with preferred Phe - Leu or Met in the -3 position to compensate for less favorable residues in the +1 and +2 position.; PS00005:Protein kinase C phosphorylation site)	Predicted conservation scores
Pygocentrus_nattereri_opn3	S383T	# Altered Effect (Pr = 0.25)
Pygocentrus_nattereri_opn3	S383T	# |---->Altered Motifs (ELME000053|ELME000063|ELME000336|PS00005)
Pygocentrus_nattereri_opn3	S383T	# |---->Altered Structure_and_dynamics (Pr = 0.25)-------------------------------------------------------|
Pygocentrus_nattereri_opn3	S383T	# | |---->Altered Secondary_structure (Pr = 0.25) |
Pygocentrus_nattereri_opn3	S383T	# | | |
Pygocentrus_nattereri_opn3	S383T	# | |---->Altered Stability_and_conformational_flexibility (Pr = 0.23) |
Pygocentrus_nattereri_opn3	S383T	# | | |---->Altered Conformational_flexibility (Pr = 0.23) |
Pygocentrus_nattereri_opn3	S383T	# | | |
Pygocentrus_nattereri_opn3	S383T	# | |---->Altered Special_structural_signatures (Pr = 0.03) |
Pygocentrus_nattereri_opn3	S383T	# | |---->Altered Signal_peptide (Pr = 0.00) |
Pygocentrus_nattereri_opn3	S383T	# | | |
Pygocentrus_nattereri_opn3	S383T	# | |---->Altered Transmembrane_protein (Pr = 0.03) |
Pygocentrus_nattereri_opn3	S383T	# | |
Pygocentrus_nattereri_opn3	S383T	# |---->Altered Functional_residue (Pr = 0.12) |
Pygocentrus_nattereri_opn3	S383T	# |---->Altered Macromolecular_binding (Pr = 0.10) |
Pygocentrus_nattereri_opn3	S383T	# | |---->Altered Protein_binding (Pr = 0.10) |
Pygocentrus_nattereri_opn3	S383T	# | |---->Altered Disordered_interface (Pr = 0.10) |
Pygocentrus_nattereri_opn3	S383T	# | | |
Pygocentrus_nattereri_opn3	S383T	# | |---->Altered Ordered_interface (Pr = 0.10) |
Pygocentrus_nattereri_opn3	S383T	# | |
Pygocentrus_nattereri_opn3	S383T	# |---->Altered Metal_binding (Pr = 0.02)<---------------------------------------------------------|
Pygocentrus_nattereri_opn3	S383T	# |
Pygocentrus_nattereri_opn3	S383T	# |---->Altered PTM_site (Pr = 0.12)
Pygocentrus_nattereri_opn3	A388V	0.047		Altered Motifs (ELME000063:CK1 phosphorylation site)	Predicted conservation scores
Pygocentrus_nattereri_opn3	A388V	# Altered Effect (Pr = 0.25)
Pygocentrus_nattereri_opn3	A388V	# |---->Altered Motifs (ELME000063)
Pygocentrus_nattereri_opn3	A388V	# |---->Altered Structure_and_dynamics (Pr = 0.25)-------------------------------------------------------|
Pygocentrus_nattereri_opn3	A388V	# | |---->Altered Secondary_structure (Pr = 0.25) |
Pygocentrus_nattereri_opn3	A388V	# | | |
Pygocentrus_nattereri_opn3	A388V	# | |---->Altered Stability_and_conformational_flexibility (Pr = 0.21) |
Pygocentrus_nattereri_opn3	A388V	# | | |---->Altered Conformational_flexibility (Pr = 0.21) |
Pygocentrus_nattereri_opn3	A388V	# | | |
Pygocentrus_nattereri_opn3	A388V	# | |---->Altered Special_structural_signatures (Pr = 0.05) |
Pygocentrus_nattereri_opn3	A388V	# | |---->Altered Signal_peptide (Pr = 0.00) |
Pygocentrus_nattereri_opn3	A388V	# | | |
Pygocentrus_nattereri_opn3	A388V	# | |---->Altered Transmembrane_protein (Pr = 0.05) |
Pygocentrus_nattereri_opn3	A388V	# | |
Pygocentrus_nattereri_opn3	A388V	# |---->Altered Functional_residue (Pr = 0.13) |
Pygocentrus_nattereri_opn3	A388V	# |---->Altered Macromolecular_binding (Pr = 0.09) |
Pygocentrus_nattereri_opn3	A388V	# | |---->Altered Protein_binding (Pr = 0.09) |
Pygocentrus_nattereri_opn3	A388V	# | |---->Altered Disordered_interface (Pr = 0.09) |
Pygocentrus_nattereri_opn3	A388V	# | | |
Pygocentrus_nattereri_opn3	A388V	# | |---->Altered Ordered_interface (Pr = 0.09) |
Pygocentrus_nattereri_opn3	A388V	# | |
Pygocentrus_nattereri_opn3	A388V	# |---->Altered Metal_binding (Pr = 0.02)<---------------------------------------------------------|
Pygocentrus_nattereri_opn3	A388V	# |
Pygocentrus_nattereri_opn3	A388V	# |---->Altered PTM_site (Pr = 0.13)
Pygocentrus_nattereri_opn4m1	S8K	0.160	Altered Calmodulin_binding (Pr = 0.48 | P = 1.7e-03); Gain of Helix (Pr = 0.28 | P = 0.02); Altered N-terminal_signal (Pr = 0.10 | P = 1.8e-03)	Altered Motifs (ELME000053:GSK3 phosphorylation recognition site; ELME000085:Glycosaminoglycan attachment site; ELME000233:MAPK interacting molecules (e.g. MAPKKs - substrates - phosphatases) carry docking motif that help to regulate specific interaction in the MAPK cascade. The classic motif approximates (R/K)xxxx#x# where # is a hydrophobic residue.; ELME000336:NEK2 phosphorylation motif with preferred Phe - Leu or Met in the -3 position to compensate for less favorable residues in the +1 and +2 position.; PS00005:Protein kinase C phosphorylation site)	Predicted conservation scores
Pygocentrus_nattereri_opn4m1	S8K	# Altered Effect (Pr = 0.48)
Pygocentrus_nattereri_opn4m1	S8K	# |---->Altered Motifs (ELME000053|ELME000085|ELME000233|ELME000336|PS00005)
Pygocentrus_nattereri_opn4m1	S8K	# |---->Altered Structure_and_dynamics (Pr = 0.31)-------------------------------------------------------|
Pygocentrus_nattereri_opn4m1	S8K	# | |---->Altered Secondary_structure (Pr = 0.28) |
Pygocentrus_nattereri_opn4m1	S8K	# | | |---->Gain of Helix (Pr = 0.28 | P = 0.02) |
Pygocentrus_nattereri_opn4m1	S8K	# | | |
Pygocentrus_nattereri_opn4m1	S8K	# | |---->Altered Stability_and_conformational_flexibility (Pr = 0.31) |
Pygocentrus_nattereri_opn4m1	S8K	# | | |---->Altered Conformational_flexibility (Pr = 0.31) |
Pygocentrus_nattereri_opn4m1	S8K	# | | |
Pygocentrus_nattereri_opn4m1	S8K	# | |---->Altered Special_structural_signatures (Pr = 0.10) |
Pygocentrus_nattereri_opn4m1	S8K	# | |---->Altered Signal_peptide (Pr = 0.10) |
Pygocentrus_nattereri_opn4m1	S8K	# | | |---->Altered N-terminal_signal (Pr = 0.10 | P = 1.8e-03) |
Pygocentrus_nattereri_opn4m1	S8K	# | | |
Pygocentrus_nattereri_opn4m1	S8K	# | |---->Altered Transmembrane_protein (Pr = 0.04) |
Pygocentrus_nattereri_opn4m1	S8K	# | |
Pygocentrus_nattereri_opn4m1	S8K	# |---->Altered Functional_residue (Pr = 0.48) |
Pygocentrus_nattereri_opn4m1	S8K	# |---->Altered Macromolecular_binding (Pr = 0.48) |
Pygocentrus_nattereri_opn4m1	S8K	# | |---->Altered Protein_binding (Pr = 0.48) |
Pygocentrus_nattereri_opn4m1	S8K	# | |---->Altered Disordered_interface (Pr = 0.48) |
Pygocentrus_nattereri_opn4m1	S8K	# | | |---->Altered Calmodulin_binding (Pr = 0.48 | P = 1.7e-03) |
Pygocentrus_nattereri_opn4m1	S8K	# | | |
Pygocentrus_nattereri_opn4m1	S8K	# | |---->Altered Ordered_interface (Pr = 0.16) |
Pygocentrus_nattereri_opn4m1	S8K	# | |
Pygocentrus_nattereri_opn4m1	S8K	# |---->Altered Metal_binding (Pr = 0.01)<---------------------------------------------------------|
Pygocentrus_nattereri_opn4m1	S8K	# |
Pygocentrus_nattereri_opn4m1	S8K	# |---->Altered PTM_site (Pr = 0.17)
Pygocentrus_nattereri_opn4m1	M14V	0.055	Altered Calmodulin_binding (Pr = 0.22 | P = 0.03); Altered N-terminal_signal (Pr = 0.01 | P = 6.4e-03)	Altered Motifs (ELME000155:This is the motif recognized by those SH3 domains with a non-canonical class I recognition specificity; ELME000333:Motif that mediates binding to SUMO proteins non-covalently.; ELME000335:Inverted version of LIG_SUMO_SBM_1 that mediates binding to SUMO proteins non-covalently.; ELME000336:NEK2 phosphorylation motif with preferred Phe - Leu or Met in the -3 position to compensate for less favorable residues in the +1 and +2 position.)	Predicted conservation scores
Pygocentrus_nattereri_opn4m1	M14V	# Altered Effect (Pr = 0.34)
Pygocentrus_nattereri_opn4m1	M14V	# |---->Altered Motifs (ELME000155|ELME000333|ELME000335|ELME000336)
Pygocentrus_nattereri_opn4m1	M14V	# |---->Altered Structure_and_dynamics (Pr = 0.34)-------------------------------------------------------|
Pygocentrus_nattereri_opn4m1	M14V	# | |---->Altered Secondary_structure (Pr = 0.27) |
Pygocentrus_nattereri_opn4m1	M14V	# | | |
Pygocentrus_nattereri_opn4m1	M14V	# | |---->Altered Stability_and_conformational_flexibility (Pr = 0.34) |
Pygocentrus_nattereri_opn4m1	M14V	# | | |---->Altered Conformational_flexibility (Pr = 0.34) |
Pygocentrus_nattereri_opn4m1	M14V	# | | |
Pygocentrus_nattereri_opn4m1	M14V	# | |---->Altered Special_structural_signatures (Pr = 0.03) |
Pygocentrus_nattereri_opn4m1	M14V	# | |---->Altered Signal_peptide (Pr = 0.01) |
Pygocentrus_nattereri_opn4m1	M14V	# | | |---->Altered N-terminal_signal (Pr = 0.01 | P = 6.4e-03) |
Pygocentrus_nattereri_opn4m1	M14V	# | | |
Pygocentrus_nattereri_opn4m1	M14V	# | |---->Altered Transmembrane_protein (Pr = 0.03) |
Pygocentrus_nattereri_opn4m1	M14V	# | |
Pygocentrus_nattereri_opn4m1	M14V	# |---->Altered Functional_residue (Pr = 0.22) |
Pygocentrus_nattereri_opn4m1	M14V	# |---->Altered Macromolecular_binding (Pr = 0.22) |
Pygocentrus_nattereri_opn4m1	M14V	# | |---->Altered Protein_binding (Pr = 0.22) |
Pygocentrus_nattereri_opn4m1	M14V	# | |---->Altered Disordered_interface (Pr = 0.22) |
Pygocentrus_nattereri_opn4m1	M14V	# | | |---->Altered Calmodulin_binding (Pr = 0.22 | P = 0.03) |
Pygocentrus_nattereri_opn4m1	M14V	# | | |
Pygocentrus_nattereri_opn4m1	M14V	# | |---->Altered Ordered_interface (Pr = 0.14) |
Pygocentrus_nattereri_opn4m1	M14V	# | |
Pygocentrus_nattereri_opn4m1	M14V	# |---->Altered Metal_binding (Pr = 0.01)<---------------------------------------------------------|
Pygocentrus_nattereri_opn4m1	M14V	# |
Pygocentrus_nattereri_opn4m1	M14V	# |---->Altered PTM_site (Pr = 0.17)
Pygocentrus_nattereri_opn4m1	A21T	0.045	Gain of Intrinsic_disorder (Pr = 0.30 | P = 0.05); Gain of O-linked_glycosylation at T20 (Pr = 0.17 | P = 0.02)	Altered Motifs (ELME000053:GSK3 phosphorylation recognition site; ELME000063:CK1 phosphorylation site; ELME000162:Site for attachment of a fucose residue to a serine.; ELME000239:The USP7 NTD domain binding motif variant based on the MDM2 and P53 interactions.)	Predicted conservation scores
Pygocentrus_nattereri_opn4m1	A21T	# Altered Effect (Pr = 0.30)
Pygocentrus_nattereri_opn4m1	A21T	# |---->Altered Motifs (ELME000053|ELME000063|ELME000162|ELME000239)
Pygocentrus_nattereri_opn4m1	A21T	# |---->Altered Structure_and_dynamics (Pr = 0.30)-------------------------------------------------------|
Pygocentrus_nattereri_opn4m1	A21T	# | |---->Altered Secondary_structure (Pr = 0.24) |
Pygocentrus_nattereri_opn4m1	A21T	# | | |
Pygocentrus_nattereri_opn4m1	A21T	# | |---->Altered Stability_and_conformational_flexibility (Pr = 0.30) |
Pygocentrus_nattereri_opn4m1	A21T	# | | |---->Altered Conformational_flexibility (Pr = 0.30) |
Pygocentrus_nattereri_opn4m1	A21T	# | | |---->Gain of Intrinsic_disorder (Pr = 0.30 | P = 0.05) |
Pygocentrus_nattereri_opn4m1	A21T	# | | |
Pygocentrus_nattereri_opn4m1	A21T	# | |---->Altered Special_structural_signatures (Pr = 0.02) |
Pygocentrus_nattereri_opn4m1	A21T	# | |---->Altered Signal_peptide (Pr = 0.00) |
Pygocentrus_nattereri_opn4m1	A21T	# | | |
Pygocentrus_nattereri_opn4m1	A21T	# | |---->Altered Transmembrane_protein (Pr = 0.02) |
Pygocentrus_nattereri_opn4m1	A21T	# | |
Pygocentrus_nattereri_opn4m1	A21T	# |---->Altered Functional_residue (Pr = 0.17) |
Pygocentrus_nattereri_opn4m1	A21T	# |---->Altered Macromolecular_binding (Pr = 0.09) |
Pygocentrus_nattereri_opn4m1	A21T	# | |---->Altered Protein_binding (Pr = 0.09) |
Pygocentrus_nattereri_opn4m1	A21T	# | |---->Altered Disordered_interface (Pr = 0.09) |
Pygocentrus_nattereri_opn4m1	A21T	# | | |
Pygocentrus_nattereri_opn4m1	A21T	# | |---->Altered Ordered_interface (Pr = 0.05) |
Pygocentrus_nattereri_opn4m1	A21T	# | |
Pygocentrus_nattereri_opn4m1	A21T	# |---->Altered Metal_binding (Pr = 0.03)<---------------------------------------------------------|
Pygocentrus_nattereri_opn4m1	A21T	# |
Pygocentrus_nattereri_opn4m1	A21T	# |---->Altered PTM_site (Pr = 0.17)
Pygocentrus_nattereri_opn4m1	A21T	# |---->Gain of O-linked_glycosylation at T20 (Pr = 0.17 | P = 0.02)
Pygocentrus_nattereri_opn4m1	H27Q	0.063	Gain of Pyrrolidone_carboxylic_acid at H27 (Pr = 0.04 | P = 0.04)	Altered Motifs (None)	Predicted conservation scores
Pygocentrus_nattereri_opn4m1	H27Q	# Altered Effect (Pr = 0.24)
Pygocentrus_nattereri_opn4m1	H27Q	# |---->Altered Motifs (None)
Pygocentrus_nattereri_opn4m1	H27Q	# |---->Altered Structure_and_dynamics (Pr = 0.24)-------------------------------------------------------|
Pygocentrus_nattereri_opn4m1	H27Q	# | |---->Altered Secondary_structure (Pr = 0.23) |
Pygocentrus_nattereri_opn4m1	H27Q	# | | |
Pygocentrus_nattereri_opn4m1	H27Q	# | |---->Altered Stability_and_conformational_flexibility (Pr = 0.24) |
Pygocentrus_nattereri_opn4m1	H27Q	# | | |---->Altered Conformational_flexibility (Pr = 0.24) |
Pygocentrus_nattereri_opn4m1	H27Q	# | | |
Pygocentrus_nattereri_opn4m1	H27Q	# | |---->Altered Special_structural_signatures (Pr = 0.07) |
Pygocentrus_nattereri_opn4m1	H27Q	# | |---->Altered Signal_peptide (Pr = 0.00) |
Pygocentrus_nattereri_opn4m1	H27Q	# | | |
Pygocentrus_nattereri_opn4m1	H27Q	# | |---->Altered Transmembrane_protein (Pr = 0.07) |
Pygocentrus_nattereri_opn4m1	H27Q	# | |
Pygocentrus_nattereri_opn4m1	H27Q	# |---->Altered Functional_residue (Pr = 0.13) |
Pygocentrus_nattereri_opn4m1	H27Q	# |---->Altered Macromolecular_binding (Pr = 0.13) |
Pygocentrus_nattereri_opn4m1	H27Q	# | |---->Altered Protein_binding (Pr = 0.13) |
Pygocentrus_nattereri_opn4m1	H27Q	# | |---->Altered Disordered_interface (Pr = 0.13) |
Pygocentrus_nattereri_opn4m1	H27Q	# | | |
Pygocentrus_nattereri_opn4m1	H27Q	# | |---->Altered Ordered_interface (Pr = 0.08) |
Pygocentrus_nattereri_opn4m1	H27Q	# | |
Pygocentrus_nattereri_opn4m1	H27Q	# |---->Altered Metal_binding (Pr = 0.03)<---------------------------------------------------------|
Pygocentrus_nattereri_opn4m1	H27Q	# |
Pygocentrus_nattereri_opn4m1	H27Q	# |---->Altered PTM_site (Pr = 0.13)
Pygocentrus_nattereri_opn4m1	H27Q	# |---->Gain of Pyrrolidone_carboxylic_acid at H27 (Pr = 0.04 | P = 0.04)
Pygocentrus_nattereri_opn4m1	T44N	0.100	Altered Cytoplasmic_loop (Pr = 0.30 | P = 1.4e-04); Gain of GPI-anchor_amidation at T44 (Pr = 0.03 | P = 0.01)	Altered Motifs (ELME000064:CK2 phosphorylation site; ELME000220:Phosphothreonine motif binding a subset of FHA domains that have a preference for an acidic amino acid at the pT+3 position.; PS00005:Protein kinase C phosphorylation site; PS00006:Casein kinase II phosphorylation site)	Predicted conservation scores
Pygocentrus_nattereri_opn4m1	T44N	# Altered Effect (Pr = 0.30)
Pygocentrus_nattereri_opn4m1	T44N	# |---->Altered Motifs (ELME000064|ELME000220|PS00005|PS00006)
Pygocentrus_nattereri_opn4m1	T44N	# |---->Altered Structure_and_dynamics (Pr = 0.30)-------------------------------------------------------|
Pygocentrus_nattereri_opn4m1	T44N	# | |---->Altered Secondary_structure (Pr = 0.25) |
Pygocentrus_nattereri_opn4m1	T44N	# | | |
Pygocentrus_nattereri_opn4m1	T44N	# | |---->Altered Stability_and_conformational_flexibility (Pr = 0.24) |
Pygocentrus_nattereri_opn4m1	T44N	# | | |---->Altered Conformational_flexibility (Pr = 0.24) |
Pygocentrus_nattereri_opn4m1	T44N	# | | |
Pygocentrus_nattereri_opn4m1	T44N	# | |---->Altered Special_structural_signatures (Pr = 0.30) |
Pygocentrus_nattereri_opn4m1	T44N	# | |---->Altered Signal_peptide (Pr = 0.00) |
Pygocentrus_nattereri_opn4m1	T44N	# | | |
Pygocentrus_nattereri_opn4m1	T44N	# | |---->Altered Transmembrane_protein (Pr = 0.30) |
Pygocentrus_nattereri_opn4m1	T44N	# | |---->Altered Non-cytoplasmic_loop (Pr = 0.30 | P = 1.4e-04) |
Pygocentrus_nattereri_opn4m1	T44N	# | |
Pygocentrus_nattereri_opn4m1	T44N	# |---->Altered Functional_residue (Pr = 0.16) |
Pygocentrus_nattereri_opn4m1	T44N	# |---->Altered Macromolecular_binding (Pr = 0.15) |
Pygocentrus_nattereri_opn4m1	T44N	# | |---->Altered Protein_binding (Pr = 0.15) |
Pygocentrus_nattereri_opn4m1	T44N	# | |---->Altered Disordered_interface (Pr = 0.15) |
Pygocentrus_nattereri_opn4m1	T44N	# | | |
Pygocentrus_nattereri_opn4m1	T44N	# | |---->Altered Ordered_interface (Pr = 0.14) |
Pygocentrus_nattereri_opn4m1	T44N	# | |
Pygocentrus_nattereri_opn4m1	T44N	# |---->Altered Metal_binding (Pr = 0.03)<---------------------------------------------------------|
Pygocentrus_nattereri_opn4m1	T44N	# |
Pygocentrus_nattereri_opn4m1	T44N	# |---->Altered PTM_site (Pr = 0.16)
Pygocentrus_nattereri_opn4m1	T44N	# |---->Gain of GPI-anchor_amidation at T44 (Pr = 0.03 | P = 0.01)
Pygocentrus_nattereri_opn4m1	A67T	0.153	Altered Cytoplasmic_loop (Pr = 0.19 | P = 6.9e-03)	Altered Motifs (ELME000052:Phosphothreonine motif binding a subset of FHA domains that show a preference for a large aliphatic amino acid at the pT+3 position.; ELME000053:GSK3 phosphorylation recognition site; ELME000147:Site phosphorylated by the Polo-like kinase.)	Predicted conservation scores
Pygocentrus_nattereri_opn4m1	A67T	# Altered Effect (Pr = 0.26)
Pygocentrus_nattereri_opn4m1	A67T	# |---->Altered Motifs (ELME000052|ELME000053|ELME000147)
Pygocentrus_nattereri_opn4m1	A67T	# |---->Altered Structure_and_dynamics (Pr = 0.26)-------------------------------------------------------|
Pygocentrus_nattereri_opn4m1	A67T	# | |---->Altered Secondary_structure (Pr = 0.26) |
Pygocentrus_nattereri_opn4m1	A67T	# | | |
Pygocentrus_nattereri_opn4m1	A67T	# | |---->Altered Stability_and_conformational_flexibility (Pr = 0.23) |
Pygocentrus_nattereri_opn4m1	A67T	# | | |---->Altered Conformational_flexibility (Pr = 0.23) |
Pygocentrus_nattereri_opn4m1	A67T	# | | |
Pygocentrus_nattereri_opn4m1	A67T	# | |---->Altered Special_structural_signatures (Pr = 0.19) |
Pygocentrus_nattereri_opn4m1	A67T	# | |---->Altered Signal_peptide (Pr = 0.00) |
Pygocentrus_nattereri_opn4m1	A67T	# | | |
Pygocentrus_nattereri_opn4m1	A67T	# | |---->Altered Transmembrane_protein (Pr = 0.19) |
Pygocentrus_nattereri_opn4m1	A67T	# | |---->Altered Non-cytoplasmic_loop (Pr = 0.19 | P = 6.9e-03) |
Pygocentrus_nattereri_opn4m1	A67T	# | |
Pygocentrus_nattereri_opn4m1	A67T	# |---->Altered Functional_residue (Pr = 0.12) |
Pygocentrus_nattereri_opn4m1	A67T	# |---->Altered Macromolecular_binding (Pr = 0.12) |
Pygocentrus_nattereri_opn4m1	A67T	# | |---->Altered Protein_binding (Pr = 0.12) |
Pygocentrus_nattereri_opn4m1	A67T	# | |---->Altered Disordered_interface (Pr = 0.04) |
Pygocentrus_nattereri_opn4m1	A67T	# | | |
Pygocentrus_nattereri_opn4m1	A67T	# | |---->Altered Ordered_interface (Pr = 0.12) |
Pygocentrus_nattereri_opn4m1	A67T	# | |
Pygocentrus_nattereri_opn4m1	A67T	# |---->Altered Metal_binding (Pr = 0.06)<---------------------------------------------------------|
Pygocentrus_nattereri_opn4m1	A67T	# |
Pygocentrus_nattereri_opn4m1	A67T	# |---->Altered PTM_site (Pr = 0.06)
Pygocentrus_nattereri_opn4m1	E71Q	0.221	Altered Cytoplasmic_loop (Pr = 0.22 | P = 3.1e-03)	Altered Motifs (None)	Predicted conservation scores
Pygocentrus_nattereri_opn4m1	E71Q	# Altered Effect (Pr = 0.26)
Pygocentrus_nattereri_opn4m1	E71Q	# |---->Altered Motifs (None)
Pygocentrus_nattereri_opn4m1	E71Q	# |---->Altered Structure_and_dynamics (Pr = 0.26)-------------------------------------------------------|
Pygocentrus_nattereri_opn4m1	E71Q	# | |---->Altered Secondary_structure (Pr = 0.26) |
Pygocentrus_nattereri_opn4m1	E71Q	# | | |
Pygocentrus_nattereri_opn4m1	E71Q	# | |---->Altered Stability_and_conformational_flexibility (Pr = 0.16) |
Pygocentrus_nattereri_opn4m1	E71Q	# | | |---->Altered Conformational_flexibility (Pr = 0.16) |
Pygocentrus_nattereri_opn4m1	E71Q	# | | |
Pygocentrus_nattereri_opn4m1	E71Q	# | |---->Altered Special_structural_signatures (Pr = 0.22) |
Pygocentrus_nattereri_opn4m1	E71Q	# | |---->Altered Signal_peptide (Pr = 0.00) |
Pygocentrus_nattereri_opn4m1	E71Q	# | | |
Pygocentrus_nattereri_opn4m1	E71Q	# | |---->Altered Transmembrane_protein (Pr = 0.22) |
Pygocentrus_nattereri_opn4m1	E71Q	# | |---->Altered Non-cytoplasmic_loop (Pr = 0.22 | P = 3.1e-03) |
Pygocentrus_nattereri_opn4m1	E71Q	# | |
Pygocentrus_nattereri_opn4m1	E71Q	# |---->Altered Functional_residue (Pr = 0.18) |
Pygocentrus_nattereri_opn4m1	E71Q	# |---->Altered Macromolecular_binding (Pr = 0.18) |
Pygocentrus_nattereri_opn4m1	E71Q	# | |---->Altered Protein_binding (Pr = 0.18) |
Pygocentrus_nattereri_opn4m1	E71Q	# | |---->Altered Disordered_interface (Pr = 0.06) |
Pygocentrus_nattereri_opn4m1	E71Q	# | | |
Pygocentrus_nattereri_opn4m1	E71Q	# | |---->Altered Ordered_interface (Pr = 0.18) |
Pygocentrus_nattereri_opn4m1	E71Q	# | |
Pygocentrus_nattereri_opn4m1	E71Q	# |---->Altered Metal_binding (Pr = 0.05)<---------------------------------------------------------|
Pygocentrus_nattereri_opn4m1	E71Q	# |
Pygocentrus_nattereri_opn4m1	E71Q	# |---->Altered PTM_site (Pr = 0.06)
Pygocentrus_nattereri_opn4m1	A72T	0.201	Altered Cytoplasmic_loop (Pr = 0.24 | P = 1.9e-03)	Altered Motifs (None)	Predicted conservation scores
Pygocentrus_nattereri_opn4m1	A72T	# Altered Effect (Pr = 0.26)
Pygocentrus_nattereri_opn4m1	A72T	# |---->Altered Motifs (None)
Pygocentrus_nattereri_opn4m1	A72T	# |---->Altered Structure_and_dynamics (Pr = 0.26)-------------------------------------------------------|
Pygocentrus_nattereri_opn4m1	A72T	# | |---->Altered Secondary_structure (Pr = 0.26) |
Pygocentrus_nattereri_opn4m1	A72T	# | | |
Pygocentrus_nattereri_opn4m1	A72T	# | |---->Altered Stability_and_conformational_flexibility (Pr = 0.16) |
Pygocentrus_nattereri_opn4m1	A72T	# | | |---->Altered Conformational_flexibility (Pr = 0.16) |
Pygocentrus_nattereri_opn4m1	A72T	# | | |
Pygocentrus_nattereri_opn4m1	A72T	# | |---->Altered Special_structural_signatures (Pr = 0.24) |
Pygocentrus_nattereri_opn4m1	A72T	# | |---->Altered Signal_peptide (Pr = 0.00) |
Pygocentrus_nattereri_opn4m1	A72T	# | | |
Pygocentrus_nattereri_opn4m1	A72T	# | |---->Altered Transmembrane_protein (Pr = 0.24) |
Pygocentrus_nattereri_opn4m1	A72T	# | |---->Altered Non-cytoplasmic_loop (Pr = 0.24 | P = 1.9e-03) |
Pygocentrus_nattereri_opn4m1	A72T	# | |
Pygocentrus_nattereri_opn4m1	A72T	# |---->Altered Functional_residue (Pr = 0.17) |
Pygocentrus_nattereri_opn4m1	A72T	# |---->Altered Macromolecular_binding (Pr = 0.17) |
Pygocentrus_nattereri_opn4m1	A72T	# | |---->Altered Protein_binding (Pr = 0.17) |
Pygocentrus_nattereri_opn4m1	A72T	# | |---->Altered Disordered_interface (Pr = 0.06) |
Pygocentrus_nattereri_opn4m1	A72T	# | | |
Pygocentrus_nattereri_opn4m1	A72T	# | |---->Altered Ordered_interface (Pr = 0.17) |
Pygocentrus_nattereri_opn4m1	A72T	# | |
Pygocentrus_nattereri_opn4m1	A72T	# |---->Altered Metal_binding (Pr = 0.05)<---------------------------------------------------------|
Pygocentrus_nattereri_opn4m1	A72T	# |
Pygocentrus_nattereri_opn4m1	A72T	# |---->Altered PTM_site (Pr = 0.06)
Pygocentrus_nattereri_opn4m1	I131V	0.250	Loss of Copper_binding at D133 (Pr = 0.05 | P = 0.04)	Altered Motifs (ELME000052:Phosphothreonine motif binding a subset of FHA domains that show a preference for a large aliphatic amino acid at the pT+3 position.)	Predicted conservation scores
Pygocentrus_nattereri_opn4m1	I131V	# Altered Effect (Pr = 0.25)
Pygocentrus_nattereri_opn4m1	I131V	# |---->Altered Motifs (ELME000052)
Pygocentrus_nattereri_opn4m1	I131V	# |---->Altered Structure_and_dynamics (Pr = 0.25)-------------------------------------------------------|
Pygocentrus_nattereri_opn4m1	I131V	# | |---->Altered Secondary_structure (Pr = 0.25) |
Pygocentrus_nattereri_opn4m1	I131V	# | | |
Pygocentrus_nattereri_opn4m1	I131V	# | |---->Altered Stability_and_conformational_flexibility (Pr = 0.07) |
Pygocentrus_nattereri_opn4m1	I131V	# | | |---->Altered Conformational_flexibility (Pr = 0.07) |
Pygocentrus_nattereri_opn4m1	I131V	# | | |
Pygocentrus_nattereri_opn4m1	I131V	# | |---->Altered Special_structural_signatures (Pr = 0.05) |
Pygocentrus_nattereri_opn4m1	I131V	# | |---->Altered Signal_peptide (Pr = 0.00) |
Pygocentrus_nattereri_opn4m1	I131V	# | | |
Pygocentrus_nattereri_opn4m1	I131V	# | |---->Altered Transmembrane_protein (Pr = 0.05) |
Pygocentrus_nattereri_opn4m1	I131V	# | |
Pygocentrus_nattereri_opn4m1	I131V	# |---->Altered Functional_residue (Pr = 0.19) |
Pygocentrus_nattereri_opn4m1	I131V	# |---->Altered Macromolecular_binding (Pr = 0.19) |
Pygocentrus_nattereri_opn4m1	I131V	# | |---->Altered Protein_binding (Pr = 0.19) |
Pygocentrus_nattereri_opn4m1	I131V	# | |---->Altered Disordered_interface (Pr = 0.19) |
Pygocentrus_nattereri_opn4m1	I131V	# | | |
Pygocentrus_nattereri_opn4m1	I131V	# | |---->Altered Ordered_interface (Pr = 0.16) |
Pygocentrus_nattereri_opn4m1	I131V	# | |
Pygocentrus_nattereri_opn4m1	I131V	# |---->Altered Metal_binding (Pr = 0.09)<---------------------------------------------------------|
Pygocentrus_nattereri_opn4m1	I131V	# | |---->Loss of Copper_binding at D133 (Pr = 0.05 | P = 0.04)
Pygocentrus_nattereri_opn4m1	I131V	# |
Pygocentrus_nattereri_opn4m1	I131V	# |---->Altered PTM_site (Pr = 0.01)
Pygocentrus_nattereri_opn4m1	T132A	0.462	Loss of Copper_binding at D133 (Pr = 0.05 | P = 0.04)	Altered Motifs (ELME000052:Phosphothreonine motif binding a subset of FHA domains that show a preference for a large aliphatic amino acid at the pT+3 position.)	Predicted conservation scores
Pygocentrus_nattereri_opn4m1	T132A	# Altered Effect (Pr = 0.26)
Pygocentrus_nattereri_opn4m1	T132A	# |---->Altered Motifs (ELME000052)
Pygocentrus_nattereri_opn4m1	T132A	# |---->Altered Structure_and_dynamics (Pr = 0.26)-------------------------------------------------------|
Pygocentrus_nattereri_opn4m1	T132A	# | |---->Altered Secondary_structure (Pr = 0.26) |
Pygocentrus_nattereri_opn4m1	T132A	# | | |
Pygocentrus_nattereri_opn4m1	T132A	# | |---->Altered Stability_and_conformational_flexibility (Pr = 0.06) |
Pygocentrus_nattereri_opn4m1	T132A	# | | |---->Altered Conformational_flexibility (Pr = 0.06) |
Pygocentrus_nattereri_opn4m1	T132A	# | | |
Pygocentrus_nattereri_opn4m1	T132A	# | |---->Altered Special_structural_signatures (Pr = 0.03) |
Pygocentrus_nattereri_opn4m1	T132A	# | |---->Altered Signal_peptide (Pr = 0.00) |
Pygocentrus_nattereri_opn4m1	T132A	# | | |
Pygocentrus_nattereri_opn4m1	T132A	# | |---->Altered Transmembrane_protein (Pr = 0.03) |
Pygocentrus_nattereri_opn4m1	T132A	# | |
Pygocentrus_nattereri_opn4m1	T132A	# |---->Altered Functional_residue (Pr = 0.15) |
Pygocentrus_nattereri_opn4m1	T132A	# |---->Altered Macromolecular_binding (Pr = 0.15) |
Pygocentrus_nattereri_opn4m1	T132A	# | |---->Altered Protein_binding (Pr = 0.15) |
Pygocentrus_nattereri_opn4m1	T132A	# | |---->Altered Disordered_interface (Pr = 0.09) |
Pygocentrus_nattereri_opn4m1	T132A	# | | |
Pygocentrus_nattereri_opn4m1	T132A	# | |---->Altered Ordered_interface (Pr = 0.15) |
Pygocentrus_nattereri_opn4m1	T132A	# | |
Pygocentrus_nattereri_opn4m1	T132A	# |---->Altered Metal_binding (Pr = 0.09)<---------------------------------------------------------|
Pygocentrus_nattereri_opn4m1	T132A	# | |---->Loss of Copper_binding at D133 (Pr = 0.05 | P = 0.04)
Pygocentrus_nattereri_opn4m1	T132A	# |
Pygocentrus_nattereri_opn4m1	T132A	# |---->Altered PTM_site (Pr = 0.01)
Pygocentrus_nattereri_opn4m1	H150R	0.741	Gain of Helix (Pr = 0.27 | P = 0.04); Altered Cytoplasmic_loop (Pr = 0.25 | P = 1.6e-03); Altered PPI_hotspot (Pr = 0.25 | P = 0.03)	Altered Motifs (ELME000012:The di-Arg ER retention motif is defined by two consecutive arginine residues (RR) or with a single residue insertion (RXR). The motif is completed by an adjacent hydrophobic/arginine residue which may be on either side of the Arg pair.; ELME000102:N-Arg dibasic convertase (nardilysin) cleavage site (Xaa-|-Arg-Lys or Arg-|-Arg-Xaa).; PS00005:Protein kinase C phosphorylation site)	Predicted conservation scores
Pygocentrus_nattereri_opn4m1	H150R	# Altered Effect (Pr = 0.27)
Pygocentrus_nattereri_opn4m1	H150R	# |---->Altered Motifs (ELME000012|ELME000102|PS00005)
Pygocentrus_nattereri_opn4m1	H150R	# |---->Altered Structure_and_dynamics (Pr = 0.27)-------------------------------------------------------|
Pygocentrus_nattereri_opn4m1	H150R	# | |---->Altered Secondary_structure (Pr = 0.27) |
Pygocentrus_nattereri_opn4m1	H150R	# | | |---->Gain of Helix (Pr = 0.27 | P = 0.04) |
Pygocentrus_nattereri_opn4m1	H150R	# | | |
Pygocentrus_nattereri_opn4m1	H150R	# | |---->Altered Stability_and_conformational_flexibility (Pr = 0.13) |
Pygocentrus_nattereri_opn4m1	H150R	# | | |---->Altered Conformational_flexibility (Pr = 0.13) |
Pygocentrus_nattereri_opn4m1	H150R	# | | |
Pygocentrus_nattereri_opn4m1	H150R	# | |---->Altered Special_structural_signatures (Pr = 0.25) |
Pygocentrus_nattereri_opn4m1	H150R	# | |---->Altered Signal_peptide (Pr = 0.00) |
Pygocentrus_nattereri_opn4m1	H150R	# | | |
Pygocentrus_nattereri_opn4m1	H150R	# | |---->Altered Transmembrane_protein (Pr = 0.25) |
Pygocentrus_nattereri_opn4m1	H150R	# | |---->Altered Non-cytoplasmic_loop (Pr = 0.25 | P = 1.6e-03) |
Pygocentrus_nattereri_opn4m1	H150R	# | |
Pygocentrus_nattereri_opn4m1	H150R	# |---->Altered Functional_residue (Pr = 0.25) |
Pygocentrus_nattereri_opn4m1	H150R	# |---->Altered Macromolecular_binding (Pr = 0.25) |
Pygocentrus_nattereri_opn4m1	H150R	# | |---->Altered Protein_binding (Pr = 0.25) |
Pygocentrus_nattereri_opn4m1	H150R	# | |---->Altered Disordered_interface (Pr = 0.04) |
Pygocentrus_nattereri_opn4m1	H150R	# | | |
Pygocentrus_nattereri_opn4m1	H150R	# | |---->Altered Ordered_interface (Pr = 0.25) |
Pygocentrus_nattereri_opn4m1	H150R	# | |---->Altered PPI_hotspot (Pr = 0.25 | P = 0.03) |
Pygocentrus_nattereri_opn4m1	H150R	# | |
Pygocentrus_nattereri_opn4m1	H150R	# |---->Altered Metal_binding (Pr = 0.07)<---------------------------------------------------------|
Pygocentrus_nattereri_opn4m1	H150R	# |
Pygocentrus_nattereri_opn4m1	H150R	# |---->Altered PTM_site (Pr = 0.09)
Pygocentrus_nattereri_opn4m1	Q313H	0.344	Altered Calmodulin_binding (Pr = 0.26 | P = 0.02); Gain of GPI-anchor_amidation at N317 (Pr = 0.01 | P = 0.03)	Altered Motifs (None)	Predicted conservation scores
Pygocentrus_nattereri_opn4m1	Q313H	# Altered Effect (Pr = 0.27)
Pygocentrus_nattereri_opn4m1	Q313H	# |---->Altered Motifs (None)
Pygocentrus_nattereri_opn4m1	Q313H	# |---->Altered Structure_and_dynamics (Pr = 0.27)-------------------------------------------------------|
Pygocentrus_nattereri_opn4m1	Q313H	# | |---->Altered Secondary_structure (Pr = 0.26) |
Pygocentrus_nattereri_opn4m1	Q313H	# | | |
Pygocentrus_nattereri_opn4m1	Q313H	# | |---->Altered Stability_and_conformational_flexibility (Pr = 0.27) |
Pygocentrus_nattereri_opn4m1	Q313H	# | | |---->Altered Conformational_flexibility (Pr = 0.27) |
Pygocentrus_nattereri_opn4m1	Q313H	# | | |
Pygocentrus_nattereri_opn4m1	Q313H	# | |---->Altered Special_structural_signatures (Pr = 0.21) |
Pygocentrus_nattereri_opn4m1	Q313H	# | |---->Altered Signal_peptide (Pr = 0.00) |
Pygocentrus_nattereri_opn4m1	Q313H	# | | |
Pygocentrus_nattereri_opn4m1	Q313H	# | |---->Altered Transmembrane_protein (Pr = 0.21) |
Pygocentrus_nattereri_opn4m1	Q313H	# | |
Pygocentrus_nattereri_opn4m1	Q313H	# |---->Altered Functional_residue (Pr = 0.26) |
Pygocentrus_nattereri_opn4m1	Q313H	# |---->Altered Macromolecular_binding (Pr = 0.26) |
Pygocentrus_nattereri_opn4m1	Q313H	# | |---->Altered Protein_binding (Pr = 0.26) |
Pygocentrus_nattereri_opn4m1	Q313H	# | |---->Altered Disordered_interface (Pr = 0.26) |
Pygocentrus_nattereri_opn4m1	Q313H	# | | |---->Altered Calmodulin_binding (Pr = 0.26 | P = 0.02) |
Pygocentrus_nattereri_opn4m1	Q313H	# | | |
Pygocentrus_nattereri_opn4m1	Q313H	# | |---->Altered Ordered_interface (Pr = 0.21) |
Pygocentrus_nattereri_opn4m1	Q313H	# | |
Pygocentrus_nattereri_opn4m1	Q313H	# |---->Altered Metal_binding (Pr = 0.07)<---------------------------------------------------------|
Pygocentrus_nattereri_opn4m1	Q313H	# |
Pygocentrus_nattereri_opn4m1	Q313H	# |---->Altered PTM_site (Pr = 0.16)
Pygocentrus_nattereri_opn4m1	Q313H	# |---->Gain of GPI-anchor_amidation at N317 (Pr = 0.01 | P = 0.03)
Pygocentrus_nattereri_opn4m1	N317S	0.296	Altered Calmodulin_binding (Pr = 0.25 | P = 0.02); Altered DNA_binding (Pr = 0.23 | P = 0.01); Loss of GPI-anchor_amidation at N317 (Pr = 0.01 | P = 0.03)	Altered Motifs (None)	Predicted conservation scores
Pygocentrus_nattereri_opn4m1	N317S	# Altered Effect (Pr = 0.25)
Pygocentrus_nattereri_opn4m1	N317S	# |---->Altered Motifs (None)
Pygocentrus_nattereri_opn4m1	N317S	# |---->Altered Structure_and_dynamics (Pr = 0.25)-------------------------------------------------------|
Pygocentrus_nattereri_opn4m1	N317S	# | |---->Altered Secondary_structure (Pr = 0.25) |
Pygocentrus_nattereri_opn4m1	N317S	# | | |
Pygocentrus_nattereri_opn4m1	N317S	# | |---->Altered Stability_and_conformational_flexibility (Pr = 0.13) |
Pygocentrus_nattereri_opn4m1	N317S	# | | |---->Altered Conformational_flexibility (Pr = 0.13) |
Pygocentrus_nattereri_opn4m1	N317S	# | | |
Pygocentrus_nattereri_opn4m1	N317S	# | |---->Altered Special_structural_signatures (Pr = 0.21) |
Pygocentrus_nattereri_opn4m1	N317S	# | |---->Altered Signal_peptide (Pr = 0.00) |
Pygocentrus_nattereri_opn4m1	N317S	# | | |
Pygocentrus_nattereri_opn4m1	N317S	# | |---->Altered Transmembrane_protein (Pr = 0.21) |
Pygocentrus_nattereri_opn4m1	N317S	# | |
Pygocentrus_nattereri_opn4m1	N317S	# |---->Altered Functional_residue (Pr = 0.25) |
Pygocentrus_nattereri_opn4m1	N317S	# |---->Altered Macromolecular_binding (Pr = 0.25) |
Pygocentrus_nattereri_opn4m1	N317S	# | |---->Altered DNA_binding (Pr = 0.23 | P = 0.01) |
Pygocentrus_nattereri_opn4m1	N317S	# | |---->Altered Protein_binding (Pr = 0.25) |
Pygocentrus_nattereri_opn4m1	N317S	# | |---->Altered Disordered_interface (Pr = 0.25) |
Pygocentrus_nattereri_opn4m1	N317S	# | | |---->Altered Calmodulin_binding (Pr = 0.25 | P = 0.02) |
Pygocentrus_nattereri_opn4m1	N317S	# | | |
Pygocentrus_nattereri_opn4m1	N317S	# | |---->Altered Ordered_interface (Pr = 0.23) |
Pygocentrus_nattereri_opn4m1	N317S	# | |
Pygocentrus_nattereri_opn4m1	N317S	# |---->Altered Metal_binding (Pr = 0.07)<---------------------------------------------------------|
Pygocentrus_nattereri_opn4m1	N317S	# |
Pygocentrus_nattereri_opn4m1	N317S	# |---->Altered PTM_site (Pr = 0.15)
Pygocentrus_nattereri_opn4m1	N317S	# |---->Loss of GPI-anchor_amidation at N317 (Pr = 0.01 | P = 0.03)
Pygocentrus_nattereri_opn4m1	V401I	0.058		Altered Motifs (None)	Predicted conservation scores
Pygocentrus_nattereri_opn4m1	V401I	# Altered Effect (Pr = 0.24)
Pygocentrus_nattereri_opn4m1	V401I	# |---->Altered Motifs (None)
Pygocentrus_nattereri_opn4m1	V401I	# |---->Altered Structure_and_dynamics (Pr = 0.24)-------------------------------------------------------|
Pygocentrus_nattereri_opn4m1	V401I	# | |---->Altered Secondary_structure (Pr = 0.24) |
Pygocentrus_nattereri_opn4m1	V401I	# | | |
Pygocentrus_nattereri_opn4m1	V401I	# | |---->Altered Stability_and_conformational_flexibility (Pr = 0.19) |
Pygocentrus_nattereri_opn4m1	V401I	# | | |---->Altered Conformational_flexibility (Pr = 0.19) |
Pygocentrus_nattereri_opn4m1	V401I	# | | |
Pygocentrus_nattereri_opn4m1	V401I	# | |---->Altered Special_structural_signatures (Pr = 0.03) |
Pygocentrus_nattereri_opn4m1	V401I	# | |---->Altered Signal_peptide (Pr = 0.00) |
Pygocentrus_nattereri_opn4m1	V401I	# | | |
Pygocentrus_nattereri_opn4m1	V401I	# | |---->Altered Transmembrane_protein (Pr = 0.03) |
Pygocentrus_nattereri_opn4m1	V401I	# | |
Pygocentrus_nattereri_opn4m1	V401I	# |---->Altered Functional_residue (Pr = 0.13) |
Pygocentrus_nattereri_opn4m1	V401I	# |---->Altered Macromolecular_binding (Pr = 0.09) |
Pygocentrus_nattereri_opn4m1	V401I	# | |---->Altered Protein_binding (Pr = 0.09) |
Pygocentrus_nattereri_opn4m1	V401I	# | |---->Altered Disordered_interface (Pr = 0.09) |
Pygocentrus_nattereri_opn4m1	V401I	# | | |
Pygocentrus_nattereri_opn4m1	V401I	# | |---->Altered Ordered_interface (Pr = 0.05) |
Pygocentrus_nattereri_opn4m1	V401I	# | |
Pygocentrus_nattereri_opn4m1	V401I	# |---->Altered Metal_binding (Pr = 0.00)<---------------------------------------------------------|
Pygocentrus_nattereri_opn4m1	V401I	# |
Pygocentrus_nattereri_opn4m1	V401I	# |---->Altered PTM_site (Pr = 0.13)
Pygocentrus_nattereri_opn4m1	K403Q	0.135	Gain of Pyrrolidone_carboxylic_acid at K403 (Pr = 0.08 | P = 0.02)	Altered Motifs (ELME000002:Motif recognised for modification by SUMO-1; ELME000100:NEC1/NEC2 cleavage site (Lys-Arg-|-Xaa); ELME000108:Yeast kexin 2 cleavage site (Lys-Arg-|-Xaa or Arg-Arg-|-Xaa))	Predicted conservation scores
Pygocentrus_nattereri_opn4m1	K403Q	# Altered Effect (Pr = 0.22)
Pygocentrus_nattereri_opn4m1	K403Q	# |---->Altered Motifs (ELME000002|ELME000100|ELME000108)
Pygocentrus_nattereri_opn4m1	K403Q	# |---->Altered Structure_and_dynamics (Pr = 0.22)-------------------------------------------------------|
Pygocentrus_nattereri_opn4m1	K403Q	# | |---->Altered Secondary_structure (Pr = 0.22) |
Pygocentrus_nattereri_opn4m1	K403Q	# | | |
Pygocentrus_nattereri_opn4m1	K403Q	# | |---->Altered Stability_and_conformational_flexibility (Pr = 0.22) |
Pygocentrus_nattereri_opn4m1	K403Q	# | | |---->Altered Conformational_flexibility (Pr = 0.22) |
Pygocentrus_nattereri_opn4m1	K403Q	# | | |
Pygocentrus_nattereri_opn4m1	K403Q	# | |---->Altered Special_structural_signatures (Pr = 0.03) |
Pygocentrus_nattereri_opn4m1	K403Q	# | |---->Altered Signal_peptide (Pr = 0.00) |
Pygocentrus_nattereri_opn4m1	K403Q	# | | |
Pygocentrus_nattereri_opn4m1	K403Q	# | |---->Altered Transmembrane_protein (Pr = 0.03) |
Pygocentrus_nattereri_opn4m1	K403Q	# | |
Pygocentrus_nattereri_opn4m1	K403Q	# |---->Altered Functional_residue (Pr = 0.13) |
Pygocentrus_nattereri_opn4m1	K403Q	# |---->Altered Macromolecular_binding (Pr = 0.09) |
Pygocentrus_nattereri_opn4m1	K403Q	# | |---->Altered Protein_binding (Pr = 0.09) |
Pygocentrus_nattereri_opn4m1	K403Q	# | |---->Altered Disordered_interface (Pr = 0.09) |
Pygocentrus_nattereri_opn4m1	K403Q	# | | |
Pygocentrus_nattereri_opn4m1	K403Q	# | |---->Altered Ordered_interface (Pr = 0.05) |
Pygocentrus_nattereri_opn4m1	K403Q	# | |
Pygocentrus_nattereri_opn4m1	K403Q	# |---->Altered Metal_binding (Pr = 0.00)<---------------------------------------------------------|
Pygocentrus_nattereri_opn4m1	K403Q	# |
Pygocentrus_nattereri_opn4m1	K403Q	# |---->Altered PTM_site (Pr = 0.13)
Pygocentrus_nattereri_opn4m1	K403Q	# |---->Gain of Pyrrolidone_carboxylic_acid at K403 (Pr = 0.08 | P = 0.02)
Pygocentrus_nattereri_opn4m1	M414I	0.055	Gain of O-linked_glycosylation at T416 (Pr = 0.29 | P = 6.1e-03); Gain of Strand (Pr = 0.27 | P = 0.02)	Altered Motifs (ELME000053:GSK3 phosphorylation recognition site; ELME000063:CK1 phosphorylation site; ELME000336:NEK2 phosphorylation motif with preferred Phe - Leu or Met in the -3 position to compensate for less favorable residues in the +1 and +2 position.)	Predicted conservation scores
Pygocentrus_nattereri_opn4m1	M414I	# Altered Effect (Pr = 0.34)
Pygocentrus_nattereri_opn4m1	M414I	# |---->Altered Motifs (ELME000053|ELME000063|ELME000336)
Pygocentrus_nattereri_opn4m1	M414I	# |---->Altered Structure_and_dynamics (Pr = 0.34)-------------------------------------------------------|
Pygocentrus_nattereri_opn4m1	M414I	# | |---->Altered Secondary_structure (Pr = 0.27) |
Pygocentrus_nattereri_opn4m1	M414I	# | | |---->Gain of Strand (Pr = 0.27 | P = 0.02) |
Pygocentrus_nattereri_opn4m1	M414I	# | | |
Pygocentrus_nattereri_opn4m1	M414I	# | |---->Altered Stability_and_conformational_flexibility (Pr = 0.34) |
Pygocentrus_nattereri_opn4m1	M414I	# | | |---->Altered Conformational_flexibility (Pr = 0.34) |
Pygocentrus_nattereri_opn4m1	M414I	# | | |
Pygocentrus_nattereri_opn4m1	M414I	# | |---->Altered Special_structural_signatures (Pr = 0.03) |
Pygocentrus_nattereri_opn4m1	M414I	# | |---->Altered Signal_peptide (Pr = 0.00) |
Pygocentrus_nattereri_opn4m1	M414I	# | | |
Pygocentrus_nattereri_opn4m1	M414I	# | |---->Altered Transmembrane_protein (Pr = 0.03) |
Pygocentrus_nattereri_opn4m1	M414I	# | |
Pygocentrus_nattereri_opn4m1	M414I	# |---->Altered Functional_residue (Pr = 0.29) |
Pygocentrus_nattereri_opn4m1	M414I	# |---->Altered Macromolecular_binding (Pr = 0.19) |
Pygocentrus_nattereri_opn4m1	M414I	# | |---->Altered Protein_binding (Pr = 0.19) |
Pygocentrus_nattereri_opn4m1	M414I	# | |---->Altered Disordered_interface (Pr = 0.19) |
Pygocentrus_nattereri_opn4m1	M414I	# | | |
Pygocentrus_nattereri_opn4m1	M414I	# | |---->Altered Ordered_interface (Pr = 0.06) |
Pygocentrus_nattereri_opn4m1	M414I	# | |
Pygocentrus_nattereri_opn4m1	M414I	# |---->Altered Metal_binding (Pr = 0.01)<---------------------------------------------------------|
Pygocentrus_nattereri_opn4m1	M414I	# |
Pygocentrus_nattereri_opn4m1	M414I	# |---->Altered PTM_site (Pr = 0.29)
Pygocentrus_nattereri_opn4m1	M414I	# |---->Gain of O-linked_glycosylation at T416 (Pr = 0.29 | P = 6.1e-03)
Pygocentrus_nattereri_opn4m1	F432I	0.114	Gain of Phosphorylation at S436 (Pr = 0.27 | P = 0.02); Altered Calmodulin_binding (Pr = 0.20 | P = 0.03)	Altered Motifs (ELME000012:The di-Arg ER retention motif is defined by two consecutive arginine residues (RR) or with a single residue insertion (RXR). The motif is completed by an adjacent hydrophobic/arginine residue which may be on either side of the Arg pair.; ELME000062:Secondary preference for PKA-type AGC kinase phosphorylation.; ELME000063:CK1 phosphorylation site; ELME000197:Phosphopeptide motif which directly interacts with the BRCT (carboxy-terminal) domain of the Breast Cancer Gene BRCA1 with low affinity; ELME000336:NEK2 phosphorylation motif with preferred Phe - Leu or Met in the -3 position to compensate for less favorable residues in the +1 and +2 position.)	Predicted conservation scores
Pygocentrus_nattereri_opn4m1	F432I	# Altered Effect (Pr = 0.27)
Pygocentrus_nattereri_opn4m1	F432I	# |---->Altered Motifs (ELME000012|ELME000062|ELME000063|ELME000197|ELME000336)
Pygocentrus_nattereri_opn4m1	F432I	# |---->Altered Structure_and_dynamics (Pr = 0.25)-------------------------------------------------------|
Pygocentrus_nattereri_opn4m1	F432I	# | |---->Altered Secondary_structure (Pr = 0.25) |
Pygocentrus_nattereri_opn4m1	F432I	# | | |
Pygocentrus_nattereri_opn4m1	F432I	# | |---->Altered Stability_and_conformational_flexibility (Pr = 0.20) |
Pygocentrus_nattereri_opn4m1	F432I	# | | |---->Altered Conformational_flexibility (Pr = 0.20) |
Pygocentrus_nattereri_opn4m1	F432I	# | | |
Pygocentrus_nattereri_opn4m1	F432I	# | |---->Altered Special_structural_signatures (Pr = 0.02) |
Pygocentrus_nattereri_opn4m1	F432I	# | |---->Altered Signal_peptide (Pr = 0.00) |
Pygocentrus_nattereri_opn4m1	F432I	# | | |
Pygocentrus_nattereri_opn4m1	F432I	# | |---->Altered Transmembrane_protein (Pr = 0.02) |
Pygocentrus_nattereri_opn4m1	F432I	# | |
Pygocentrus_nattereri_opn4m1	F432I	# |---->Altered Functional_residue (Pr = 0.27) |
Pygocentrus_nattereri_opn4m1	F432I	# |---->Altered Macromolecular_binding (Pr = 0.20) |
Pygocentrus_nattereri_opn4m1	F432I	# | |---->Altered Protein_binding (Pr = 0.20) |
Pygocentrus_nattereri_opn4m1	F432I	# | |---->Altered Disordered_interface (Pr = 0.20) |
Pygocentrus_nattereri_opn4m1	F432I	# | | |---->Altered Calmodulin_binding (Pr = 0.20 | P = 0.03) |
Pygocentrus_nattereri_opn4m1	F432I	# | | |
Pygocentrus_nattereri_opn4m1	F432I	# | |---->Altered Ordered_interface (Pr = 0.03) |
Pygocentrus_nattereri_opn4m1	F432I	# | |
Pygocentrus_nattereri_opn4m1	F432I	# |---->Altered Metal_binding (Pr = 0.00)<---------------------------------------------------------|
Pygocentrus_nattereri_opn4m1	F432I	# |
Pygocentrus_nattereri_opn4m1	F432I	# |---->Altered PTM_site (Pr = 0.27)
Pygocentrus_nattereri_opn4m1	F432I	# |---->Gain of Phosphorylation at S436 (Pr = 0.27 | P = 0.02)
Pygocentrus_nattereri_opn4m1	K477R	0.032	Gain of ADP-ribosylation at K477 (Pr = 0.20 | P = 0.04); Loss of Ubiquitylation at K477 (Pr = 0.19 | P = 0.01); Gain of Proteolytic_cleavage at D478 (Pr = 0.16 | P = 9.5e-03)	Altered Motifs (ELME000052:Phosphothreonine motif binding a subset of FHA domains that show a preference for a large aliphatic amino acid at the pT+3 position.; ELME000062:Secondary preference for PKA-type AGC kinase phosphorylation.; ELME000063:CK1 phosphorylation site)	Predicted conservation scores
Pygocentrus_nattereri_opn4m1	K477R	# Altered Effect (Pr = 0.25)
Pygocentrus_nattereri_opn4m1	K477R	# |---->Altered Motifs (ELME000052|ELME000062|ELME000063)
Pygocentrus_nattereri_opn4m1	K477R	# |---->Altered Structure_and_dynamics (Pr = 0.25)-------------------------------------------------------|
Pygocentrus_nattereri_opn4m1	K477R	# | |---->Altered Secondary_structure (Pr = 0.25) |
Pygocentrus_nattereri_opn4m1	K477R	# | | |
Pygocentrus_nattereri_opn4m1	K477R	# | |---->Altered Stability_and_conformational_flexibility (Pr = 0.18) |
Pygocentrus_nattereri_opn4m1	K477R	# | | |---->Altered Conformational_flexibility (Pr = 0.18) |
Pygocentrus_nattereri_opn4m1	K477R	# | | |
Pygocentrus_nattereri_opn4m1	K477R	# | |---->Altered Special_structural_signatures (Pr = 0.01) |
Pygocentrus_nattereri_opn4m1	K477R	# | |---->Altered Signal_peptide (Pr = 0.00) |
Pygocentrus_nattereri_opn4m1	K477R	# | | |
Pygocentrus_nattereri_opn4m1	K477R	# | |---->Altered Transmembrane_protein (Pr = 0.01) |
Pygocentrus_nattereri_opn4m1	K477R	# | |
Pygocentrus_nattereri_opn4m1	K477R	# |---->Altered Functional_residue (Pr = 0.20) |
Pygocentrus_nattereri_opn4m1	K477R	# |---->Altered Macromolecular_binding (Pr = 0.13) |
Pygocentrus_nattereri_opn4m1	K477R	# | |---->Altered Protein_binding (Pr = 0.13) |
Pygocentrus_nattereri_opn4m1	K477R	# | |---->Altered Disordered_interface (Pr = 0.13) |
Pygocentrus_nattereri_opn4m1	K477R	# | | |
Pygocentrus_nattereri_opn4m1	K477R	# | |---->Altered Ordered_interface (Pr = 0.03) |
Pygocentrus_nattereri_opn4m1	K477R	# | |
Pygocentrus_nattereri_opn4m1	K477R	# |---->Altered Metal_binding (Pr = 0.00)<---------------------------------------------------------|
Pygocentrus_nattereri_opn4m1	K477R	# |
Pygocentrus_nattereri_opn4m1	K477R	# |---->Altered PTM_site (Pr = 0.20)
Pygocentrus_nattereri_opn4m1	K477R	# |---->Gain of ADP-ribosylation at K477 (Pr = 0.20 | P = 0.04)
Pygocentrus_nattereri_opn4m1	K477R	# |---->Gain of Proteolytic_cleavage at D478 (Pr = 0.16 | P = 9.5e-03)
Pygocentrus_nattereri_opn4m1	K477R	# |---->Loss of Ubiquitylation at K477 (Pr = 0.19 | P = 0.01)
Pygocentrus_nattereri_opn4m1	S518P	0.186		Altered Motifs (ELME000147:Site phosphorylated by the Polo-like kinase.)	Predicted conservation scores
Pygocentrus_nattereri_opn4m1	S518P	# Altered Effect (Pr = 0.26)
Pygocentrus_nattereri_opn4m1	S518P	# |---->Altered Motifs (ELME000147)
Pygocentrus_nattereri_opn4m1	S518P	# |---->Altered Structure_and_dynamics (Pr = 0.26)-------------------------------------------------------|
Pygocentrus_nattereri_opn4m1	S518P	# | |---->Altered Secondary_structure (Pr = 0.26) |
Pygocentrus_nattereri_opn4m1	S518P	# | | |
Pygocentrus_nattereri_opn4m1	S518P	# | |---->Altered Stability_and_conformational_flexibility (Pr = 0.25) |
Pygocentrus_nattereri_opn4m1	S518P	# | | |---->Altered Conformational_flexibility (Pr = 0.25) |
Pygocentrus_nattereri_opn4m1	S518P	# | | |
Pygocentrus_nattereri_opn4m1	S518P	# | |---->Altered Special_structural_signatures (Pr = 0.02) |
Pygocentrus_nattereri_opn4m1	S518P	# | |---->Altered Signal_peptide (Pr = 0.00) |
Pygocentrus_nattereri_opn4m1	S518P	# | | |
Pygocentrus_nattereri_opn4m1	S518P	# | |---->Altered Transmembrane_protein (Pr = 0.02) |
Pygocentrus_nattereri_opn4m1	S518P	# | |
Pygocentrus_nattereri_opn4m1	S518P	# |---->Altered Functional_residue (Pr = 0.12) |
Pygocentrus_nattereri_opn4m1	S518P	# |---->Altered Macromolecular_binding (Pr = 0.12) |
Pygocentrus_nattereri_opn4m1	S518P	# | |---->Altered Protein_binding (Pr = 0.12) |
Pygocentrus_nattereri_opn4m1	S518P	# | |---->Altered Disordered_interface (Pr = 0.12) |
Pygocentrus_nattereri_opn4m1	S518P	# | | |
Pygocentrus_nattereri_opn4m1	S518P	# | |---->Altered Ordered_interface (Pr = 0.09) |
Pygocentrus_nattereri_opn4m1	S518P	# | |
Pygocentrus_nattereri_opn4m1	S518P	# |---->Altered Metal_binding (Pr = 0.02)<---------------------------------------------------------|
Pygocentrus_nattereri_opn4m1	S518P	# |
Pygocentrus_nattereri_opn4m1	S518P	# |---->Altered PTM_site (Pr = 0.12)
Pygocentrus_nattereri_opn4m1	T523A	0.048	Loss of ADP-ribosylation at R527 (Pr = 0.22 | P = 0.02)	Altered Motifs (ELME000155:This is the motif recognized by those SH3 domains with a non-canonical class I recognition specificity; ELME000220:Phosphothreonine motif binding a subset of FHA domains that have a preference for an acidic amino acid at the pT+3 position.; PS00006:Casein kinase II phosphorylation site)	Predicted conservation scores
Pygocentrus_nattereri_opn4m1	T523A	# Altered Effect (Pr = 0.25)
Pygocentrus_nattereri_opn4m1	T523A	# |---->Altered Motifs (ELME000155|ELME000220|PS00006)
Pygocentrus_nattereri_opn4m1	T523A	# |---->Altered Structure_and_dynamics (Pr = 0.25)-------------------------------------------------------|
Pygocentrus_nattereri_opn4m1	T523A	# | |---->Altered Secondary_structure (Pr = 0.25) |
Pygocentrus_nattereri_opn4m1	T523A	# | | |
Pygocentrus_nattereri_opn4m1	T523A	# | |---->Altered Stability_and_conformational_flexibility (Pr = 0.21) |
Pygocentrus_nattereri_opn4m1	T523A	# | | |---->Altered Conformational_flexibility (Pr = 0.21) |
Pygocentrus_nattereri_opn4m1	T523A	# | | |
Pygocentrus_nattereri_opn4m1	T523A	# | |---->Altered Special_structural_signatures (Pr = 0.02) |
Pygocentrus_nattereri_opn4m1	T523A	# | |---->Altered Signal_peptide (Pr = 0.00) |
Pygocentrus_nattereri_opn4m1	T523A	# | | |
Pygocentrus_nattereri_opn4m1	T523A	# | |---->Altered Transmembrane_protein (Pr = 0.02) |
Pygocentrus_nattereri_opn4m1	T523A	# | |
Pygocentrus_nattereri_opn4m1	T523A	# |---->Altered Functional_residue (Pr = 0.22) |
Pygocentrus_nattereri_opn4m1	T523A	# |---->Altered Macromolecular_binding (Pr = 0.14) |
Pygocentrus_nattereri_opn4m1	T523A	# | |---->Altered Protein_binding (Pr = 0.14) |
Pygocentrus_nattereri_opn4m1	T523A	# | |---->Altered Disordered_interface (Pr = 0.14) |
Pygocentrus_nattereri_opn4m1	T523A	# | | |
Pygocentrus_nattereri_opn4m1	T523A	# | |---->Altered Ordered_interface (Pr = 0.12) |
Pygocentrus_nattereri_opn4m1	T523A	# | |
Pygocentrus_nattereri_opn4m1	T523A	# |---->Altered Metal_binding (Pr = 0.00)<---------------------------------------------------------|
Pygocentrus_nattereri_opn4m1	T523A	# |
Pygocentrus_nattereri_opn4m1	T523A	# |---->Altered PTM_site (Pr = 0.22)
Pygocentrus_nattereri_opn4m1	T523A	# |---->Loss of ADP-ribosylation at R527 (Pr = 0.22 | P = 0.02)
Pygocentrus_nattereri_opn4m1	P525A	0.071	Gain of Phosphorylation at Y524 (Pr = 0.26 | P = 0.03); Loss of ADP-ribosylation at R527 (Pr = 0.24 | P = 0.01)	Altered Motifs (ELME000155:This is the motif recognized by those SH3 domains with a non-canonical class I recognition specificity; ELME000220:Phosphothreonine motif binding a subset of FHA domains that have a preference for an acidic amino acid at the pT+3 position.; PS00006:Casein kinase II phosphorylation site)	Predicted conservation scores
Pygocentrus_nattereri_opn4m1	P525A	# Altered Effect (Pr = 0.29)
Pygocentrus_nattereri_opn4m1	P525A	# |---->Altered Motifs (ELME000155|ELME000220|PS00006)
Pygocentrus_nattereri_opn4m1	P525A	# |---->Altered Structure_and_dynamics (Pr = 0.29)-------------------------------------------------------|
Pygocentrus_nattereri_opn4m1	P525A	# | |---->Altered Secondary_structure (Pr = 0.25) |
Pygocentrus_nattereri_opn4m1	P525A	# | | |
Pygocentrus_nattereri_opn4m1	P525A	# | |---->Altered Stability_and_conformational_flexibility (Pr = 0.29) |
Pygocentrus_nattereri_opn4m1	P525A	# | | |---->Altered Conformational_flexibility (Pr = 0.29) |
Pygocentrus_nattereri_opn4m1	P525A	# | | |
Pygocentrus_nattereri_opn4m1	P525A	# | |---->Altered Special_structural_signatures (Pr = 0.02) |
Pygocentrus_nattereri_opn4m1	P525A	# | |---->Altered Signal_peptide (Pr = 0.00) |
Pygocentrus_nattereri_opn4m1	P525A	# | | |
Pygocentrus_nattereri_opn4m1	P525A	# | |---->Altered Transmembrane_protein (Pr = 0.02) |
Pygocentrus_nattereri_opn4m1	P525A	# | |
Pygocentrus_nattereri_opn4m1	P525A	# |---->Altered Functional_residue (Pr = 0.26) |
Pygocentrus_nattereri_opn4m1	P525A	# |---->Altered Macromolecular_binding (Pr = 0.15) |
Pygocentrus_nattereri_opn4m1	P525A	# | |---->Altered Protein_binding (Pr = 0.15) |
Pygocentrus_nattereri_opn4m1	P525A	# | |---->Altered Disordered_interface (Pr = 0.15) |
Pygocentrus_nattereri_opn4m1	P525A	# | | |
Pygocentrus_nattereri_opn4m1	P525A	# | |---->Altered Ordered_interface (Pr = 0.13) |
Pygocentrus_nattereri_opn4m1	P525A	# | |
Pygocentrus_nattereri_opn4m1	P525A	# |---->Altered Metal_binding (Pr = 0.00)<---------------------------------------------------------|
Pygocentrus_nattereri_opn4m1	P525A	# |
Pygocentrus_nattereri_opn4m1	P525A	# |---->Altered PTM_site (Pr = 0.26)
Pygocentrus_nattereri_opn4m1	P525A	# |---->Loss of ADP-ribosylation at R527 (Pr = 0.24 | P = 0.01)
Pygocentrus_nattereri_opn4m1	P525A	# |---->Gain of Phosphorylation at Y524 (Pr = 0.26 | P = 0.03)
Pygocentrus_nattereri_opn4m1	G528V	0.100	Loss of Intrinsic_disorder (Pr = 0.34 | P = 0.05); Gain of ADP-ribosylation at R527 (Pr = 0.24 | P = 0.01)	Altered Motifs (None)	Predicted conservation scores
Pygocentrus_nattereri_opn4m1	G528V	# Altered Effect (Pr = 0.34)
Pygocentrus_nattereri_opn4m1	G528V	# |---->Altered Motifs (None)
Pygocentrus_nattereri_opn4m1	G528V	# |---->Altered Structure_and_dynamics (Pr = 0.34)-------------------------------------------------------|
Pygocentrus_nattereri_opn4m1	G528V	# | |---->Altered Secondary_structure (Pr = 0.24) |
Pygocentrus_nattereri_opn4m1	G528V	# | | |
Pygocentrus_nattereri_opn4m1	G528V	# | |---->Altered Stability_and_conformational_flexibility (Pr = 0.34) |
Pygocentrus_nattereri_opn4m1	G528V	# | | |---->Altered Conformational_flexibility (Pr = 0.34) |
Pygocentrus_nattereri_opn4m1	G528V	# | | |---->Loss of Intrinsic_disorder (Pr = 0.34 | P = 0.05) |
Pygocentrus_nattereri_opn4m1	G528V	# | | |
Pygocentrus_nattereri_opn4m1	G528V	# | |---->Altered Special_structural_signatures (Pr = 0.02) |
Pygocentrus_nattereri_opn4m1	G528V	# | |---->Altered Signal_peptide (Pr = 0.00) |
Pygocentrus_nattereri_opn4m1	G528V	# | | |
Pygocentrus_nattereri_opn4m1	G528V	# | |---->Altered Transmembrane_protein (Pr = 0.02) |
Pygocentrus_nattereri_opn4m1	G528V	# | |
Pygocentrus_nattereri_opn4m1	G528V	# |---->Altered Functional_residue (Pr = 0.24) |
Pygocentrus_nattereri_opn4m1	G528V	# |---->Altered Macromolecular_binding (Pr = 0.13) |
Pygocentrus_nattereri_opn4m1	G528V	# | |---->Altered Protein_binding (Pr = 0.13) |
Pygocentrus_nattereri_opn4m1	G528V	# | |---->Altered Disordered_interface (Pr = 0.13) |
Pygocentrus_nattereri_opn4m1	G528V	# | | |
Pygocentrus_nattereri_opn4m1	G528V	# | |---->Altered Ordered_interface (Pr = 0.12) |
Pygocentrus_nattereri_opn4m1	G528V	# | |
Pygocentrus_nattereri_opn4m1	G528V	# |---->Altered Metal_binding (Pr = 0.00)<---------------------------------------------------------|
Pygocentrus_nattereri_opn4m1	G528V	# |
Pygocentrus_nattereri_opn4m1	G528V	# |---->Altered PTM_site (Pr = 0.24)
Pygocentrus_nattereri_opn4m1	G528V	# |---->Gain of ADP-ribosylation at R527 (Pr = 0.24 | P = 0.01)
Pygocentrus_nattereri_opn4m1	P531S	0.069	Loss of ADP-ribosylation at R527 (Pr = 0.22 | P = 0.02); Gain of Proteolytic_cleavage at D535 (Pr = 0.15 | P = 0.01)	Altered Motifs (ELME000085:Glycosaminoglycan attachment site)	Predicted conservation scores
Pygocentrus_nattereri_opn4m1	P531S	# Altered Effect (Pr = 0.28)
Pygocentrus_nattereri_opn4m1	P531S	# |---->Altered Motifs (ELME000085)
Pygocentrus_nattereri_opn4m1	P531S	# |---->Altered Structure_and_dynamics (Pr = 0.28)-------------------------------------------------------|
Pygocentrus_nattereri_opn4m1	P531S	# | |---->Altered Secondary_structure (Pr = 0.25) |
Pygocentrus_nattereri_opn4m1	P531S	# | | |
Pygocentrus_nattereri_opn4m1	P531S	# | |---->Altered Stability_and_conformational_flexibility (Pr = 0.28) |
Pygocentrus_nattereri_opn4m1	P531S	# | | |---->Altered Conformational_flexibility (Pr = 0.28) |
Pygocentrus_nattereri_opn4m1	P531S	# | | |
Pygocentrus_nattereri_opn4m1	P531S	# | |---->Altered Special_structural_signatures (Pr = 0.02) |
Pygocentrus_nattereri_opn4m1	P531S	# | |---->Altered Signal_peptide (Pr = 0.00) |
Pygocentrus_nattereri_opn4m1	P531S	# | | |
Pygocentrus_nattereri_opn4m1	P531S	# | |---->Altered Transmembrane_protein (Pr = 0.02) |
Pygocentrus_nattereri_opn4m1	P531S	# | |
Pygocentrus_nattereri_opn4m1	P531S	# |---->Altered Functional_residue (Pr = 0.22) |
Pygocentrus_nattereri_opn4m1	P531S	# |---->Altered Macromolecular_binding (Pr = 0.09) |
Pygocentrus_nattereri_opn4m1	P531S	# | |---->Altered Protein_binding (Pr = 0.09) |
Pygocentrus_nattereri_opn4m1	P531S	# | |---->Altered Disordered_interface (Pr = 0.09) |
Pygocentrus_nattereri_opn4m1	P531S	# | | |
Pygocentrus_nattereri_opn4m1	P531S	# | |---->Altered Ordered_interface (Pr = 0.08) |
Pygocentrus_nattereri_opn4m1	P531S	# | |
Pygocentrus_nattereri_opn4m1	P531S	# |---->Altered Metal_binding (Pr = 0.01)<---------------------------------------------------------|
Pygocentrus_nattereri_opn4m1	P531S	# |
Pygocentrus_nattereri_opn4m1	P531S	# |---->Altered PTM_site (Pr = 0.22)
Pygocentrus_nattereri_opn4m1	P531S	# |---->Loss of ADP-ribosylation at R527 (Pr = 0.22 | P = 0.02)
Pygocentrus_nattereri_opn4m1	P531S	# |---->Gain of Proteolytic_cleavage at D535 (Pr = 0.15 | P = 0.01)
Pygocentrus_nattereri_opn4m1	G534I	0.143	Loss of Intrinsic_disorder (Pr = 0.42 | P = 0.02); Loss of B-factor (Pr = 0.31 | P = 7.3e-03); Gain of Proteolytic_cleavage at D538 (Pr = 0.18 | P = 4.7e-03)	Altered Motifs (PS00008:N-myristoylation site)	Predicted conservation scores
Pygocentrus_nattereri_opn4m1	G534I	# Altered Effect (Pr = 0.42)
Pygocentrus_nattereri_opn4m1	G534I	# |---->Altered Motifs (PS00008)
Pygocentrus_nattereri_opn4m1	G534I	# |---->Altered Structure_and_dynamics (Pr = 0.42)-------------------------------------------------------|
Pygocentrus_nattereri_opn4m1	G534I	# | |---->Altered Secondary_structure (Pr = 0.24) |
Pygocentrus_nattereri_opn4m1	G534I	# | | |
Pygocentrus_nattereri_opn4m1	G534I	# | |---->Altered Stability_and_conformational_flexibility (Pr = 0.42) |
Pygocentrus_nattereri_opn4m1	G534I	# | | |---->Altered Conformational_flexibility (Pr = 0.42) |
Pygocentrus_nattereri_opn4m1	G534I	# | | |---->Loss of Intrinsic_disorder (Pr = 0.42 | P = 0.02) |
Pygocentrus_nattereri_opn4m1	G534I	# | | |---->Loss of B-factor (Pr = 0.31 | P = 7.3e-03) |
Pygocentrus_nattereri_opn4m1	G534I	# | | |
Pygocentrus_nattereri_opn4m1	G534I	# | |---->Altered Special_structural_signatures (Pr = 0.02) |
Pygocentrus_nattereri_opn4m1	G534I	# | |---->Altered Signal_peptide (Pr = 0.00) |
Pygocentrus_nattereri_opn4m1	G534I	# | | |
Pygocentrus_nattereri_opn4m1	G534I	# | |---->Altered Transmembrane_protein (Pr = 0.02) |
Pygocentrus_nattereri_opn4m1	G534I	# | |
Pygocentrus_nattereri_opn4m1	G534I	# |---->Altered Functional_residue (Pr = 0.21) |
Pygocentrus_nattereri_opn4m1	G534I	# |---->Altered Macromolecular_binding (Pr = 0.21) |
Pygocentrus_nattereri_opn4m1	G534I	# | |---->Altered Protein_binding (Pr = 0.21) |
Pygocentrus_nattereri_opn4m1	G534I	# | |---->Altered Disordered_interface (Pr = 0.21) |
Pygocentrus_nattereri_opn4m1	G534I	# | | |
Pygocentrus_nattereri_opn4m1	G534I	# | |---->Altered Ordered_interface (Pr = 0.08) |
Pygocentrus_nattereri_opn4m1	G534I	# | |
Pygocentrus_nattereri_opn4m1	G534I	# |---->Altered Metal_binding (Pr = 0.00)<---------------------------------------------------------|
Pygocentrus_nattereri_opn4m1	G534I	# |
Pygocentrus_nattereri_opn4m1	G534I	# |---->Altered PTM_site (Pr = 0.20)
Pygocentrus_nattereri_opn4m1	G534I	# |---->Gain of Proteolytic_cleavage at D538 (Pr = 0.18 | P = 4.7e-03)
Pygocentrus_nattereri_opn4m1	S539G	0.037	Loss of Proteolytic_cleavage at D538 (Pr = 0.19 | P = 3.0e-03)	Altered Motifs (ELME000053:GSK3 phosphorylation recognition site; ELME000063:CK1 phosphorylation site; ELME000085:Glycosaminoglycan attachment site; ELME000269:The DSGxxS phospho-dependent degron binds the F box protein of the SCF-betaTrCP1 complex. The degron is found in various proteins that function in regulation of cell state.; ELME000321:Caspase3 and Caspase7 cleavage site; PS00008:N-myristoylation site)	Predicted conservation scores
Pygocentrus_nattereri_opn4m1	S539G	# Altered Effect (Pr = 0.33)
Pygocentrus_nattereri_opn4m1	S539G	# |---->Altered Motifs (ELME000053|ELME000063|ELME000085|ELME000269|ELME000321|PS00008)
Pygocentrus_nattereri_opn4m1	S539G	# |---->Altered Structure_and_dynamics (Pr = 0.33)-------------------------------------------------------|
Pygocentrus_nattereri_opn4m1	S539G	# | |---->Altered Secondary_structure (Pr = 0.25) |
Pygocentrus_nattereri_opn4m1	S539G	# | | |
Pygocentrus_nattereri_opn4m1	S539G	# | |---->Altered Stability_and_conformational_flexibility (Pr = 0.33) |
Pygocentrus_nattereri_opn4m1	S539G	# | | |---->Altered Conformational_flexibility (Pr = 0.33) |
Pygocentrus_nattereri_opn4m1	S539G	# | | |
Pygocentrus_nattereri_opn4m1	S539G	# | |---->Altered Special_structural_signatures (Pr = 0.02) |
Pygocentrus_nattereri_opn4m1	S539G	# | |---->Altered Signal_peptide (Pr = 0.00) |
Pygocentrus_nattereri_opn4m1	S539G	# | | |
Pygocentrus_nattereri_opn4m1	S539G	# | |---->Altered Transmembrane_protein (Pr = 0.02) |
Pygocentrus_nattereri_opn4m1	S539G	# | |
Pygocentrus_nattereri_opn4m1	S539G	# |---->Altered Functional_residue (Pr = 0.26) |
Pygocentrus_nattereri_opn4m1	S539G	# |---->Altered Macromolecular_binding (Pr = 0.26) |
Pygocentrus_nattereri_opn4m1	S539G	# | |---->Altered Protein_binding (Pr = 0.26) |
Pygocentrus_nattereri_opn4m1	S539G	# | |---->Altered Disordered_interface (Pr = 0.26) |
Pygocentrus_nattereri_opn4m1	S539G	# | | |
Pygocentrus_nattereri_opn4m1	S539G	# | |---->Altered Ordered_interface (Pr = 0.09) |
Pygocentrus_nattereri_opn4m1	S539G	# | |
Pygocentrus_nattereri_opn4m1	S539G	# |---->Altered Metal_binding (Pr = 0.00)<---------------------------------------------------------|
Pygocentrus_nattereri_opn4m1	S539G	# |
Pygocentrus_nattereri_opn4m1	S539G	# |---->Altered PTM_site (Pr = 0.21)
Pygocentrus_nattereri_opn4m1	S539G	# |---->Loss of Proteolytic_cleavage at D538 (Pr = 0.19 | P = 3.0e-03)
Pygocentrus_nattereri_opn4m1	S552G	0.259	Altered MoRF (Pr = 0.32 | P = 0.01); Gain of ADP-ribosylation at R549 (Pr = 0.20 | P = 0.03)	Altered Motifs (ELME000053:GSK3 phosphorylation recognition site; ELME000065:Phosphorylase kinase phosphorylation site; ELME000237:Calcineurin substrate docking site - leads to the effective dephosphorylation of serine/threonine phosphorylation sites.; ELME000335:Inverted version of LIG_SUMO_SBM_1 that mediates binding to SUMO proteins non-covalently.; PS00008:N-myristoylation site)	Predicted conservation scores
Pygocentrus_nattereri_opn4m1	S552G	# Altered Effect (Pr = 0.33)
Pygocentrus_nattereri_opn4m1	S552G	# |---->Altered Motifs (ELME000053|ELME000065|ELME000237|ELME000335|PS00008)
Pygocentrus_nattereri_opn4m1	S552G	# |---->Altered Structure_and_dynamics (Pr = 0.33)-------------------------------------------------------|
Pygocentrus_nattereri_opn4m1	S552G	# | |---->Altered Secondary_structure (Pr = 0.26) |
Pygocentrus_nattereri_opn4m1	S552G	# | | |
Pygocentrus_nattereri_opn4m1	S552G	# | |---->Altered Stability_and_conformational_flexibility (Pr = 0.33) |
Pygocentrus_nattereri_opn4m1	S552G	# | | |---->Altered Conformational_flexibility (Pr = 0.33) |
Pygocentrus_nattereri_opn4m1	S552G	# | | |
Pygocentrus_nattereri_opn4m1	S552G	# | |---->Altered Special_structural_signatures (Pr = 0.02) |
Pygocentrus_nattereri_opn4m1	S552G	# | |---->Altered Signal_peptide (Pr = 0.00) |
Pygocentrus_nattereri_opn4m1	S552G	# | | |
Pygocentrus_nattereri_opn4m1	S552G	# | |---->Altered Transmembrane_protein (Pr = 0.02) |
Pygocentrus_nattereri_opn4m1	S552G	# | |
Pygocentrus_nattereri_opn4m1	S552G	# |---->Altered Functional_residue (Pr = 0.32) |
Pygocentrus_nattereri_opn4m1	S552G	# |---->Altered Macromolecular_binding (Pr = 0.32) |
Pygocentrus_nattereri_opn4m1	S552G	# | |---->Altered Protein_binding (Pr = 0.32) |
Pygocentrus_nattereri_opn4m1	S552G	# | |---->Altered Disordered_interface (Pr = 0.32) |
Pygocentrus_nattereri_opn4m1	S552G	# | | |---->Altered MoRF (Pr = 0.32 | P = 0.01) |
Pygocentrus_nattereri_opn4m1	S552G	# | | |
Pygocentrus_nattereri_opn4m1	S552G	# | |---->Altered Ordered_interface (Pr = 0.09) |
Pygocentrus_nattereri_opn4m1	S552G	# | |
Pygocentrus_nattereri_opn4m1	S552G	# |---->Altered Metal_binding (Pr = 0.00)<---------------------------------------------------------|
Pygocentrus_nattereri_opn4m1	S552G	# |
Pygocentrus_nattereri_opn4m1	S552G	# |---->Altered PTM_site (Pr = 0.20)
Pygocentrus_nattereri_opn4m1	S552G	# |---->Gain of ADP-ribosylation at R549 (Pr = 0.20 | P = 0.03)
Pygocentrus_nattereri_opn4m1	A565T	0.041	Altered Calmodulin_binding (Pr = 0.19 | P = 0.03); Gain of GPI-anchor_amidation at N562 (Pr = 0.02 | P = 0.02)	Altered Motifs (ELME000053:GSK3 phosphorylation recognition site; ELME000336:NEK2 phosphorylation motif with preferred Phe - Leu or Met in the -3 position to compensate for less favorable residues in the +1 and +2 position.)	Predicted conservation scores
Pygocentrus_nattereri_opn4m1	A565T	# Altered Effect (Pr = 0.26)
Pygocentrus_nattereri_opn4m1	A565T	# |---->Altered Motifs (ELME000053|ELME000336)
Pygocentrus_nattereri_opn4m1	A565T	# |---->Altered Structure_and_dynamics (Pr = 0.26)-------------------------------------------------------|
Pygocentrus_nattereri_opn4m1	A565T	# | |---->Altered Secondary_structure (Pr = 0.26) |
Pygocentrus_nattereri_opn4m1	A565T	# | | |
Pygocentrus_nattereri_opn4m1	A565T	# | |---->Altered Stability_and_conformational_flexibility (Pr = 0.21) |
Pygocentrus_nattereri_opn4m1	A565T	# | | |---->Altered Conformational_flexibility (Pr = 0.21) |
Pygocentrus_nattereri_opn4m1	A565T	# | | |
Pygocentrus_nattereri_opn4m1	A565T	# | |---->Altered Special_structural_signatures (Pr = 0.01) |
Pygocentrus_nattereri_opn4m1	A565T	# | |---->Altered Signal_peptide (Pr = 0.00) |
Pygocentrus_nattereri_opn4m1	A565T	# | | |
Pygocentrus_nattereri_opn4m1	A565T	# | |---->Altered Transmembrane_protein (Pr = 0.01) |
Pygocentrus_nattereri_opn4m1	A565T	# | |
Pygocentrus_nattereri_opn4m1	A565T	# |---->Altered Functional_residue (Pr = 0.22) |
Pygocentrus_nattereri_opn4m1	A565T	# |---->Altered Macromolecular_binding (Pr = 0.22) |
Pygocentrus_nattereri_opn4m1	A565T	# | |---->Altered Protein_binding (Pr = 0.22) |
Pygocentrus_nattereri_opn4m1	A565T	# | |---->Altered Disordered_interface (Pr = 0.22) |
Pygocentrus_nattereri_opn4m1	A565T	# | | |---->Altered Calmodulin_binding (Pr = 0.19 | P = 0.03) |
Pygocentrus_nattereri_opn4m1	A565T	# | | |
Pygocentrus_nattereri_opn4m1	A565T	# | |---->Altered Ordered_interface (Pr = 0.07) |
Pygocentrus_nattereri_opn4m1	A565T	# | |
Pygocentrus_nattereri_opn4m1	A565T	# |---->Altered Metal_binding (Pr = 0.01)<---------------------------------------------------------|
Pygocentrus_nattereri_opn4m1	A565T	# |
Pygocentrus_nattereri_opn4m1	A565T	# |---->Altered PTM_site (Pr = 0.18)
Pygocentrus_nattereri_opn4m1	A565T	# |---->Gain of GPI-anchor_amidation at N562 (Pr = 0.02 | P = 0.02)
Pygocentrus_nattereri_opn4m1	C571F	0.073	Altered MoRF (Pr = 0.34 | P = 0.01); Altered Calmodulin_binding (Pr = 0.30 | P = 7.9e-03); Loss of ADP-ribosylation at R572 (Pr = 0.22 | P = 0.02); Gain of Proteolytic_cleavage at R568 (Pr = 0.11 | P = 0.05); Loss of GPI-anchor_amidation at N573 (Pr = 0.02 | P = 0.02)	Altered Motifs (ELME000062:Secondary preference for PKA-type AGC kinase phosphorylation.; ELME000063:CK1 phosphorylation site; PS00005:Protein kinase C phosphorylation site)	Predicted conservation scores
Pygocentrus_nattereri_opn4m1	C571F	# Altered Effect (Pr = 0.34)
Pygocentrus_nattereri_opn4m1	C571F	# |---->Altered Motifs (ELME000062|ELME000063|PS00005)
Pygocentrus_nattereri_opn4m1	C571F	# |---->Altered Structure_and_dynamics (Pr = 0.26)-------------------------------------------------------|
Pygocentrus_nattereri_opn4m1	C571F	# | |---->Altered Secondary_structure (Pr = 0.26) |
Pygocentrus_nattereri_opn4m1	C571F	# | | |
Pygocentrus_nattereri_opn4m1	C571F	# | |---->Altered Stability_and_conformational_flexibility (Pr = 0.15) |
Pygocentrus_nattereri_opn4m1	C571F	# | | |---->Altered Conformational_flexibility (Pr = 0.15) |
Pygocentrus_nattereri_opn4m1	C571F	# | | |
Pygocentrus_nattereri_opn4m1	C571F	# | |---->Altered Special_structural_signatures (Pr = 0.02) |
Pygocentrus_nattereri_opn4m1	C571F	# | |---->Altered Signal_peptide (Pr = 0.00) |
Pygocentrus_nattereri_opn4m1	C571F	# | | |
Pygocentrus_nattereri_opn4m1	C571F	# | |---->Altered Transmembrane_protein (Pr = 0.02) |
Pygocentrus_nattereri_opn4m1	C571F	# | |
Pygocentrus_nattereri_opn4m1	C571F	# |---->Altered Functional_residue (Pr = 0.34) |
Pygocentrus_nattereri_opn4m1	C571F	# |---->Altered Macromolecular_binding (Pr = 0.34) |
Pygocentrus_nattereri_opn4m1	C571F	# | |---->Altered Protein_binding (Pr = 0.34) |
Pygocentrus_nattereri_opn4m1	C571F	# | |---->Altered Disordered_interface (Pr = 0.34) |
Pygocentrus_nattereri_opn4m1	C571F	# | | |---->Altered Calmodulin_binding (Pr = 0.30 | P = 7.9e-03) |
Pygocentrus_nattereri_opn4m1	C571F	# | | |---->Altered MoRF (Pr = 0.34 | P = 0.01) |
Pygocentrus_nattereri_opn4m1	C571F	# | | |
Pygocentrus_nattereri_opn4m1	C571F	# | |---->Altered Ordered_interface (Pr = 0.09) |
Pygocentrus_nattereri_opn4m1	C571F	# | |
Pygocentrus_nattereri_opn4m1	C571F	# |---->Altered Metal_binding (Pr = 0.00)<---------------------------------------------------------|
Pygocentrus_nattereri_opn4m1	C571F	# |
Pygocentrus_nattereri_opn4m1	C571F	# |---->Altered PTM_site (Pr = 0.22)
Pygocentrus_nattereri_opn4m1	C571F	# |---->Loss of ADP-ribosylation at R572 (Pr = 0.22 | P = 0.02)
Pygocentrus_nattereri_opn4m1	C571F	# |---->Loss of GPI-anchor_amidation at N573 (Pr = 0.02 | P = 0.02)
Pygocentrus_nattereri_opn4m1	C571F	# |---->Gain of Proteolytic_cleavage at R568 (Pr = 0.11 | P = 0.05)
Pygocentrus_nattereri_opn4m1	R572H	0.036	Altered Calmodulin_binding (Pr = 0.36 | P = 8.8e-03); Loss of ADP-ribosylation at R572 (Pr = 0.32 | P = 2.3e-03); Gain of Loop (Pr = 0.28 | P = 0.01); Gain of GPI-anchor_amidation at N573 (Pr = 0.02 | P = 0.01)	Altered Motifs (ELME000062:Secondary preference for PKA-type AGC kinase phosphorylation.; ELME000063:CK1 phosphorylation site; PS00005:Protein kinase C phosphorylation site)	Predicted conservation scores
Pygocentrus_nattereri_opn4m1	R572H	# Altered Effect (Pr = 0.36)
Pygocentrus_nattereri_opn4m1	R572H	# |---->Altered Motifs (ELME000062|ELME000063|PS00005)
Pygocentrus_nattereri_opn4m1	R572H	# |---->Altered Structure_and_dynamics (Pr = 0.28)-------------------------------------------------------|
Pygocentrus_nattereri_opn4m1	R572H	# | |---->Altered Secondary_structure (Pr = 0.28) |
Pygocentrus_nattereri_opn4m1	R572H	# | | |---->Gain of Loop (Pr = 0.28 | P = 0.01) |
Pygocentrus_nattereri_opn4m1	R572H	# | | |
Pygocentrus_nattereri_opn4m1	R572H	# | |---->Altered Stability_and_conformational_flexibility (Pr = 0.15) |
Pygocentrus_nattereri_opn4m1	R572H	# | | |---->Altered Conformational_flexibility (Pr = 0.15) |
Pygocentrus_nattereri_opn4m1	R572H	# | | |
Pygocentrus_nattereri_opn4m1	R572H	# | |---->Altered Special_structural_signatures (Pr = 0.02) |
Pygocentrus_nattereri_opn4m1	R572H	# | |---->Altered Signal_peptide (Pr = 0.00) |
Pygocentrus_nattereri_opn4m1	R572H	# | | |
Pygocentrus_nattereri_opn4m1	R572H	# | |---->Altered Transmembrane_protein (Pr = 0.02) |
Pygocentrus_nattereri_opn4m1	R572H	# | |
Pygocentrus_nattereri_opn4m1	R572H	# |---->Altered Functional_residue (Pr = 0.36) |
Pygocentrus_nattereri_opn4m1	R572H	# |---->Altered Macromolecular_binding (Pr = 0.36) |
Pygocentrus_nattereri_opn4m1	R572H	# | |---->Altered Protein_binding (Pr = 0.36) |
Pygocentrus_nattereri_opn4m1	R572H	# | |---->Altered Disordered_interface (Pr = 0.36) |
Pygocentrus_nattereri_opn4m1	R572H	# | | |---->Altered Calmodulin_binding (Pr = 0.36 | P = 8.8e-03) |
Pygocentrus_nattereri_opn4m1	R572H	# | | |
Pygocentrus_nattereri_opn4m1	R572H	# | |---->Altered Ordered_interface (Pr = 0.09) |
Pygocentrus_nattereri_opn4m1	R572H	# | |
Pygocentrus_nattereri_opn4m1	R572H	# |---->Altered Metal_binding (Pr = 0.01)<---------------------------------------------------------|
Pygocentrus_nattereri_opn4m1	R572H	# |
Pygocentrus_nattereri_opn4m1	R572H	# |---->Altered PTM_site (Pr = 0.32)
Pygocentrus_nattereri_opn4m1	R572H	# |---->Loss of ADP-ribosylation at R572 (Pr = 0.32 | P = 2.3e-03)
Pygocentrus_nattereri_opn4m1	R572H	# |---->Gain of GPI-anchor_amidation at N573 (Pr = 0.02 | P = 0.01)
Pygocentrus_nattereri_opn4m1	S582N	0.050	Altered MoRF (Pr = 0.28 | P = 0.03); Gain of Phosphorylation at S587 (Pr = 0.27 | P = 0.02); Altered Calmodulin_binding (Pr = 0.24 | P = 0.02); Loss of O-linked_glycosylation at T585 (Pr = 0.13 | P = 0.04); Gain of GPI-anchor_amidation at S582 (Pr = 0.08 | P = 2.2e-03); Loss of N-linked_glycosylation at N580 (Pr = 0.01 | P = 0.04)	Altered Motifs (ELME000053:GSK3 phosphorylation recognition site; ELME000062:Secondary preference for PKA-type AGC kinase phosphorylation.; ELME000063:CK1 phosphorylation site; ELME000070:Generic motif for N-glycosylation. It was shown that Trp - Asp - and Glu are uncommon before the Ser/Thr position (PMID-8626433). Efficient glycosylation usually occurs when ~60 residues or more separate the glycosylation acceptor site from the C-terminus.; PS00001:N-glycosylation site)	Predicted conservation scores
Pygocentrus_nattereri_opn4m1	S582N	# Altered Effect (Pr = 0.28)
Pygocentrus_nattereri_opn4m1	S582N	# |---->Altered Motifs (ELME000053|ELME000062|ELME000063|ELME000070|PS00001)
Pygocentrus_nattereri_opn4m1	S582N	# |---->Altered Structure_and_dynamics (Pr = 0.25)-------------------------------------------------------|
Pygocentrus_nattereri_opn4m1	S582N	# | |---->Altered Secondary_structure (Pr = 0.25) |
Pygocentrus_nattereri_opn4m1	S582N	# | | |
Pygocentrus_nattereri_opn4m1	S582N	# | |---->Altered Stability_and_conformational_flexibility (Pr = 0.20) |
Pygocentrus_nattereri_opn4m1	S582N	# | | |---->Altered Conformational_flexibility (Pr = 0.20) |
Pygocentrus_nattereri_opn4m1	S582N	# | | |
Pygocentrus_nattereri_opn4m1	S582N	# | |---->Altered Special_structural_signatures (Pr = 0.02) |
Pygocentrus_nattereri_opn4m1	S582N	# | |---->Altered Signal_peptide (Pr = 0.00) |
Pygocentrus_nattereri_opn4m1	S582N	# | | |
Pygocentrus_nattereri_opn4m1	S582N	# | |---->Altered Transmembrane_protein (Pr = 0.02) |
Pygocentrus_nattereri_opn4m1	S582N	# | |
Pygocentrus_nattereri_opn4m1	S582N	# |---->Altered Functional_residue (Pr = 0.28) |
Pygocentrus_nattereri_opn4m1	S582N	# |---->Altered Macromolecular_binding (Pr = 0.28) |
Pygocentrus_nattereri_opn4m1	S582N	# | |---->Altered Protein_binding (Pr = 0.28) |
Pygocentrus_nattereri_opn4m1	S582N	# | |---->Altered Disordered_interface (Pr = 0.28) |
Pygocentrus_nattereri_opn4m1	S582N	# | | |---->Altered Calmodulin_binding (Pr = 0.24 | P = 0.02) |
Pygocentrus_nattereri_opn4m1	S582N	# | | |---->Altered MoRF (Pr = 0.28 | P = 0.03) |
Pygocentrus_nattereri_opn4m1	S582N	# | | |
Pygocentrus_nattereri_opn4m1	S582N	# | |---->Altered Ordered_interface (Pr = 0.06) |
Pygocentrus_nattereri_opn4m1	S582N	# | |
Pygocentrus_nattereri_opn4m1	S582N	# |---->Altered Metal_binding (Pr = 0.01)<---------------------------------------------------------|
Pygocentrus_nattereri_opn4m1	S582N	# |
Pygocentrus_nattereri_opn4m1	S582N	# |---->Altered PTM_site (Pr = 0.27)
Pygocentrus_nattereri_opn4m1	S582N	# |---->Gain of GPI-anchor_amidation at S582 (Pr = 0.08 | P = 2.2e-03)
Pygocentrus_nattereri_opn4m1	S582N	# |---->Loss of N-linked_glycosylation at N580 (Pr = 0.01 | P = 0.04)
Pygocentrus_nattereri_opn4m1	S582N	# |---->Loss of O-linked_glycosylation at T585 (Pr = 0.13 | P = 0.04)
Pygocentrus_nattereri_opn4m1	S582N	# |---->Gain of Phosphorylation at S587 (Pr = 0.27 | P = 0.02)
Pygocentrus_nattereri_opn4m1	S593T	0.031	Altered MoRF (Pr = 0.27 | P = 0.05); Loss of O-linked_glycosylation at S593 (Pr = 0.12 | P = 0.05)	Altered Motifs (ELME000052:Phosphothreonine motif binding a subset of FHA domains that show a preference for a large aliphatic amino acid at the pT+3 position.; ELME000085:Glycosaminoglycan attachment site; ELME000146:Subtilisin/kexin isozyme-1 (SKI1) cleavage site ([RK]-X-[hydrophobic]-[LTKF]-|-X); ELME000293:These IBMs are found in the N-terminal regions of arthropodal caspase subunits where they mediate the inhibition of activated caspases by binding to conserved surface grooves on type III BIR domains of Inhibitor of Apoptosis Proteins (IAPs).)	Predicted conservation scores
Pygocentrus_nattereri_opn4m1	S593T	# Altered Effect (Pr = 0.27)
Pygocentrus_nattereri_opn4m1	S593T	# |---->Altered Motifs (ELME000052|ELME000085|ELME000146|ELME000293)
Pygocentrus_nattereri_opn4m1	S593T	# |---->Altered Structure_and_dynamics (Pr = 0.26)-------------------------------------------------------|
Pygocentrus_nattereri_opn4m1	S593T	# | |---->Altered Secondary_structure (Pr = 0.26) |
Pygocentrus_nattereri_opn4m1	S593T	# | | |
Pygocentrus_nattereri_opn4m1	S593T	# | |---->Altered Stability_and_conformational_flexibility (Pr = 0.20) |
Pygocentrus_nattereri_opn4m1	S593T	# | | |---->Altered Conformational_flexibility (Pr = 0.20) |
Pygocentrus_nattereri_opn4m1	S593T	# | | |
Pygocentrus_nattereri_opn4m1	S593T	# | |---->Altered Special_structural_signatures (Pr = 0.03) |
Pygocentrus_nattereri_opn4m1	S593T	# | |---->Altered Signal_peptide (Pr = 0.00) |
Pygocentrus_nattereri_opn4m1	S593T	# | | |
Pygocentrus_nattereri_opn4m1	S593T	# | |---->Altered Transmembrane_protein (Pr = 0.03) |
Pygocentrus_nattereri_opn4m1	S593T	# | |
Pygocentrus_nattereri_opn4m1	S593T	# |---->Altered Functional_residue (Pr = 0.27) |
Pygocentrus_nattereri_opn4m1	S593T	# |---->Altered Macromolecular_binding (Pr = 0.27) |
Pygocentrus_nattereri_opn4m1	S593T	# | |---->Altered Protein_binding (Pr = 0.27) |
Pygocentrus_nattereri_opn4m1	S593T	# | |---->Altered Disordered_interface (Pr = 0.27) |
Pygocentrus_nattereri_opn4m1	S593T	# | | |---->Altered MoRF (Pr = 0.27 | P = 0.05) |
Pygocentrus_nattereri_opn4m1	S593T	# | | |
Pygocentrus_nattereri_opn4m1	S593T	# | |---->Altered Ordered_interface (Pr = 0.08) |
Pygocentrus_nattereri_opn4m1	S593T	# | |
Pygocentrus_nattereri_opn4m1	S593T	# |---->Altered Metal_binding (Pr = 0.01)<---------------------------------------------------------|
Pygocentrus_nattereri_opn4m1	S593T	# |
Pygocentrus_nattereri_opn4m1	S593T	# |---->Altered PTM_site (Pr = 0.21)
Pygocentrus_nattereri_opn4m1	S593T	# |---->Loss of O-linked_glycosylation at S593 (Pr = 0.12 | P = 0.05)
Pygocentrus_nattereri_opn4m1	A611V	0.035	Gain of Phosphorylation at S609 (Pr = 0.31 | P = 0.01)	Altered Motifs (ELME000063:CK1 phosphorylation site; ELME000085:Glycosaminoglycan attachment site; ELME000136:The Class IV WW domain interaction motif is recognised primarily by the Pin1 phosphorylation-dependent prolyl isomerase.; ELME000159:Proline-Directed Kinase (e.g. MAPK) phosphorylation site in higher eukaryotes.)	Predicted conservation scores
Pygocentrus_nattereri_opn4m1	A611V	# Altered Effect (Pr = 0.31)
Pygocentrus_nattereri_opn4m1	A611V	# |---->Altered Motifs (ELME000063|ELME000085|ELME000136|ELME000159)
Pygocentrus_nattereri_opn4m1	A611V	# |---->Altered Structure_and_dynamics (Pr = 0.25)-------------------------------------------------------|
Pygocentrus_nattereri_opn4m1	A611V	# | |---->Altered Secondary_structure (Pr = 0.25) |
Pygocentrus_nattereri_opn4m1	A611V	# | | |
Pygocentrus_nattereri_opn4m1	A611V	# | |---->Altered Stability_and_conformational_flexibility (Pr = 0.23) |
Pygocentrus_nattereri_opn4m1	A611V	# | | |---->Altered Conformational_flexibility (Pr = 0.23) |
Pygocentrus_nattereri_opn4m1	A611V	# | | |
Pygocentrus_nattereri_opn4m1	A611V	# | |---->Altered Special_structural_signatures (Pr = 0.02) |
Pygocentrus_nattereri_opn4m1	A611V	# | |---->Altered Signal_peptide (Pr = 0.00) |
Pygocentrus_nattereri_opn4m1	A611V	# | | |
Pygocentrus_nattereri_opn4m1	A611V	# | |---->Altered Transmembrane_protein (Pr = 0.02) |
Pygocentrus_nattereri_opn4m1	A611V	# | |
Pygocentrus_nattereri_opn4m1	A611V	# |---->Altered Functional_residue (Pr = 0.31) |
Pygocentrus_nattereri_opn4m1	A611V	# |---->Altered Macromolecular_binding (Pr = 0.20) |
Pygocentrus_nattereri_opn4m1	A611V	# | |---->Altered Protein_binding (Pr = 0.20) |
Pygocentrus_nattereri_opn4m1	A611V	# | |---->Altered Disordered_interface (Pr = 0.20) |
Pygocentrus_nattereri_opn4m1	A611V	# | | |
Pygocentrus_nattereri_opn4m1	A611V	# | |---->Altered Ordered_interface (Pr = 0.13) |
Pygocentrus_nattereri_opn4m1	A611V	# | |
Pygocentrus_nattereri_opn4m1	A611V	# |---->Altered Metal_binding (Pr = 0.06)<---------------------------------------------------------|
Pygocentrus_nattereri_opn4m1	A611V	# |
Pygocentrus_nattereri_opn4m1	A611V	# |---->Altered PTM_site (Pr = 0.31)
Pygocentrus_nattereri_opn4m1	A611V	# |---->Gain of Phosphorylation at S609 (Pr = 0.31 | P = 0.01)
Pygocentrus_nattereri_opn4m1	H616Q	0.036	Gain of O-linked_glycosylation at T617 (Pr = 0.10 | P = 0.05)	Altered Motifs (ELME000136:The Class IV WW domain interaction motif is recognised primarily by the Pin1 phosphorylation-dependent prolyl isomerase.; ELME000159:Proline-Directed Kinase (e.g. MAPK) phosphorylation site in higher eukaryotes.; ELME000173:Consensus derived from reported natural interactors which do not match the Mode 1 and Mode 2 ligands.; ELME000202:(ST)Q motif which is phosphorylated by PIKK family members.)	Predicted conservation scores
Pygocentrus_nattereri_opn4m1	H616Q	# Altered Effect (Pr = 0.26)
Pygocentrus_nattereri_opn4m1	H616Q	# |---->Altered Motifs (ELME000136|ELME000159|ELME000173|ELME000202)
Pygocentrus_nattereri_opn4m1	H616Q	# |---->Altered Structure_and_dynamics (Pr = 0.26)-------------------------------------------------------|
Pygocentrus_nattereri_opn4m1	H616Q	# | |---->Altered Secondary_structure (Pr = 0.26) |
Pygocentrus_nattereri_opn4m1	H616Q	# | | |
Pygocentrus_nattereri_opn4m1	H616Q	# | |---->Altered Stability_and_conformational_flexibility (Pr = 0.21) |
Pygocentrus_nattereri_opn4m1	H616Q	# | | |---->Altered Conformational_flexibility (Pr = 0.21) |
Pygocentrus_nattereri_opn4m1	H616Q	# | | |
Pygocentrus_nattereri_opn4m1	H616Q	# | |---->Altered Special_structural_signatures (Pr = 0.02) |
Pygocentrus_nattereri_opn4m1	H616Q	# | |---->Altered Signal_peptide (Pr = 0.00) |
Pygocentrus_nattereri_opn4m1	H616Q	# | | |
Pygocentrus_nattereri_opn4m1	H616Q	# | |---->Altered Transmembrane_protein (Pr = 0.02) |
Pygocentrus_nattereri_opn4m1	H616Q	# | |
Pygocentrus_nattereri_opn4m1	H616Q	# |---->Altered Functional_residue (Pr = 0.21) |
Pygocentrus_nattereri_opn4m1	H616Q	# |---->Altered Macromolecular_binding (Pr = 0.21) |
Pygocentrus_nattereri_opn4m1	H616Q	# | |---->Altered Protein_binding (Pr = 0.21) |
Pygocentrus_nattereri_opn4m1	H616Q	# | |---->Altered Disordered_interface (Pr = 0.21) |
Pygocentrus_nattereri_opn4m1	H616Q	# | | |
Pygocentrus_nattereri_opn4m1	H616Q	# | |---->Altered Ordered_interface (Pr = 0.13) |
Pygocentrus_nattereri_opn4m1	H616Q	# | |
Pygocentrus_nattereri_opn4m1	H616Q	# |---->Altered Metal_binding (Pr = 0.06)<---------------------------------------------------------|
Pygocentrus_nattereri_opn4m1	H616Q	# |
Pygocentrus_nattereri_opn4m1	H616Q	# |---->Altered PTM_site (Pr = 0.10)
Pygocentrus_nattereri_opn4m1	H616Q	# |---->Gain of O-linked_glycosylation at T617 (Pr = 0.10 | P = 0.05)
Pygocentrus_nattereri_opn4m1	S618F	0.041	Altered MoRF (Pr = 0.35 | P = 0.01); Altered PPI_hotspot (Pr = 0.30 | P = 2.8e-03); Loss of Sulfation at Y623 (Pr = 0.02 | P = 0.03)	Altered Motifs (ELME000136:The Class IV WW domain interaction motif is recognised primarily by the Pin1 phosphorylation-dependent prolyl isomerase.; ELME000159:Proline-Directed Kinase (e.g. MAPK) phosphorylation site in higher eukaryotes.; ELME000173:Consensus derived from reported natural interactors which do not match the Mode 1 and Mode 2 ligands.; ELME000197:Phosphopeptide motif which directly interacts with the BRCT (carboxy-terminal) domain of the Breast Cancer Gene BRCA1 with low affinity)	Predicted conservation scores
Pygocentrus_nattereri_opn4m1	S618F	# Altered Effect (Pr = 0.35)
Pygocentrus_nattereri_opn4m1	S618F	# |---->Altered Motifs (ELME000136|ELME000159|ELME000173|ELME000197)
Pygocentrus_nattereri_opn4m1	S618F	# |---->Altered Structure_and_dynamics (Pr = 0.25)-------------------------------------------------------|
Pygocentrus_nattereri_opn4m1	S618F	# | |---->Altered Secondary_structure (Pr = 0.25) |
Pygocentrus_nattereri_opn4m1	S618F	# | | |
Pygocentrus_nattereri_opn4m1	S618F	# | |---->Altered Stability_and_conformational_flexibility (Pr = 0.25) |
Pygocentrus_nattereri_opn4m1	S618F	# | | |---->Altered Conformational_flexibility (Pr = 0.25) |
Pygocentrus_nattereri_opn4m1	S618F	# | | |
Pygocentrus_nattereri_opn4m1	S618F	# | |---->Altered Special_structural_signatures (Pr = 0.05) |
Pygocentrus_nattereri_opn4m1	S618F	# | |---->Altered Signal_peptide (Pr = 0.00) |
Pygocentrus_nattereri_opn4m1	S618F	# | | |
Pygocentrus_nattereri_opn4m1	S618F	# | |---->Altered Transmembrane_protein (Pr = 0.05) |
Pygocentrus_nattereri_opn4m1	S618F	# | |
Pygocentrus_nattereri_opn4m1	S618F	# |---->Altered Functional_residue (Pr = 0.35) |
Pygocentrus_nattereri_opn4m1	S618F	# |---->Altered Macromolecular_binding (Pr = 0.35) |
Pygocentrus_nattereri_opn4m1	S618F	# | |---->Altered Protein_binding (Pr = 0.35) |
Pygocentrus_nattereri_opn4m1	S618F	# | |---->Altered Disordered_interface (Pr = 0.35) |
Pygocentrus_nattereri_opn4m1	S618F	# | | |---->Altered MoRF (Pr = 0.35 | P = 0.01) |
Pygocentrus_nattereri_opn4m1	S618F	# | | |
Pygocentrus_nattereri_opn4m1	S618F	# | |---->Altered Ordered_interface (Pr = 0.30) |
Pygocentrus_nattereri_opn4m1	S618F	# | |---->Altered PPI_hotspot (Pr = 0.30 | P = 2.8e-03) |
Pygocentrus_nattereri_opn4m1	S618F	# | |
Pygocentrus_nattereri_opn4m1	S618F	# |---->Altered Metal_binding (Pr = 0.06)<---------------------------------------------------------|
Pygocentrus_nattereri_opn4m1	S618F	# |
Pygocentrus_nattereri_opn4m1	S618F	# |---->Altered PTM_site (Pr = 0.11)
Pygocentrus_nattereri_opn4m1	S618F	# |---->Loss of Sulfation at Y623 (Pr = 0.02 | P = 0.03)
Pygocentrus_nattereri_opn4m1	P619L	0.048	Altered MoRF (Pr = 0.31 | P = 0.02); Altered PPI_hotspot (Pr = 0.25 | P = 0.03); Gain of Sulfation at Y623 (Pr = 0.03 | P = 0.02)	Altered Motifs (ELME000136:The Class IV WW domain interaction motif is recognised primarily by the Pin1 phosphorylation-dependent prolyl isomerase.; ELME000159:Proline-Directed Kinase (e.g. MAPK) phosphorylation site in higher eukaryotes.; ELME000173:Consensus derived from reported natural interactors which do not match the Mode 1 and Mode 2 ligands.)	Predicted conservation scores
Pygocentrus_nattereri_opn4m1	P619L	# Altered Effect (Pr = 0.31)
Pygocentrus_nattereri_opn4m1	P619L	# |---->Altered Motifs (ELME000136|ELME000159|ELME000173)
Pygocentrus_nattereri_opn4m1	P619L	# |---->Altered Structure_and_dynamics (Pr = 0.26)-------------------------------------------------------|
Pygocentrus_nattereri_opn4m1	P619L	# | |---->Altered Secondary_structure (Pr = 0.26) |
Pygocentrus_nattereri_opn4m1	P619L	# | | |
Pygocentrus_nattereri_opn4m1	P619L	# | |---->Altered Stability_and_conformational_flexibility (Pr = 0.24) |
Pygocentrus_nattereri_opn4m1	P619L	# | | |---->Altered Conformational_flexibility (Pr = 0.24) |
Pygocentrus_nattereri_opn4m1	P619L	# | | |
Pygocentrus_nattereri_opn4m1	P619L	# | |---->Altered Special_structural_signatures (Pr = 0.05) |
Pygocentrus_nattereri_opn4m1	P619L	# | |---->Altered Signal_peptide (Pr = 0.00) |
Pygocentrus_nattereri_opn4m1	P619L	# | | |
Pygocentrus_nattereri_opn4m1	P619L	# | |---->Altered Transmembrane_protein (Pr = 0.05) |
Pygocentrus_nattereri_opn4m1	P619L	# | |
Pygocentrus_nattereri_opn4m1	P619L	# |---->Altered Functional_residue (Pr = 0.31) |
Pygocentrus_nattereri_opn4m1	P619L	# |---->Altered Macromolecular_binding (Pr = 0.31) |
Pygocentrus_nattereri_opn4m1	P619L	# | |---->Altered Protein_binding (Pr = 0.31) |
Pygocentrus_nattereri_opn4m1	P619L	# | |---->Altered Disordered_interface (Pr = 0.31) |
Pygocentrus_nattereri_opn4m1	P619L	# | | |---->Altered MoRF (Pr = 0.31 | P = 0.02) |
Pygocentrus_nattereri_opn4m1	P619L	# | | |
Pygocentrus_nattereri_opn4m1	P619L	# | |---->Altered Ordered_interface (Pr = 0.25) |
Pygocentrus_nattereri_opn4m1	P619L	# | |---->Altered PPI_hotspot (Pr = 0.25 | P = 0.03) |
Pygocentrus_nattereri_opn4m1	P619L	# | |
Pygocentrus_nattereri_opn4m1	P619L	# |---->Altered Metal_binding (Pr = 0.06)<---------------------------------------------------------|
Pygocentrus_nattereri_opn4m1	P619L	# |
Pygocentrus_nattereri_opn4m1	P619L	# |---->Altered PTM_site (Pr = 0.10)
Pygocentrus_nattereri_opn4m1	P619L	# |---->Gain of Sulfation at Y623 (Pr = 0.03 | P = 0.02)
Pygocentrus_nattereri_opn4m2	L3V	0.066	Loss of N-terminal_acetylation at M1 (Pr = 0.02 | P = 6.1e-03)	Altered Motifs (ELME000063:CK1 phosphorylation site; ELME000285:These IBMs are found in pro-apoptotic proteins and function in the abrogation of caspase inhibition by Inhibitor of Apoptosis Proteins (IAPs) in apoptotic cells. The motif binds specifically to type II BIR domains.)	Predicted conservation scores
Pygocentrus_nattereri_opn4m2	L3V	# Altered Effect (Pr = 0.30)
Pygocentrus_nattereri_opn4m2	L3V	# |---->Altered Motifs (ELME000063|ELME000285)
Pygocentrus_nattereri_opn4m2	L3V	# |---->Altered Structure_and_dynamics (Pr = 0.30)-------------------------------------------------------|
Pygocentrus_nattereri_opn4m2	L3V	# | |---->Altered Secondary_structure (Pr = 0.18) |
Pygocentrus_nattereri_opn4m2	L3V	# | | |
Pygocentrus_nattereri_opn4m2	L3V	# | |---->Altered Stability_and_conformational_flexibility (Pr = 0.30) |
Pygocentrus_nattereri_opn4m2	L3V	# | | |---->Altered Conformational_flexibility (Pr = 0.30) |
Pygocentrus_nattereri_opn4m2	L3V	# | | |
Pygocentrus_nattereri_opn4m2	L3V	# | |---->Altered Special_structural_signatures (Pr = 0.04) |
Pygocentrus_nattereri_opn4m2	L3V	# | |---->Altered Signal_peptide (Pr = 0.00) |
Pygocentrus_nattereri_opn4m2	L3V	# | | |
Pygocentrus_nattereri_opn4m2	L3V	# | |---->Altered Transmembrane_protein (Pr = 0.04) |
Pygocentrus_nattereri_opn4m2	L3V	# | |
Pygocentrus_nattereri_opn4m2	L3V	# |---->Altered Functional_residue (Pr = 0.20) |
Pygocentrus_nattereri_opn4m2	L3V	# |---->Altered Macromolecular_binding (Pr = 0.20) |
Pygocentrus_nattereri_opn4m2	L3V	# | |---->Altered Protein_binding (Pr = 0.20) |
Pygocentrus_nattereri_opn4m2	L3V	# | |---->Altered Disordered_interface (Pr = 0.20) |
Pygocentrus_nattereri_opn4m2	L3V	# | | |
Pygocentrus_nattereri_opn4m2	L3V	# | |---->Altered Ordered_interface (Pr = 0.10) |
Pygocentrus_nattereri_opn4m2	L3V	# | |
Pygocentrus_nattereri_opn4m2	L3V	# |---->Altered Metal_binding (Pr = 0.02)<---------------------------------------------------------|
Pygocentrus_nattereri_opn4m2	L3V	# |
Pygocentrus_nattereri_opn4m2	L3V	# |---->Altered PTM_site (Pr = 0.12)
Pygocentrus_nattereri_opn4m2	L3V	# |---->Loss of N-terminal_acetylation at M1 (Pr = 0.02 | P = 6.1e-03)
Pygocentrus_nattereri_opn4m2	H4Q	0.075	Loss of N-terminal_acetylation at M1 (Pr = 0.02 | P = 6.1e-03)	Altered Motifs (ELME000063:CK1 phosphorylation site; ELME000085:Glycosaminoglycan attachment site; ELME000285:These IBMs are found in pro-apoptotic proteins and function in the abrogation of caspase inhibition by Inhibitor of Apoptosis Proteins (IAPs) in apoptotic cells. The motif binds specifically to type II BIR domains.)	Predicted conservation scores
Pygocentrus_nattereri_opn4m2	H4Q	# Altered Effect (Pr = 0.31)
Pygocentrus_nattereri_opn4m2	H4Q	# |---->Altered Motifs (ELME000063|ELME000085|ELME000285)
Pygocentrus_nattereri_opn4m2	H4Q	# |---->Altered Structure_and_dynamics (Pr = 0.31)-------------------------------------------------------|
Pygocentrus_nattereri_opn4m2	H4Q	# | |---->Altered Secondary_structure (Pr = 0.18) |
Pygocentrus_nattereri_opn4m2	H4Q	# | | |
Pygocentrus_nattereri_opn4m2	H4Q	# | |---->Altered Stability_and_conformational_flexibility (Pr = 0.31) |
Pygocentrus_nattereri_opn4m2	H4Q	# | | |---->Altered Conformational_flexibility (Pr = 0.31) |
Pygocentrus_nattereri_opn4m2	H4Q	# | | |
Pygocentrus_nattereri_opn4m2	H4Q	# | |---->Altered Special_structural_signatures (Pr = 0.03) |
Pygocentrus_nattereri_opn4m2	H4Q	# | |---->Altered Signal_peptide (Pr = 0.00) |
Pygocentrus_nattereri_opn4m2	H4Q	# | | |
Pygocentrus_nattereri_opn4m2	H4Q	# | |---->Altered Transmembrane_protein (Pr = 0.03) |
Pygocentrus_nattereri_opn4m2	H4Q	# | |
Pygocentrus_nattereri_opn4m2	H4Q	# |---->Altered Functional_residue (Pr = 0.20) |
Pygocentrus_nattereri_opn4m2	H4Q	# |---->Altered Macromolecular_binding (Pr = 0.20) |
Pygocentrus_nattereri_opn4m2	H4Q	# | |---->Altered Protein_binding (Pr = 0.20) |
Pygocentrus_nattereri_opn4m2	H4Q	# | |---->Altered Disordered_interface (Pr = 0.20) |
Pygocentrus_nattereri_opn4m2	H4Q	# | | |
Pygocentrus_nattereri_opn4m2	H4Q	# | |---->Altered Ordered_interface (Pr = 0.09) |
Pygocentrus_nattereri_opn4m2	H4Q	# | |
Pygocentrus_nattereri_opn4m2	H4Q	# |---->Altered Metal_binding (Pr = 0.02)<---------------------------------------------------------|
Pygocentrus_nattereri_opn4m2	H4Q	# |
Pygocentrus_nattereri_opn4m2	H4Q	# |---->Altered PTM_site (Pr = 0.11)
Pygocentrus_nattereri_opn4m2	H4Q	# |---->Loss of N-terminal_acetylation at M1 (Pr = 0.02 | P = 6.1e-03)
Pygocentrus_nattereri_opn4m2	L11F	0.113		Altered Motifs (None)	Predicted conservation scores
Pygocentrus_nattereri_opn4m2	L11F	# Altered Effect (Pr = 0.29)
Pygocentrus_nattereri_opn4m2	L11F	# |---->Altered Motifs (None)
Pygocentrus_nattereri_opn4m2	L11F	# |---->Altered Structure_and_dynamics (Pr = 0.29)-------------------------------------------------------|
Pygocentrus_nattereri_opn4m2	L11F	# | |---->Altered Secondary_structure (Pr = 0.24) |
Pygocentrus_nattereri_opn4m2	L11F	# | | |
Pygocentrus_nattereri_opn4m2	L11F	# | |---->Altered Stability_and_conformational_flexibility (Pr = 0.29) |
Pygocentrus_nattereri_opn4m2	L11F	# | | |---->Altered Conformational_flexibility (Pr = 0.29) |
Pygocentrus_nattereri_opn4m2	L11F	# | | |
Pygocentrus_nattereri_opn4m2	L11F	# | |---->Altered Special_structural_signatures (Pr = 0.06) |
Pygocentrus_nattereri_opn4m2	L11F	# | |---->Altered Signal_peptide (Pr = 0.00) |
Pygocentrus_nattereri_opn4m2	L11F	# | | |
Pygocentrus_nattereri_opn4m2	L11F	# | |---->Altered Transmembrane_protein (Pr = 0.06) |
Pygocentrus_nattereri_opn4m2	L11F	# | |
Pygocentrus_nattereri_opn4m2	L11F	# |---->Altered Functional_residue (Pr = 0.16) |
Pygocentrus_nattereri_opn4m2	L11F	# |---->Altered Macromolecular_binding (Pr = 0.16) |
Pygocentrus_nattereri_opn4m2	L11F	# | |---->Altered Protein_binding (Pr = 0.16) |
Pygocentrus_nattereri_opn4m2	L11F	# | |---->Altered Disordered_interface (Pr = 0.16) |
Pygocentrus_nattereri_opn4m2	L11F	# | | |
Pygocentrus_nattereri_opn4m2	L11F	# | |---->Altered Ordered_interface (Pr = 0.10) |
Pygocentrus_nattereri_opn4m2	L11F	# | |
Pygocentrus_nattereri_opn4m2	L11F	# |---->Altered Metal_binding (Pr = 0.04)<---------------------------------------------------------|
Pygocentrus_nattereri_opn4m2	L11F	# |
Pygocentrus_nattereri_opn4m2	L11F	# |---->Altered PTM_site (Pr = 0.10)
Pygocentrus_nattereri_opn4m2	P14S	0.119	Gain of Intrinsic_disorder (Pr = 0.33 | P = 0.03); Altered Cytoplasmic_loop (Pr = 0.10 | P = 0.05); Loss of N-linked_glycosylation at N18 (Pr = 0.05 | P = 0.02)	Altered Motifs (ELME000063:CK1 phosphorylation site; ELME000085:Glycosaminoglycan attachment site; ELME000239:The USP7 NTD domain binding motif variant based on the MDM2 and P53 interactions.)	Predicted conservation scores
Pygocentrus_nattereri_opn4m2	P14S	# Altered Effect (Pr = 0.33)
Pygocentrus_nattereri_opn4m2	P14S	# |---->Altered Motifs (ELME000063|ELME000085|ELME000239)
Pygocentrus_nattereri_opn4m2	P14S	# |---->Altered Structure_and_dynamics (Pr = 0.33)-------------------------------------------------------|
Pygocentrus_nattereri_opn4m2	P14S	# | |---->Altered Secondary_structure (Pr = 0.26) |
Pygocentrus_nattereri_opn4m2	P14S	# | | |
Pygocentrus_nattereri_opn4m2	P14S	# | |---->Altered Stability_and_conformational_flexibility (Pr = 0.33) |
Pygocentrus_nattereri_opn4m2	P14S	# | | |---->Altered Conformational_flexibility (Pr = 0.33) |
Pygocentrus_nattereri_opn4m2	P14S	# | | |---->Gain of Intrinsic_disorder (Pr = 0.33 | P = 0.03) |
Pygocentrus_nattereri_opn4m2	P14S	# | | |
Pygocentrus_nattereri_opn4m2	P14S	# | |---->Altered Special_structural_signatures (Pr = 0.10) |
Pygocentrus_nattereri_opn4m2	P14S	# | |---->Altered Signal_peptide (Pr = 0.00) |
Pygocentrus_nattereri_opn4m2	P14S	# | | |
Pygocentrus_nattereri_opn4m2	P14S	# | |---->Altered Transmembrane_protein (Pr = 0.10) |
Pygocentrus_nattereri_opn4m2	P14S	# | |---->Altered Non-cytoplasmic_loop (Pr = 0.10 | P = 0.05) |
Pygocentrus_nattereri_opn4m2	P14S	# | |
Pygocentrus_nattereri_opn4m2	P14S	# |---->Altered Functional_residue (Pr = 0.16) |
Pygocentrus_nattereri_opn4m2	P14S	# |---->Altered Macromolecular_binding (Pr = 0.12) |
Pygocentrus_nattereri_opn4m2	P14S	# | |---->Altered Protein_binding (Pr = 0.12) |
Pygocentrus_nattereri_opn4m2	P14S	# | |---->Altered Disordered_interface (Pr = 0.12) |
Pygocentrus_nattereri_opn4m2	P14S	# | | |
Pygocentrus_nattereri_opn4m2	P14S	# | |---->Altered Ordered_interface (Pr = 0.06) |
Pygocentrus_nattereri_opn4m2	P14S	# | |
Pygocentrus_nattereri_opn4m2	P14S	# |---->Altered Metal_binding (Pr = 0.04)<---------------------------------------------------------|
Pygocentrus_nattereri_opn4m2	P14S	# |
Pygocentrus_nattereri_opn4m2	P14S	# |---->Altered PTM_site (Pr = 0.16)
Pygocentrus_nattereri_opn4m2	P14S	# |---->Loss of N-linked_glycosylation at N18 (Pr = 0.05 | P = 0.02)
Pygocentrus_nattereri_opn4m2	S29T	0.151	Altered MoRF (Pr = 0.31 | P = 0.02); Altered Cytoplasmic_loop (Pr = 0.27 | P = 9.4e-04); Gain of Loop (Pr = 0.26 | P = 0.05)	Altered Motifs (ELME000063:CK1 phosphorylation site; PS00005:Protein kinase C phosphorylation site)	Predicted conservation scores
Pygocentrus_nattereri_opn4m2	S29T	# Altered Effect (Pr = 0.32)
Pygocentrus_nattereri_opn4m2	S29T	# |---->Altered Motifs (ELME000063|PS00005)
Pygocentrus_nattereri_opn4m2	S29T	# |---->Altered Structure_and_dynamics (Pr = 0.32)-------------------------------------------------------|
Pygocentrus_nattereri_opn4m2	S29T	# | |---->Altered Secondary_structure (Pr = 0.26) |
Pygocentrus_nattereri_opn4m2	S29T	# | | |---->Gain of Loop (Pr = 0.26 | P = 0.05) |
Pygocentrus_nattereri_opn4m2	S29T	# | | |
Pygocentrus_nattereri_opn4m2	S29T	# | |---->Altered Stability_and_conformational_flexibility (Pr = 0.32) |
Pygocentrus_nattereri_opn4m2	S29T	# | | |---->Altered Conformational_flexibility (Pr = 0.32) |
Pygocentrus_nattereri_opn4m2	S29T	# | | |
Pygocentrus_nattereri_opn4m2	S29T	# | |---->Altered Special_structural_signatures (Pr = 0.27) |
Pygocentrus_nattereri_opn4m2	S29T	# | |---->Altered Signal_peptide (Pr = 0.00) |
Pygocentrus_nattereri_opn4m2	S29T	# | | |
Pygocentrus_nattereri_opn4m2	S29T	# | |---->Altered Transmembrane_protein (Pr = 0.27) |
Pygocentrus_nattereri_opn4m2	S29T	# | |---->Altered Non-cytoplasmic_loop (Pr = 0.27 | P = 9.4e-04) |
Pygocentrus_nattereri_opn4m2	S29T	# | |
Pygocentrus_nattereri_opn4m2	S29T	# |---->Altered Functional_residue (Pr = 0.31) |
Pygocentrus_nattereri_opn4m2	S29T	# |---->Altered Macromolecular_binding (Pr = 0.31) |
Pygocentrus_nattereri_opn4m2	S29T	# | |---->Altered Protein_binding (Pr = 0.31) |
Pygocentrus_nattereri_opn4m2	S29T	# | |---->Altered Disordered_interface (Pr = 0.31) |
Pygocentrus_nattereri_opn4m2	S29T	# | | |---->Altered MoRF (Pr = 0.31 | P = 0.02) |
Pygocentrus_nattereri_opn4m2	S29T	# | | |
Pygocentrus_nattereri_opn4m2	S29T	# | |---->Altered Ordered_interface (Pr = 0.11) |
Pygocentrus_nattereri_opn4m2	S29T	# | |
Pygocentrus_nattereri_opn4m2	S29T	# |---->Altered Metal_binding (Pr = 0.03)<---------------------------------------------------------|
Pygocentrus_nattereri_opn4m2	S29T	# |
Pygocentrus_nattereri_opn4m2	S29T	# |---->Altered PTM_site (Pr = 0.17)
Pygocentrus_nattereri_opn4m2	A44H	0.327	Gain of Intrinsic_disorder (Pr = 0.37 | P = 0.01); Gain of Nickel_binding at A44 (Pr = 0.31 | P = 4.7e-03); Loss of Copper_binding at H48 (Pr = 0.27 | P = 1.9e-04); Gain of Zinc_binding at H47 (Pr = 0.26 | P = 0.03); Altered Cytoplasmic_loop (Pr = 0.22 | P = 2.8e-03)	Altered Motifs (None)	Predicted conservation scores
Pygocentrus_nattereri_opn4m2	A44H	# Altered Effect (Pr = 0.37)
Pygocentrus_nattereri_opn4m2	A44H	# |---->Altered Motifs (None)
Pygocentrus_nattereri_opn4m2	A44H	# |---->Altered Structure_and_dynamics (Pr = 0.37)-------------------------------------------------------|
Pygocentrus_nattereri_opn4m2	A44H	# | |---->Altered Secondary_structure (Pr = 0.26) |
Pygocentrus_nattereri_opn4m2	A44H	# | | |
Pygocentrus_nattereri_opn4m2	A44H	# | |---->Altered Stability_and_conformational_flexibility (Pr = 0.37) |
Pygocentrus_nattereri_opn4m2	A44H	# | | |---->Altered Conformational_flexibility (Pr = 0.37) |
Pygocentrus_nattereri_opn4m2	A44H	# | | |---->Gain of Intrinsic_disorder (Pr = 0.37 | P = 0.01) |
Pygocentrus_nattereri_opn4m2	A44H	# | | |
Pygocentrus_nattereri_opn4m2	A44H	# | |---->Altered Special_structural_signatures (Pr = 0.22) |
Pygocentrus_nattereri_opn4m2	A44H	# | |---->Altered Signal_peptide (Pr = 0.00) |
Pygocentrus_nattereri_opn4m2	A44H	# | | |
Pygocentrus_nattereri_opn4m2	A44H	# | |---->Altered Transmembrane_protein (Pr = 0.22) |
Pygocentrus_nattereri_opn4m2	A44H	# | |---->Altered Non-cytoplasmic_loop (Pr = 0.22 | P = 2.8e-03) |
Pygocentrus_nattereri_opn4m2	A44H	# | |
Pygocentrus_nattereri_opn4m2	A44H	# |---->Altered Functional_residue (Pr = 0.31) |
Pygocentrus_nattereri_opn4m2	A44H	# |---->Altered Macromolecular_binding (Pr = 0.19) |
Pygocentrus_nattereri_opn4m2	A44H	# | |---->Altered Protein_binding (Pr = 0.19) |
Pygocentrus_nattereri_opn4m2	A44H	# | |---->Altered Disordered_interface (Pr = 0.19) |
Pygocentrus_nattereri_opn4m2	A44H	# | | |
Pygocentrus_nattereri_opn4m2	A44H	# | |---->Altered Ordered_interface (Pr = 0.09) |
Pygocentrus_nattereri_opn4m2	A44H	# | |
Pygocentrus_nattereri_opn4m2	A44H	# |---->Altered Metal_binding (Pr = 0.31)<---------------------------------------------------------|
Pygocentrus_nattereri_opn4m2	A44H	# | |---->Loss of Copper_binding at H48 (Pr = 0.27 | P = 1.9e-04)
Pygocentrus_nattereri_opn4m2	A44H	# | |---->Gain of Nickel_binding at A44 (Pr = 0.31 | P = 4.7e-03)
Pygocentrus_nattereri_opn4m2	A44H	# | |---->Gain of Zinc_binding at H47 (Pr = 0.26 | P = 0.03)
Pygocentrus_nattereri_opn4m2	A44H	# |
Pygocentrus_nattereri_opn4m2	A44H	# |---->Altered PTM_site (Pr = 0.04)
Pygocentrus_nattereri_opn4m2	H45N	0.225	Loss of Nickel_binding at H47 (Pr = 0.34 | P = 2.4e-03); Loss of Zinc_binding at H47 (Pr = 0.32 | P = 0.01); Loss of Copper_binding at H48 (Pr = 0.28 | P = 1.2e-04); Altered Cytoplasmic_loop (Pr = 0.23 | P = 2.7e-03)	Altered Motifs (None)	Predicted conservation scores
Pygocentrus_nattereri_opn4m2	H45N	# Altered Effect (Pr = 0.34)
Pygocentrus_nattereri_opn4m2	H45N	# |---->Altered Motifs (None)
Pygocentrus_nattereri_opn4m2	H45N	# |---->Altered Structure_and_dynamics (Pr = 0.34)-------------------------------------------------------|
Pygocentrus_nattereri_opn4m2	H45N	# | |---->Altered Secondary_structure (Pr = 0.26) |
Pygocentrus_nattereri_opn4m2	H45N	# | | |
Pygocentrus_nattereri_opn4m2	H45N	# | |---->Altered Stability_and_conformational_flexibility (Pr = 0.31) |
Pygocentrus_nattereri_opn4m2	H45N	# | | |---->Altered Conformational_flexibility (Pr = 0.31) |
Pygocentrus_nattereri_opn4m2	H45N	# | | |
Pygocentrus_nattereri_opn4m2	H45N	# | |---->Altered Special_structural_signatures (Pr = 0.23) |
Pygocentrus_nattereri_opn4m2	H45N	# | |---->Altered Signal_peptide (Pr = 0.00) |
Pygocentrus_nattereri_opn4m2	H45N	# | | |
Pygocentrus_nattereri_opn4m2	H45N	# | |---->Altered Transmembrane_protein (Pr = 0.23) |
Pygocentrus_nattereri_opn4m2	H45N	# | |---->Altered Non-cytoplasmic_loop (Pr = 0.23 | P = 2.7e-03) |
Pygocentrus_nattereri_opn4m2	H45N	# | |
Pygocentrus_nattereri_opn4m2	H45N	# |---->Altered Functional_residue (Pr = 0.34) |
Pygocentrus_nattereri_opn4m2	H45N	# |---->Altered Macromolecular_binding (Pr = 0.16) |
Pygocentrus_nattereri_opn4m2	H45N	# | |---->Altered Protein_binding (Pr = 0.16) |
Pygocentrus_nattereri_opn4m2	H45N	# | |---->Altered Disordered_interface (Pr = 0.16) |
Pygocentrus_nattereri_opn4m2	H45N	# | | |
Pygocentrus_nattereri_opn4m2	H45N	# | |---->Altered Ordered_interface (Pr = 0.12) |
Pygocentrus_nattereri_opn4m2	H45N	# | |
Pygocentrus_nattereri_opn4m2	H45N	# |---->Altered Metal_binding (Pr = 0.34)<---------------------------------------------------------|
Pygocentrus_nattereri_opn4m2	H45N	# | |---->Loss of Copper_binding at H48 (Pr = 0.28 | P = 1.2e-04)
Pygocentrus_nattereri_opn4m2	H45N	# | |---->Loss of Nickel_binding at H47 (Pr = 0.34 | P = 2.4e-03)
Pygocentrus_nattereri_opn4m2	H45N	# | |---->Loss of Zinc_binding at H47 (Pr = 0.32 | P = 0.01)
Pygocentrus_nattereri_opn4m2	H45N	# |
Pygocentrus_nattereri_opn4m2	H45N	# |---->Altered PTM_site (Pr = 0.04)
Pygocentrus_nattereri_opn4m2	S46H	0.303	Gain of Nickel_binding at S46 (Pr = 0.76 | P = 1.6e-04); Gain of Zinc_binding at H47 (Pr = 0.51 | P = 4.7e-03); Gain of Copper_binding at S46 (Pr = 0.38 | P = 1.2e-04); Altered Cytoplasmic_loop (Pr = 0.22 | P = 3.2e-03); Gain of Manganese_binding at H47 (Pr = 0.16 | P = 0.03)	Altered Motifs (None)	Predicted conservation scores
Pygocentrus_nattereri_opn4m2	S46H	# Altered Effect (Pr = 0.76)
Pygocentrus_nattereri_opn4m2	S46H	# |---->Altered Motifs (None)
Pygocentrus_nattereri_opn4m2	S46H	# |---->Altered Structure_and_dynamics (Pr = 0.76)-------------------------------------------------------|
Pygocentrus_nattereri_opn4m2	S46H	# | |---->Altered Secondary_structure (Pr = 0.26) |
Pygocentrus_nattereri_opn4m2	S46H	# | | |
Pygocentrus_nattereri_opn4m2	S46H	# | |---->Altered Stability_and_conformational_flexibility (Pr = 0.25) |
Pygocentrus_nattereri_opn4m2	S46H	# | | |---->Altered Conformational_flexibility (Pr = 0.25) |
Pygocentrus_nattereri_opn4m2	S46H	# | | |
Pygocentrus_nattereri_opn4m2	S46H	# | |---->Altered Special_structural_signatures (Pr = 0.22) |
Pygocentrus_nattereri_opn4m2	S46H	# | |---->Altered Signal_peptide (Pr = 0.00) |
Pygocentrus_nattereri_opn4m2	S46H	# | | |
Pygocentrus_nattereri_opn4m2	S46H	# | |---->Altered Transmembrane_protein (Pr = 0.22) |
Pygocentrus_nattereri_opn4m2	S46H	# | |---->Altered Non-cytoplasmic_loop (Pr = 0.22 | P = 3.2e-03) |
Pygocentrus_nattereri_opn4m2	S46H	# | |
Pygocentrus_nattereri_opn4m2	S46H	# |---->Altered Functional_residue (Pr = 0.76) |
Pygocentrus_nattereri_opn4m2	S46H	# |---->Altered Macromolecular_binding (Pr = 0.13) |
Pygocentrus_nattereri_opn4m2	S46H	# | |---->Altered Protein_binding (Pr = 0.13) |
Pygocentrus_nattereri_opn4m2	S46H	# | |---->Altered Disordered_interface (Pr = 0.13) |
Pygocentrus_nattereri_opn4m2	S46H	# | | |
Pygocentrus_nattereri_opn4m2	S46H	# | |---->Altered Ordered_interface (Pr = 0.12) |
Pygocentrus_nattereri_opn4m2	S46H	# | |
Pygocentrus_nattereri_opn4m2	S46H	# |---->Altered Metal_binding (Pr = 0.76)<---------------------------------------------------------|
Pygocentrus_nattereri_opn4m2	S46H	# | |---->Gain of Copper_binding at S46 (Pr = 0.38 | P = 1.2e-04)
Pygocentrus_nattereri_opn4m2	S46H	# | |---->Gain of Manganese_binding at H47 (Pr = 0.16 | P = 0.03)
Pygocentrus_nattereri_opn4m2	S46H	# | |---->Gain of Nickel_binding at S46 (Pr = 0.76 | P = 1.6e-04)
Pygocentrus_nattereri_opn4m2	S46H	# | |---->Gain of Zinc_binding at H47 (Pr = 0.51 | P = 4.7e-03)
Pygocentrus_nattereri_opn4m2	S46H	# |
Pygocentrus_nattereri_opn4m2	S46H	# |---->Altered PTM_site (Pr = 0.04)
Pygocentrus_nattereri_opn4m2	V75I	0.141	Altered PPI_hotspot (Pr = 0.25 | P = 0.03); Altered Cytoplasmic_loop (Pr = 0.17 | P = 0.01); Altered Transmembrane_region (Pr = 0.02 | P = 5.3e-03)	Altered Motifs (ELME000148:The engrailed homology domain 1 motif is found in homeodomain containing active repressors and other transcription families - and allows for the recruitment of Groucho/TLE corepressors.; ELME000335:Inverted version of LIG_SUMO_SBM_1 that mediates binding to SUMO proteins non-covalently.)	Predicted conservation scores
Pygocentrus_nattereri_opn4m2	V75I	# Altered Effect (Pr = 0.25)
Pygocentrus_nattereri_opn4m2	V75I	# |---->Altered Motifs (ELME000148|ELME000335)
Pygocentrus_nattereri_opn4m2	V75I	# |---->Altered Structure_and_dynamics (Pr = 0.17)-------------------------------------------------------|
Pygocentrus_nattereri_opn4m2	V75I	# | |---->Altered Secondary_structure (Pr = 0.13) |
Pygocentrus_nattereri_opn4m2	V75I	# | | |
Pygocentrus_nattereri_opn4m2	V75I	# | |---->Altered Stability_and_conformational_flexibility (Pr = 0.06) |
Pygocentrus_nattereri_opn4m2	V75I	# | | |---->Altered Conformational_flexibility (Pr = 0.06) |
Pygocentrus_nattereri_opn4m2	V75I	# | | |
Pygocentrus_nattereri_opn4m2	V75I	# | |---->Altered Special_structural_signatures (Pr = 0.17) |
Pygocentrus_nattereri_opn4m2	V75I	# | |---->Altered Signal_peptide (Pr = 0.00) |
Pygocentrus_nattereri_opn4m2	V75I	# | | |
Pygocentrus_nattereri_opn4m2	V75I	# | |---->Altered Transmembrane_protein (Pr = 0.17) |
Pygocentrus_nattereri_opn4m2	V75I	# | |---->Altered Transmembrane_region (Pr = 0.02 | P = 5.3e-03) |
Pygocentrus_nattereri_opn4m2	V75I	# | |---->Altered Non-cytoplasmic_loop (Pr = 0.17 | P = 0.01) |
Pygocentrus_nattereri_opn4m2	V75I	# | |
Pygocentrus_nattereri_opn4m2	V75I	# |---->Altered Functional_residue (Pr = 0.25) |
Pygocentrus_nattereri_opn4m2	V75I	# |---->Altered Macromolecular_binding (Pr = 0.25) |
Pygocentrus_nattereri_opn4m2	V75I	# | |---->Altered Protein_binding (Pr = 0.25) |
Pygocentrus_nattereri_opn4m2	V75I	# | |---->Altered Disordered_interface (Pr = 0.15) |
Pygocentrus_nattereri_opn4m2	V75I	# | | |
Pygocentrus_nattereri_opn4m2	V75I	# | |---->Altered Ordered_interface (Pr = 0.25) |
Pygocentrus_nattereri_opn4m2	V75I	# | |---->Altered PPI_hotspot (Pr = 0.25 | P = 0.03) |
Pygocentrus_nattereri_opn4m2	V75I	# | |
Pygocentrus_nattereri_opn4m2	V75I	# |---->Altered Metal_binding (Pr = 0.06)<---------------------------------------------------------|
Pygocentrus_nattereri_opn4m2	V75I	# |
Pygocentrus_nattereri_opn4m2	V75I	# |---->Altered PTM_site (Pr = 0.05)
Pygocentrus_nattereri_opn4m2	L78M	0.293	Altered Transmembrane_region (Pr = 0.03 | P = 3.0e-03)	Altered Motifs (ELME000333:Motif that mediates binding to SUMO proteins non-covalently.; ELME000335:Inverted version of LIG_SUMO_SBM_1 that mediates binding to SUMO proteins non-covalently.)	Predicted conservation scores
Pygocentrus_nattereri_opn4m2	L78M	# Altered Effect (Pr = 0.15)
Pygocentrus_nattereri_opn4m2	L78M	# |---->Altered Motifs (ELME000333|ELME000335)
Pygocentrus_nattereri_opn4m2	L78M	# |---->Altered Structure_and_dynamics (Pr = 0.15)-------------------------------------------------------|
Pygocentrus_nattereri_opn4m2	L78M	# | |---->Altered Secondary_structure (Pr = 0.15) |
Pygocentrus_nattereri_opn4m2	L78M	# | | |
Pygocentrus_nattereri_opn4m2	L78M	# | |---->Altered Stability_and_conformational_flexibility (Pr = 0.09) |
Pygocentrus_nattereri_opn4m2	L78M	# | | |---->Altered Conformational_flexibility (Pr = 0.09) |
Pygocentrus_nattereri_opn4m2	L78M	# | | |
Pygocentrus_nattereri_opn4m2	L78M	# | |---->Altered Special_structural_signatures (Pr = 0.05) |
Pygocentrus_nattereri_opn4m2	L78M	# | |---->Altered Signal_peptide (Pr = 0.00) |
Pygocentrus_nattereri_opn4m2	L78M	# | | |
Pygocentrus_nattereri_opn4m2	L78M	# | |---->Altered Transmembrane_protein (Pr = 0.05) |
Pygocentrus_nattereri_opn4m2	L78M	# | |---->Altered Transmembrane_region (Pr = 0.03 | P = 3.0e-03) |
Pygocentrus_nattereri_opn4m2	L78M	# | |
Pygocentrus_nattereri_opn4m2	L78M	# |---->Altered Functional_residue (Pr = 0.12) |
Pygocentrus_nattereri_opn4m2	L78M	# |---->Altered Macromolecular_binding (Pr = 0.12) |
Pygocentrus_nattereri_opn4m2	L78M	# | |---->Altered Protein_binding (Pr = 0.12) |
Pygocentrus_nattereri_opn4m2	L78M	# | |---->Altered Disordered_interface (Pr = 0.04) |
Pygocentrus_nattereri_opn4m2	L78M	# | | |
Pygocentrus_nattereri_opn4m2	L78M	# | |---->Altered Ordered_interface (Pr = 0.12) |
Pygocentrus_nattereri_opn4m2	L78M	# | |
Pygocentrus_nattereri_opn4m2	L78M	# |---->Altered Metal_binding (Pr = 0.04)<---------------------------------------------------------|
Pygocentrus_nattereri_opn4m2	L78M	# |
Pygocentrus_nattereri_opn4m2	L78M	# |---->Altered PTM_site (Pr = 0.02)
Pygocentrus_nattereri_opn4m2	V84M	0.259	Altered Transmembrane_region (Pr = 0.03 | P = 2.9e-03); Loss of GPI-anchor_amidation at N87 (Pr = 0.01 | P = 0.03)	Altered Motifs (ELME000052:Phosphothreonine motif binding a subset of FHA domains that show a preference for a large aliphatic amino acid at the pT+3 position.; PS00008:N-myristoylation site)	Predicted conservation scores
Pygocentrus_nattereri_opn4m2	V84M	# Altered Effect (Pr = 0.25)
Pygocentrus_nattereri_opn4m2	V84M	# |---->Altered Motifs (ELME000052|PS00008)
Pygocentrus_nattereri_opn4m2	V84M	# |---->Altered Structure_and_dynamics (Pr = 0.25)-------------------------------------------------------|
Pygocentrus_nattereri_opn4m2	V84M	# | |---->Altered Secondary_structure (Pr = 0.25) |
Pygocentrus_nattereri_opn4m2	V84M	# | | |
Pygocentrus_nattereri_opn4m2	V84M	# | |---->Altered Stability_and_conformational_flexibility (Pr = 0.10) |
Pygocentrus_nattereri_opn4m2	V84M	# | | |---->Altered Conformational_flexibility (Pr = 0.10) |
Pygocentrus_nattereri_opn4m2	V84M	# | | |
Pygocentrus_nattereri_opn4m2	V84M	# | |---->Altered Special_structural_signatures (Pr = 0.03) |
Pygocentrus_nattereri_opn4m2	V84M	# | |---->Altered Signal_peptide (Pr = 0.00) |
Pygocentrus_nattereri_opn4m2	V84M	# | | |
Pygocentrus_nattereri_opn4m2	V84M	# | |---->Altered Transmembrane_protein (Pr = 0.03) |
Pygocentrus_nattereri_opn4m2	V84M	# | |---->Altered Transmembrane_region (Pr = 0.03 | P = 2.9e-03) |
Pygocentrus_nattereri_opn4m2	V84M	# | |
Pygocentrus_nattereri_opn4m2	V84M	# |---->Altered Functional_residue (Pr = 0.14) |
Pygocentrus_nattereri_opn4m2	V84M	# |---->Altered Macromolecular_binding (Pr = 0.14) |
Pygocentrus_nattereri_opn4m2	V84M	# | |---->Altered Protein_binding (Pr = 0.14) |
Pygocentrus_nattereri_opn4m2	V84M	# | |---->Altered Disordered_interface (Pr = 0.02) |
Pygocentrus_nattereri_opn4m2	V84M	# | | |
Pygocentrus_nattereri_opn4m2	V84M	# | |---->Altered Ordered_interface (Pr = 0.14) |
Pygocentrus_nattereri_opn4m2	V84M	# | |
Pygocentrus_nattereri_opn4m2	V84M	# |---->Altered Metal_binding (Pr = 0.05)<---------------------------------------------------------|
Pygocentrus_nattereri_opn4m2	V84M	# |
Pygocentrus_nattereri_opn4m2	V84M	# |---->Altered PTM_site (Pr = 0.01)
Pygocentrus_nattereri_opn4m2	V84M	# |---->Loss of GPI-anchor_amidation at N87 (Pr = 0.01 | P = 0.03)
Pygocentrus_nattereri_opn4m2	R133H	0.281	Gain of Nickel_binding at H132 (Pr = 0.31 | P = 4.6e-03); Altered Cytoplasmic_loop (Pr = 0.29 | P = 3.5e-04); Gain of Copper_binding at H132 (Pr = 0.08 | P = 0.02)	Altered Motifs (ELME000012:The di-Arg ER retention motif is defined by two consecutive arginine residues (RR) or with a single residue insertion (RXR). The motif is completed by an adjacent hydrophobic/arginine residue which may be on either side of the Arg pair.; ELME000102:N-Arg dibasic convertase (nardilysin) cleavage site (Xaa-|-Arg-Lys or Arg-|-Arg-Xaa).; ELME000108:Yeast kexin 2 cleavage site (Lys-Arg-|-Xaa or Arg-Arg-|-Xaa))	Predicted conservation scores
Pygocentrus_nattereri_opn4m2	R133H	# Altered Effect (Pr = 0.31)
Pygocentrus_nattereri_opn4m2	R133H	# |---->Altered Motifs (ELME000012|ELME000102|ELME000108)
Pygocentrus_nattereri_opn4m2	R133H	# |---->Altered Structure_and_dynamics (Pr = 0.31)-------------------------------------------------------|
Pygocentrus_nattereri_opn4m2	R133H	# | |---->Altered Secondary_structure (Pr = 0.27) |
Pygocentrus_nattereri_opn4m2	R133H	# | | |
Pygocentrus_nattereri_opn4m2	R133H	# | |---->Altered Stability_and_conformational_flexibility (Pr = 0.09) |
Pygocentrus_nattereri_opn4m2	R133H	# | | |---->Altered Conformational_flexibility (Pr = 0.09) |
Pygocentrus_nattereri_opn4m2	R133H	# | | |
Pygocentrus_nattereri_opn4m2	R133H	# | |---->Altered Special_structural_signatures (Pr = 0.29) |
Pygocentrus_nattereri_opn4m2	R133H	# | |---->Altered Signal_peptide (Pr = 0.00) |
Pygocentrus_nattereri_opn4m2	R133H	# | | |
Pygocentrus_nattereri_opn4m2	R133H	# | |---->Altered Transmembrane_protein (Pr = 0.29) |
Pygocentrus_nattereri_opn4m2	R133H	# | |---->Altered Non-cytoplasmic_loop (Pr = 0.29 | P = 3.5e-04) |
Pygocentrus_nattereri_opn4m2	R133H	# | |
Pygocentrus_nattereri_opn4m2	R133H	# |---->Altered Functional_residue (Pr = 0.31) |
Pygocentrus_nattereri_opn4m2	R133H	# |---->Altered Macromolecular_binding (Pr = 0.22) |
Pygocentrus_nattereri_opn4m2	R133H	# | |---->Altered Protein_binding (Pr = 0.22) |
Pygocentrus_nattereri_opn4m2	R133H	# | |---->Altered Disordered_interface (Pr = 0.02) |
Pygocentrus_nattereri_opn4m2	R133H	# | | |
Pygocentrus_nattereri_opn4m2	R133H	# | |---->Altered Ordered_interface (Pr = 0.22) |
Pygocentrus_nattereri_opn4m2	R133H	# | |
Pygocentrus_nattereri_opn4m2	R133H	# |---->Altered Metal_binding (Pr = 0.31)<---------------------------------------------------------|
Pygocentrus_nattereri_opn4m2	R133H	# | |---->Gain of Copper_binding at H132 (Pr = 0.08 | P = 0.02)
Pygocentrus_nattereri_opn4m2	R133H	# | |---->Gain of Nickel_binding at H132 (Pr = 0.31 | P = 4.6e-03)
Pygocentrus_nattereri_opn4m2	R133H	# |
Pygocentrus_nattereri_opn4m2	R133H	# |---->Altered PTM_site (Pr = 0.09)
Pygocentrus_nattereri_opn4m2	T161M	0.680	Loss of Manganese_binding at D166 (Pr = 0.15 | P = 0.04)	Altered Motifs (ELME000063:CK1 phosphorylation site; ELME000336:NEK2 phosphorylation motif with preferred Phe - Leu or Met in the -3 position to compensate for less favorable residues in the +1 and +2 position.; PS00237:G-protein coupled receptors family 1 signature)	Predicted conservation scores
Pygocentrus_nattereri_opn4m2	T161M	# Altered Effect (Pr = 0.26)
Pygocentrus_nattereri_opn4m2	T161M	# |---->Altered Motifs (ELME000063|ELME000336|PS00237)
Pygocentrus_nattereri_opn4m2	T161M	# |---->Altered Structure_and_dynamics (Pr = 0.26)-------------------------------------------------------|
Pygocentrus_nattereri_opn4m2	T161M	# | |---->Altered Secondary_structure (Pr = 0.26) |
Pygocentrus_nattereri_opn4m2	T161M	# | | |
Pygocentrus_nattereri_opn4m2	T161M	# | |---->Altered Stability_and_conformational_flexibility (Pr = 0.10) |
Pygocentrus_nattereri_opn4m2	T161M	# | | |---->Altered Conformational_flexibility (Pr = 0.10) |
Pygocentrus_nattereri_opn4m2	T161M	# | | |
Pygocentrus_nattereri_opn4m2	T161M	# | |---->Altered Special_structural_signatures (Pr = 0.05) |
Pygocentrus_nattereri_opn4m2	T161M	# | |---->Altered Signal_peptide (Pr = 0.00) |
Pygocentrus_nattereri_opn4m2	T161M	# | | |
Pygocentrus_nattereri_opn4m2	T161M	# | |---->Altered Transmembrane_protein (Pr = 0.05) |
Pygocentrus_nattereri_opn4m2	T161M	# | |
Pygocentrus_nattereri_opn4m2	T161M	# |---->Altered Functional_residue (Pr = 0.24) |
Pygocentrus_nattereri_opn4m2	T161M	# |---->Altered Macromolecular_binding (Pr = 0.24) |
Pygocentrus_nattereri_opn4m2	T161M	# | |---->Altered Protein_binding (Pr = 0.24) |
Pygocentrus_nattereri_opn4m2	T161M	# | |---->Altered Disordered_interface (Pr = 0.03) |
Pygocentrus_nattereri_opn4m2	T161M	# | | |
Pygocentrus_nattereri_opn4m2	T161M	# | |---->Altered Ordered_interface (Pr = 0.24) |
Pygocentrus_nattereri_opn4m2	T161M	# | |
Pygocentrus_nattereri_opn4m2	T161M	# |---->Altered Metal_binding (Pr = 0.15)<---------------------------------------------------------|
Pygocentrus_nattereri_opn4m2	T161M	# | |---->Loss of Manganese_binding at D166 (Pr = 0.15 | P = 0.04)
Pygocentrus_nattereri_opn4m2	T161M	# |
Pygocentrus_nattereri_opn4m2	T161M	# |---->Altered PTM_site (Pr = 0.01)
Pygocentrus_nattereri_opn4m2	R184S	0.474	Altered Cytoplasmic_loop (Pr = 0.34 | P = 4.4e-05)	Altered Motifs (ELME000012:The di-Arg ER retention motif is defined by two consecutive arginine residues (RR) or with a single residue insertion (RXR). The motif is completed by an adjacent hydrophobic/arginine residue which may be on either side of the Arg pair.; ELME000062:Secondary preference for PKA-type AGC kinase phosphorylation.; ELME000102:N-Arg dibasic convertase (nardilysin) cleavage site (Xaa-|-Arg-Lys or Arg-|-Arg-Xaa).; ELME000103:Proprotein convertase 7 (PC7 - PCSK7) cleavage site (Arg-Xaa-Xaa-Xaa-[Arg/Lys]-Arg-|-Xaa); ELME000108:Yeast kexin 2 cleavage site (Lys-Arg-|-Xaa or Arg-Arg-|-Xaa); ELME000233:MAPK interacting molecules (e.g. MAPKKs - substrates - phosphatases) carry docking motif that help to regulate specific interaction in the MAPK cascade. The classic motif approximates (R/K)xxxx#x# where # is a hydrophobic residue.; PS00005:Protein kinase C phosphorylation site)	Predicted conservation scores
Pygocentrus_nattereri_opn4m2	R184S	# Altered Effect (Pr = 0.34)
Pygocentrus_nattereri_opn4m2	R184S	# |---->Altered Motifs (ELME000012|ELME000062|ELME000102|ELME000103|ELME000108|ELME000233|PS00005)
Pygocentrus_nattereri_opn4m2	R184S	# |---->Altered Structure_and_dynamics (Pr = 0.34)-------------------------------------------------------|
Pygocentrus_nattereri_opn4m2	R184S	# | |---->Altered Secondary_structure (Pr = 0.25) |
Pygocentrus_nattereri_opn4m2	R184S	# | | |
Pygocentrus_nattereri_opn4m2	R184S	# | |---->Altered Stability_and_conformational_flexibility (Pr = 0.17) |
Pygocentrus_nattereri_opn4m2	R184S	# | | |---->Altered Conformational_flexibility (Pr = 0.17) |
Pygocentrus_nattereri_opn4m2	R184S	# | | |
Pygocentrus_nattereri_opn4m2	R184S	# | |---->Altered Special_structural_signatures (Pr = 0.34) |
Pygocentrus_nattereri_opn4m2	R184S	# | |---->Altered Signal_peptide (Pr = 0.00) |
Pygocentrus_nattereri_opn4m2	R184S	# | | |
Pygocentrus_nattereri_opn4m2	R184S	# | |---->Altered Transmembrane_protein (Pr = 0.34) |
Pygocentrus_nattereri_opn4m2	R184S	# | |---->Altered Non-cytoplasmic_loop (Pr = 0.34 | P = 4.4e-05) |
Pygocentrus_nattereri_opn4m2	R184S	# | |
Pygocentrus_nattereri_opn4m2	R184S	# |---->Altered Functional_residue (Pr = 0.18) |
Pygocentrus_nattereri_opn4m2	R184S	# |---->Altered Macromolecular_binding (Pr = 0.18) |
Pygocentrus_nattereri_opn4m2	R184S	# | |---->Altered Protein_binding (Pr = 0.18) |
Pygocentrus_nattereri_opn4m2	R184S	# | |---->Altered Disordered_interface (Pr = 0.17) |
Pygocentrus_nattereri_opn4m2	R184S	# | | |
Pygocentrus_nattereri_opn4m2	R184S	# | |---->Altered Ordered_interface (Pr = 0.18) |
Pygocentrus_nattereri_opn4m2	R184S	# | |
Pygocentrus_nattereri_opn4m2	R184S	# |---->Altered Metal_binding (Pr = 0.04)<---------------------------------------------------------|
Pygocentrus_nattereri_opn4m2	R184S	# |
Pygocentrus_nattereri_opn4m2	R184S	# |---->Altered PTM_site (Pr = 0.18)
Pygocentrus_nattereri_opn4m2	V191T	0.576	Altered PPI_hotspot (Pr = 0.24 | P = 0.03); Altered Transmembrane_region (Pr = 0.01 | P = 0.01)	Altered Motifs (ELME000233:MAPK interacting molecules (e.g. MAPKKs - substrates - phosphatases) carry docking motif that help to regulate specific interaction in the MAPK cascade. The classic motif approximates (R/K)xxxx#x# where # is a hydrophobic residue.; ELME000335:Inverted version of LIG_SUMO_SBM_1 that mediates binding to SUMO proteins non-covalently.; PS00008:N-myristoylation site)	Predicted conservation scores
Pygocentrus_nattereri_opn4m2	V191T	# Altered Effect (Pr = 0.24)
Pygocentrus_nattereri_opn4m2	V191T	# |---->Altered Motifs (ELME000233|ELME000335|PS00008)
Pygocentrus_nattereri_opn4m2	V191T	# |---->Altered Structure_and_dynamics (Pr = 0.14)-------------------------------------------------------|
Pygocentrus_nattereri_opn4m2	V191T	# | |---->Altered Secondary_structure (Pr = 0.11) |
Pygocentrus_nattereri_opn4m2	V191T	# | | |
Pygocentrus_nattereri_opn4m2	V191T	# | |---->Altered Stability_and_conformational_flexibility (Pr = 0.14) |
Pygocentrus_nattereri_opn4m2	V191T	# | | |---->Altered Conformational_flexibility (Pr = 0.14) |
Pygocentrus_nattereri_opn4m2	V191T	# | | |
Pygocentrus_nattereri_opn4m2	V191T	# | |---->Altered Special_structural_signatures (Pr = 0.12) |
Pygocentrus_nattereri_opn4m2	V191T	# | |---->Altered Signal_peptide (Pr = 0.00) |
Pygocentrus_nattereri_opn4m2	V191T	# | | |
Pygocentrus_nattereri_opn4m2	V191T	# | |---->Altered Transmembrane_protein (Pr = 0.12) |
Pygocentrus_nattereri_opn4m2	V191T	# | |---->Altered Transmembrane_region (Pr = 0.01 | P = 0.01) |
Pygocentrus_nattereri_opn4m2	V191T	# | |
Pygocentrus_nattereri_opn4m2	V191T	# |---->Altered Functional_residue (Pr = 0.24) |
Pygocentrus_nattereri_opn4m2	V191T	# |---->Altered Macromolecular_binding (Pr = 0.24) |
Pygocentrus_nattereri_opn4m2	V191T	# | |---->Altered Protein_binding (Pr = 0.24) |
Pygocentrus_nattereri_opn4m2	V191T	# | |---->Altered Disordered_interface (Pr = 0.15) |
Pygocentrus_nattereri_opn4m2	V191T	# | | |
Pygocentrus_nattereri_opn4m2	V191T	# | |---->Altered Ordered_interface (Pr = 0.24) |
Pygocentrus_nattereri_opn4m2	V191T	# | |---->Altered PPI_hotspot (Pr = 0.24 | P = 0.03) |
Pygocentrus_nattereri_opn4m2	V191T	# | |
Pygocentrus_nattereri_opn4m2	V191T	# |---->Altered Metal_binding (Pr = 0.01)<---------------------------------------------------------|
Pygocentrus_nattereri_opn4m2	V191T	# |
Pygocentrus_nattereri_opn4m2	V191T	# |---->Altered PTM_site (Pr = 0.01)
Pygocentrus_nattereri_opn4m2	S197A	0.253	Gain of Helix (Pr = 0.27 | P = 0.05); Altered PPI_hotspot (Pr = 0.25 | P = 0.03); Altered Transmembrane_region (Pr = 0.02 | P = 7.7e-03)	Altered Motifs (ELME000053:GSK3 phosphorylation recognition site)	Predicted conservation scores
Pygocentrus_nattereri_opn4m2	S197A	# Altered Effect (Pr = 0.27)
Pygocentrus_nattereri_opn4m2	S197A	# |---->Altered Motifs (ELME000053)
Pygocentrus_nattereri_opn4m2	S197A	# |---->Altered Structure_and_dynamics (Pr = 0.27)-------------------------------------------------------|
Pygocentrus_nattereri_opn4m2	S197A	# | |---->Altered Secondary_structure (Pr = 0.27) |
Pygocentrus_nattereri_opn4m2	S197A	# | | |---->Gain of Helix (Pr = 0.27 | P = 0.05) |
Pygocentrus_nattereri_opn4m2	S197A	# | | |
Pygocentrus_nattereri_opn4m2	S197A	# | |---->Altered Stability_and_conformational_flexibility (Pr = 0.12) |
Pygocentrus_nattereri_opn4m2	S197A	# | | |---->Altered Conformational_flexibility (Pr = 0.12) |
Pygocentrus_nattereri_opn4m2	S197A	# | | |
Pygocentrus_nattereri_opn4m2	S197A	# | |---->Altered Special_structural_signatures (Pr = 0.05) |
Pygocentrus_nattereri_opn4m2	S197A	# | |---->Altered Signal_peptide (Pr = 0.00) |
Pygocentrus_nattereri_opn4m2	S197A	# | | |
Pygocentrus_nattereri_opn4m2	S197A	# | |---->Altered Transmembrane_protein (Pr = 0.05) |
Pygocentrus_nattereri_opn4m2	S197A	# | |---->Altered Transmembrane_region (Pr = 0.02 | P = 7.7e-03) |
Pygocentrus_nattereri_opn4m2	S197A	# | |
Pygocentrus_nattereri_opn4m2	S197A	# |---->Altered Functional_residue (Pr = 0.25) |
Pygocentrus_nattereri_opn4m2	S197A	# |---->Altered Macromolecular_binding (Pr = 0.25) |
Pygocentrus_nattereri_opn4m2	S197A	# | |---->Altered Protein_binding (Pr = 0.25) |
Pygocentrus_nattereri_opn4m2	S197A	# | |---->Altered Disordered_interface (Pr = 0.07) |
Pygocentrus_nattereri_opn4m2	S197A	# | | |
Pygocentrus_nattereri_opn4m2	S197A	# | |---->Altered Ordered_interface (Pr = 0.25) |
Pygocentrus_nattereri_opn4m2	S197A	# | |---->Altered PPI_hotspot (Pr = 0.25 | P = 0.03) |
Pygocentrus_nattereri_opn4m2	S197A	# | |
Pygocentrus_nattereri_opn4m2	S197A	# |---->Altered Metal_binding (Pr = 0.02)<---------------------------------------------------------|
Pygocentrus_nattereri_opn4m2	S197A	# |
Pygocentrus_nattereri_opn4m2	S197A	# |---->Altered PTM_site (Pr = 0.01)
Pygocentrus_nattereri_opn4m2	H277R	0.055	Altered Coiled_coil (Pr = 0.33 | P = 9.2e-03)	Altered Motifs (ELME000102:N-Arg dibasic convertase (nardilysin) cleavage site (Xaa-|-Arg-Lys or Arg-|-Arg-Xaa).; ELME000146:Subtilisin/kexin isozyme-1 (SKI1) cleavage site ([RK]-X-[hydrophobic]-[LTKF]-|-X); PS00005:Protein kinase C phosphorylation site)	Predicted conservation scores
Pygocentrus_nattereri_opn4m2	H277R	# Altered Effect (Pr = 0.33)
Pygocentrus_nattereri_opn4m2	H277R	# |---->Altered Motifs (ELME000102|ELME000146|PS00005)
Pygocentrus_nattereri_opn4m2	H277R	# |---->Altered Structure_and_dynamics (Pr = 0.33)-------------------------------------------------------|
Pygocentrus_nattereri_opn4m2	H277R	# | |---->Altered Secondary_structure (Pr = 0.25) |
Pygocentrus_nattereri_opn4m2	H277R	# | | |
Pygocentrus_nattereri_opn4m2	H277R	# | |---->Altered Stability_and_conformational_flexibility (Pr = 0.20) |
Pygocentrus_nattereri_opn4m2	H277R	# | | |---->Altered Conformational_flexibility (Pr = 0.20) |
Pygocentrus_nattereri_opn4m2	H277R	# | | |
Pygocentrus_nattereri_opn4m2	H277R	# | |---->Altered Special_structural_signatures (Pr = 0.33) |
Pygocentrus_nattereri_opn4m2	H277R	# | |---->Altered Coiled_coil (Pr = 0.33 | P = 9.2e-03) |
Pygocentrus_nattereri_opn4m2	H277R	# | |---->Altered Signal_peptide (Pr = 0.00) |
Pygocentrus_nattereri_opn4m2	H277R	# | | |
Pygocentrus_nattereri_opn4m2	H277R	# | |---->Altered Transmembrane_protein (Pr = 0.15) |
Pygocentrus_nattereri_opn4m2	H277R	# | |
Pygocentrus_nattereri_opn4m2	H277R	# |---->Altered Functional_residue (Pr = 0.16) |
Pygocentrus_nattereri_opn4m2	H277R	# |---->Altered Macromolecular_binding (Pr = 0.16) |
Pygocentrus_nattereri_opn4m2	H277R	# | |---->Altered Protein_binding (Pr = 0.16) |
Pygocentrus_nattereri_opn4m2	H277R	# | |---->Altered Disordered_interface (Pr = 0.16) |
Pygocentrus_nattereri_opn4m2	H277R	# | | |
Pygocentrus_nattereri_opn4m2	H277R	# | |---->Altered Ordered_interface (Pr = 0.10) |
Pygocentrus_nattereri_opn4m2	H277R	# | |
Pygocentrus_nattereri_opn4m2	H277R	# |---->Altered Metal_binding (Pr = 0.04)<---------------------------------------------------------|
Pygocentrus_nattereri_opn4m2	H277R	# |
Pygocentrus_nattereri_opn4m2	H277R	# |---->Altered PTM_site (Pr = 0.16)
Pygocentrus_nattereri_opn4m2	I302V	0.194	Altered PPI_hotspot (Pr = 0.25 | P = 0.02); Altered Cytoplasmic_loop (Pr = 0.10 | P = 0.04); Loss of Catalytic_site at Y307 (Pr = 0.09 | P = 0.04); Altered Transmembrane_region (Pr = 0.01 | P = 0.01)	Altered Motifs (ELME000136:The Class IV WW domain interaction motif is recognised primarily by the Pin1 phosphorylation-dependent prolyl isomerase.; ELME000159:Proline-Directed Kinase (e.g. MAPK) phosphorylation site in higher eukaryotes.; ELME000328:Fxxx[WF] motifs are present in Pex19 and S. cerevisiae Pex5 cytosolic receptors that bind to peroxisomal membrane docking member - Pex14; ELME000333:Motif that mediates binding to SUMO proteins non-covalently.; ELME000335:Inverted version of LIG_SUMO_SBM_1 that mediates binding to SUMO proteins non-covalently.)	Predicted conservation scores
Pygocentrus_nattereri_opn4m2	I302V	# Altered Effect (Pr = 0.25)
Pygocentrus_nattereri_opn4m2	I302V	# |---->Altered Motifs (ELME000136|ELME000159|ELME000328|ELME000333|ELME000335)
Pygocentrus_nattereri_opn4m2	I302V	# |---->Altered Structure_and_dynamics (Pr = 0.24)-------------------------------------------------------|
Pygocentrus_nattereri_opn4m2	I302V	# | |---->Altered Secondary_structure (Pr = 0.24) |
Pygocentrus_nattereri_opn4m2	I302V	# | | |
Pygocentrus_nattereri_opn4m2	I302V	# | |---->Altered Stability_and_conformational_flexibility (Pr = 0.11) |
Pygocentrus_nattereri_opn4m2	I302V	# | | |---->Altered Conformational_flexibility (Pr = 0.11) |
Pygocentrus_nattereri_opn4m2	I302V	# | | |
Pygocentrus_nattereri_opn4m2	I302V	# | |---->Altered Special_structural_signatures (Pr = 0.10) |
Pygocentrus_nattereri_opn4m2	I302V	# | |---->Altered Signal_peptide (Pr = 0.00) |
Pygocentrus_nattereri_opn4m2	I302V	# | | |
Pygocentrus_nattereri_opn4m2	I302V	# | |---->Altered Transmembrane_protein (Pr = 0.10) |
Pygocentrus_nattereri_opn4m2	I302V	# | |---->Altered Transmembrane_region (Pr = 0.01 | P = 0.01) |
Pygocentrus_nattereri_opn4m2	I302V	# | |---->Altered Non-cytoplasmic_loop (Pr = 0.10 | P = 0.04) |
Pygocentrus_nattereri_opn4m2	I302V	# | |
Pygocentrus_nattereri_opn4m2	I302V	# |---->Altered Functional_residue (Pr = 0.25) |
Pygocentrus_nattereri_opn4m2	I302V	# |---->Loss of Catalytic_site at Y307 (Pr = 0.09 | P = 0.04) |
Pygocentrus_nattereri_opn4m2	I302V	# |---->Altered Macromolecular_binding (Pr = 0.25) |
Pygocentrus_nattereri_opn4m2	I302V	# | |---->Altered Protein_binding (Pr = 0.25) |
Pygocentrus_nattereri_opn4m2	I302V	# | |---->Altered Disordered_interface (Pr = 0.08) |
Pygocentrus_nattereri_opn4m2	I302V	# | | |
Pygocentrus_nattereri_opn4m2	I302V	# | |---->Altered Ordered_interface (Pr = 0.25) |
Pygocentrus_nattereri_opn4m2	I302V	# | |---->Altered PPI_hotspot (Pr = 0.25 | P = 0.02) |
Pygocentrus_nattereri_opn4m2	I302V	# | |
Pygocentrus_nattereri_opn4m2	I302V	# |---->Altered Metal_binding (Pr = 0.05)<---------------------------------------------------------|
Pygocentrus_nattereri_opn4m2	I302V	# |
Pygocentrus_nattereri_opn4m2	I302V	# |---->Altered PTM_site (Pr = 0.01)
Pygocentrus_nattereri_opn4m2	V360L	0.183		Altered Motifs (ELME000081:Src-family Src Homology 2 (SH2) domains binding motif.; ELME000083:SH-PTP2 and phospholipase C-gamma Src Homology 2 (SH2) domains binding motif.; ELME000106:Substrate recognition site that interacts with cyclin and thereby increases phosphorylation by cyclin/cdk complexes. Predicted proteins should have a CDK phosphorylation site. Also used by cyclin/cdk inhibitors.; ELME000120:Tyrosine-based sorting signal responsible for the interaction with mu subunit of AP (Adaptor Protein) complex; ELME000182:STAT5 Src Homology 2 (SH2) domain binding motif.)	Predicted conservation scores
Pygocentrus_nattereri_opn4m2	V360L	# Altered Effect (Pr = 0.25)
Pygocentrus_nattereri_opn4m2	V360L	# |---->Altered Motifs (ELME000081|ELME000083|ELME000106|ELME000120|ELME000182)
Pygocentrus_nattereri_opn4m2	V360L	# |---->Altered Structure_and_dynamics (Pr = 0.25)-------------------------------------------------------|
Pygocentrus_nattereri_opn4m2	V360L	# | |---->Altered Secondary_structure (Pr = 0.25) |
Pygocentrus_nattereri_opn4m2	V360L	# | | |
Pygocentrus_nattereri_opn4m2	V360L	# | |---->Altered Stability_and_conformational_flexibility (Pr = 0.08) |
Pygocentrus_nattereri_opn4m2	V360L	# | | |---->Altered Conformational_flexibility (Pr = 0.08) |
Pygocentrus_nattereri_opn4m2	V360L	# | | |
Pygocentrus_nattereri_opn4m2	V360L	# | |---->Altered Special_structural_signatures (Pr = 0.05) |
Pygocentrus_nattereri_opn4m2	V360L	# | |---->Altered Signal_peptide (Pr = 0.00) |
Pygocentrus_nattereri_opn4m2	V360L	# | | |
Pygocentrus_nattereri_opn4m2	V360L	# | |---->Altered Transmembrane_protein (Pr = 0.05) |
Pygocentrus_nattereri_opn4m2	V360L	# | |
Pygocentrus_nattereri_opn4m2	V360L	# |---->Altered Functional_residue (Pr = 0.22) |
Pygocentrus_nattereri_opn4m2	V360L	# |---->Altered Macromolecular_binding (Pr = 0.22) |
Pygocentrus_nattereri_opn4m2	V360L	# | |---->Altered Protein_binding (Pr = 0.22) |
Pygocentrus_nattereri_opn4m2	V360L	# | |---->Altered Disordered_interface (Pr = 0.22) |
Pygocentrus_nattereri_opn4m2	V360L	# | | |
Pygocentrus_nattereri_opn4m2	V360L	# | |---->Altered Ordered_interface (Pr = 0.21) |
Pygocentrus_nattereri_opn4m2	V360L	# | |
Pygocentrus_nattereri_opn4m2	V360L	# |---->Altered Metal_binding (Pr = 0.01)<---------------------------------------------------------|
Pygocentrus_nattereri_opn4m2	V360L	# |
Pygocentrus_nattereri_opn4m2	V360L	# |---->Altered PTM_site (Pr = 0.13)
Pygocentrus_nattereri_opn4m2	A365V	0.111		Altered Motifs (ELME000146:Subtilisin/kexin isozyme-1 (SKI1) cleavage site ([RK]-X-[hydrophobic]-[LTKF]-|-X))	Predicted conservation scores
Pygocentrus_nattereri_opn4m2	A365V	# Altered Effect (Pr = 0.25)
Pygocentrus_nattereri_opn4m2	A365V	# |---->Altered Motifs (ELME000146)
Pygocentrus_nattereri_opn4m2	A365V	# |---->Altered Structure_and_dynamics (Pr = 0.25)-------------------------------------------------------|
Pygocentrus_nattereri_opn4m2	A365V	# | |---->Altered Secondary_structure (Pr = 0.25) |
Pygocentrus_nattereri_opn4m2	A365V	# | | |
Pygocentrus_nattereri_opn4m2	A365V	# | |---->Altered Stability_and_conformational_flexibility (Pr = 0.12) |
Pygocentrus_nattereri_opn4m2	A365V	# | | |---->Altered Conformational_flexibility (Pr = 0.12) |
Pygocentrus_nattereri_opn4m2	A365V	# | | |
Pygocentrus_nattereri_opn4m2	A365V	# | |---->Altered Special_structural_signatures (Pr = 0.03) |
Pygocentrus_nattereri_opn4m2	A365V	# | |---->Altered Signal_peptide (Pr = 0.00) |
Pygocentrus_nattereri_opn4m2	A365V	# | | |
Pygocentrus_nattereri_opn4m2	A365V	# | |---->Altered Transmembrane_protein (Pr = 0.03) |
Pygocentrus_nattereri_opn4m2	A365V	# | |
Pygocentrus_nattereri_opn4m2	A365V	# |---->Altered Functional_residue (Pr = 0.14) |
Pygocentrus_nattereri_opn4m2	A365V	# |---->Altered Macromolecular_binding (Pr = 0.14) |
Pygocentrus_nattereri_opn4m2	A365V	# | |---->Altered Protein_binding (Pr = 0.14) |
Pygocentrus_nattereri_opn4m2	A365V	# | |---->Altered Disordered_interface (Pr = 0.14) |
Pygocentrus_nattereri_opn4m2	A365V	# | | |
Pygocentrus_nattereri_opn4m2	A365V	# | |---->Altered Ordered_interface (Pr = 0.09) |
Pygocentrus_nattereri_opn4m2	A365V	# | |
Pygocentrus_nattereri_opn4m2	A365V	# |---->Altered Metal_binding (Pr = 0.00)<---------------------------------------------------------|
Pygocentrus_nattereri_opn4m2	A365V	# |
Pygocentrus_nattereri_opn4m2	A365V	# |---->Altered PTM_site (Pr = 0.13)
Pygocentrus_nattereri_opn4m2	S382N	0.285	Loss of O-linked_glycosylation at S382 (Pr = 0.42 | P = 4.3e-03); Loss of B-factor (Pr = 0.30 | P = 0.01); Gain of Strand (Pr = 0.27 | P = 0.03); Loss of Phosphorylation at S382 (Pr = 0.25 | P = 0.04); Gain of GPI-anchor_amidation at S382 (Pr = 0.16 | P = 5.9e-04); Altered Cytoplasmic_loop (Pr = 0.12 | P = 0.03); Gain of N-linked_glycosylation at S382 (Pr = 0.05 | P = 0.02)	Altered Motifs (ELME000063:CK1 phosphorylation site; ELME000070:Generic motif for N-glycosylation. It was shown that Trp - Asp - and Glu are uncommon before the Ser/Thr position (PMID-8626433). Efficient glycosylation usually occurs when ~60 residues or more separate the glycosylation acceptor site from the C-terminus.; ELME000085:Glycosaminoglycan attachment site; PS00001:N-glycosylation site)	Predicted conservation scores
Pygocentrus_nattereri_opn4m2	S382N	# Altered Effect (Pr = 0.42)
Pygocentrus_nattereri_opn4m2	S382N	# |---->Altered Motifs (ELME000063|ELME000070|ELME000085|PS00001)
Pygocentrus_nattereri_opn4m2	S382N	# |---->Altered Structure_and_dynamics (Pr = 0.30)-------------------------------------------------------|
Pygocentrus_nattereri_opn4m2	S382N	# | |---->Altered Secondary_structure (Pr = 0.27) |
Pygocentrus_nattereri_opn4m2	S382N	# | | |---->Gain of Strand (Pr = 0.27 | P = 0.03) |
Pygocentrus_nattereri_opn4m2	S382N	# | | |
Pygocentrus_nattereri_opn4m2	S382N	# | |---->Altered Stability_and_conformational_flexibility (Pr = 0.30) |
Pygocentrus_nattereri_opn4m2	S382N	# | | |---->Altered Conformational_flexibility (Pr = 0.30) |
Pygocentrus_nattereri_opn4m2	S382N	# | | |---->Loss of B-factor (Pr = 0.30 | P = 0.01) |
Pygocentrus_nattereri_opn4m2	S382N	# | | |
Pygocentrus_nattereri_opn4m2	S382N	# | |---->Altered Special_structural_signatures (Pr = 0.12) |
Pygocentrus_nattereri_opn4m2	S382N	# | |---->Altered Signal_peptide (Pr = 0.00) |
Pygocentrus_nattereri_opn4m2	S382N	# | | |
Pygocentrus_nattereri_opn4m2	S382N	# | |---->Altered Transmembrane_protein (Pr = 0.12) |
Pygocentrus_nattereri_opn4m2	S382N	# | |---->Altered Non-cytoplasmic_loop (Pr = 0.12 | P = 0.03) |
Pygocentrus_nattereri_opn4m2	S382N	# | |
Pygocentrus_nattereri_opn4m2	S382N	# |---->Altered Functional_residue (Pr = 0.42) |
Pygocentrus_nattereri_opn4m2	S382N	# |---->Altered Macromolecular_binding (Pr = 0.21) |
Pygocentrus_nattereri_opn4m2	S382N	# | |---->Altered Protein_binding (Pr = 0.21) |
Pygocentrus_nattereri_opn4m2	S382N	# | |---->Altered Disordered_interface (Pr = 0.15) |
Pygocentrus_nattereri_opn4m2	S382N	# | | |
Pygocentrus_nattereri_opn4m2	S382N	# | |---->Altered Ordered_interface (Pr = 0.21) |
Pygocentrus_nattereri_opn4m2	S382N	# | |
Pygocentrus_nattereri_opn4m2	S382N	# |---->Altered Metal_binding (Pr = 0.05)<---------------------------------------------------------|
Pygocentrus_nattereri_opn4m2	S382N	# |
Pygocentrus_nattereri_opn4m2	S382N	# |---->Altered PTM_site (Pr = 0.42)
Pygocentrus_nattereri_opn4m2	S382N	# |---->Gain of GPI-anchor_amidation at S382 (Pr = 0.16 | P = 5.9e-04)
Pygocentrus_nattereri_opn4m2	S382N	# |---->Gain of N-linked_glycosylation at S382 (Pr = 0.05 | P = 0.02)
Pygocentrus_nattereri_opn4m2	S382N	# |---->Loss of O-linked_glycosylation at S382 (Pr = 0.42 | P = 4.3e-03)
Pygocentrus_nattereri_opn4m2	S382N	# |---->Loss of Phosphorylation at S382 (Pr = 0.25 | P = 0.04)
Pygocentrus_nattereri_opn4m2	S386F	0.228	Loss of B-factor (Pr = 0.34 | P = 2.1e-03); Gain of Strand (Pr = 0.29 | P = 5.0e-03); Loss of O-linked_glycosylation at S382 (Pr = 0.29 | P = 9.9e-03); Gain of Phosphorylation at S382 (Pr = 0.24 | P = 0.04); Gain of ADP-ribosylation at R388 (Pr = 0.19 | P = 0.04); Altered Cytoplasmic_loop (Pr = 0.12 | P = 0.03)	Altered Motifs (ELME000012:The di-Arg ER retention motif is defined by two consecutive arginine residues (RR) or with a single residue insertion (RXR). The motif is completed by an adjacent hydrophobic/arginine residue which may be on either side of the Arg pair.; ELME000053:GSK3 phosphorylation recognition site; PS00005:Protein kinase C phosphorylation site)	Predicted conservation scores
Pygocentrus_nattereri_opn4m2	S386F	# Altered Effect (Pr = 0.34)
Pygocentrus_nattereri_opn4m2	S386F	# |---->Altered Motifs (ELME000012|ELME000053|PS00005)
Pygocentrus_nattereri_opn4m2	S386F	# |---->Altered Structure_and_dynamics (Pr = 0.34)-------------------------------------------------------|
Pygocentrus_nattereri_opn4m2	S386F	# | |---->Altered Secondary_structure (Pr = 0.29) |
Pygocentrus_nattereri_opn4m2	S386F	# | | |---->Gain of Strand (Pr = 0.29 | P = 5.0e-03) |
Pygocentrus_nattereri_opn4m2	S386F	# | | |
Pygocentrus_nattereri_opn4m2	S386F	# | |---->Altered Stability_and_conformational_flexibility (Pr = 0.34) |
Pygocentrus_nattereri_opn4m2	S386F	# | | |---->Altered Conformational_flexibility (Pr = 0.34) |
Pygocentrus_nattereri_opn4m2	S386F	# | | |---->Loss of B-factor (Pr = 0.34 | P = 2.1e-03) |
Pygocentrus_nattereri_opn4m2	S386F	# | | |
Pygocentrus_nattereri_opn4m2	S386F	# | |---->Altered Special_structural_signatures (Pr = 0.12) |
Pygocentrus_nattereri_opn4m2	S386F	# | |---->Altered Signal_peptide (Pr = 0.00) |
Pygocentrus_nattereri_opn4m2	S386F	# | | |
Pygocentrus_nattereri_opn4m2	S386F	# | |---->Altered Transmembrane_protein (Pr = 0.12) |
Pygocentrus_nattereri_opn4m2	S386F	# | |---->Altered Non-cytoplasmic_loop (Pr = 0.12 | P = 0.03) |
Pygocentrus_nattereri_opn4m2	S386F	# | |
Pygocentrus_nattereri_opn4m2	S386F	# |---->Altered Functional_residue (Pr = 0.29) |
Pygocentrus_nattereri_opn4m2	S386F	# |---->Altered Macromolecular_binding (Pr = 0.20) |
Pygocentrus_nattereri_opn4m2	S386F	# | |---->Altered Protein_binding (Pr = 0.20) |
Pygocentrus_nattereri_opn4m2	S386F	# | |---->Altered Disordered_interface (Pr = 0.20) |
Pygocentrus_nattereri_opn4m2	S386F	# | | |
Pygocentrus_nattereri_opn4m2	S386F	# | |---->Altered Ordered_interface (Pr = 0.20) |
Pygocentrus_nattereri_opn4m2	S386F	# | |
Pygocentrus_nattereri_opn4m2	S386F	# |---->Altered Metal_binding (Pr = 0.04)<---------------------------------------------------------|
Pygocentrus_nattereri_opn4m2	S386F	# |
Pygocentrus_nattereri_opn4m2	S386F	# |---->Altered PTM_site (Pr = 0.29)
Pygocentrus_nattereri_opn4m2	S386F	# |---->Gain of ADP-ribosylation at R388 (Pr = 0.19 | P = 0.04)
Pygocentrus_nattereri_opn4m2	S386F	# |---->Loss of O-linked_glycosylation at S382 (Pr = 0.29 | P = 9.9e-03)
Pygocentrus_nattereri_opn4m2	S386F	# |---->Gain of Phosphorylation at S382 (Pr = 0.24 | P = 0.04)
Pygocentrus_nattereri_opn4m2	R410H	0.103	Loss of Intrinsic_disorder (Pr = 0.37 | P = 0.03); Altered Calmodulin_binding (Pr = 0.29 | P = 0.01)	Altered Motifs (ELME000316:NGR motif is present in proteins of extracellular matrix which upon deamidation forms a biologically active isoDGR motif that binds to various members of integrin family.; PS00017:ATP/GTP-binding site motif A (P-loop))	Predicted conservation scores
Pygocentrus_nattereri_opn4m2	R410H	# Altered Effect (Pr = 0.37)
Pygocentrus_nattereri_opn4m2	R410H	# |---->Altered Motifs (ELME000316|PS00017)
Pygocentrus_nattereri_opn4m2	R410H	# |---->Altered Structure_and_dynamics (Pr = 0.37)-------------------------------------------------------|
Pygocentrus_nattereri_opn4m2	R410H	# | |---->Altered Secondary_structure (Pr = 0.26) |
Pygocentrus_nattereri_opn4m2	R410H	# | | |
Pygocentrus_nattereri_opn4m2	R410H	# | |---->Altered Stability_and_conformational_flexibility (Pr = 0.37) |
Pygocentrus_nattereri_opn4m2	R410H	# | | |---->Altered Conformational_flexibility (Pr = 0.37) |
Pygocentrus_nattereri_opn4m2	R410H	# | | |---->Loss of Intrinsic_disorder (Pr = 0.37 | P = 0.03) |
Pygocentrus_nattereri_opn4m2	R410H	# | | |
Pygocentrus_nattereri_opn4m2	R410H	# | |---->Altered Special_structural_signatures (Pr = 0.02) |
Pygocentrus_nattereri_opn4m2	R410H	# | |---->Altered Signal_peptide (Pr = 0.00) |
Pygocentrus_nattereri_opn4m2	R410H	# | | |
Pygocentrus_nattereri_opn4m2	R410H	# | |---->Altered Transmembrane_protein (Pr = 0.02) |
Pygocentrus_nattereri_opn4m2	R410H	# | |
Pygocentrus_nattereri_opn4m2	R410H	# |---->Altered Functional_residue (Pr = 0.29) |
Pygocentrus_nattereri_opn4m2	R410H	# |---->Altered Macromolecular_binding (Pr = 0.29) |
Pygocentrus_nattereri_opn4m2	R410H	# | |---->Altered Protein_binding (Pr = 0.29) |
Pygocentrus_nattereri_opn4m2	R410H	# | |---->Altered Disordered_interface (Pr = 0.29) |
Pygocentrus_nattereri_opn4m2	R410H	# | | |---->Altered Calmodulin_binding (Pr = 0.29 | P = 0.01) |
Pygocentrus_nattereri_opn4m2	R410H	# | | |
Pygocentrus_nattereri_opn4m2	R410H	# | |---->Altered Ordered_interface (Pr = 0.14) |
Pygocentrus_nattereri_opn4m2	R410H	# | |
Pygocentrus_nattereri_opn4m2	R410H	# |---->Altered Metal_binding (Pr = 0.00)<---------------------------------------------------------|
Pygocentrus_nattereri_opn4m2	R410H	# |
Pygocentrus_nattereri_opn4m2	R410H	# |---->Altered PTM_site (Pr = 0.18)
Pygocentrus_nattereri_opn4m2	T464A	0.044	Gain of Ubiquitylation at K469 (Pr = 0.18 | P = 0.02); Gain of O-linked_glycosylation at T462 (Pr = 0.15 | P = 0.03); Gain of Methylation at K469 (Pr = 0.11 | P = 0.03)	Altered Motifs (ELME000053:GSK3 phosphorylation recognition site; ELME000063:CK1 phosphorylation site; ELME000085:Glycosaminoglycan attachment site; ELME000239:The USP7 NTD domain binding motif variant based on the MDM2 and P53 interactions.)	Predicted conservation scores
Pygocentrus_nattereri_opn4m2	T464A	# Altered Effect (Pr = 0.25)
Pygocentrus_nattereri_opn4m2	T464A	# |---->Altered Motifs (ELME000053|ELME000063|ELME000085|ELME000239)
Pygocentrus_nattereri_opn4m2	T464A	# |---->Altered Structure_and_dynamics (Pr = 0.25)-------------------------------------------------------|
Pygocentrus_nattereri_opn4m2	T464A	# | |---->Altered Secondary_structure (Pr = 0.25) |
Pygocentrus_nattereri_opn4m2	T464A	# | | |
Pygocentrus_nattereri_opn4m2	T464A	# | |---->Altered Stability_and_conformational_flexibility (Pr = 0.24) |
Pygocentrus_nattereri_opn4m2	T464A	# | | |---->Altered Conformational_flexibility (Pr = 0.24) |
Pygocentrus_nattereri_opn4m2	T464A	# | | |
Pygocentrus_nattereri_opn4m2	T464A	# | |---->Altered Special_structural_signatures (Pr = 0.03) |
Pygocentrus_nattereri_opn4m2	T464A	# | |---->Altered Signal_peptide (Pr = 0.00) |
Pygocentrus_nattereri_opn4m2	T464A	# | | |
Pygocentrus_nattereri_opn4m2	T464A	# | |---->Altered Transmembrane_protein (Pr = 0.03) |
Pygocentrus_nattereri_opn4m2	T464A	# | |
Pygocentrus_nattereri_opn4m2	T464A	# |---->Altered Functional_residue (Pr = 0.18) |
Pygocentrus_nattereri_opn4m2	T464A	# |---->Altered Macromolecular_binding (Pr = 0.13) |
Pygocentrus_nattereri_opn4m2	T464A	# | |---->Altered Protein_binding (Pr = 0.13) |
Pygocentrus_nattereri_opn4m2	T464A	# | |---->Altered Disordered_interface (Pr = 0.13) |
Pygocentrus_nattereri_opn4m2	T464A	# | | |
Pygocentrus_nattereri_opn4m2	T464A	# | |---->Altered Ordered_interface (Pr = 0.05) |
Pygocentrus_nattereri_opn4m2	T464A	# | |
Pygocentrus_nattereri_opn4m2	T464A	# |---->Altered Metal_binding (Pr = 0.00)<---------------------------------------------------------|
Pygocentrus_nattereri_opn4m2	T464A	# |
Pygocentrus_nattereri_opn4m2	T464A	# |---->Altered PTM_site (Pr = 0.18)
Pygocentrus_nattereri_opn4m2	T464A	# |---->Gain of Methylation at K469 (Pr = 0.11 | P = 0.03)
Pygocentrus_nattereri_opn4m2	T464A	# |---->Gain of O-linked_glycosylation at T462 (Pr = 0.15 | P = 0.03)
Pygocentrus_nattereri_opn4m2	T464A	# |---->Gain of Ubiquitylation at K469 (Pr = 0.18 | P = 0.02)
Pygocentrus_nattereri_opn4m2	G465C	0.107	Loss of B-factor (Pr = 0.28 | P = 0.02); Loss of Ubiquitylation at K469 (Pr = 0.16 | P = 0.03); Loss of Methylation at K469 (Pr = 0.11 | P = 0.03)	Altered Motifs (ELME000053:GSK3 phosphorylation recognition site; ELME000063:CK1 phosphorylation site; ELME000085:Glycosaminoglycan attachment site)	Predicted conservation scores
Pygocentrus_nattereri_opn4m2	G465C	# Altered Effect (Pr = 0.28)
Pygocentrus_nattereri_opn4m2	G465C	# |---->Altered Motifs (ELME000053|ELME000063|ELME000085)
Pygocentrus_nattereri_opn4m2	G465C	# |---->Altered Structure_and_dynamics (Pr = 0.28)-------------------------------------------------------|
Pygocentrus_nattereri_opn4m2	G465C	# | |---->Altered Secondary_structure (Pr = 0.23) |
Pygocentrus_nattereri_opn4m2	G465C	# | | |
Pygocentrus_nattereri_opn4m2	G465C	# | |---->Altered Stability_and_conformational_flexibility (Pr = 0.28) |
Pygocentrus_nattereri_opn4m2	G465C	# | | |---->Altered Conformational_flexibility (Pr = 0.28) |
Pygocentrus_nattereri_opn4m2	G465C	# | | |---->Loss of B-factor (Pr = 0.28 | P = 0.02) |
Pygocentrus_nattereri_opn4m2	G465C	# | | |
Pygocentrus_nattereri_opn4m2	G465C	# | |---->Altered Special_structural_signatures (Pr = 0.02) |
Pygocentrus_nattereri_opn4m2	G465C	# | |---->Altered Signal_peptide (Pr = 0.00) |
Pygocentrus_nattereri_opn4m2	G465C	# | | |
Pygocentrus_nattereri_opn4m2	G465C	# | |---->Altered Transmembrane_protein (Pr = 0.02) |
Pygocentrus_nattereri_opn4m2	G465C	# | |
Pygocentrus_nattereri_opn4m2	G465C	# |---->Altered Functional_residue (Pr = 0.16) |
Pygocentrus_nattereri_opn4m2	G465C	# |---->Altered Macromolecular_binding (Pr = 0.09) |
Pygocentrus_nattereri_opn4m2	G465C	# | |---->Altered Protein_binding (Pr = 0.09) |
Pygocentrus_nattereri_opn4m2	G465C	# | |---->Altered Disordered_interface (Pr = 0.09) |
Pygocentrus_nattereri_opn4m2	G465C	# | | |
Pygocentrus_nattereri_opn4m2	G465C	# | |---->Altered Ordered_interface (Pr = 0.05) |
Pygocentrus_nattereri_opn4m2	G465C	# | |
Pygocentrus_nattereri_opn4m2	G465C	# |---->Altered Metal_binding (Pr = 0.00)<---------------------------------------------------------|
Pygocentrus_nattereri_opn4m2	G465C	# |
Pygocentrus_nattereri_opn4m2	G465C	# |---->Altered PTM_site (Pr = 0.16)
Pygocentrus_nattereri_opn4m2	G465C	# |---->Loss of Methylation at K469 (Pr = 0.11 | P = 0.03)
Pygocentrus_nattereri_opn4m2	G465C	# |---->Loss of Ubiquitylation at K469 (Pr = 0.16 | P = 0.03)
Pygocentrus_nattereri_opn4m2	K475W	0.263	Loss of Intrinsic_disorder (Pr = 0.62 | P = 9.4e-04); Loss of Phosphorylation at S478 (Pr = 0.28 | P = 0.02); Loss of Loop (Pr = 0.27 | P = 0.04); Loss of Ubiquitylation at K475 (Pr = 0.17 | P = 0.03)	Altered Motifs (ELME000173:Consensus derived from reported natural interactors which do not match the Mode 1 and Mode 2 ligands.)	Predicted conservation scores
Pygocentrus_nattereri_opn4m2	K475W	# Altered Effect (Pr = 0.62)
Pygocentrus_nattereri_opn4m2	K475W	# |---->Altered Motifs (ELME000173)
Pygocentrus_nattereri_opn4m2	K475W	# |---->Altered Structure_and_dynamics (Pr = 0.62)-------------------------------------------------------|
Pygocentrus_nattereri_opn4m2	K475W	# | |---->Altered Secondary_structure (Pr = 0.27) |
Pygocentrus_nattereri_opn4m2	K475W	# | | |---->Loss of Loop (Pr = 0.27 | P = 0.04) |
Pygocentrus_nattereri_opn4m2	K475W	# | | |
Pygocentrus_nattereri_opn4m2	K475W	# | |---->Altered Stability_and_conformational_flexibility (Pr = 0.62) |
Pygocentrus_nattereri_opn4m2	K475W	# | | |---->Altered Conformational_flexibility (Pr = 0.62) |
Pygocentrus_nattereri_opn4m2	K475W	# | | |---->Loss of Intrinsic_disorder (Pr = 0.62 | P = 9.4e-04) |
Pygocentrus_nattereri_opn4m2	K475W	# | | |
Pygocentrus_nattereri_opn4m2	K475W	# | |---->Altered Special_structural_signatures (Pr = 0.02) |
Pygocentrus_nattereri_opn4m2	K475W	# | |---->Altered Signal_peptide (Pr = 0.00) |
Pygocentrus_nattereri_opn4m2	K475W	# | | |
Pygocentrus_nattereri_opn4m2	K475W	# | |---->Altered Transmembrane_protein (Pr = 0.02) |
Pygocentrus_nattereri_opn4m2	K475W	# | |
Pygocentrus_nattereri_opn4m2	K475W	# |---->Altered Functional_residue (Pr = 0.28) |
Pygocentrus_nattereri_opn4m2	K475W	# |---->Altered Macromolecular_binding (Pr = 0.16) |
Pygocentrus_nattereri_opn4m2	K475W	# | |---->Altered Protein_binding (Pr = 0.16) |
Pygocentrus_nattereri_opn4m2	K475W	# | |---->Altered Disordered_interface (Pr = 0.16) |
Pygocentrus_nattereri_opn4m2	K475W	# | | |
Pygocentrus_nattereri_opn4m2	K475W	# | |---->Altered Ordered_interface (Pr = 0.09) |
Pygocentrus_nattereri_opn4m2	K475W	# | |
Pygocentrus_nattereri_opn4m2	K475W	# |---->Altered Metal_binding (Pr = 0.00)<---------------------------------------------------------|
Pygocentrus_nattereri_opn4m2	K475W	# |
Pygocentrus_nattereri_opn4m2	K475W	# |---->Altered PTM_site (Pr = 0.28)
Pygocentrus_nattereri_opn4m2	K475W	# |---->Loss of Phosphorylation at S478 (Pr = 0.28 | P = 0.02)
Pygocentrus_nattereri_opn4m2	K475W	# |---->Loss of Ubiquitylation at K475 (Pr = 0.17 | P = 0.03)
Pygocentrus_nattereri_opn4m2	V495M	0.042	Gain of Intrinsic_disorder (Pr = 0.35 | P = 0.02); Loss of Ubiquitylation at K500 (Pr = 0.16 | P = 0.03)	Altered Motifs (ELME000063:CK1 phosphorylation site; ELME000147:Site phosphorylated by the Polo-like kinase.; PS00008:N-myristoylation site)	Predicted conservation scores
Pygocentrus_nattereri_opn4m2	V495M	# Altered Effect (Pr = 0.35)
Pygocentrus_nattereri_opn4m2	V495M	# |---->Altered Motifs (ELME000063|ELME000147|PS00008)
Pygocentrus_nattereri_opn4m2	V495M	# |---->Altered Structure_and_dynamics (Pr = 0.35)-------------------------------------------------------|
Pygocentrus_nattereri_opn4m2	V495M	# | |---->Altered Secondary_structure (Pr = 0.26) |
Pygocentrus_nattereri_opn4m2	V495M	# | | |
Pygocentrus_nattereri_opn4m2	V495M	# | |---->Altered Stability_and_conformational_flexibility (Pr = 0.35) |
Pygocentrus_nattereri_opn4m2	V495M	# | | |---->Altered Conformational_flexibility (Pr = 0.35) |
Pygocentrus_nattereri_opn4m2	V495M	# | | |---->Gain of Intrinsic_disorder (Pr = 0.35 | P = 0.02) |
Pygocentrus_nattereri_opn4m2	V495M	# | | |
Pygocentrus_nattereri_opn4m2	V495M	# | |---->Altered Special_structural_signatures (Pr = 0.06) |
Pygocentrus_nattereri_opn4m2	V495M	# | |---->Altered Signal_peptide (Pr = 0.00) |
Pygocentrus_nattereri_opn4m2	V495M	# | | |
Pygocentrus_nattereri_opn4m2	V495M	# | |---->Altered Transmembrane_protein (Pr = 0.06) |
Pygocentrus_nattereri_opn4m2	V495M	# | |
Pygocentrus_nattereri_opn4m2	V495M	# |---->Altered Functional_residue (Pr = 0.24) |
Pygocentrus_nattereri_opn4m2	V495M	# |---->Altered Macromolecular_binding (Pr = 0.24) |
Pygocentrus_nattereri_opn4m2	V495M	# | |---->Altered Protein_binding (Pr = 0.24) |
Pygocentrus_nattereri_opn4m2	V495M	# | |---->Altered Disordered_interface (Pr = 0.24) |
Pygocentrus_nattereri_opn4m2	V495M	# | | |
Pygocentrus_nattereri_opn4m2	V495M	# | |---->Altered Ordered_interface (Pr = 0.06) |
Pygocentrus_nattereri_opn4m2	V495M	# | |
Pygocentrus_nattereri_opn4m2	V495M	# |---->Altered Metal_binding (Pr = 0.08)<---------------------------------------------------------|
Pygocentrus_nattereri_opn4m2	V495M	# |
Pygocentrus_nattereri_opn4m2	V495M	# |---->Altered PTM_site (Pr = 0.16)
Pygocentrus_nattereri_opn4m2	V495M	# |---->Loss of Ubiquitylation at K500 (Pr = 0.16 | P = 0.03)
Pygocentrus_nattereri_opn4m2	L502F	0.129	Loss of Intrinsic_disorder (Pr = 0.36 | P = 0.04); Gain of Loop (Pr = 0.28 | P = 0.02); Altered Cytoplasmic_loop (Pr = 0.21 | P = 4.3e-03); Altered Stability (Pr = 0.20 | P = 0.01); Loss of Ubiquitylation at K500 (Pr = 0.16 | P = 0.03)	Altered Motifs (ELME000064:CK2 phosphorylation site; ELME000106:Substrate recognition site that interacts with cyclin and thereby increases phosphorylation by cyclin/cdk complexes. Predicted proteins should have a CDK phosphorylation site. Also used by cyclin/cdk inhibitors.; ELME000146:Subtilisin/kexin isozyme-1 (SKI1) cleavage site ([RK]-X-[hydrophobic]-[LTKF]-|-X); ELME000149:Sorting and internalisation signal found in the cytoplasmic juxta-membrane region of type I transmembrane proteins. Targets them from the Trans Golgi Network to the lysosomal-endosomal-melanosomal compartments. Interacts with adaptor protein (AP) complexes; ELME000333:Motif that mediates binding to SUMO proteins non-covalently.; ELME000336:NEK2 phosphorylation motif with preferred Phe - Leu or Met in the -3 position to compensate for less favorable residues in the +1 and +2 position.)	Predicted conservation scores
Pygocentrus_nattereri_opn4m2	L502F	# Altered Effect (Pr = 0.36)
Pygocentrus_nattereri_opn4m2	L502F	# |---->Altered Motifs (ELME000064|ELME000106|ELME000146|ELME000149|ELME000333|ELME000336)
Pygocentrus_nattereri_opn4m2	L502F	# |---->Altered Structure_and_dynamics (Pr = 0.36)-------------------------------------------------------|
Pygocentrus_nattereri_opn4m2	L502F	# | |---->Altered Secondary_structure (Pr = 0.28) |
Pygocentrus_nattereri_opn4m2	L502F	# | | |---->Gain of Loop (Pr = 0.28 | P = 0.02) |
Pygocentrus_nattereri_opn4m2	L502F	# | | |
Pygocentrus_nattereri_opn4m2	L502F	# | |---->Altered Stability_and_conformational_flexibility (Pr = 0.36) |
Pygocentrus_nattereri_opn4m2	L502F	# | | |---->Altered Stability (Pr = 0.20 | P = 0.01) |
Pygocentrus_nattereri_opn4m2	L502F	# | | |---->Altered Conformational_flexibility (Pr = 0.36) |
Pygocentrus_nattereri_opn4m2	L502F	# | | |---->Loss of Intrinsic_disorder (Pr = 0.36 | P = 0.04) |
Pygocentrus_nattereri_opn4m2	L502F	# | | |
Pygocentrus_nattereri_opn4m2	L502F	# | |---->Altered Special_structural_signatures (Pr = 0.21) |
Pygocentrus_nattereri_opn4m2	L502F	# | |---->Altered Signal_peptide (Pr = 0.00) |
Pygocentrus_nattereri_opn4m2	L502F	# | | |
Pygocentrus_nattereri_opn4m2	L502F	# | |---->Altered Transmembrane_protein (Pr = 0.21) |
Pygocentrus_nattereri_opn4m2	L502F	# | |---->Altered Non-cytoplasmic_loop (Pr = 0.21 | P = 4.3e-03) |
Pygocentrus_nattereri_opn4m2	L502F	# | |
Pygocentrus_nattereri_opn4m2	L502F	# |---->Altered Functional_residue (Pr = 0.25) |
Pygocentrus_nattereri_opn4m2	L502F	# |---->Altered Macromolecular_binding (Pr = 0.25) |
Pygocentrus_nattereri_opn4m2	L502F	# | |---->Altered Protein_binding (Pr = 0.25) |
Pygocentrus_nattereri_opn4m2	L502F	# | |---->Altered Disordered_interface (Pr = 0.25) |
Pygocentrus_nattereri_opn4m2	L502F	# | | |
Pygocentrus_nattereri_opn4m2	L502F	# | |---->Altered Ordered_interface (Pr = 0.07) |
Pygocentrus_nattereri_opn4m2	L502F	# | |
Pygocentrus_nattereri_opn4m2	L502F	# |---->Altered Metal_binding (Pr = 0.08)<---------------------------------------------------------|
Pygocentrus_nattereri_opn4m2	L502F	# |
Pygocentrus_nattereri_opn4m2	L502F	# |---->Altered PTM_site (Pr = 0.16)
Pygocentrus_nattereri_opn4m2	L502F	# |---->Loss of Ubiquitylation at K500 (Pr = 0.16 | P = 0.03)
Pygocentrus_nattereri_opn4m3	G10A	0.072	Altered MoRF (Pr = 0.30 | P = 0.03); Gain of Helix (Pr = 0.28 | P = 0.03); Loss of Loop (Pr = 0.27 | P = 0.03); Gain of O-linked_glycosylation at T13 (Pr = 0.14 | P = 0.03); Altered Cytoplasmic_loop (Pr = 0.11 | P = 0.04)	Altered Motifs (ELME000063:CK1 phosphorylation site; ELME000136:The Class IV WW domain interaction motif is recognised primarily by the Pin1 phosphorylation-dependent prolyl isomerase.; ELME000159:Proline-Directed Kinase (e.g. MAPK) phosphorylation site in higher eukaryotes.)	Predicted conservation scores
Pygocentrus_nattereri_opn4m3	G10A	# Altered Effect (Pr = 0.30)
Pygocentrus_nattereri_opn4m3	G10A	# |---->Altered Motifs (ELME000063|ELME000136|ELME000159)
Pygocentrus_nattereri_opn4m3	G10A	# |---->Altered Structure_and_dynamics (Pr = 0.28)-------------------------------------------------------|
Pygocentrus_nattereri_opn4m3	G10A	# | |---->Altered Secondary_structure (Pr = 0.28) |
Pygocentrus_nattereri_opn4m3	G10A	# | | |---->Gain of Helix (Pr = 0.28 | P = 0.03) |
Pygocentrus_nattereri_opn4m3	G10A	# | | |---->Loss of Loop (Pr = 0.27 | P = 0.03) |
Pygocentrus_nattereri_opn4m3	G10A	# | | |
Pygocentrus_nattereri_opn4m3	G10A	# | |---->Altered Stability_and_conformational_flexibility (Pr = 0.23) |
Pygocentrus_nattereri_opn4m3	G10A	# | | |---->Altered Conformational_flexibility (Pr = 0.23) |
Pygocentrus_nattereri_opn4m3	G10A	# | | |
Pygocentrus_nattereri_opn4m3	G10A	# | |---->Altered Special_structural_signatures (Pr = 0.11) |
Pygocentrus_nattereri_opn4m3	G10A	# | |---->Altered Signal_peptide (Pr = 0.00) |
Pygocentrus_nattereri_opn4m3	G10A	# | | |
Pygocentrus_nattereri_opn4m3	G10A	# | |---->Altered Transmembrane_protein (Pr = 0.11) |
Pygocentrus_nattereri_opn4m3	G10A	# | |---->Altered Non-cytoplasmic_loop (Pr = 0.11 | P = 0.04) |
Pygocentrus_nattereri_opn4m3	G10A	# | |
Pygocentrus_nattereri_opn4m3	G10A	# |---->Altered Functional_residue (Pr = 0.30) |
Pygocentrus_nattereri_opn4m3	G10A	# |---->Altered Macromolecular_binding (Pr = 0.30) |
Pygocentrus_nattereri_opn4m3	G10A	# | |---->Altered Protein_binding (Pr = 0.30) |
Pygocentrus_nattereri_opn4m3	G10A	# | |---->Altered Disordered_interface (Pr = 0.30) |
Pygocentrus_nattereri_opn4m3	G10A	# | | |---->Altered MoRF (Pr = 0.30 | P = 0.03) |
Pygocentrus_nattereri_opn4m3	G10A	# | | |
Pygocentrus_nattereri_opn4m3	G10A	# | |---->Altered Ordered_interface (Pr = 0.04) |
Pygocentrus_nattereri_opn4m3	G10A	# | |
Pygocentrus_nattereri_opn4m3	G10A	# |---->Altered Metal_binding (Pr = 0.02)<---------------------------------------------------------|
Pygocentrus_nattereri_opn4m3	G10A	# |
Pygocentrus_nattereri_opn4m3	G10A	# |---->Altered PTM_site (Pr = 0.15)
Pygocentrus_nattereri_opn4m3	G10A	# |---->Gain of O-linked_glycosylation at T13 (Pr = 0.14 | P = 0.03)
Pygocentrus_nattereri_opn4m3	P12S	0.074	Loss of O-linked_glycosylation at T13 (Pr = 0.43 | P = 4.3e-03); Loss of Loop (Pr = 0.27 | P = 0.04); Altered Cytoplasmic_loop (Pr = 0.11 | P = 0.03)	Altered Motifs (ELME000063:CK1 phosphorylation site; ELME000136:The Class IV WW domain interaction motif is recognised primarily by the Pin1 phosphorylation-dependent prolyl isomerase.; ELME000159:Proline-Directed Kinase (e.g. MAPK) phosphorylation site in higher eukaryotes.; ELME000358:Phospho-dependent motif that mediates docking of CDK substrates and regulators to cyclin-CDK-bound Cks1.)	Predicted conservation scores
Pygocentrus_nattereri_opn4m3	P12S	# Altered Effect (Pr = 0.43)
Pygocentrus_nattereri_opn4m3	P12S	# |---->Altered Motifs (ELME000063|ELME000136|ELME000159|ELME000358)
Pygocentrus_nattereri_opn4m3	P12S	# |---->Altered Structure_and_dynamics (Pr = 0.27)-------------------------------------------------------|
Pygocentrus_nattereri_opn4m3	P12S	# | |---->Altered Secondary_structure (Pr = 0.27) |
Pygocentrus_nattereri_opn4m3	P12S	# | | |---->Loss of Loop (Pr = 0.27 | P = 0.04) |
Pygocentrus_nattereri_opn4m3	P12S	# | | |
Pygocentrus_nattereri_opn4m3	P12S	# | |---->Altered Stability_and_conformational_flexibility (Pr = 0.25) |
Pygocentrus_nattereri_opn4m3	P12S	# | | |---->Altered Conformational_flexibility (Pr = 0.25) |
Pygocentrus_nattereri_opn4m3	P12S	# | | |
Pygocentrus_nattereri_opn4m3	P12S	# | |---->Altered Special_structural_signatures (Pr = 0.11) |
Pygocentrus_nattereri_opn4m3	P12S	# | |---->Altered Signal_peptide (Pr = 0.00) |
Pygocentrus_nattereri_opn4m3	P12S	# | | |
Pygocentrus_nattereri_opn4m3	P12S	# | |---->Altered Transmembrane_protein (Pr = 0.11) |
Pygocentrus_nattereri_opn4m3	P12S	# | |---->Altered Non-cytoplasmic_loop (Pr = 0.11 | P = 0.03) |
Pygocentrus_nattereri_opn4m3	P12S	# | |
Pygocentrus_nattereri_opn4m3	P12S	# |---->Altered Functional_residue (Pr = 0.43) |
Pygocentrus_nattereri_opn4m3	P12S	# |---->Altered Macromolecular_binding (Pr = 0.21) |
Pygocentrus_nattereri_opn4m3	P12S	# | |---->Altered Protein_binding (Pr = 0.21) |
Pygocentrus_nattereri_opn4m3	P12S	# | |---->Altered Disordered_interface (Pr = 0.21) |
Pygocentrus_nattereri_opn4m3	P12S	# | | |
Pygocentrus_nattereri_opn4m3	P12S	# | |---->Altered Ordered_interface (Pr = 0.04) |
Pygocentrus_nattereri_opn4m3	P12S	# | |
Pygocentrus_nattereri_opn4m3	P12S	# |---->Altered Metal_binding (Pr = 0.02)<---------------------------------------------------------|
Pygocentrus_nattereri_opn4m3	P12S	# |
Pygocentrus_nattereri_opn4m3	P12S	# |---->Altered PTM_site (Pr = 0.43)
Pygocentrus_nattereri_opn4m3	P12S	# |---->Loss of O-linked_glycosylation at T13 (Pr = 0.43 | P = 4.3e-03)
Pygocentrus_nattereri_opn4m3	A33G	0.123	Altered MoRF (Pr = 0.37 | P = 7.1e-03); Gain of Strand (Pr = 0.28 | P = 7.8e-03); Altered Cytoplasmic_loop (Pr = 0.28 | P = 4.8e-04); Loss of Ubiquitylation at K38 (Pr = 0.22 | P = 3.9e-03); Gain of N-linked_glycosylation at N30 (Pr = 0.06 | P = 0.02)	Altered Motifs (ELME000053:GSK3 phosphorylation recognition site; ELME000063:CK1 phosphorylation site; ELME000070:Generic motif for N-glycosylation. It was shown that Trp - Asp - and Glu are uncommon before the Ser/Thr position (PMID-8626433). Efficient glycosylation usually occurs when ~60 residues or more separate the glycosylation acceptor site from the C-terminus.; ELME000085:Glycosaminoglycan attachment site; PS00001:N-glycosylation site)	Predicted conservation scores
Pygocentrus_nattereri_opn4m3	A33G	# Altered Effect (Pr = 0.37)
Pygocentrus_nattereri_opn4m3	A33G	# |---->Altered Motifs (ELME000053|ELME000063|ELME000070|ELME000085|PS00001)
Pygocentrus_nattereri_opn4m3	A33G	# |---->Altered Structure_and_dynamics (Pr = 0.28)-------------------------------------------------------|
Pygocentrus_nattereri_opn4m3	A33G	# | |---->Altered Secondary_structure (Pr = 0.28) |
Pygocentrus_nattereri_opn4m3	A33G	# | | |---->Gain of Strand (Pr = 0.28 | P = 7.8e-03) |
Pygocentrus_nattereri_opn4m3	A33G	# | | |
Pygocentrus_nattereri_opn4m3	A33G	# | |---->Altered Stability_and_conformational_flexibility (Pr = 0.25) |
Pygocentrus_nattereri_opn4m3	A33G	# | | |---->Altered Conformational_flexibility (Pr = 0.25) |
Pygocentrus_nattereri_opn4m3	A33G	# | | |
Pygocentrus_nattereri_opn4m3	A33G	# | |---->Altered Special_structural_signatures (Pr = 0.28) |
Pygocentrus_nattereri_opn4m3	A33G	# | |---->Altered Signal_peptide (Pr = 0.00) |
Pygocentrus_nattereri_opn4m3	A33G	# | | |
Pygocentrus_nattereri_opn4m3	A33G	# | |---->Altered Transmembrane_protein (Pr = 0.28) |
Pygocentrus_nattereri_opn4m3	A33G	# | |---->Altered Non-cytoplasmic_loop (Pr = 0.28 | P = 4.8e-04) |
Pygocentrus_nattereri_opn4m3	A33G	# | |
Pygocentrus_nattereri_opn4m3	A33G	# |---->Altered Functional_residue (Pr = 0.37) |
Pygocentrus_nattereri_opn4m3	A33G	# |---->Altered Macromolecular_binding (Pr = 0.37) |
Pygocentrus_nattereri_opn4m3	A33G	# | |---->Altered Protein_binding (Pr = 0.37) |
Pygocentrus_nattereri_opn4m3	A33G	# | |---->Altered Disordered_interface (Pr = 0.37) |
Pygocentrus_nattereri_opn4m3	A33G	# | | |---->Altered MoRF (Pr = 0.37 | P = 7.1e-03) |
Pygocentrus_nattereri_opn4m3	A33G	# | | |
Pygocentrus_nattereri_opn4m3	A33G	# | |---->Altered Ordered_interface (Pr = 0.13) |
Pygocentrus_nattereri_opn4m3	A33G	# | |
Pygocentrus_nattereri_opn4m3	A33G	# |---->Altered Metal_binding (Pr = 0.02)<---------------------------------------------------------|
Pygocentrus_nattereri_opn4m3	A33G	# |
Pygocentrus_nattereri_opn4m3	A33G	# |---->Altered PTM_site (Pr = 0.22)
Pygocentrus_nattereri_opn4m3	A33G	# |---->Gain of N-linked_glycosylation at N30 (Pr = 0.06 | P = 0.02)
Pygocentrus_nattereri_opn4m3	A33G	# |---->Loss of Ubiquitylation at K38 (Pr = 0.22 | P = 3.9e-03)
Pygocentrus_nattereri_opn4m3	A55S	0.239	Altered Cytoplasmic_loop (Pr = 0.28 | P = 4.9e-04)	Altered Motifs (ELME000202:(ST)Q motif which is phosphorylated by PIKK family members.)	Predicted conservation scores
Pygocentrus_nattereri_opn4m3	A55S	# Altered Effect (Pr = 0.28)
Pygocentrus_nattereri_opn4m3	A55S	# |---->Altered Motifs (ELME000202)
Pygocentrus_nattereri_opn4m3	A55S	# |---->Altered Structure_and_dynamics (Pr = 0.28)-------------------------------------------------------|
Pygocentrus_nattereri_opn4m3	A55S	# | |---->Altered Secondary_structure (Pr = 0.26) |
Pygocentrus_nattereri_opn4m3	A55S	# | | |
Pygocentrus_nattereri_opn4m3	A55S	# | |---->Altered Stability_and_conformational_flexibility (Pr = 0.24) |
Pygocentrus_nattereri_opn4m3	A55S	# | | |---->Altered Conformational_flexibility (Pr = 0.24) |
Pygocentrus_nattereri_opn4m3	A55S	# | | |
Pygocentrus_nattereri_opn4m3	A55S	# | |---->Altered Special_structural_signatures (Pr = 0.28) |
Pygocentrus_nattereri_opn4m3	A55S	# | |---->Altered Signal_peptide (Pr = 0.00) |
Pygocentrus_nattereri_opn4m3	A55S	# | | |
Pygocentrus_nattereri_opn4m3	A55S	# | |---->Altered Transmembrane_protein (Pr = 0.28) |
Pygocentrus_nattereri_opn4m3	A55S	# | |---->Altered Non-cytoplasmic_loop (Pr = 0.28 | P = 4.9e-04) |
Pygocentrus_nattereri_opn4m3	A55S	# | |
Pygocentrus_nattereri_opn4m3	A55S	# |---->Altered Functional_residue (Pr = 0.21) |
Pygocentrus_nattereri_opn4m3	A55S	# |---->Altered Macromolecular_binding (Pr = 0.21) |
Pygocentrus_nattereri_opn4m3	A55S	# | |---->Altered Protein_binding (Pr = 0.21) |
Pygocentrus_nattereri_opn4m3	A55S	# | |---->Altered Disordered_interface (Pr = 0.08) |
Pygocentrus_nattereri_opn4m3	A55S	# | | |
Pygocentrus_nattereri_opn4m3	A55S	# | |---->Altered Ordered_interface (Pr = 0.21) |
Pygocentrus_nattereri_opn4m3	A55S	# | |
Pygocentrus_nattereri_opn4m3	A55S	# |---->Altered Metal_binding (Pr = 0.09)<---------------------------------------------------------|
Pygocentrus_nattereri_opn4m3	A55S	# |
Pygocentrus_nattereri_opn4m3	A55S	# |---->Altered PTM_site (Pr = 0.03)
Pygocentrus_nattereri_opn4m3	H57Y	0.167	Altered PPI_hotspot (Pr = 0.37 | P = 5.9e-04); Altered Cytoplasmic_loop (Pr = 0.32 | P = 8.3e-05); Gain of Sulfation at H57 (Pr = 0.05 | P = 8.0e-03)	Altered Motifs (None)	Predicted conservation scores
Pygocentrus_nattereri_opn4m3	H57Y	# Altered Effect (Pr = 0.37)
Pygocentrus_nattereri_opn4m3	H57Y	# |---->Altered Motifs (None)
Pygocentrus_nattereri_opn4m3	H57Y	# |---->Altered Structure_and_dynamics (Pr = 0.32)-------------------------------------------------------|
Pygocentrus_nattereri_opn4m3	H57Y	# | |---->Altered Secondary_structure (Pr = 0.24) |
Pygocentrus_nattereri_opn4m3	H57Y	# | | |
Pygocentrus_nattereri_opn4m3	H57Y	# | |---->Altered Stability_and_conformational_flexibility (Pr = 0.25) |
Pygocentrus_nattereri_opn4m3	H57Y	# | | |---->Altered Conformational_flexibility (Pr = 0.25) |
Pygocentrus_nattereri_opn4m3	H57Y	# | | |
Pygocentrus_nattereri_opn4m3	H57Y	# | |---->Altered Special_structural_signatures (Pr = 0.32) |
Pygocentrus_nattereri_opn4m3	H57Y	# | |---->Altered Signal_peptide (Pr = 0.00) |
Pygocentrus_nattereri_opn4m3	H57Y	# | | |
Pygocentrus_nattereri_opn4m3	H57Y	# | |---->Altered Transmembrane_protein (Pr = 0.32) |
Pygocentrus_nattereri_opn4m3	H57Y	# | |---->Altered Non-cytoplasmic_loop (Pr = 0.32 | P = 8.3e-05) |
Pygocentrus_nattereri_opn4m3	H57Y	# | |
Pygocentrus_nattereri_opn4m3	H57Y	# |---->Altered Functional_residue (Pr = 0.37) |
Pygocentrus_nattereri_opn4m3	H57Y	# |---->Altered Macromolecular_binding (Pr = 0.37) |
Pygocentrus_nattereri_opn4m3	H57Y	# | |---->Altered Protein_binding (Pr = 0.37) |
Pygocentrus_nattereri_opn4m3	H57Y	# | |---->Altered Disordered_interface (Pr = 0.12) |
Pygocentrus_nattereri_opn4m3	H57Y	# | | |
Pygocentrus_nattereri_opn4m3	H57Y	# | |---->Altered Ordered_interface (Pr = 0.37) |
Pygocentrus_nattereri_opn4m3	H57Y	# | |---->Altered PPI_hotspot (Pr = 0.37 | P = 5.9e-04) |
Pygocentrus_nattereri_opn4m3	H57Y	# | |
Pygocentrus_nattereri_opn4m3	H57Y	# |---->Altered Metal_binding (Pr = 0.09)<---------------------------------------------------------|
Pygocentrus_nattereri_opn4m3	H57Y	# |
Pygocentrus_nattereri_opn4m3	H57Y	# |---->Altered PTM_site (Pr = 0.05)
Pygocentrus_nattereri_opn4m3	H57Y	# |---->Gain of Sulfation at H57 (Pr = 0.05 | P = 8.0e-03)
Pygocentrus_nattereri_opn4m3	I252M	0.537	Altered PPI_hotspot (Pr = 0.24 | P = 0.04); Altered Transmembrane_region (Pr = 0.03 | P = 1.6e-03)	Altered Motifs (None)	Predicted conservation scores
Pygocentrus_nattereri_opn4m3	I252M	# Altered Effect (Pr = 0.27)
Pygocentrus_nattereri_opn4m3	I252M	# |---->Altered Motifs (None)
Pygocentrus_nattereri_opn4m3	I252M	# |---->Altered Structure_and_dynamics (Pr = 0.27)-------------------------------------------------------|
Pygocentrus_nattereri_opn4m3	I252M	# | |---->Altered Secondary_structure (Pr = 0.27) |
Pygocentrus_nattereri_opn4m3	I252M	# | | |
Pygocentrus_nattereri_opn4m3	I252M	# | |---->Altered Stability_and_conformational_flexibility (Pr = 0.04) |
Pygocentrus_nattereri_opn4m3	I252M	# | | |---->Altered Conformational_flexibility (Pr = 0.04) |
Pygocentrus_nattereri_opn4m3	I252M	# | | |
Pygocentrus_nattereri_opn4m3	I252M	# | |---->Altered Special_structural_signatures (Pr = 0.05) |
Pygocentrus_nattereri_opn4m3	I252M	# | |---->Altered Signal_peptide (Pr = 0.00) |
Pygocentrus_nattereri_opn4m3	I252M	# | | |
Pygocentrus_nattereri_opn4m3	I252M	# | |---->Altered Transmembrane_protein (Pr = 0.05) |
Pygocentrus_nattereri_opn4m3	I252M	# | |---->Altered Transmembrane_region (Pr = 0.03 | P = 1.6e-03) |
Pygocentrus_nattereri_opn4m3	I252M	# | |
Pygocentrus_nattereri_opn4m3	I252M	# |---->Altered Functional_residue (Pr = 0.24) |
Pygocentrus_nattereri_opn4m3	I252M	# |---->Altered Macromolecular_binding (Pr = 0.24) |
Pygocentrus_nattereri_opn4m3	I252M	# | |---->Altered Protein_binding (Pr = 0.24) |
Pygocentrus_nattereri_opn4m3	I252M	# | |---->Altered Disordered_interface (Pr = 0.07) |
Pygocentrus_nattereri_opn4m3	I252M	# | | |
Pygocentrus_nattereri_opn4m3	I252M	# | |---->Altered Ordered_interface (Pr = 0.24) |
Pygocentrus_nattereri_opn4m3	I252M	# | |---->Altered PPI_hotspot (Pr = 0.24 | P = 0.04) |
Pygocentrus_nattereri_opn4m3	I252M	# | |
Pygocentrus_nattereri_opn4m3	I252M	# |---->Altered Metal_binding (Pr = 0.01)<---------------------------------------------------------|
Pygocentrus_nattereri_opn4m3	I252M	# |
Pygocentrus_nattereri_opn4m3	I252M	# |---->Altered PTM_site (Pr = 0.01)
Pygocentrus_nattereri_opn4m3	L417I	0.037	Loss of Helix (Pr = 0.28 | P = 0.02)	Altered Motifs (ELME000062:Secondary preference for PKA-type AGC kinase phosphorylation.; ELME000063:CK1 phosphorylation site; ELME000336:NEK2 phosphorylation motif with preferred Phe - Leu or Met in the -3 position to compensate for less favorable residues in the +1 and +2 position.)	Predicted conservation scores
Pygocentrus_nattereri_opn4m3	L417I	# Altered Effect (Pr = 0.28)
Pygocentrus_nattereri_opn4m3	L417I	# |---->Altered Motifs (ELME000062|ELME000063|ELME000336)
Pygocentrus_nattereri_opn4m3	L417I	# |---->Altered Structure_and_dynamics (Pr = 0.28)-------------------------------------------------------|
Pygocentrus_nattereri_opn4m3	L417I	# | |---->Altered Secondary_structure (Pr = 0.28) |
Pygocentrus_nattereri_opn4m3	L417I	# | | |---->Loss of Helix (Pr = 0.28 | P = 0.02) |
Pygocentrus_nattereri_opn4m3	L417I	# | | |
Pygocentrus_nattereri_opn4m3	L417I	# | |---->Altered Stability_and_conformational_flexibility (Pr = 0.23) |
Pygocentrus_nattereri_opn4m3	L417I	# | | |---->Altered Conformational_flexibility (Pr = 0.23) |
Pygocentrus_nattereri_opn4m3	L417I	# | | |
Pygocentrus_nattereri_opn4m3	L417I	# | |---->Altered Special_structural_signatures (Pr = 0.01) |
Pygocentrus_nattereri_opn4m3	L417I	# | |---->Altered Signal_peptide (Pr = 0.00) |
Pygocentrus_nattereri_opn4m3	L417I	# | | |
Pygocentrus_nattereri_opn4m3	L417I	# | |---->Altered Transmembrane_protein (Pr = 0.01) |
Pygocentrus_nattereri_opn4m3	L417I	# | |
Pygocentrus_nattereri_opn4m3	L417I	# |---->Altered Functional_residue (Pr = 0.21) |
Pygocentrus_nattereri_opn4m3	L417I	# |---->Altered Macromolecular_binding (Pr = 0.09) |
Pygocentrus_nattereri_opn4m3	L417I	# | |---->Altered Protein_binding (Pr = 0.09) |
Pygocentrus_nattereri_opn4m3	L417I	# | |---->Altered Disordered_interface (Pr = 0.09) |
Pygocentrus_nattereri_opn4m3	L417I	# | | |
Pygocentrus_nattereri_opn4m3	L417I	# | |---->Altered Ordered_interface (Pr = 0.04) |
Pygocentrus_nattereri_opn4m3	L417I	# | |
Pygocentrus_nattereri_opn4m3	L417I	# |---->Altered Metal_binding (Pr = 0.00)<---------------------------------------------------------|
Pygocentrus_nattereri_opn4m3	L417I	# |
Pygocentrus_nattereri_opn4m3	L417I	# |---->Altered PTM_site (Pr = 0.21)
Pygocentrus_nattereri_opn4m3	P449S	0.090	Loss of O-linked_glycosylation at T446 (Pr = 0.36 | P = 5.7e-03); Gain of Phosphorylation at P449 (Pr = 0.28 | P = 0.02); Loss of ADP-ribosylation at R452 (Pr = 0.20 | P = 0.05)	Altered Motifs (ELME000053:GSK3 phosphorylation recognition site; ELME000063:CK1 phosphorylation site; ELME000085:Glycosaminoglycan attachment site; ELME000173:Consensus derived from reported natural interactors which do not match the Mode 1 and Mode 2 ligands.)	Predicted conservation scores
Pygocentrus_nattereri_opn4m3	P449S	# Altered Effect (Pr = 0.36)
Pygocentrus_nattereri_opn4m3	P449S	# |---->Altered Motifs (ELME000053|ELME000063|ELME000085|ELME000173)
Pygocentrus_nattereri_opn4m3	P449S	# |---->Altered Structure_and_dynamics (Pr = 0.26)-------------------------------------------------------|
Pygocentrus_nattereri_opn4m3	P449S	# | |---->Altered Secondary_structure (Pr = 0.26) |
Pygocentrus_nattereri_opn4m3	P449S	# | | |
Pygocentrus_nattereri_opn4m3	P449S	# | |---->Altered Stability_and_conformational_flexibility (Pr = 0.19) |
Pygocentrus_nattereri_opn4m3	P449S	# | | |---->Altered Conformational_flexibility (Pr = 0.19) |
Pygocentrus_nattereri_opn4m3	P449S	# | | |
Pygocentrus_nattereri_opn4m3	P449S	# | |---->Altered Special_structural_signatures (Pr = 0.02) |
Pygocentrus_nattereri_opn4m3	P449S	# | |---->Altered Signal_peptide (Pr = 0.00) |
Pygocentrus_nattereri_opn4m3	P449S	# | | |
Pygocentrus_nattereri_opn4m3	P449S	# | |---->Altered Transmembrane_protein (Pr = 0.02) |
Pygocentrus_nattereri_opn4m3	P449S	# | |
Pygocentrus_nattereri_opn4m3	P449S	# |---->Altered Functional_residue (Pr = 0.36) |
Pygocentrus_nattereri_opn4m3	P449S	# |---->Altered Macromolecular_binding (Pr = 0.15) |
Pygocentrus_nattereri_opn4m3	P449S	# | |---->Altered Protein_binding (Pr = 0.15) |
Pygocentrus_nattereri_opn4m3	P449S	# | |---->Altered Disordered_interface (Pr = 0.15) |
Pygocentrus_nattereri_opn4m3	P449S	# | | |
Pygocentrus_nattereri_opn4m3	P449S	# | |---->Altered Ordered_interface (Pr = 0.04) |
Pygocentrus_nattereri_opn4m3	P449S	# | |
Pygocentrus_nattereri_opn4m3	P449S	# |---->Altered Metal_binding (Pr = 0.01)<---------------------------------------------------------|
Pygocentrus_nattereri_opn4m3	P449S	# |
Pygocentrus_nattereri_opn4m3	P449S	# |---->Altered PTM_site (Pr = 0.36)
Pygocentrus_nattereri_opn4m3	P449S	# |---->Loss of ADP-ribosylation at R452 (Pr = 0.20 | P = 0.05)
Pygocentrus_nattereri_opn4m3	P449S	# |---->Loss of O-linked_glycosylation at T446 (Pr = 0.36 | P = 5.7e-03)
Pygocentrus_nattereri_opn4m3	P449S	# |---->Gain of Phosphorylation at P449 (Pr = 0.28 | P = 0.02)
Pygocentrus_nattereri_opn4m3	C456Y	0.118	Gain of Phosphorylation at C456 (Pr = 0.63 | P = 1.7e-03); Loss of Helix (Pr = 0.28 | P = 0.03); Loss of SUMOylation at K460 (Pr = 0.19 | P = 0.04)	Altered Motifs (None)	Predicted conservation scores
Pygocentrus_nattereri_opn4m3	C456Y	# Altered Effect (Pr = 0.63)
Pygocentrus_nattereri_opn4m3	C456Y	# |---->Altered Motifs (None)
Pygocentrus_nattereri_opn4m3	C456Y	# |---->Altered Structure_and_dynamics (Pr = 0.28)-------------------------------------------------------|
Pygocentrus_nattereri_opn4m3	C456Y	# | |---->Altered Secondary_structure (Pr = 0.28) |
Pygocentrus_nattereri_opn4m3	C456Y	# | | |---->Loss of Helix (Pr = 0.28 | P = 0.03) |
Pygocentrus_nattereri_opn4m3	C456Y	# | | |
Pygocentrus_nattereri_opn4m3	C456Y	# | |---->Altered Stability_and_conformational_flexibility (Pr = 0.15) |
Pygocentrus_nattereri_opn4m3	C456Y	# | | |---->Altered Conformational_flexibility (Pr = 0.15) |
Pygocentrus_nattereri_opn4m3	C456Y	# | | |
Pygocentrus_nattereri_opn4m3	C456Y	# | |---->Altered Special_structural_signatures (Pr = 0.02) |
Pygocentrus_nattereri_opn4m3	C456Y	# | |---->Altered Signal_peptide (Pr = 0.00) |
Pygocentrus_nattereri_opn4m3	C456Y	# | | |
Pygocentrus_nattereri_opn4m3	C456Y	# | |---->Altered Transmembrane_protein (Pr = 0.02) |
Pygocentrus_nattereri_opn4m3	C456Y	# | |
Pygocentrus_nattereri_opn4m3	C456Y	# |---->Altered Functional_residue (Pr = 0.63) |
Pygocentrus_nattereri_opn4m3	C456Y	# |---->Altered Macromolecular_binding (Pr = 0.22) |
Pygocentrus_nattereri_opn4m3	C456Y	# | |---->Altered Protein_binding (Pr = 0.22) |
Pygocentrus_nattereri_opn4m3	C456Y	# | |---->Altered Disordered_interface (Pr = 0.22) |
Pygocentrus_nattereri_opn4m3	C456Y	# | | |
Pygocentrus_nattereri_opn4m3	C456Y	# | |---->Altered Ordered_interface (Pr = 0.06) |
Pygocentrus_nattereri_opn4m3	C456Y	# | |
Pygocentrus_nattereri_opn4m3	C456Y	# |---->Altered Metal_binding (Pr = 0.00)<---------------------------------------------------------|
Pygocentrus_nattereri_opn4m3	C456Y	# |
Pygocentrus_nattereri_opn4m3	C456Y	# |---->Altered PTM_site (Pr = 0.63)
Pygocentrus_nattereri_opn4m3	C456Y	# |---->Gain of Phosphorylation at C456 (Pr = 0.63 | P = 1.7e-03)
Pygocentrus_nattereri_opn4m3	C456Y	# |---->Loss of SUMOylation at K460 (Pr = 0.19 | P = 0.04)
Pygocentrus_nattereri_opn4m3	F465Y	0.073	Gain of Phosphorylation at F465 (Pr = 0.45 | P = 4.7e-03); Loss of SUMOylation at K460 (Pr = 0.19 | P = 0.04); Loss of Proteolytic_cleavage at Q467 (Pr = 0.11 | P = 0.05)	Altered Motifs (ELME000062:Secondary preference for PKA-type AGC kinase phosphorylation.; ELME000336:NEK2 phosphorylation motif with preferred Phe - Leu or Met in the -3 position to compensate for less favorable residues in the +1 and +2 position.)	Predicted conservation scores
Pygocentrus_nattereri_opn4m3	F465Y	# Altered Effect (Pr = 0.45)
Pygocentrus_nattereri_opn4m3	F465Y	# |---->Altered Motifs (ELME000062|ELME000336)
Pygocentrus_nattereri_opn4m3	F465Y	# |---->Altered Structure_and_dynamics (Pr = 0.26)-------------------------------------------------------|
Pygocentrus_nattereri_opn4m3	F465Y	# | |---->Altered Secondary_structure (Pr = 0.26) |
Pygocentrus_nattereri_opn4m3	F465Y	# | | |
Pygocentrus_nattereri_opn4m3	F465Y	# | |---->Altered Stability_and_conformational_flexibility (Pr = 0.19) |
Pygocentrus_nattereri_opn4m3	F465Y	# | | |---->Altered Conformational_flexibility (Pr = 0.19) |
Pygocentrus_nattereri_opn4m3	F465Y	# | | |
Pygocentrus_nattereri_opn4m3	F465Y	# | |---->Altered Special_structural_signatures (Pr = 0.01) |
Pygocentrus_nattereri_opn4m3	F465Y	# | |---->Altered Signal_peptide (Pr = 0.00) |
Pygocentrus_nattereri_opn4m3	F465Y	# | | |
Pygocentrus_nattereri_opn4m3	F465Y	# | |---->Altered Transmembrane_protein (Pr = 0.01) |
Pygocentrus_nattereri_opn4m3	F465Y	# | |
Pygocentrus_nattereri_opn4m3	F465Y	# |---->Altered Functional_residue (Pr = 0.45) |
Pygocentrus_nattereri_opn4m3	F465Y	# |---->Altered Macromolecular_binding (Pr = 0.14) |
Pygocentrus_nattereri_opn4m3	F465Y	# | |---->Altered Protein_binding (Pr = 0.14) |
Pygocentrus_nattereri_opn4m3	F465Y	# | |---->Altered Disordered_interface (Pr = 0.14) |
Pygocentrus_nattereri_opn4m3	F465Y	# | | |
Pygocentrus_nattereri_opn4m3	F465Y	# | |---->Altered Ordered_interface (Pr = 0.08) |
Pygocentrus_nattereri_opn4m3	F465Y	# | |
Pygocentrus_nattereri_opn4m3	F465Y	# |---->Altered Metal_binding (Pr = 0.00)<---------------------------------------------------------|
Pygocentrus_nattereri_opn4m3	F465Y	# |
Pygocentrus_nattereri_opn4m3	F465Y	# |---->Altered PTM_site (Pr = 0.45)
Pygocentrus_nattereri_opn4m3	F465Y	# |---->Gain of Phosphorylation at F465 (Pr = 0.45 | P = 4.7e-03)
Pygocentrus_nattereri_opn4m3	F465Y	# |---->Loss of Proteolytic_cleavage at Q467 (Pr = 0.11 | P = 0.05)
Pygocentrus_nattereri_opn4m3	F465Y	# |---->Loss of SUMOylation at K460 (Pr = 0.19 | P = 0.04)
Pygocentrus_nattereri_opn4m3	V475A	0.046	Gain of Helix (Pr = 0.28 | P = 0.03); Loss of Phosphorylation at S470 (Pr = 0.24 | P = 0.05); Gain of Proteolytic_cleavage at D479 (Pr = 0.12 | P = 0.03)	Altered Motifs (None)	Predicted conservation scores
Pygocentrus_nattereri_opn4m3	V475A	# Altered Effect (Pr = 0.28)
Pygocentrus_nattereri_opn4m3	V475A	# |---->Altered Motifs (None)
Pygocentrus_nattereri_opn4m3	V475A	# |---->Altered Structure_and_dynamics (Pr = 0.28)-------------------------------------------------------|
Pygocentrus_nattereri_opn4m3	V475A	# | |---->Altered Secondary_structure (Pr = 0.28) |
Pygocentrus_nattereri_opn4m3	V475A	# | | |---->Gain of Helix (Pr = 0.28 | P = 0.03) |
Pygocentrus_nattereri_opn4m3	V475A	# | | |
Pygocentrus_nattereri_opn4m3	V475A	# | |---->Altered Stability_and_conformational_flexibility (Pr = 0.23) |
Pygocentrus_nattereri_opn4m3	V475A	# | | |---->Altered Conformational_flexibility (Pr = 0.23) |
Pygocentrus_nattereri_opn4m3	V475A	# | | |
Pygocentrus_nattereri_opn4m3	V475A	# | |---->Altered Special_structural_signatures (Pr = 0.02) |
Pygocentrus_nattereri_opn4m3	V475A	# | |---->Altered Signal_peptide (Pr = 0.00) |
Pygocentrus_nattereri_opn4m3	V475A	# | | |
Pygocentrus_nattereri_opn4m3	V475A	# | |---->Altered Transmembrane_protein (Pr = 0.02) |
Pygocentrus_nattereri_opn4m3	V475A	# | |
Pygocentrus_nattereri_opn4m3	V475A	# |---->Altered Functional_residue (Pr = 0.24) |
Pygocentrus_nattereri_opn4m3	V475A	# |---->Altered Macromolecular_binding (Pr = 0.14) |
Pygocentrus_nattereri_opn4m3	V475A	# | |---->Altered Protein_binding (Pr = 0.14) |
Pygocentrus_nattereri_opn4m3	V475A	# | |---->Altered Disordered_interface (Pr = 0.14) |
Pygocentrus_nattereri_opn4m3	V475A	# | | |
Pygocentrus_nattereri_opn4m3	V475A	# | |---->Altered Ordered_interface (Pr = 0.04) |
Pygocentrus_nattereri_opn4m3	V475A	# | |
Pygocentrus_nattereri_opn4m3	V475A	# |---->Altered Metal_binding (Pr = 0.00)<---------------------------------------------------------|
Pygocentrus_nattereri_opn4m3	V475A	# |
Pygocentrus_nattereri_opn4m3	V475A	# |---->Altered PTM_site (Pr = 0.24)
Pygocentrus_nattereri_opn4m3	V475A	# |---->Loss of Phosphorylation at S470 (Pr = 0.24 | P = 0.05)
Pygocentrus_nattereri_opn4m3	V475A	# |---->Gain of Proteolytic_cleavage at D479 (Pr = 0.12 | P = 0.03)
Pygocentrus_nattereri_opn4m3	R478Q	0.047	Loss of Phosphorylation at S480 (Pr = 0.26 | P = 0.03); Loss of ADP-ribosylation at R478 (Pr = 0.25 | P = 0.01); Loss of Proteolytic_cleavage at D479 (Pr = 0.12 | P = 0.03)	Altered Motifs (ELME000062:Secondary preference for PKA-type AGC kinase phosphorylation.; PS00008:N-myristoylation site)	Predicted conservation scores
Pygocentrus_nattereri_opn4m3	R478Q	# Altered Effect (Pr = 0.26)
Pygocentrus_nattereri_opn4m3	R478Q	# |---->Altered Motifs (ELME000062|PS00008)
Pygocentrus_nattereri_opn4m3	R478Q	# |---->Altered Structure_and_dynamics (Pr = 0.24)-------------------------------------------------------|
Pygocentrus_nattereri_opn4m3	R478Q	# | |---->Altered Secondary_structure (Pr = 0.24) |
Pygocentrus_nattereri_opn4m3	R478Q	# | | |
Pygocentrus_nattereri_opn4m3	R478Q	# | |---->Altered Stability_and_conformational_flexibility (Pr = 0.22) |
Pygocentrus_nattereri_opn4m3	R478Q	# | | |---->Altered Conformational_flexibility (Pr = 0.22) |
Pygocentrus_nattereri_opn4m3	R478Q	# | | |
Pygocentrus_nattereri_opn4m3	R478Q	# | |---->Altered Special_structural_signatures (Pr = 0.02) |
Pygocentrus_nattereri_opn4m3	R478Q	# | |---->Altered Signal_peptide (Pr = 0.00) |
Pygocentrus_nattereri_opn4m3	R478Q	# | | |
Pygocentrus_nattereri_opn4m3	R478Q	# | |---->Altered Transmembrane_protein (Pr = 0.02) |
Pygocentrus_nattereri_opn4m3	R478Q	# | |
Pygocentrus_nattereri_opn4m3	R478Q	# |---->Altered Functional_residue (Pr = 0.26) |
Pygocentrus_nattereri_opn4m3	R478Q	# |---->Altered Macromolecular_binding (Pr = 0.15) |
Pygocentrus_nattereri_opn4m3	R478Q	# | |---->Altered Protein_binding (Pr = 0.15) |
Pygocentrus_nattereri_opn4m3	R478Q	# | |---->Altered Disordered_interface (Pr = 0.15) |
Pygocentrus_nattereri_opn4m3	R478Q	# | | |
Pygocentrus_nattereri_opn4m3	R478Q	# | |---->Altered Ordered_interface (Pr = 0.05) |
Pygocentrus_nattereri_opn4m3	R478Q	# | |
Pygocentrus_nattereri_opn4m3	R478Q	# |---->Altered Metal_binding (Pr = 0.00)<---------------------------------------------------------|
Pygocentrus_nattereri_opn4m3	R478Q	# |
Pygocentrus_nattereri_opn4m3	R478Q	# |---->Altered PTM_site (Pr = 0.26)
Pygocentrus_nattereri_opn4m3	R478Q	# |---->Loss of ADP-ribosylation at R478 (Pr = 0.25 | P = 0.01)
Pygocentrus_nattereri_opn4m3	R478Q	# |---->Loss of Phosphorylation at S480 (Pr = 0.26 | P = 0.03)
Pygocentrus_nattereri_opn4m3	R478Q	# |---->Loss of Proteolytic_cleavage at D479 (Pr = 0.12 | P = 0.03)
Pygocentrus_nattereri_opn4m3	D479N	0.081	Gain of Phosphorylation at S480 (Pr = 0.23 | P = 0.05); Altered Calmodulin_binding (Pr = 0.21 | P = 0.03); Gain of ADP-ribosylation at R478 (Pr = 0.19 | P = 0.04); Loss of Proteolytic_cleavage at D479 (Pr = 0.13 | P = 0.02)	Altered Motifs (ELME000062:Secondary preference for PKA-type AGC kinase phosphorylation.; ELME000085:Glycosaminoglycan attachment site; ELME000197:Phosphopeptide motif which directly interacts with the BRCT (carboxy-terminal) domain of the Breast Cancer Gene BRCA1 with low affinity)	Predicted conservation scores
Pygocentrus_nattereri_opn4m3	D479N	# Altered Effect (Pr = 0.25)
Pygocentrus_nattereri_opn4m3	D479N	# |---->Altered Motifs (ELME000062|ELME000085|ELME000197)
Pygocentrus_nattereri_opn4m3	D479N	# |---->Altered Structure_and_dynamics (Pr = 0.25)-------------------------------------------------------|
Pygocentrus_nattereri_opn4m3	D479N	# | |---->Altered Secondary_structure (Pr = 0.25) |
Pygocentrus_nattereri_opn4m3	D479N	# | | |
Pygocentrus_nattereri_opn4m3	D479N	# | |---->Altered Stability_and_conformational_flexibility (Pr = 0.22) |
Pygocentrus_nattereri_opn4m3	D479N	# | | |---->Altered Conformational_flexibility (Pr = 0.22) |
Pygocentrus_nattereri_opn4m3	D479N	# | | |
Pygocentrus_nattereri_opn4m3	D479N	# | |---->Altered Special_structural_signatures (Pr = 0.02) |
Pygocentrus_nattereri_opn4m3	D479N	# | |---->Altered Signal_peptide (Pr = 0.00) |
Pygocentrus_nattereri_opn4m3	D479N	# | | |
Pygocentrus_nattereri_opn4m3	D479N	# | |---->Altered Transmembrane_protein (Pr = 0.02) |
Pygocentrus_nattereri_opn4m3	D479N	# | |
Pygocentrus_nattereri_opn4m3	D479N	# |---->Altered Functional_residue (Pr = 0.23) |
Pygocentrus_nattereri_opn4m3	D479N	# |---->Altered Macromolecular_binding (Pr = 0.21) |
Pygocentrus_nattereri_opn4m3	D479N	# | |---->Altered Protein_binding (Pr = 0.21) |
Pygocentrus_nattereri_opn4m3	D479N	# | |---->Altered Disordered_interface (Pr = 0.21) |
Pygocentrus_nattereri_opn4m3	D479N	# | | |---->Altered Calmodulin_binding (Pr = 0.21 | P = 0.03) |
Pygocentrus_nattereri_opn4m3	D479N	# | | |
Pygocentrus_nattereri_opn4m3	D479N	# | |---->Altered Ordered_interface (Pr = 0.05) |
Pygocentrus_nattereri_opn4m3	D479N	# | |
Pygocentrus_nattereri_opn4m3	D479N	# |---->Altered Metal_binding (Pr = 0.00)<---------------------------------------------------------|
Pygocentrus_nattereri_opn4m3	D479N	# |
Pygocentrus_nattereri_opn4m3	D479N	# |---->Altered PTM_site (Pr = 0.23)
Pygocentrus_nattereri_opn4m3	D479N	# |---->Gain of ADP-ribosylation at R478 (Pr = 0.19 | P = 0.04)
Pygocentrus_nattereri_opn4m3	D479N	# |---->Gain of Phosphorylation at S480 (Pr = 0.23 | P = 0.05)
Pygocentrus_nattereri_opn4m3	D479N	# |---->Loss of Proteolytic_cleavage at D479 (Pr = 0.13 | P = 0.02)
Pygocentrus_nattereri_opn4m3	T486N	0.200	Gain of Phosphorylation at S490 (Pr = 0.24 | P = 0.04); Gain of N-linked_glycosylation at T486 (Pr = 0.02 | P = 0.03)	Altered Motifs (ELME000053:GSK3 phosphorylation recognition site; ELME000070:Generic motif for N-glycosylation. It was shown that Trp - Asp - and Glu are uncommon before the Ser/Thr position (PMID-8626433). Efficient glycosylation usually occurs when ~60 residues or more separate the glycosylation acceptor site from the C-terminus.; ELME000173:Consensus derived from reported natural interactors which do not match the Mode 1 and Mode 2 ligands.; ELME000202:(ST)Q motif which is phosphorylated by PIKK family members.; ELME000336:NEK2 phosphorylation motif with preferred Phe - Leu or Met in the -3 position to compensate for less favorable residues in the +1 and +2 position.; PS00001:N-glycosylation site)	Predicted conservation scores
Pygocentrus_nattereri_opn4m3	T486N	# Altered Effect (Pr = 0.24)
Pygocentrus_nattereri_opn4m3	T486N	# |---->Altered Motifs (ELME000053|ELME000070|ELME000173|ELME000202|ELME000336|PS00001)
Pygocentrus_nattereri_opn4m3	T486N	# |---->Altered Structure_and_dynamics (Pr = 0.24)-------------------------------------------------------|
Pygocentrus_nattereri_opn4m3	T486N	# | |---->Altered Secondary_structure (Pr = 0.23) |
Pygocentrus_nattereri_opn4m3	T486N	# | | |
Pygocentrus_nattereri_opn4m3	T486N	# | |---->Altered Stability_and_conformational_flexibility (Pr = 0.24) |
Pygocentrus_nattereri_opn4m3	T486N	# | | |---->Altered Conformational_flexibility (Pr = 0.24) |
Pygocentrus_nattereri_opn4m3	T486N	# | | |
Pygocentrus_nattereri_opn4m3	T486N	# | |---->Altered Special_structural_signatures (Pr = 0.03) |
Pygocentrus_nattereri_opn4m3	T486N	# | |---->Altered Signal_peptide (Pr = 0.00) |
Pygocentrus_nattereri_opn4m3	T486N	# | | |
Pygocentrus_nattereri_opn4m3	T486N	# | |---->Altered Transmembrane_protein (Pr = 0.03) |
Pygocentrus_nattereri_opn4m3	T486N	# | |
Pygocentrus_nattereri_opn4m3	T486N	# |---->Altered Functional_residue (Pr = 0.24) |
Pygocentrus_nattereri_opn4m3	T486N	# |---->Altered Macromolecular_binding (Pr = 0.09) |
Pygocentrus_nattereri_opn4m3	T486N	# | |---->Altered Protein_binding (Pr = 0.09) |
Pygocentrus_nattereri_opn4m3	T486N	# | |---->Altered Disordered_interface (Pr = 0.09) |
Pygocentrus_nattereri_opn4m3	T486N	# | | |
Pygocentrus_nattereri_opn4m3	T486N	# | |---->Altered Ordered_interface (Pr = 0.05) |
Pygocentrus_nattereri_opn4m3	T486N	# | |
Pygocentrus_nattereri_opn4m3	T486N	# |---->Altered Metal_binding (Pr = 0.01)<---------------------------------------------------------|
Pygocentrus_nattereri_opn4m3	T486N	# |
Pygocentrus_nattereri_opn4m3	T486N	# |---->Altered PTM_site (Pr = 0.24)
Pygocentrus_nattereri_opn4m3	T486N	# |---->Gain of N-linked_glycosylation at T486 (Pr = 0.02 | P = 0.03)
Pygocentrus_nattereri_opn4m3	T486N	# |---->Gain of Phosphorylation at S490 (Pr = 0.24 | P = 0.04)
Pygocentrus_nattereri_opn4m3	T492L	0.061	Loss of Intrinsic_disorder (Pr = 0.37 | P = 0.04); Gain of N-linked_glycosylation at N497 (Pr = 0.03 | P = 0.03)	Altered Motifs (ELME000064:CK2 phosphorylation site; ELME000136:The Class IV WW domain interaction motif is recognised primarily by the Pin1 phosphorylation-dependent prolyl isomerase.; ELME000155:This is the motif recognized by those SH3 domains with a non-canonical class I recognition specificity; ELME000159:Proline-Directed Kinase (e.g. MAPK) phosphorylation site in higher eukaryotes.; PS00006:Casein kinase II phosphorylation site)	Predicted conservation scores
Pygocentrus_nattereri_opn4m3	T492L	# Altered Effect (Pr = 0.37)
Pygocentrus_nattereri_opn4m3	T492L	# |---->Altered Motifs (ELME000064|ELME000136|ELME000155|ELME000159|PS00006)
Pygocentrus_nattereri_opn4m3	T492L	# |---->Altered Structure_and_dynamics (Pr = 0.37)-------------------------------------------------------|
Pygocentrus_nattereri_opn4m3	T492L	# | |---->Altered Secondary_structure (Pr = 0.22) |
Pygocentrus_nattereri_opn4m3	T492L	# | | |
Pygocentrus_nattereri_opn4m3	T492L	# | |---->Altered Stability_and_conformational_flexibility (Pr = 0.37) |
Pygocentrus_nattereri_opn4m3	T492L	# | | |---->Altered Conformational_flexibility (Pr = 0.37) |
Pygocentrus_nattereri_opn4m3	T492L	# | | |---->Loss of Intrinsic_disorder (Pr = 0.37 | P = 0.04) |
Pygocentrus_nattereri_opn4m3	T492L	# | | |
Pygocentrus_nattereri_opn4m3	T492L	# | |---->Altered Special_structural_signatures (Pr = 0.02) |
Pygocentrus_nattereri_opn4m3	T492L	# | |---->Altered Signal_peptide (Pr = 0.00) |
Pygocentrus_nattereri_opn4m3	T492L	# | | |
Pygocentrus_nattereri_opn4m3	T492L	# | |---->Altered Transmembrane_protein (Pr = 0.02) |
Pygocentrus_nattereri_opn4m3	T492L	# | |
Pygocentrus_nattereri_opn4m3	T492L	# |---->Altered Functional_residue (Pr = 0.23) |
Pygocentrus_nattereri_opn4m3	T492L	# |---->Altered Macromolecular_binding (Pr = 0.11) |
Pygocentrus_nattereri_opn4m3	T492L	# | |---->Altered Protein_binding (Pr = 0.11) |
Pygocentrus_nattereri_opn4m3	T492L	# | |---->Altered Disordered_interface (Pr = 0.11) |
Pygocentrus_nattereri_opn4m3	T492L	# | | |
Pygocentrus_nattereri_opn4m3	T492L	# | |---->Altered Ordered_interface (Pr = 0.04) |
Pygocentrus_nattereri_opn4m3	T492L	# | |
Pygocentrus_nattereri_opn4m3	T492L	# |---->Altered Metal_binding (Pr = 0.00)<---------------------------------------------------------|
Pygocentrus_nattereri_opn4m3	T492L	# |
Pygocentrus_nattereri_opn4m3	T492L	# |---->Altered PTM_site (Pr = 0.23)
Pygocentrus_nattereri_opn4m3	T492L	# |---->Gain of N-linked_glycosylation at N497 (Pr = 0.03 | P = 0.03)
Pygocentrus_nattereri_opn4m3	E517D	0.100	Loss of Strand (Pr = 0.27 | P = 0.03)	Altered Motifs (ELME000064:CK2 phosphorylation site; ELME000147:Site phosphorylated by the Polo-like kinase.; ELME000202:(ST)Q motif which is phosphorylated by PIKK family members.; PS00006:Casein kinase II phosphorylation site)	Predicted conservation scores
Pygocentrus_nattereri_opn4m3	E517D	# Altered Effect (Pr = 0.27)
Pygocentrus_nattereri_opn4m3	E517D	# |---->Altered Motifs (ELME000064|ELME000147|ELME000202|PS00006)
Pygocentrus_nattereri_opn4m3	E517D	# |---->Altered Structure_and_dynamics (Pr = 0.27)-------------------------------------------------------|
Pygocentrus_nattereri_opn4m3	E517D	# | |---->Altered Secondary_structure (Pr = 0.27) |
Pygocentrus_nattereri_opn4m3	E517D	# | | |---->Loss of Strand (Pr = 0.27 | P = 0.03) |
Pygocentrus_nattereri_opn4m3	E517D	# | | |
Pygocentrus_nattereri_opn4m3	E517D	# | |---->Altered Stability_and_conformational_flexibility (Pr = 0.25) |
Pygocentrus_nattereri_opn4m3	E517D	# | | |---->Altered Conformational_flexibility (Pr = 0.25) |
Pygocentrus_nattereri_opn4m3	E517D	# | | |
Pygocentrus_nattereri_opn4m3	E517D	# | |---->Altered Special_structural_signatures (Pr = 0.04) |
Pygocentrus_nattereri_opn4m3	E517D	# | |---->Altered Signal_peptide (Pr = 0.00) |
Pygocentrus_nattereri_opn4m3	E517D	# | | |
Pygocentrus_nattereri_opn4m3	E517D	# | |---->Altered Transmembrane_protein (Pr = 0.04) |
Pygocentrus_nattereri_opn4m3	E517D	# | |
Pygocentrus_nattereri_opn4m3	E517D	# |---->Altered Functional_residue (Pr = 0.15) |
Pygocentrus_nattereri_opn4m3	E517D	# |---->Altered Macromolecular_binding (Pr = 0.14) |
Pygocentrus_nattereri_opn4m3	E517D	# | |---->Altered Protein_binding (Pr = 0.14) |
Pygocentrus_nattereri_opn4m3	E517D	# | |---->Altered Disordered_interface (Pr = 0.14) |
Pygocentrus_nattereri_opn4m3	E517D	# | | |
Pygocentrus_nattereri_opn4m3	E517D	# | |---->Altered Ordered_interface (Pr = 0.07) |
Pygocentrus_nattereri_opn4m3	E517D	# | |
Pygocentrus_nattereri_opn4m3	E517D	# |---->Altered Metal_binding (Pr = 0.02)<---------------------------------------------------------|
Pygocentrus_nattereri_opn4m3	E517D	# |
Pygocentrus_nattereri_opn4m3	E517D	# |---->Altered PTM_site (Pr = 0.15)
Pygocentrus_nattereri_opn4m3	D536E	0.044		Altered Motifs (ELME000149:Sorting and internalisation signal found in the cytoplasmic juxta-membrane region of type I transmembrane proteins. Targets them from the Trans Golgi Network to the lysosomal-endosomal-melanosomal compartments. Interacts with adaptor protein (AP) complexes)	Predicted conservation scores
Pygocentrus_nattereri_opn4m3	D536E	# Altered Effect (Pr = 0.27)
Pygocentrus_nattereri_opn4m3	D536E	# |---->Altered Motifs (ELME000149)
Pygocentrus_nattereri_opn4m3	D536E	# |---->Altered Structure_and_dynamics (Pr = 0.27)-------------------------------------------------------|
Pygocentrus_nattereri_opn4m3	D536E	# | |---->Altered Secondary_structure (Pr = 0.24) |
Pygocentrus_nattereri_opn4m3	D536E	# | | |
Pygocentrus_nattereri_opn4m3	D536E	# | |---->Altered Stability_and_conformational_flexibility (Pr = 0.27) |
Pygocentrus_nattereri_opn4m3	D536E	# | | |---->Altered Conformational_flexibility (Pr = 0.27) |
Pygocentrus_nattereri_opn4m3	D536E	# | | |
Pygocentrus_nattereri_opn4m3	D536E	# | |---->Altered Special_structural_signatures (Pr = 0.02) |
Pygocentrus_nattereri_opn4m3	D536E	# | |---->Altered Signal_peptide (Pr = 0.00) |
Pygocentrus_nattereri_opn4m3	D536E	# | | |
Pygocentrus_nattereri_opn4m3	D536E	# | |---->Altered Transmembrane_protein (Pr = 0.02) |
Pygocentrus_nattereri_opn4m3	D536E	# | |
Pygocentrus_nattereri_opn4m3	D536E	# |---->Altered Functional_residue (Pr = 0.22) |
Pygocentrus_nattereri_opn4m3	D536E	# |---->Altered Macromolecular_binding (Pr = 0.22) |
Pygocentrus_nattereri_opn4m3	D536E	# | |---->Altered Protein_binding (Pr = 0.22) |
Pygocentrus_nattereri_opn4m3	D536E	# | |---->Altered Disordered_interface (Pr = 0.22) |
Pygocentrus_nattereri_opn4m3	D536E	# | | |
Pygocentrus_nattereri_opn4m3	D536E	# | |---->Altered Ordered_interface (Pr = 0.09) |
Pygocentrus_nattereri_opn4m3	D536E	# | |
Pygocentrus_nattereri_opn4m3	D536E	# |---->Altered Metal_binding (Pr = 0.01)<---------------------------------------------------------|
Pygocentrus_nattereri_opn4m3	D536E	# |
Pygocentrus_nattereri_opn4m3	D536E	# |---->Altered PTM_site (Pr = 0.14)
Pygocentrus_nattereri_opn4m3	L541S	0.126	Gain of Intrinsic_disorder (Pr = 0.44 | P = 4.7e-03); Altered MoRF (Pr = 0.30 | P = 0.02); Gain of N-linked_glycosylation at N539 (Pr = 0.02 | P = 0.04)	Altered Motifs (ELME000070:Generic motif for N-glycosylation. It was shown that Trp - Asp - and Glu are uncommon before the Ser/Thr position (PMID-8626433). Efficient glycosylation usually occurs when ~60 residues or more separate the glycosylation acceptor site from the C-terminus.; ELME000085:Glycosaminoglycan attachment site; ELME000106:Substrate recognition site that interacts with cyclin and thereby increases phosphorylation by cyclin/cdk complexes. Predicted proteins should have a CDK phosphorylation site. Also used by cyclin/cdk inhibitors.; ELME000146:Subtilisin/kexin isozyme-1 (SKI1) cleavage site ([RK]-X-[hydrophobic]-[LTKF]-|-X); ELME000149:Sorting and internalisation signal found in the cytoplasmic juxta-membrane region of type I transmembrane proteins. Targets them from the Trans Golgi Network to the lysosomal-endosomal-melanosomal compartments. Interacts with adaptor protein (AP) complexes; PS00001:N-glycosylation site)	Predicted conservation scores
Pygocentrus_nattereri_opn4m3	L541S	# Altered Effect (Pr = 0.44)
Pygocentrus_nattereri_opn4m3	L541S	# |---->Altered Motifs (ELME000070|ELME000085|ELME000106|ELME000146|ELME000149|PS00001)
Pygocentrus_nattereri_opn4m3	L541S	# |---->Altered Structure_and_dynamics (Pr = 0.44)-------------------------------------------------------|
Pygocentrus_nattereri_opn4m3	L541S	# | |---->Altered Secondary_structure (Pr = 0.24) |
Pygocentrus_nattereri_opn4m3	L541S	# | | |
Pygocentrus_nattereri_opn4m3	L541S	# | |---->Altered Stability_and_conformational_flexibility (Pr = 0.44) |
Pygocentrus_nattereri_opn4m3	L541S	# | | |---->Altered Conformational_flexibility (Pr = 0.44) |
Pygocentrus_nattereri_opn4m3	L541S	# | | |---->Gain of Intrinsic_disorder (Pr = 0.44 | P = 4.7e-03) |
Pygocentrus_nattereri_opn4m3	L541S	# | | |
Pygocentrus_nattereri_opn4m3	L541S	# | |---->Altered Special_structural_signatures (Pr = 0.03) |
Pygocentrus_nattereri_opn4m3	L541S	# | |---->Altered Signal_peptide (Pr = 0.00) |
Pygocentrus_nattereri_opn4m3	L541S	# | | |
Pygocentrus_nattereri_opn4m3	L541S	# | |---->Altered Transmembrane_protein (Pr = 0.03) |
Pygocentrus_nattereri_opn4m3	L541S	# | |
Pygocentrus_nattereri_opn4m3	L541S	# |---->Altered Functional_residue (Pr = 0.30) |
Pygocentrus_nattereri_opn4m3	L541S	# |---->Altered Macromolecular_binding (Pr = 0.30) |
Pygocentrus_nattereri_opn4m3	L541S	# | |---->Altered Protein_binding (Pr = 0.30) |
Pygocentrus_nattereri_opn4m3	L541S	# | |---->Altered Disordered_interface (Pr = 0.30) |
Pygocentrus_nattereri_opn4m3	L541S	# | | |---->Altered MoRF (Pr = 0.30 | P = 0.02) |
Pygocentrus_nattereri_opn4m3	L541S	# | | |
Pygocentrus_nattereri_opn4m3	L541S	# | |---->Altered Ordered_interface (Pr = 0.09) |
Pygocentrus_nattereri_opn4m3	L541S	# | |
Pygocentrus_nattereri_opn4m3	L541S	# |---->Altered Metal_binding (Pr = 0.02)<---------------------------------------------------------|
Pygocentrus_nattereri_opn4m3	L541S	# |
Pygocentrus_nattereri_opn4m3	L541S	# |---->Altered PTM_site (Pr = 0.13)
Pygocentrus_nattereri_opn4m3	L541S	# |---->Gain of N-linked_glycosylation at N539 (Pr = 0.02 | P = 0.04)
Pygocentrus_nattereri_opn4m3	I548V	0.037	Altered MoRF (Pr = 0.36 | P = 8.2e-03); Altered Stability (Pr = 0.19 | P = 0.01)	Altered Motifs (ELME000053:GSK3 phosphorylation recognition site; ELME000237:Calcineurin substrate docking site - leads to the effective dephosphorylation of serine/threonine phosphorylation sites.; ELME000333:Motif that mediates binding to SUMO proteins non-covalently.; ELME000335:Inverted version of LIG_SUMO_SBM_1 that mediates binding to SUMO proteins non-covalently.)	Predicted conservation scores
Pygocentrus_nattereri_opn4m3	I548V	# Altered Effect (Pr = 0.36)
Pygocentrus_nattereri_opn4m3	I548V	# |---->Altered Motifs (ELME000053|ELME000237|ELME000333|ELME000335)
Pygocentrus_nattereri_opn4m3	I548V	# |---->Altered Structure_and_dynamics (Pr = 0.27)-------------------------------------------------------|
Pygocentrus_nattereri_opn4m3	I548V	# | |---->Altered Secondary_structure (Pr = 0.25) |
Pygocentrus_nattereri_opn4m3	I548V	# | | |
Pygocentrus_nattereri_opn4m3	I548V	# | |---->Altered Stability_and_conformational_flexibility (Pr = 0.27) |
Pygocentrus_nattereri_opn4m3	I548V	# | | |---->Altered Stability (Pr = 0.19 | P = 0.01) |
Pygocentrus_nattereri_opn4m3	I548V	# | | |---->Altered Conformational_flexibility (Pr = 0.27) |
Pygocentrus_nattereri_opn4m3	I548V	# | | |
Pygocentrus_nattereri_opn4m3	I548V	# | |---->Altered Special_structural_signatures (Pr = 0.02) |
Pygocentrus_nattereri_opn4m3	I548V	# | |---->Altered Signal_peptide (Pr = 0.00) |
Pygocentrus_nattereri_opn4m3	I548V	# | | |
Pygocentrus_nattereri_opn4m3	I548V	# | |---->Altered Transmembrane_protein (Pr = 0.02) |
Pygocentrus_nattereri_opn4m3	I548V	# | |
Pygocentrus_nattereri_opn4m3	I548V	# |---->Altered Functional_residue (Pr = 0.36) |
Pygocentrus_nattereri_opn4m3	I548V	# |---->Altered Macromolecular_binding (Pr = 0.36) |
Pygocentrus_nattereri_opn4m3	I548V	# | |---->Altered Protein_binding (Pr = 0.36) |
Pygocentrus_nattereri_opn4m3	I548V	# | |---->Altered Disordered_interface (Pr = 0.36) |
Pygocentrus_nattereri_opn4m3	I548V	# | | |---->Altered MoRF (Pr = 0.36 | P = 8.2e-03) |
Pygocentrus_nattereri_opn4m3	I548V	# | | |
Pygocentrus_nattereri_opn4m3	I548V	# | |---->Altered Ordered_interface (Pr = 0.08) |
Pygocentrus_nattereri_opn4m3	I548V	# | |
Pygocentrus_nattereri_opn4m3	I548V	# |---->Altered Metal_binding (Pr = 0.02)<---------------------------------------------------------|
Pygocentrus_nattereri_opn4m3	I548V	# |
Pygocentrus_nattereri_opn4m3	I548V	# |---->Altered PTM_site (Pr = 0.07)
Pygocentrus_nattereri_opn4m3	Q558K	0.088	Gain of Ubiquitylation at Q558 (Pr = 0.20 | P = 7.5e-03)	Altered Motifs (ELME000053:GSK3 phosphorylation recognition site; ELME000239:The USP7 NTD domain binding motif variant based on the MDM2 and P53 interactions.)	Predicted conservation scores
Pygocentrus_nattereri_opn4m3	Q558K	# Altered Effect (Pr = 0.27)
Pygocentrus_nattereri_opn4m3	Q558K	# |---->Altered Motifs (ELME000053|ELME000239)
Pygocentrus_nattereri_opn4m3	Q558K	# |---->Altered Structure_and_dynamics (Pr = 0.27)-------------------------------------------------------|
Pygocentrus_nattereri_opn4m3	Q558K	# | |---->Altered Secondary_structure (Pr = 0.26) |
Pygocentrus_nattereri_opn4m3	Q558K	# | | |
Pygocentrus_nattereri_opn4m3	Q558K	# | |---->Altered Stability_and_conformational_flexibility (Pr = 0.27) |
Pygocentrus_nattereri_opn4m3	Q558K	# | | |---->Altered Conformational_flexibility (Pr = 0.27) |
Pygocentrus_nattereri_opn4m3	Q558K	# | | |
Pygocentrus_nattereri_opn4m3	Q558K	# | |---->Altered Special_structural_signatures (Pr = 0.05) |
Pygocentrus_nattereri_opn4m3	Q558K	# | |---->Altered Signal_peptide (Pr = 0.00) |
Pygocentrus_nattereri_opn4m3	Q558K	# | | |
Pygocentrus_nattereri_opn4m3	Q558K	# | |---->Altered Transmembrane_protein (Pr = 0.05) |
Pygocentrus_nattereri_opn4m3	Q558K	# | |
Pygocentrus_nattereri_opn4m3	Q558K	# |---->Altered Functional_residue (Pr = 0.20) |
Pygocentrus_nattereri_opn4m3	Q558K	# |---->Altered Macromolecular_binding (Pr = 0.14) |
Pygocentrus_nattereri_opn4m3	Q558K	# | |---->Altered Protein_binding (Pr = 0.14) |
Pygocentrus_nattereri_opn4m3	Q558K	# | |---->Altered Disordered_interface (Pr = 0.14) |
Pygocentrus_nattereri_opn4m3	Q558K	# | | |
Pygocentrus_nattereri_opn4m3	Q558K	# | |---->Altered Ordered_interface (Pr = 0.08) |
Pygocentrus_nattereri_opn4m3	Q558K	# | |
Pygocentrus_nattereri_opn4m3	Q558K	# |---->Altered Metal_binding (Pr = 0.02)<---------------------------------------------------------|
Pygocentrus_nattereri_opn4m3	Q558K	# |
Pygocentrus_nattereri_opn4m3	Q558K	# |---->Altered PTM_site (Pr = 0.20)
Pygocentrus_nattereri_opn4m3	Q558K	# |---->Gain of Ubiquitylation at Q558 (Pr = 0.20 | P = 7.5e-03)
Pygocentrus_nattereri_opn4m3	P576T	0.140	Gain of O-linked_glycosylation at T581 (Pr = 0.23 | P = 0.01)	Altered Motifs (ELME000053:GSK3 phosphorylation recognition site; ELME000239:The USP7 NTD domain binding motif variant based on the MDM2 and P53 interactions.; PS00008:N-myristoylation site)	Predicted conservation scores
Pygocentrus_nattereri_opn4m3	P576T	# Altered Effect (Pr = 0.31)
Pygocentrus_nattereri_opn4m3	P576T	# |---->Altered Motifs (ELME000053|ELME000239|PS00008)
Pygocentrus_nattereri_opn4m3	P576T	# |---->Altered Structure_and_dynamics (Pr = 0.31)-------------------------------------------------------|
Pygocentrus_nattereri_opn4m3	P576T	# | |---->Altered Secondary_structure (Pr = 0.26) |
Pygocentrus_nattereri_opn4m3	P576T	# | | |
Pygocentrus_nattereri_opn4m3	P576T	# | |---->Altered Stability_and_conformational_flexibility (Pr = 0.31) |
Pygocentrus_nattereri_opn4m3	P576T	# | | |---->Altered Conformational_flexibility (Pr = 0.31) |
Pygocentrus_nattereri_opn4m3	P576T	# | | |
Pygocentrus_nattereri_opn4m3	P576T	# | |---->Altered Special_structural_signatures (Pr = 0.02) |
Pygocentrus_nattereri_opn4m3	P576T	# | |---->Altered Signal_peptide (Pr = 0.00) |
Pygocentrus_nattereri_opn4m3	P576T	# | | |
Pygocentrus_nattereri_opn4m3	P576T	# | |---->Altered Transmembrane_protein (Pr = 0.02) |
Pygocentrus_nattereri_opn4m3	P576T	# | |
Pygocentrus_nattereri_opn4m3	P576T	# |---->Altered Functional_residue (Pr = 0.23) |
Pygocentrus_nattereri_opn4m3	P576T	# |---->Altered Macromolecular_binding (Pr = 0.22) |
Pygocentrus_nattereri_opn4m3	P576T	# | |---->Altered Protein_binding (Pr = 0.22) |
Pygocentrus_nattereri_opn4m3	P576T	# | |---->Altered Disordered_interface (Pr = 0.22) |
Pygocentrus_nattereri_opn4m3	P576T	# | | |
Pygocentrus_nattereri_opn4m3	P576T	# | |---->Altered Ordered_interface (Pr = 0.05) |
Pygocentrus_nattereri_opn4m3	P576T	# | |
Pygocentrus_nattereri_opn4m3	P576T	# |---->Altered Metal_binding (Pr = 0.00)<---------------------------------------------------------|
Pygocentrus_nattereri_opn4m3	P576T	# |
Pygocentrus_nattereri_opn4m3	P576T	# |---->Altered PTM_site (Pr = 0.23)
Pygocentrus_nattereri_opn4m3	P576T	# |---->Gain of O-linked_glycosylation at T581 (Pr = 0.23 | P = 0.01)
Pygocentrus_nattereri_opn4m3	T582M	0.037	Loss of O-linked_glycosylation at T581 (Pr = 0.29 | P = 9.2e-03); Gain of Strand (Pr = 0.29 | P = 3.6e-03); Gain of Phosphorylation at T581 (Pr = 0.25 | P = 0.03)	Altered Motifs (ELME000052:Phosphothreonine motif binding a subset of FHA domains that show a preference for a large aliphatic amino acid at the pT+3 position.; ELME000063:CK1 phosphorylation site)	Predicted conservation scores
Pygocentrus_nattereri_opn4m3	T582M	# Altered Effect (Pr = 0.31)
Pygocentrus_nattereri_opn4m3	T582M	# |---->Altered Motifs (ELME000052|ELME000063)
Pygocentrus_nattereri_opn4m3	T582M	# |---->Altered Structure_and_dynamics (Pr = 0.31)-------------------------------------------------------|
Pygocentrus_nattereri_opn4m3	T582M	# | |---->Altered Secondary_structure (Pr = 0.29) |
Pygocentrus_nattereri_opn4m3	T582M	# | | |---->Gain of Strand (Pr = 0.29 | P = 3.6e-03) |
Pygocentrus_nattereri_opn4m3	T582M	# | | |
Pygocentrus_nattereri_opn4m3	T582M	# | |---->Altered Stability_and_conformational_flexibility (Pr = 0.31) |
Pygocentrus_nattereri_opn4m3	T582M	# | | |---->Altered Conformational_flexibility (Pr = 0.31) |
Pygocentrus_nattereri_opn4m3	T582M	# | | |
Pygocentrus_nattereri_opn4m3	T582M	# | |---->Altered Special_structural_signatures (Pr = 0.03) |
Pygocentrus_nattereri_opn4m3	T582M	# | |---->Altered Signal_peptide (Pr = 0.00) |
Pygocentrus_nattereri_opn4m3	T582M	# | | |
Pygocentrus_nattereri_opn4m3	T582M	# | |---->Altered Transmembrane_protein (Pr = 0.03) |
Pygocentrus_nattereri_opn4m3	T582M	# | |
Pygocentrus_nattereri_opn4m3	T582M	# |---->Altered Functional_residue (Pr = 0.29) |
Pygocentrus_nattereri_opn4m3	T582M	# |---->Altered Macromolecular_binding (Pr = 0.24) |
Pygocentrus_nattereri_opn4m3	T582M	# | |---->Altered Protein_binding (Pr = 0.24) |
Pygocentrus_nattereri_opn4m3	T582M	# | |---->Altered Disordered_interface (Pr = 0.24) |
Pygocentrus_nattereri_opn4m3	T582M	# | | |
Pygocentrus_nattereri_opn4m3	T582M	# | |---->Altered Ordered_interface (Pr = 0.06) |
Pygocentrus_nattereri_opn4m3	T582M	# | |
Pygocentrus_nattereri_opn4m3	T582M	# |---->Altered Metal_binding (Pr = 0.00)<---------------------------------------------------------|
Pygocentrus_nattereri_opn4m3	T582M	# |
Pygocentrus_nattereri_opn4m3	T582M	# |---->Altered PTM_site (Pr = 0.29)
Pygocentrus_nattereri_opn4m3	T582M	# |---->Loss of O-linked_glycosylation at T581 (Pr = 0.29 | P = 9.2e-03)
Pygocentrus_nattereri_opn4m3	T582M	# |---->Gain of Phosphorylation at T581 (Pr = 0.25 | P = 0.03)
Pygocentrus_nattereri_opn4m3	L585F	0.035	Loss of Loop (Pr = 0.27 | P = 0.04); Loss of O-linked_glycosylation at T581 (Pr = 0.25 | P = 0.01)	Altered Motifs (ELME000052:Phosphothreonine motif binding a subset of FHA domains that show a preference for a large aliphatic amino acid at the pT+3 position.; ELME000063:CK1 phosphorylation site)	Predicted conservation scores
Pygocentrus_nattereri_opn4m3	L585F	# Altered Effect (Pr = 0.27)
Pygocentrus_nattereri_opn4m3	L585F	# |---->Altered Motifs (ELME000052|ELME000063)
Pygocentrus_nattereri_opn4m3	L585F	# |---->Altered Structure_and_dynamics (Pr = 0.27)-------------------------------------------------------|
Pygocentrus_nattereri_opn4m3	L585F	# | |---->Altered Secondary_structure (Pr = 0.27) |
Pygocentrus_nattereri_opn4m3	L585F	# | | |---->Loss of Loop (Pr = 0.27 | P = 0.04) |
Pygocentrus_nattereri_opn4m3	L585F	# | | |
Pygocentrus_nattereri_opn4m3	L585F	# | |---->Altered Stability_and_conformational_flexibility (Pr = 0.18) |
Pygocentrus_nattereri_opn4m3	L585F	# | | |---->Altered Conformational_flexibility (Pr = 0.18) |
Pygocentrus_nattereri_opn4m3	L585F	# | | |
Pygocentrus_nattereri_opn4m3	L585F	# | |---->Altered Special_structural_signatures (Pr = 0.04) |
Pygocentrus_nattereri_opn4m3	L585F	# | |---->Altered Signal_peptide (Pr = 0.00) |
Pygocentrus_nattereri_opn4m3	L585F	# | | |
Pygocentrus_nattereri_opn4m3	L585F	# | |---->Altered Transmembrane_protein (Pr = 0.04) |
Pygocentrus_nattereri_opn4m3	L585F	# | |
Pygocentrus_nattereri_opn4m3	L585F	# |---->Altered Functional_residue (Pr = 0.26) |
Pygocentrus_nattereri_opn4m3	L585F	# |---->Altered Macromolecular_binding (Pr = 0.26) |
Pygocentrus_nattereri_opn4m3	L585F	# | |---->Altered Protein_binding (Pr = 0.26) |
Pygocentrus_nattereri_opn4m3	L585F	# | |---->Altered Disordered_interface (Pr = 0.26) |
Pygocentrus_nattereri_opn4m3	L585F	# | | |
Pygocentrus_nattereri_opn4m3	L585F	# | |---->Altered Ordered_interface (Pr = 0.08) |
Pygocentrus_nattereri_opn4m3	L585F	# | |
Pygocentrus_nattereri_opn4m3	L585F	# |---->Altered Metal_binding (Pr = 0.00)<---------------------------------------------------------|
Pygocentrus_nattereri_opn4m3	L585F	# |
Pygocentrus_nattereri_opn4m3	L585F	# |---->Altered PTM_site (Pr = 0.25)
Pygocentrus_nattereri_opn4m3	L585F	# |---->Loss of O-linked_glycosylation at T581 (Pr = 0.25 | P = 0.01)
Pygocentrus_nattereri_opn4m3	T592I	0.049	Altered MoRF (Pr = 0.30 | P = 0.02); Loss of Ubiquitylation at K591 (Pr = 0.22 | P = 2.8e-03)	Altered Motifs (ELME000008:Main preference for PKA-type AGC kinase phosphorylation.; ELME000048:Mode 1 interacting phospho-motif for 14-3-3 proteins with key conservation RxxSxP.; ELME000053:GSK3 phosphorylation recognition site; ELME000062:Secondary preference for PKA-type AGC kinase phosphorylation.; ELME000202:(ST)Q motif which is phosphorylated by PIKK family members.; PS00004:cAMP- and cGMP-dependent protein kinase phosphorylation site)	Predicted conservation scores
Pygocentrus_nattereri_opn4m3	T592I	# Altered Effect (Pr = 0.30)
Pygocentrus_nattereri_opn4m3	T592I	# |---->Altered Motifs (ELME000008|ELME000048|ELME000053|ELME000062|ELME000202|PS00004)
Pygocentrus_nattereri_opn4m3	T592I	# |---->Altered Structure_and_dynamics (Pr = 0.30)-------------------------------------------------------|
Pygocentrus_nattereri_opn4m3	T592I	# | |---->Altered Secondary_structure (Pr = 0.26) |
Pygocentrus_nattereri_opn4m3	T592I	# | | |
Pygocentrus_nattereri_opn4m3	T592I	# | |---->Altered Stability_and_conformational_flexibility (Pr = 0.30) |
Pygocentrus_nattereri_opn4m3	T592I	# | | |---->Altered Conformational_flexibility (Pr = 0.30) |
Pygocentrus_nattereri_opn4m3	T592I	# | | |
Pygocentrus_nattereri_opn4m3	T592I	# | |---->Altered Special_structural_signatures (Pr = 0.04) |
Pygocentrus_nattereri_opn4m3	T592I	# | |---->Altered Signal_peptide (Pr = 0.00) |
Pygocentrus_nattereri_opn4m3	T592I	# | | |
Pygocentrus_nattereri_opn4m3	T592I	# | |---->Altered Transmembrane_protein (Pr = 0.04) |
Pygocentrus_nattereri_opn4m3	T592I	# | |
Pygocentrus_nattereri_opn4m3	T592I	# |---->Altered Functional_residue (Pr = 0.30) |
Pygocentrus_nattereri_opn4m3	T592I	# |---->Altered Macromolecular_binding (Pr = 0.30) |
Pygocentrus_nattereri_opn4m3	T592I	# | |---->Altered Protein_binding (Pr = 0.30) |
Pygocentrus_nattereri_opn4m3	T592I	# | |---->Altered Disordered_interface (Pr = 0.30) |
Pygocentrus_nattereri_opn4m3	T592I	# | | |---->Altered MoRF (Pr = 0.30 | P = 0.02) |
Pygocentrus_nattereri_opn4m3	T592I	# | | |
Pygocentrus_nattereri_opn4m3	T592I	# | |---->Altered Ordered_interface (Pr = 0.09) |
Pygocentrus_nattereri_opn4m3	T592I	# | |
Pygocentrus_nattereri_opn4m3	T592I	# |---->Altered Metal_binding (Pr = 0.01)<---------------------------------------------------------|
Pygocentrus_nattereri_opn4m3	T592I	# |
Pygocentrus_nattereri_opn4m3	T592I	# |---->Altered PTM_site (Pr = 0.22)
Pygocentrus_nattereri_opn4m3	T592I	# |---->Loss of Ubiquitylation at K591 (Pr = 0.22 | P = 2.8e-03)
Pygocentrus_nattereri_opn4x2	M14L	0.102	Altered Cytoplasmic_loop (Pr = 0.35 | P = 1.9e-05)	Altered Motifs (None)	Predicted conservation scores
Pygocentrus_nattereri_opn4x2	M14L	# Altered Effect (Pr = 0.35)
Pygocentrus_nattereri_opn4x2	M14L	# |---->Altered Motifs (None)
Pygocentrus_nattereri_opn4x2	M14L	# |---->Altered Structure_and_dynamics (Pr = 0.35)-------------------------------------------------------|
Pygocentrus_nattereri_opn4x2	M14L	# | |---->Altered Secondary_structure (Pr = 0.26) |
Pygocentrus_nattereri_opn4x2	M14L	# | | |
Pygocentrus_nattereri_opn4x2	M14L	# | |---->Altered Stability_and_conformational_flexibility (Pr = 0.34) |
Pygocentrus_nattereri_opn4x2	M14L	# | | |---->Altered Conformational_flexibility (Pr = 0.34) |
Pygocentrus_nattereri_opn4x2	M14L	# | | |
Pygocentrus_nattereri_opn4x2	M14L	# | |---->Altered Special_structural_signatures (Pr = 0.35) |
Pygocentrus_nattereri_opn4x2	M14L	# | |---->Altered Signal_peptide (Pr = 0.00) |
Pygocentrus_nattereri_opn4x2	M14L	# | | |
Pygocentrus_nattereri_opn4x2	M14L	# | |---->Altered Transmembrane_protein (Pr = 0.35) |
Pygocentrus_nattereri_opn4x2	M14L	# | |---->Altered Non-cytoplasmic_loop (Pr = 0.35 | P = 1.9e-05) |
Pygocentrus_nattereri_opn4x2	M14L	# | |
Pygocentrus_nattereri_opn4x2	M14L	# |---->Altered Functional_residue (Pr = 0.13) |
Pygocentrus_nattereri_opn4x2	M14L	# |---->Altered Macromolecular_binding (Pr = 0.13) |
Pygocentrus_nattereri_opn4x2	M14L	# | |---->Altered Protein_binding (Pr = 0.13) |
Pygocentrus_nattereri_opn4x2	M14L	# | |---->Altered Disordered_interface (Pr = 0.11) |
Pygocentrus_nattereri_opn4x2	M14L	# | | |
Pygocentrus_nattereri_opn4x2	M14L	# | |---->Altered Ordered_interface (Pr = 0.13) |
Pygocentrus_nattereri_opn4x2	M14L	# | |
Pygocentrus_nattereri_opn4x2	M14L	# |---->Altered Metal_binding (Pr = 0.08)<---------------------------------------------------------|
Pygocentrus_nattereri_opn4x2	M14L	# |
Pygocentrus_nattereri_opn4x2	M14L	# |---->Altered PTM_site (Pr = 0.12)
Pygocentrus_nattereri_opn4x2	Q17E	0.469	Gain of Intrinsic_disorder (Pr = 0.34 | P = 0.02); Altered Cytoplasmic_loop (Pr = 0.25 | P = 1.3e-03); Gain of Sulfation at Y22 (Pr = 0.07 | P = 4.0e-03)	Altered Motifs (None)	Predicted conservation scores
Pygocentrus_nattereri_opn4x2	Q17E	# Altered Effect (Pr = 0.34)
Pygocentrus_nattereri_opn4x2	Q17E	# |---->Altered Motifs (None)
Pygocentrus_nattereri_opn4x2	Q17E	# |---->Altered Structure_and_dynamics (Pr = 0.34)-------------------------------------------------------|
Pygocentrus_nattereri_opn4x2	Q17E	# | |---->Altered Secondary_structure (Pr = 0.25) |
Pygocentrus_nattereri_opn4x2	Q17E	# | | |
Pygocentrus_nattereri_opn4x2	Q17E	# | |---->Altered Stability_and_conformational_flexibility (Pr = 0.34) |
Pygocentrus_nattereri_opn4x2	Q17E	# | | |---->Altered Conformational_flexibility (Pr = 0.34) |
Pygocentrus_nattereri_opn4x2	Q17E	# | | |---->Gain of Intrinsic_disorder (Pr = 0.34 | P = 0.02) |
Pygocentrus_nattereri_opn4x2	Q17E	# | | |
Pygocentrus_nattereri_opn4x2	Q17E	# | |---->Altered Special_structural_signatures (Pr = 0.25) |
Pygocentrus_nattereri_opn4x2	Q17E	# | |---->Altered Signal_peptide (Pr = 0.00) |
Pygocentrus_nattereri_opn4x2	Q17E	# | | |
Pygocentrus_nattereri_opn4x2	Q17E	# | |---->Altered Transmembrane_protein (Pr = 0.25) |
Pygocentrus_nattereri_opn4x2	Q17E	# | |---->Altered Non-cytoplasmic_loop (Pr = 0.25 | P = 1.3e-03) |
Pygocentrus_nattereri_opn4x2	Q17E	# | |
Pygocentrus_nattereri_opn4x2	Q17E	# |---->Altered Functional_residue (Pr = 0.21) |
Pygocentrus_nattereri_opn4x2	Q17E	# |---->Altered Macromolecular_binding (Pr = 0.21) |
Pygocentrus_nattereri_opn4x2	Q17E	# | |---->Altered Protein_binding (Pr = 0.21) |
Pygocentrus_nattereri_opn4x2	Q17E	# | |---->Altered Disordered_interface (Pr = 0.06) |
Pygocentrus_nattereri_opn4x2	Q17E	# | | |
Pygocentrus_nattereri_opn4x2	Q17E	# | |---->Altered Ordered_interface (Pr = 0.21) |
Pygocentrus_nattereri_opn4x2	Q17E	# | |
Pygocentrus_nattereri_opn4x2	Q17E	# |---->Altered Metal_binding (Pr = 0.08)<---------------------------------------------------------|
Pygocentrus_nattereri_opn4x2	Q17E	# |
Pygocentrus_nattereri_opn4x2	Q17E	# |---->Altered PTM_site (Pr = 0.12)
Pygocentrus_nattereri_opn4x2	Q17E	# |---->Gain of Sulfation at Y22 (Pr = 0.07 | P = 4.0e-03)
Pygocentrus_nattereri_opn4x2	R18A	0.285	Altered Cytoplasmic_loop (Pr = 0.28 | P = 6.5e-04); Altered PPI_hotspot (Pr = 0.24 | P = 0.04); Loss of Sulfation at Y22 (Pr = 0.05 | P = 7.4e-03)	Altered Motifs (None)	Predicted conservation scores
Pygocentrus_nattereri_opn4x2	R18A	# Altered Effect (Pr = 0.28)
Pygocentrus_nattereri_opn4x2	R18A	# |---->Altered Motifs (None)
Pygocentrus_nattereri_opn4x2	R18A	# |---->Altered Structure_and_dynamics (Pr = 0.28)-------------------------------------------------------|
Pygocentrus_nattereri_opn4x2	R18A	# | |---->Altered Secondary_structure (Pr = 0.26) |
Pygocentrus_nattereri_opn4x2	R18A	# | | |
Pygocentrus_nattereri_opn4x2	R18A	# | |---->Altered Stability_and_conformational_flexibility (Pr = 0.28) |
Pygocentrus_nattereri_opn4x2	R18A	# | | |---->Altered Conformational_flexibility (Pr = 0.28) |
Pygocentrus_nattereri_opn4x2	R18A	# | | |
Pygocentrus_nattereri_opn4x2	R18A	# | |---->Altered Special_structural_signatures (Pr = 0.28) |
Pygocentrus_nattereri_opn4x2	R18A	# | |---->Altered Signal_peptide (Pr = 0.00) |
Pygocentrus_nattereri_opn4x2	R18A	# | | |
Pygocentrus_nattereri_opn4x2	R18A	# | |---->Altered Transmembrane_protein (Pr = 0.28) |
Pygocentrus_nattereri_opn4x2	R18A	# | |---->Altered Non-cytoplasmic_loop (Pr = 0.28 | P = 6.5e-04) |
Pygocentrus_nattereri_opn4x2	R18A	# | |
Pygocentrus_nattereri_opn4x2	R18A	# |---->Altered Functional_residue (Pr = 0.24) |
Pygocentrus_nattereri_opn4x2	R18A	# |---->Altered Macromolecular_binding (Pr = 0.24) |
Pygocentrus_nattereri_opn4x2	R18A	# | |---->Altered Protein_binding (Pr = 0.24) |
Pygocentrus_nattereri_opn4x2	R18A	# | |---->Altered Disordered_interface (Pr = 0.07) |
Pygocentrus_nattereri_opn4x2	R18A	# | | |
Pygocentrus_nattereri_opn4x2	R18A	# | |---->Altered Ordered_interface (Pr = 0.24) |
Pygocentrus_nattereri_opn4x2	R18A	# | |---->Altered PPI_hotspot (Pr = 0.24 | P = 0.04) |
Pygocentrus_nattereri_opn4x2	R18A	# | |
Pygocentrus_nattereri_opn4x2	R18A	# |---->Altered Metal_binding (Pr = 0.06)<---------------------------------------------------------|
Pygocentrus_nattereri_opn4x2	R18A	# |
Pygocentrus_nattereri_opn4x2	R18A	# |---->Altered PTM_site (Pr = 0.14)
Pygocentrus_nattereri_opn4x2	R18A	# |---->Loss of Sulfation at Y22 (Pr = 0.05 | P = 7.4e-03)
Pygocentrus_nattereri_opn4x2	K23E	0.312	Gain of Loop (Pr = 0.27 | P = 0.02); Altered Cytoplasmic_loop (Pr = 0.22 | P = 3.5e-03); Gain of Sulfation at Y22 (Pr = 0.11 | P = 2.3e-03)	Altered Motifs (ELME000120:Tyrosine-based sorting signal responsible for the interaction with mu subunit of AP (Adaptor Protein) complex; ELME000155:This is the motif recognized by those SH3 domains with a non-canonical class I recognition specificity)	Predicted conservation scores
Pygocentrus_nattereri_opn4x2	K23E	# Altered Effect (Pr = 0.27)
Pygocentrus_nattereri_opn4x2	K23E	# |---->Altered Motifs (ELME000120|ELME000155)
Pygocentrus_nattereri_opn4x2	K23E	# |---->Altered Structure_and_dynamics (Pr = 0.27)-------------------------------------------------------|
Pygocentrus_nattereri_opn4x2	K23E	# | |---->Altered Secondary_structure (Pr = 0.27) |
Pygocentrus_nattereri_opn4x2	K23E	# | | |---->Gain of Loop (Pr = 0.27 | P = 0.02) |
Pygocentrus_nattereri_opn4x2	K23E	# | | |
Pygocentrus_nattereri_opn4x2	K23E	# | |---->Altered Stability_and_conformational_flexibility (Pr = 0.27) |
Pygocentrus_nattereri_opn4x2	K23E	# | | |---->Altered Conformational_flexibility (Pr = 0.27) |
Pygocentrus_nattereri_opn4x2	K23E	# | | |
Pygocentrus_nattereri_opn4x2	K23E	# | |---->Altered Special_structural_signatures (Pr = 0.22) |
Pygocentrus_nattereri_opn4x2	K23E	# | |---->Altered Signal_peptide (Pr = 0.00) |
Pygocentrus_nattereri_opn4x2	K23E	# | | |
Pygocentrus_nattereri_opn4x2	K23E	# | |---->Altered Transmembrane_protein (Pr = 0.22) |
Pygocentrus_nattereri_opn4x2	K23E	# | |---->Altered Non-cytoplasmic_loop (Pr = 0.22 | P = 3.5e-03) |
Pygocentrus_nattereri_opn4x2	K23E	# | |
Pygocentrus_nattereri_opn4x2	K23E	# |---->Altered Functional_residue (Pr = 0.20) |
Pygocentrus_nattereri_opn4x2	K23E	# |---->Altered Macromolecular_binding (Pr = 0.20) |
Pygocentrus_nattereri_opn4x2	K23E	# | |---->Altered Protein_binding (Pr = 0.20) |
Pygocentrus_nattereri_opn4x2	K23E	# | |---->Altered Disordered_interface (Pr = 0.06) |
Pygocentrus_nattereri_opn4x2	K23E	# | | |
Pygocentrus_nattereri_opn4x2	K23E	# | |---->Altered Ordered_interface (Pr = 0.20) |
Pygocentrus_nattereri_opn4x2	K23E	# | |
Pygocentrus_nattereri_opn4x2	K23E	# |---->Altered Metal_binding (Pr = 0.06)<---------------------------------------------------------|
Pygocentrus_nattereri_opn4x2	K23E	# |
Pygocentrus_nattereri_opn4x2	K23E	# |---->Altered PTM_site (Pr = 0.12)
Pygocentrus_nattereri_opn4x2	K23E	# |---->Gain of Sulfation at Y22 (Pr = 0.11 | P = 2.3e-03)
Pygocentrus_nattereri_opn4x2	I41M	0.444	Altered Transmembrane_region (Pr = 0.02 | P = 3.4e-03)	Altered Motifs (ELME000336:NEK2 phosphorylation motif with preferred Phe - Leu or Met in the -3 position to compensate for less favorable residues in the +1 and +2 position.)	Predicted conservation scores
Pygocentrus_nattereri_opn4x2	I41M	# Altered Effect (Pr = 0.12)
Pygocentrus_nattereri_opn4x2	I41M	# |---->Altered Motifs (ELME000336)
Pygocentrus_nattereri_opn4x2	I41M	# |---->Altered Structure_and_dynamics (Pr = 0.12)-------------------------------------------------------|
Pygocentrus_nattereri_opn4x2	I41M	# | |---->Altered Secondary_structure (Pr = 0.05) |
Pygocentrus_nattereri_opn4x2	I41M	# | | |
Pygocentrus_nattereri_opn4x2	I41M	# | |---->Altered Stability_and_conformational_flexibility (Pr = 0.12) |
Pygocentrus_nattereri_opn4x2	I41M	# | | |---->Altered Conformational_flexibility (Pr = 0.12) |
Pygocentrus_nattereri_opn4x2	I41M	# | | |
Pygocentrus_nattereri_opn4x2	I41M	# | |---->Altered Special_structural_signatures (Pr = 0.07) |
Pygocentrus_nattereri_opn4x2	I41M	# | |---->Altered Signal_peptide (Pr = 0.00) |
Pygocentrus_nattereri_opn4x2	I41M	# | | |
Pygocentrus_nattereri_opn4x2	I41M	# | |---->Altered Transmembrane_protein (Pr = 0.07) |
Pygocentrus_nattereri_opn4x2	I41M	# | |---->Altered Transmembrane_region (Pr = 0.02 | P = 3.4e-03) |
Pygocentrus_nattereri_opn4x2	I41M	# | |
Pygocentrus_nattereri_opn4x2	I41M	# |---->Altered Functional_residue (Pr = 0.12) |
Pygocentrus_nattereri_opn4x2	I41M	# |---->Altered Macromolecular_binding (Pr = 0.12) |
Pygocentrus_nattereri_opn4x2	I41M	# | |---->Altered Protein_binding (Pr = 0.12) |
Pygocentrus_nattereri_opn4x2	I41M	# | |---->Altered Disordered_interface (Pr = 0.04) |
Pygocentrus_nattereri_opn4x2	I41M	# | | |
Pygocentrus_nattereri_opn4x2	I41M	# | |---->Altered Ordered_interface (Pr = 0.12) |
Pygocentrus_nattereri_opn4x2	I41M	# | |
Pygocentrus_nattereri_opn4x2	I41M	# |---->Altered Metal_binding (Pr = 0.03)<---------------------------------------------------------|
Pygocentrus_nattereri_opn4x2	I41M	# |
Pygocentrus_nattereri_opn4x2	I41M	# |---->Altered PTM_site (Pr = 0.01)
Pygocentrus_nattereri_opn4x2	V88L	0.447	Altered Cytoplasmic_loop (Pr = 0.12 | P = 0.03)	Altered Motifs (ELME000136:The Class IV WW domain interaction motif is recognised primarily by the Pin1 phosphorylation-dependent prolyl isomerase.; ELME000159:Proline-Directed Kinase (e.g. MAPK) phosphorylation site in higher eukaryotes.; ELME000197:Phosphopeptide motif which directly interacts with the BRCT (carboxy-terminal) domain of the Breast Cancer Gene BRCA1 with low affinity)	Predicted conservation scores
Pygocentrus_nattereri_opn4x2	V88L	# Altered Effect (Pr = 0.25)
Pygocentrus_nattereri_opn4x2	V88L	# |---->Altered Motifs (ELME000136|ELME000159|ELME000197)
Pygocentrus_nattereri_opn4x2	V88L	# |---->Altered Structure_and_dynamics (Pr = 0.25)-------------------------------------------------------|
Pygocentrus_nattereri_opn4x2	V88L	# | |---->Altered Secondary_structure (Pr = 0.25) |
Pygocentrus_nattereri_opn4x2	V88L	# | | |
Pygocentrus_nattereri_opn4x2	V88L	# | |---->Altered Stability_and_conformational_flexibility (Pr = 0.11) |
Pygocentrus_nattereri_opn4x2	V88L	# | | |---->Altered Conformational_flexibility (Pr = 0.11) |
Pygocentrus_nattereri_opn4x2	V88L	# | | |
Pygocentrus_nattereri_opn4x2	V88L	# | |---->Altered Special_structural_signatures (Pr = 0.12) |
Pygocentrus_nattereri_opn4x2	V88L	# | |---->Altered Signal_peptide (Pr = 0.00) |
Pygocentrus_nattereri_opn4x2	V88L	# | | |
Pygocentrus_nattereri_opn4x2	V88L	# | |---->Altered Transmembrane_protein (Pr = 0.12) |
Pygocentrus_nattereri_opn4x2	V88L	# | |---->Altered Non-cytoplasmic_loop (Pr = 0.12 | P = 0.03) |
Pygocentrus_nattereri_opn4x2	V88L	# | |
Pygocentrus_nattereri_opn4x2	V88L	# |---->Altered Functional_residue (Pr = 0.13) |
Pygocentrus_nattereri_opn4x2	V88L	# |---->Altered Macromolecular_binding (Pr = 0.13) |
Pygocentrus_nattereri_opn4x2	V88L	# | |---->Altered Protein_binding (Pr = 0.13) |
Pygocentrus_nattereri_opn4x2	V88L	# | |---->Altered Disordered_interface (Pr = 0.04) |
Pygocentrus_nattereri_opn4x2	V88L	# | | |
Pygocentrus_nattereri_opn4x2	V88L	# | |---->Altered Ordered_interface (Pr = 0.13) |
Pygocentrus_nattereri_opn4x2	V88L	# | |
Pygocentrus_nattereri_opn4x2	V88L	# |---->Altered Metal_binding (Pr = 0.03)<---------------------------------------------------------|
Pygocentrus_nattereri_opn4x2	V88L	# |
Pygocentrus_nattereri_opn4x2	V88L	# |---->Altered PTM_site (Pr = 0.01)
Pygocentrus_nattereri_opn4x2	M99I	0.330	Loss of Relative_solvent_accessibility (Pr = 0.28 | P = 0.02); Altered Cytoplasmic_loop (Pr = 0.25 | P = 1.2e-03)	Altered Motifs (ELME000052:Phosphothreonine motif binding a subset of FHA domains that show a preference for a large aliphatic amino acid at the pT+3 position.; ELME000202:(ST)Q motif which is phosphorylated by PIKK family members.)	Predicted conservation scores
Pygocentrus_nattereri_opn4x2	M99I	# Altered Effect (Pr = 0.28)
Pygocentrus_nattereri_opn4x2	M99I	# |---->Altered Motifs (ELME000052|ELME000202)
Pygocentrus_nattereri_opn4x2	M99I	# |---->Altered Structure_and_dynamics (Pr = 0.28)-------------------------------------------------------|
Pygocentrus_nattereri_opn4x2	M99I	# | |---->Loss of Relative_solvent_accessibility (Pr = 0.28 | P = 0.02) |
Pygocentrus_nattereri_opn4x2	M99I	# | |---->Altered Secondary_structure (Pr = 0.25) |
Pygocentrus_nattereri_opn4x2	M99I	# | | |
Pygocentrus_nattereri_opn4x2	M99I	# | |---->Altered Stability_and_conformational_flexibility (Pr = 0.14) |
Pygocentrus_nattereri_opn4x2	M99I	# | | |---->Altered Conformational_flexibility (Pr = 0.14) |
Pygocentrus_nattereri_opn4x2	M99I	# | | |
Pygocentrus_nattereri_opn4x2	M99I	# | |---->Altered Special_structural_signatures (Pr = 0.25) |
Pygocentrus_nattereri_opn4x2	M99I	# | |---->Altered Signal_peptide (Pr = 0.00) |
Pygocentrus_nattereri_opn4x2	M99I	# | | |
Pygocentrus_nattereri_opn4x2	M99I	# | |---->Altered Transmembrane_protein (Pr = 0.25) |
Pygocentrus_nattereri_opn4x2	M99I	# | |---->Altered Non-cytoplasmic_loop (Pr = 0.25 | P = 1.2e-03) |
Pygocentrus_nattereri_opn4x2	M99I	# | |
Pygocentrus_nattereri_opn4x2	M99I	# |---->Altered Functional_residue (Pr = 0.22) |
Pygocentrus_nattereri_opn4x2	M99I	# |---->Altered Macromolecular_binding (Pr = 0.22) |
Pygocentrus_nattereri_opn4x2	M99I	# | |---->Altered Protein_binding (Pr = 0.22) |
Pygocentrus_nattereri_opn4x2	M99I	# | |---->Altered Disordered_interface (Pr = 0.03) |
Pygocentrus_nattereri_opn4x2	M99I	# | | |
Pygocentrus_nattereri_opn4x2	M99I	# | |---->Altered Ordered_interface (Pr = 0.22) |
Pygocentrus_nattereri_opn4x2	M99I	# | |
Pygocentrus_nattereri_opn4x2	M99I	# |---->Altered Metal_binding (Pr = 0.05)<---------------------------------------------------------|
Pygocentrus_nattereri_opn4x2	M99I	# |
Pygocentrus_nattereri_opn4x2	M99I	# |---->Altered PTM_site (Pr = 0.03)
Pygocentrus_nattereri_opn4x2	G104V	0.898	Loss of Relative_solvent_accessibility (Pr = 0.33 | P = 4.0e-03); Altered Cytoplasmic_loop (Pr = 0.29 | P = 1.9e-04); Altered PPI_hotspot (Pr = 0.26 | P = 0.02); Gain of Disulfide_linkage at C105 (Pr = 0.15 | P = 0.03)	Altered Motifs (None)	Predicted conservation scores
Pygocentrus_nattereri_opn4x2	G104V	# Altered Effect (Pr = 0.33)
Pygocentrus_nattereri_opn4x2	G104V	# |---->Altered Motifs (None)
Pygocentrus_nattereri_opn4x2	G104V	# |---->Altered Structure_and_dynamics (Pr = 0.33)----------------------------------------------------------|
Pygocentrus_nattereri_opn4x2	G104V	# | |---->Loss of Relative_solvent_accessibility (Pr = 0.33 | P = 4.0e-03) |
Pygocentrus_nattereri_opn4x2	G104V	# | |---->Altered Secondary_structure (Pr = 0.24) |
Pygocentrus_nattereri_opn4x2	G104V	# | | |
Pygocentrus_nattereri_opn4x2	G104V	# | |---->Altered Stability_and_conformational_flexibility (Pr = 0.15) |
Pygocentrus_nattereri_opn4x2	G104V	# | | |---->Gain of Disulfide_linkage at C105 (Pr = 0.15 | P = 0.03) |
Pygocentrus_nattereri_opn4x2	G104V	# | | |---->Altered Conformational_flexibility (Pr = 0.15) |
Pygocentrus_nattereri_opn4x2	G104V	# | | |
Pygocentrus_nattereri_opn4x2	G104V	# | |---->Altered Special_structural_signatures (Pr = 0.29) |
Pygocentrus_nattereri_opn4x2	G104V	# | |---->Altered Signal_peptide (Pr = 0.00) |
Pygocentrus_nattereri_opn4x2	G104V	# | | |
Pygocentrus_nattereri_opn4x2	G104V	# | |---->Altered Transmembrane_protein (Pr = 0.29) |
Pygocentrus_nattereri_opn4x2	G104V	# | |---->Altered Non-cytoplasmic_loop (Pr = 0.29 | P = 1.9e-04) |
Pygocentrus_nattereri_opn4x2	G104V	# | |
Pygocentrus_nattereri_opn4x2	G104V	# |---->Altered Functional_residue (Pr = 0.26) |
Pygocentrus_nattereri_opn4x2	G104V	# |---->Altered Macromolecular_binding (Pr = 0.26) |
Pygocentrus_nattereri_opn4x2	G104V	# | |---->Altered Protein_binding (Pr = 0.26) |
Pygocentrus_nattereri_opn4x2	G104V	# | |---->Altered Disordered_interface (Pr = 0.03) |
Pygocentrus_nattereri_opn4x2	G104V	# | | |
Pygocentrus_nattereri_opn4x2	G104V	# | |---->Altered Ordered_interface (Pr = 0.26) |
Pygocentrus_nattereri_opn4x2	G104V	# | |---->Altered PPI_hotspot (Pr = 0.26 | P = 0.02) |
Pygocentrus_nattereri_opn4x2	G104V	# | |
Pygocentrus_nattereri_opn4x2	G104V	# |---->Altered Metal_binding (Pr = 0.20)<------------------------------------------------------------|
Pygocentrus_nattereri_opn4x2	G104V	# |
Pygocentrus_nattereri_opn4x2	G104V	# |---->Altered PTM_site (Pr = 0.04)
Pygocentrus_nattereri_opn4x2	I107L	0.576	Loss of Relative_solvent_accessibility (Pr = 0.26 | P = 0.03); Altered Cytoplasmic_loop (Pr = 0.26 | P = 1.1e-03); Altered PPI_hotspot (Pr = 0.25 | P = 0.02); Loss of Disulfide_linkage at C105 (Pr = 0.15 | P = 0.03)	Altered Motifs (None)	Predicted conservation scores
Pygocentrus_nattereri_opn4x2	I107L	# Altered Effect (Pr = 0.26)
Pygocentrus_nattereri_opn4x2	I107L	# |---->Altered Motifs (None)
Pygocentrus_nattereri_opn4x2	I107L	# |---->Altered Structure_and_dynamics (Pr = 0.26)-------------------------------------------------------|
Pygocentrus_nattereri_opn4x2	I107L	# | |---->Loss of Relative_solvent_accessibility (Pr = 0.26 | P = 0.03) |
Pygocentrus_nattereri_opn4x2	I107L	# | |---->Altered Secondary_structure (Pr = 0.25) |
Pygocentrus_nattereri_opn4x2	I107L	# | | |
Pygocentrus_nattereri_opn4x2	I107L	# | |---->Altered Stability_and_conformational_flexibility (Pr = 0.15) |
Pygocentrus_nattereri_opn4x2	I107L	# | | |---->Loss of Disulfide_linkage at C105 (Pr = 0.15 | P = 0.03) |
Pygocentrus_nattereri_opn4x2	I107L	# | | |---->Altered Conformational_flexibility (Pr = 0.14) |
Pygocentrus_nattereri_opn4x2	I107L	# | | |
Pygocentrus_nattereri_opn4x2	I107L	# | |---->Altered Special_structural_signatures (Pr = 0.26) |
Pygocentrus_nattereri_opn4x2	I107L	# | |---->Altered Signal_peptide (Pr = 0.00) |
Pygocentrus_nattereri_opn4x2	I107L	# | | |
Pygocentrus_nattereri_opn4x2	I107L	# | |---->Altered Transmembrane_protein (Pr = 0.26) |
Pygocentrus_nattereri_opn4x2	I107L	# | |---->Altered Non-cytoplasmic_loop (Pr = 0.26 | P = 1.1e-03) |
Pygocentrus_nattereri_opn4x2	I107L	# | |
Pygocentrus_nattereri_opn4x2	I107L	# |---->Altered Functional_residue (Pr = 0.25) |
Pygocentrus_nattereri_opn4x2	I107L	# |---->Altered Macromolecular_binding (Pr = 0.25) |
Pygocentrus_nattereri_opn4x2	I107L	# | |---->Altered Protein_binding (Pr = 0.25) |
Pygocentrus_nattereri_opn4x2	I107L	# | |---->Altered Disordered_interface (Pr = 0.06) |
Pygocentrus_nattereri_opn4x2	I107L	# | | |
Pygocentrus_nattereri_opn4x2	I107L	# | |---->Altered Ordered_interface (Pr = 0.25) |
Pygocentrus_nattereri_opn4x2	I107L	# | |---->Altered PPI_hotspot (Pr = 0.25 | P = 0.02) |
Pygocentrus_nattereri_opn4x2	I107L	# | |
Pygocentrus_nattereri_opn4x2	I107L	# |---->Altered Metal_binding (Pr = 0.19)<---------------------------------------------------------|
Pygocentrus_nattereri_opn4x2	I107L	# |
Pygocentrus_nattereri_opn4x2	I107L	# |---->Altered PTM_site (Pr = 0.03)
Pygocentrus_nattereri_opn4x2	R136H	0.557	Altered Cytoplasmic_loop (Pr = 0.26 | P = 1.2e-03); Gain of Nickel_binding at R136 (Pr = 0.21 | P = 0.03); Loss of Allosteric_site at Y131 (Pr = 0.20 | P = 0.05); Altered DNA_binding (Pr = 0.17 | P = 0.04); Gain of Potassium_binding at Y131 (Pr = 0.11 | P = 0.04); Gain of Copper_binding at Y131 (Pr = 0.06 | P = 0.03)	Altered Motifs (ELME000052:Phosphothreonine motif binding a subset of FHA domains that show a preference for a large aliphatic amino acid at the pT+3 position.; ELME000336:NEK2 phosphorylation motif with preferred Phe - Leu or Met in the -3 position to compensate for less favorable residues in the +1 and +2 position.)	Predicted conservation scores
Pygocentrus_nattereri_opn4x2	R136H	# Altered Effect (Pr = 0.26)
Pygocentrus_nattereri_opn4x2	R136H	# |---->Altered Motifs (ELME000052|ELME000336)
Pygocentrus_nattereri_opn4x2	R136H	# |---->Altered Structure_and_dynamics (Pr = 0.26)-------------------------------------------------------|
Pygocentrus_nattereri_opn4x2	R136H	# | |---->Altered Secondary_structure (Pr = 0.26) |
Pygocentrus_nattereri_opn4x2	R136H	# | | |
Pygocentrus_nattereri_opn4x2	R136H	# | |---->Altered Stability_and_conformational_flexibility (Pr = 0.11) |
Pygocentrus_nattereri_opn4x2	R136H	# | | |---->Altered Conformational_flexibility (Pr = 0.11) |
Pygocentrus_nattereri_opn4x2	R136H	# | | |
Pygocentrus_nattereri_opn4x2	R136H	# | |---->Altered Special_structural_signatures (Pr = 0.26) |
Pygocentrus_nattereri_opn4x2	R136H	# | |---->Altered Signal_peptide (Pr = 0.00) |
Pygocentrus_nattereri_opn4x2	R136H	# | | |
Pygocentrus_nattereri_opn4x2	R136H	# | |---->Altered Transmembrane_protein (Pr = 0.26) |
Pygocentrus_nattereri_opn4x2	R136H	# | |---->Altered Non-cytoplasmic_loop (Pr = 0.26 | P = 1.2e-03) |
Pygocentrus_nattereri_opn4x2	R136H	# | |
Pygocentrus_nattereri_opn4x2	R136H	# |---->Altered Functional_residue (Pr = 0.23) |
Pygocentrus_nattereri_opn4x2	R136H	# |---->Loss of Allosteric_site at Y131 (Pr = 0.20 | P = 0.05)<------------------------------------|
Pygocentrus_nattereri_opn4x2	R136H	# |---->Altered Macromolecular_binding (Pr = 0.23) |
Pygocentrus_nattereri_opn4x2	R136H	# | |---->Altered DNA_binding (Pr = 0.17 | P = 0.04) |
Pygocentrus_nattereri_opn4x2	R136H	# | |---->Altered Protein_binding (Pr = 0.23) |
Pygocentrus_nattereri_opn4x2	R136H	# | |---->Altered Disordered_interface (Pr = 0.10) |
Pygocentrus_nattereri_opn4x2	R136H	# | | |
Pygocentrus_nattereri_opn4x2	R136H	# | |---->Altered Ordered_interface (Pr = 0.23) |
Pygocentrus_nattereri_opn4x2	R136H	# | |
Pygocentrus_nattereri_opn4x2	R136H	# |---->Altered Metal_binding (Pr = 0.21)<---------------------------------------------------------|
Pygocentrus_nattereri_opn4x2	R136H	# | |---->Gain of Copper_binding at Y131 (Pr = 0.06 | P = 0.03)
Pygocentrus_nattereri_opn4x2	R136H	# | |---->Gain of Nickel_binding at R136 (Pr = 0.21 | P = 0.03)
Pygocentrus_nattereri_opn4x2	R136H	# | |---->Gain of Potassium_binding at Y131 (Pr = 0.11 | P = 0.04)
Pygocentrus_nattereri_opn4x2	R136H	# |
Pygocentrus_nattereri_opn4x2	R136H	# |---->Altered PTM_site (Pr = 0.16)
Pygocentrus_nattereri_opn4x2	Q139K	0.639	Altered Non-cytoplasmic_loop (Pr = 0.29 | P = 0.03); Altered Cytoplasmic_loop (Pr = 0.27 | P = 6.9e-04); Gain of Strand (Pr = 0.26 | P = 0.05); Altered DNA_binding (Pr = 0.19 | P = 0.02); Gain of GPI-anchor_amidation at N144 (Pr = 0.03 | P = 8.2e-03)	Altered Motifs (ELME000052:Phosphothreonine motif binding a subset of FHA domains that show a preference for a large aliphatic amino acid at the pT+3 position.; ELME000146:Subtilisin/kexin isozyme-1 (SKI1) cleavage site ([RK]-X-[hydrophobic]-[LTKF]-|-X))	Predicted conservation scores
Pygocentrus_nattereri_opn4x2	Q139K	# Altered Effect (Pr = 0.29)
Pygocentrus_nattereri_opn4x2	Q139K	# |---->Altered Motifs (ELME000052|ELME000146)
Pygocentrus_nattereri_opn4x2	Q139K	# |---->Altered Structure_and_dynamics (Pr = 0.29)-------------------------------------------------------|
Pygocentrus_nattereri_opn4x2	Q139K	# | |---->Altered Secondary_structure (Pr = 0.26) |
Pygocentrus_nattereri_opn4x2	Q139K	# | | |---->Gain of Strand (Pr = 0.26 | P = 0.05) |
Pygocentrus_nattereri_opn4x2	Q139K	# | | |
Pygocentrus_nattereri_opn4x2	Q139K	# | |---->Altered Stability_and_conformational_flexibility (Pr = 0.12) |
Pygocentrus_nattereri_opn4x2	Q139K	# | | |---->Altered Conformational_flexibility (Pr = 0.12) |
Pygocentrus_nattereri_opn4x2	Q139K	# | | |
Pygocentrus_nattereri_opn4x2	Q139K	# | |---->Altered Special_structural_signatures (Pr = 0.29) |
Pygocentrus_nattereri_opn4x2	Q139K	# | |---->Altered Signal_peptide (Pr = 0.00) |
Pygocentrus_nattereri_opn4x2	Q139K	# | | |
Pygocentrus_nattereri_opn4x2	Q139K	# | |---->Altered Transmembrane_protein (Pr = 0.29) |
Pygocentrus_nattereri_opn4x2	Q139K	# | |---->Altered Cytoplasmic_loop (Pr = 0.29 | P = 0.03) |
Pygocentrus_nattereri_opn4x2	Q139K	# | |---->Altered Non-cytoplasmic_loop (Pr = 0.27 | P = 6.9e-04) |
Pygocentrus_nattereri_opn4x2	Q139K	# | |
Pygocentrus_nattereri_opn4x2	Q139K	# |---->Altered Functional_residue (Pr = 0.26) |
Pygocentrus_nattereri_opn4x2	Q139K	# |---->Altered Macromolecular_binding (Pr = 0.26) |
Pygocentrus_nattereri_opn4x2	Q139K	# | |---->Altered DNA_binding (Pr = 0.19 | P = 0.02) |
Pygocentrus_nattereri_opn4x2	Q139K	# | |---->Altered Protein_binding (Pr = 0.26) |
Pygocentrus_nattereri_opn4x2	Q139K	# | |---->Altered Disordered_interface (Pr = 0.10) |
Pygocentrus_nattereri_opn4x2	Q139K	# | | |
Pygocentrus_nattereri_opn4x2	Q139K	# | |---->Altered Ordered_interface (Pr = 0.26) |
Pygocentrus_nattereri_opn4x2	Q139K	# | |
Pygocentrus_nattereri_opn4x2	Q139K	# |---->Altered Metal_binding (Pr = 0.06)<---------------------------------------------------------|
Pygocentrus_nattereri_opn4x2	Q139K	# |
Pygocentrus_nattereri_opn4x2	Q139K	# |---->Altered PTM_site (Pr = 0.13)
Pygocentrus_nattereri_opn4x2	Q139K	# |---->Gain of GPI-anchor_amidation at N144 (Pr = 0.03 | P = 8.2e-03)
Pygocentrus_nattereri_opn4x2	S145A	0.380	Gain of Helix (Pr = 0.29 | P = 0.02); Altered Cytoplasmic_loop (Pr = 0.27 | P = 5.6e-04); Loss of Loop (Pr = 0.27 | P = 0.03); Loss of GPI-anchor_amidation at N144 (Pr = 0.03 | P = 9.2e-03); Altered Transmembrane_region (Pr = 0.02 | P = 6.7e-03)	Altered Motifs (ELME000053:GSK3 phosphorylation recognition site)	Predicted conservation scores
Pygocentrus_nattereri_opn4x2	S145A	# Altered Effect (Pr = 0.29)
Pygocentrus_nattereri_opn4x2	S145A	# |---->Altered Motifs (ELME000053)
Pygocentrus_nattereri_opn4x2	S145A	# |---->Altered Structure_and_dynamics (Pr = 0.29)-------------------------------------------------------|
Pygocentrus_nattereri_opn4x2	S145A	# | |---->Altered Secondary_structure (Pr = 0.29) |
Pygocentrus_nattereri_opn4x2	S145A	# | | |---->Gain of Helix (Pr = 0.29 | P = 0.02) |
Pygocentrus_nattereri_opn4x2	S145A	# | | |---->Loss of Loop (Pr = 0.27 | P = 0.03) |
Pygocentrus_nattereri_opn4x2	S145A	# | | |
Pygocentrus_nattereri_opn4x2	S145A	# | |---->Altered Stability_and_conformational_flexibility (Pr = 0.13) |
Pygocentrus_nattereri_opn4x2	S145A	# | | |---->Altered Conformational_flexibility (Pr = 0.13) |
Pygocentrus_nattereri_opn4x2	S145A	# | | |
Pygocentrus_nattereri_opn4x2	S145A	# | |---->Altered Special_structural_signatures (Pr = 0.27) |
Pygocentrus_nattereri_opn4x2	S145A	# | |---->Altered Signal_peptide (Pr = 0.00) |
Pygocentrus_nattereri_opn4x2	S145A	# | | |
Pygocentrus_nattereri_opn4x2	S145A	# | |---->Altered Transmembrane_protein (Pr = 0.27) |
Pygocentrus_nattereri_opn4x2	S145A	# | |---->Altered Transmembrane_region (Pr = 0.02 | P = 6.7e-03) |
Pygocentrus_nattereri_opn4x2	S145A	# | |---->Altered Non-cytoplasmic_loop (Pr = 0.27 | P = 5.6e-04) |
Pygocentrus_nattereri_opn4x2	S145A	# | |
Pygocentrus_nattereri_opn4x2	S145A	# |---->Altered Functional_residue (Pr = 0.24) |
Pygocentrus_nattereri_opn4x2	S145A	# |---->Altered Macromolecular_binding (Pr = 0.24) |
Pygocentrus_nattereri_opn4x2	S145A	# | |---->Altered Protein_binding (Pr = 0.24) |
Pygocentrus_nattereri_opn4x2	S145A	# | |---->Altered Disordered_interface (Pr = 0.07) |
Pygocentrus_nattereri_opn4x2	S145A	# | | |
Pygocentrus_nattereri_opn4x2	S145A	# | |---->Altered Ordered_interface (Pr = 0.24) |
Pygocentrus_nattereri_opn4x2	S145A	# | |
Pygocentrus_nattereri_opn4x2	S145A	# |---->Altered Metal_binding (Pr = 0.03)<---------------------------------------------------------|
Pygocentrus_nattereri_opn4x2	S145A	# |
Pygocentrus_nattereri_opn4x2	S145A	# |---->Altered PTM_site (Pr = 0.13)
Pygocentrus_nattereri_opn4x2	S145A	# |---->Loss of GPI-anchor_amidation at N144 (Pr = 0.03 | P = 9.2e-03)
Pygocentrus_nattereri_opn4x2	C147I	0.426	Altered Cytoplasmic_loop (Pr = 0.27 | P = 6.9e-04); Loss of GPI-anchor_amidation at N144 (Pr = 0.03 | P = 9.2e-03); Altered Transmembrane_region (Pr = 0.03 | P = 2.6e-03)	Altered Motifs (ELME000053:GSK3 phosphorylation recognition site; ELME000233:MAPK interacting molecules (e.g. MAPKKs - substrates - phosphatases) carry docking motif that help to regulate specific interaction in the MAPK cascade. The classic motif approximates (R/K)xxxx#x# where # is a hydrophobic residue.)	Predicted conservation scores
Pygocentrus_nattereri_opn4x2	C147I	# Altered Effect (Pr = 0.27)
Pygocentrus_nattereri_opn4x2	C147I	# |---->Altered Motifs (ELME000053|ELME000233)
Pygocentrus_nattereri_opn4x2	C147I	# |---->Altered Structure_and_dynamics (Pr = 0.27)-------------------------------------------------------|
Pygocentrus_nattereri_opn4x2	C147I	# | |---->Altered Secondary_structure (Pr = 0.25) |
Pygocentrus_nattereri_opn4x2	C147I	# | | |
Pygocentrus_nattereri_opn4x2	C147I	# | |---->Altered Stability_and_conformational_flexibility (Pr = 0.12) |
Pygocentrus_nattereri_opn4x2	C147I	# | | |---->Altered Conformational_flexibility (Pr = 0.12) |
Pygocentrus_nattereri_opn4x2	C147I	# | | |
Pygocentrus_nattereri_opn4x2	C147I	# | |---->Altered Special_structural_signatures (Pr = 0.27) |
Pygocentrus_nattereri_opn4x2	C147I	# | |---->Altered Signal_peptide (Pr = 0.00) |
Pygocentrus_nattereri_opn4x2	C147I	# | | |
Pygocentrus_nattereri_opn4x2	C147I	# | |---->Altered Transmembrane_protein (Pr = 0.27) |
Pygocentrus_nattereri_opn4x2	C147I	# | |---->Altered Transmembrane_region (Pr = 0.03 | P = 2.6e-03) |
Pygocentrus_nattereri_opn4x2	C147I	# | |---->Altered Non-cytoplasmic_loop (Pr = 0.27 | P = 6.9e-04) |
Pygocentrus_nattereri_opn4x2	C147I	# | |
Pygocentrus_nattereri_opn4x2	C147I	# |---->Altered Functional_residue (Pr = 0.25) |
Pygocentrus_nattereri_opn4x2	C147I	# |---->Altered Macromolecular_binding (Pr = 0.25) |
Pygocentrus_nattereri_opn4x2	C147I	# | |---->Altered Protein_binding (Pr = 0.25) |
Pygocentrus_nattereri_opn4x2	C147I	# | |---->Altered Disordered_interface (Pr = 0.21) |
Pygocentrus_nattereri_opn4x2	C147I	# | | |
Pygocentrus_nattereri_opn4x2	C147I	# | |---->Altered Ordered_interface (Pr = 0.25) |
Pygocentrus_nattereri_opn4x2	C147I	# | |
Pygocentrus_nattereri_opn4x2	C147I	# |---->Altered Metal_binding (Pr = 0.03)<---------------------------------------------------------|
Pygocentrus_nattereri_opn4x2	C147I	# |
Pygocentrus_nattereri_opn4x2	C147I	# |---->Altered PTM_site (Pr = 0.12)
Pygocentrus_nattereri_opn4x2	C147I	# |---->Loss of GPI-anchor_amidation at N144 (Pr = 0.03 | P = 9.2e-03)
Pygocentrus_nattereri_opn4x2	N194S	0.327	Altered Cytoplasmic_loop (Pr = 0.28 | P = 3.7e-04); Altered PPI_hotspot (Pr = 0.24 | P = 0.03); Loss of N-linked_glycosylation at N194 (Pr = 0.08 | P = 0.01); Loss of GPI-anchor_amidation at N194 (Pr = 0.03 | P = 8.4e-03)	Altered Motifs (ELME000053:GSK3 phosphorylation recognition site; ELME000063:CK1 phosphorylation site; ELME000070:Generic motif for N-glycosylation. It was shown that Trp - Asp - and Glu are uncommon before the Ser/Thr position (PMID-8626433). Efficient glycosylation usually occurs when ~60 residues or more separate the glycosylation acceptor site from the C-terminus.; PS00001:N-glycosylation site)	Predicted conservation scores
Pygocentrus_nattereri_opn4x2	N194S	# Altered Effect (Pr = 0.29)
Pygocentrus_nattereri_opn4x2	N194S	# |---->Altered Motifs (ELME000053|ELME000063|ELME000070|PS00001)
Pygocentrus_nattereri_opn4x2	N194S	# |---->Altered Structure_and_dynamics (Pr = 0.29)-------------------------------------------------------|
Pygocentrus_nattereri_opn4x2	N194S	# | |---->Altered Secondary_structure (Pr = 0.26) |
Pygocentrus_nattereri_opn4x2	N194S	# | | |
Pygocentrus_nattereri_opn4x2	N194S	# | |---->Altered Stability_and_conformational_flexibility (Pr = 0.29) |
Pygocentrus_nattereri_opn4x2	N194S	# | | |---->Altered Conformational_flexibility (Pr = 0.29) |
Pygocentrus_nattereri_opn4x2	N194S	# | | |
Pygocentrus_nattereri_opn4x2	N194S	# | |---->Altered Special_structural_signatures (Pr = 0.28) |
Pygocentrus_nattereri_opn4x2	N194S	# | |---->Altered Signal_peptide (Pr = 0.00) |
Pygocentrus_nattereri_opn4x2	N194S	# | | |
Pygocentrus_nattereri_opn4x2	N194S	# | |---->Altered Transmembrane_protein (Pr = 0.28) |
Pygocentrus_nattereri_opn4x2	N194S	# | |---->Altered Non-cytoplasmic_loop (Pr = 0.28 | P = 3.7e-04) |
Pygocentrus_nattereri_opn4x2	N194S	# | |
Pygocentrus_nattereri_opn4x2	N194S	# |---->Altered Functional_residue (Pr = 0.26) |
Pygocentrus_nattereri_opn4x2	N194S	# |---->Altered Macromolecular_binding (Pr = 0.26) |
Pygocentrus_nattereri_opn4x2	N194S	# | |---->Altered Protein_binding (Pr = 0.26) |
Pygocentrus_nattereri_opn4x2	N194S	# | |---->Altered Disordered_interface (Pr = 0.03) |
Pygocentrus_nattereri_opn4x2	N194S	# | | |
Pygocentrus_nattereri_opn4x2	N194S	# | |---->Altered Ordered_interface (Pr = 0.26) |
Pygocentrus_nattereri_opn4x2	N194S	# | |---->Altered PPI_hotspot (Pr = 0.24 | P = 0.03) |
Pygocentrus_nattereri_opn4x2	N194S	# | |
Pygocentrus_nattereri_opn4x2	N194S	# |---->Altered Metal_binding (Pr = 0.06)<---------------------------------------------------------|
Pygocentrus_nattereri_opn4x2	N194S	# |
Pygocentrus_nattereri_opn4x2	N194S	# |---->Altered PTM_site (Pr = 0.17)
Pygocentrus_nattereri_opn4x2	N194S	# |---->Loss of GPI-anchor_amidation at N194 (Pr = 0.03 | P = 8.4e-03)
Pygocentrus_nattereri_opn4x2	N194S	# |---->Loss of N-linked_glycosylation at N194 (Pr = 0.08 | P = 0.01)
Pygocentrus_nattereri_opn4x2	I208V	0.209	Altered Transmembrane_region (Pr = 0.02 | P = 3.5e-03)	Altered Motifs (None)	Predicted conservation scores
Pygocentrus_nattereri_opn4x2	I208V	# Altered Effect (Pr = 0.21)
Pygocentrus_nattereri_opn4x2	I208V	# |---->Altered Motifs (None)
Pygocentrus_nattereri_opn4x2	I208V	# |---->Altered Structure_and_dynamics (Pr = 0.15)-------------------------------------------------------|
Pygocentrus_nattereri_opn4x2	I208V	# | |---->Altered Secondary_structure (Pr = 0.15) |
Pygocentrus_nattereri_opn4x2	I208V	# | | |
Pygocentrus_nattereri_opn4x2	I208V	# | |---->Altered Stability_and_conformational_flexibility (Pr = 0.06) |
Pygocentrus_nattereri_opn4x2	I208V	# | | |---->Altered Conformational_flexibility (Pr = 0.06) |
Pygocentrus_nattereri_opn4x2	I208V	# | | |
Pygocentrus_nattereri_opn4x2	I208V	# | |---->Altered Special_structural_signatures (Pr = 0.02) |
Pygocentrus_nattereri_opn4x2	I208V	# | |---->Altered Signal_peptide (Pr = 0.00) |
Pygocentrus_nattereri_opn4x2	I208V	# | | |
Pygocentrus_nattereri_opn4x2	I208V	# | |---->Altered Transmembrane_protein (Pr = 0.02) |
Pygocentrus_nattereri_opn4x2	I208V	# | |---->Altered Transmembrane_region (Pr = 0.02 | P = 3.5e-03) |
Pygocentrus_nattereri_opn4x2	I208V	# | |
Pygocentrus_nattereri_opn4x2	I208V	# |---->Altered Functional_residue (Pr = 0.21) |
Pygocentrus_nattereri_opn4x2	I208V	# |---->Altered Macromolecular_binding (Pr = 0.21) |
Pygocentrus_nattereri_opn4x2	I208V	# | |---->Altered Protein_binding (Pr = 0.21) |
Pygocentrus_nattereri_opn4x2	I208V	# | |---->Altered Disordered_interface (Pr = 0.03) |
Pygocentrus_nattereri_opn4x2	I208V	# | | |
Pygocentrus_nattereri_opn4x2	I208V	# | |---->Altered Ordered_interface (Pr = 0.21) |
Pygocentrus_nattereri_opn4x2	I208V	# | |
Pygocentrus_nattereri_opn4x2	I208V	# |---->Altered Metal_binding (Pr = 0.02)<---------------------------------------------------------|
Pygocentrus_nattereri_opn4x2	I208V	# |
Pygocentrus_nattereri_opn4x2	I208V	# |---->Altered PTM_site (Pr = 0.00)
Pygocentrus_nattereri_opn4x2	L214I	0.114	Gain of Strand (Pr = 0.28 | P = 0.01); Altered PPI_hotspot (Pr = 0.26 | P = 0.01); Altered Transmembrane_region (Pr = 0.03 | P = 2.3e-03)	Altered Motifs (ELME000020:ITIM (immunoreceptor tyrosine-based inhibitory motif). Phosphorylation of the ITIM motif - found in the cytoplasmic tail of some inhibitory receptors (KIRs) that bind MHC Class I - leads to the recruitment and activation of a protein tyrosine phosphatase.)	Predicted conservation scores
Pygocentrus_nattereri_opn4x2	L214I	# Altered Effect (Pr = 0.28)
Pygocentrus_nattereri_opn4x2	L214I	# |---->Altered Motifs (ELME000020)
Pygocentrus_nattereri_opn4x2	L214I	# |---->Altered Structure_and_dynamics (Pr = 0.28)-------------------------------------------------------|
Pygocentrus_nattereri_opn4x2	L214I	# | |---->Altered Secondary_structure (Pr = 0.28) |
Pygocentrus_nattereri_opn4x2	L214I	# | | |---->Gain of Strand (Pr = 0.28 | P = 0.01) |
Pygocentrus_nattereri_opn4x2	L214I	# | | |
Pygocentrus_nattereri_opn4x2	L214I	# | |---->Altered Stability_and_conformational_flexibility (Pr = 0.06) |
Pygocentrus_nattereri_opn4x2	L214I	# | | |---->Altered Conformational_flexibility (Pr = 0.06) |
Pygocentrus_nattereri_opn4x2	L214I	# | | |
Pygocentrus_nattereri_opn4x2	L214I	# | |---->Altered Special_structural_signatures (Pr = 0.05) |
Pygocentrus_nattereri_opn4x2	L214I	# | |---->Altered Signal_peptide (Pr = 0.00) |
Pygocentrus_nattereri_opn4x2	L214I	# | | |
Pygocentrus_nattereri_opn4x2	L214I	# | |---->Altered Transmembrane_protein (Pr = 0.05) |
Pygocentrus_nattereri_opn4x2	L214I	# | |---->Altered Transmembrane_region (Pr = 0.03 | P = 2.3e-03) |
Pygocentrus_nattereri_opn4x2	L214I	# | |
Pygocentrus_nattereri_opn4x2	L214I	# |---->Altered Functional_residue (Pr = 0.26) |
Pygocentrus_nattereri_opn4x2	L214I	# |---->Altered Macromolecular_binding (Pr = 0.26) |
Pygocentrus_nattereri_opn4x2	L214I	# | |---->Altered Protein_binding (Pr = 0.26) |
Pygocentrus_nattereri_opn4x2	L214I	# | |---->Altered Disordered_interface (Pr = 0.10) |
Pygocentrus_nattereri_opn4x2	L214I	# | | |
Pygocentrus_nattereri_opn4x2	L214I	# | |---->Altered Ordered_interface (Pr = 0.26) |
Pygocentrus_nattereri_opn4x2	L214I	# | |---->Altered PPI_hotspot (Pr = 0.26 | P = 0.01) |
Pygocentrus_nattereri_opn4x2	L214I	# | |
Pygocentrus_nattereri_opn4x2	L214I	# |---->Altered Metal_binding (Pr = 0.01)<---------------------------------------------------------|
Pygocentrus_nattereri_opn4x2	L214I	# |
Pygocentrus_nattereri_opn4x2	L214I	# |---->Altered PTM_site (Pr = 0.02)
Pygocentrus_nattereri_opn4x2	Y215S	0.803	Altered PPI_hotspot (Pr = 0.27 | P = 8.8e-03); Altered Transmembrane_region (Pr = 0.03 | P = 2.3e-03)	Altered Motifs (ELME000020:ITIM (immunoreceptor tyrosine-based inhibitory motif). Phosphorylation of the ITIM motif - found in the cytoplasmic tail of some inhibitory receptors (KIRs) that bind MHC Class I - leads to the recruitment and activation of a protein tyrosine phosphatase.; ELME000120:Tyrosine-based sorting signal responsible for the interaction with mu subunit of AP (Adaptor Protein) complex; ELME000182:STAT5 Src Homology 2 (SH2) domain binding motif.; ELME000333:Motif that mediates binding to SUMO proteins non-covalently.; PS00008:N-myristoylation site)	Predicted conservation scores
Pygocentrus_nattereri_opn4x2	Y215S	# Altered Effect (Pr = 0.27)
Pygocentrus_nattereri_opn4x2	Y215S	# |---->Altered Motifs (ELME000020|ELME000120|ELME000182|ELME000333|PS00008)
Pygocentrus_nattereri_opn4x2	Y215S	# |---->Altered Structure_and_dynamics (Pr = 0.26)-------------------------------------------------------|
Pygocentrus_nattereri_opn4x2	Y215S	# | |---->Altered Secondary_structure (Pr = 0.26) |
Pygocentrus_nattereri_opn4x2	Y215S	# | | |
Pygocentrus_nattereri_opn4x2	Y215S	# | |---->Altered Stability_and_conformational_flexibility (Pr = 0.06) |
Pygocentrus_nattereri_opn4x2	Y215S	# | | |---->Altered Conformational_flexibility (Pr = 0.06) |
Pygocentrus_nattereri_opn4x2	Y215S	# | | |
Pygocentrus_nattereri_opn4x2	Y215S	# | |---->Altered Special_structural_signatures (Pr = 0.09) |
Pygocentrus_nattereri_opn4x2	Y215S	# | |---->Altered Signal_peptide (Pr = 0.00) |
Pygocentrus_nattereri_opn4x2	Y215S	# | | |
Pygocentrus_nattereri_opn4x2	Y215S	# | |---->Altered Transmembrane_protein (Pr = 0.09) |
Pygocentrus_nattereri_opn4x2	Y215S	# | |---->Altered Transmembrane_region (Pr = 0.03 | P = 2.3e-03) |
Pygocentrus_nattereri_opn4x2	Y215S	# | |
Pygocentrus_nattereri_opn4x2	Y215S	# |---->Altered Functional_residue (Pr = 0.27) |
Pygocentrus_nattereri_opn4x2	Y215S	# |---->Altered Macromolecular_binding (Pr = 0.27) |
Pygocentrus_nattereri_opn4x2	Y215S	# | |---->Altered Protein_binding (Pr = 0.27) |
Pygocentrus_nattereri_opn4x2	Y215S	# | |---->Altered Disordered_interface (Pr = 0.09) |
Pygocentrus_nattereri_opn4x2	Y215S	# | | |
Pygocentrus_nattereri_opn4x2	Y215S	# | |---->Altered Ordered_interface (Pr = 0.27) |
Pygocentrus_nattereri_opn4x2	Y215S	# | |---->Altered PPI_hotspot (Pr = 0.27 | P = 8.8e-03) |
Pygocentrus_nattereri_opn4x2	Y215S	# | |
Pygocentrus_nattereri_opn4x2	Y215S	# |---->Altered Metal_binding (Pr = 0.01)<---------------------------------------------------------|
Pygocentrus_nattereri_opn4x2	Y215S	# |
Pygocentrus_nattereri_opn4x2	Y215S	# |---->Altered PTM_site (Pr = 0.02)
Pygocentrus_nattereri_opn4x2	S228G	0.212	Gain of Acetylation at K232 (Pr = 0.26 | P = 8.0e-03); Altered Calmodulin_binding (Pr = 0.22 | P = 0.03); Altered Stability (Pr = 0.15 | P = 0.02)	Altered Motifs (ELME000008:Main preference for PKA-type AGC kinase phosphorylation.; ELME000062:Secondary preference for PKA-type AGC kinase phosphorylation.; ELME000064:CK2 phosphorylation site; ELME000239:The USP7 NTD domain binding motif variant based on the MDM2 and P53 interactions.; PS00004:cAMP- and cGMP-dependent protein kinase phosphorylation site; PS00006:Casein kinase II phosphorylation site)	Predicted conservation scores
Pygocentrus_nattereri_opn4x2	S228G	# Altered Effect (Pr = 0.30)
Pygocentrus_nattereri_opn4x2	S228G	# |---->Altered Motifs (ELME000008|ELME000062|ELME000064|ELME000239|PS00004|PS00006)
Pygocentrus_nattereri_opn4x2	S228G	# |---->Altered Structure_and_dynamics (Pr = 0.30)-------------------------------------------------------|
Pygocentrus_nattereri_opn4x2	S228G	# | |---->Altered Secondary_structure (Pr = 0.03) |
Pygocentrus_nattereri_opn4x2	S228G	# | | |
Pygocentrus_nattereri_opn4x2	S228G	# | |---->Altered Stability_and_conformational_flexibility (Pr = 0.30) |
Pygocentrus_nattereri_opn4x2	S228G	# | | |---->Altered Stability (Pr = 0.15 | P = 0.02) |
Pygocentrus_nattereri_opn4x2	S228G	# | | |---->Altered Conformational_flexibility (Pr = 0.30) |
Pygocentrus_nattereri_opn4x2	S228G	# | | |
Pygocentrus_nattereri_opn4x2	S228G	# | |---->Altered Special_structural_signatures (Pr = 0.23) |
Pygocentrus_nattereri_opn4x2	S228G	# | |---->Altered Signal_peptide (Pr = 0.00) |
Pygocentrus_nattereri_opn4x2	S228G	# | | |
Pygocentrus_nattereri_opn4x2	S228G	# | |---->Altered Transmembrane_protein (Pr = 0.23) |
Pygocentrus_nattereri_opn4x2	S228G	# | |
Pygocentrus_nattereri_opn4x2	S228G	# |---->Altered Functional_residue (Pr = 0.26) |
Pygocentrus_nattereri_opn4x2	S228G	# |---->Altered Macromolecular_binding (Pr = 0.22) |
Pygocentrus_nattereri_opn4x2	S228G	# | |---->Altered Protein_binding (Pr = 0.22) |
Pygocentrus_nattereri_opn4x2	S228G	# | |---->Altered Disordered_interface (Pr = 0.22) |
Pygocentrus_nattereri_opn4x2	S228G	# | | |---->Altered Calmodulin_binding (Pr = 0.22 | P = 0.03) |
Pygocentrus_nattereri_opn4x2	S228G	# | | |
Pygocentrus_nattereri_opn4x2	S228G	# | |---->Altered Ordered_interface (Pr = 0.11) |
Pygocentrus_nattereri_opn4x2	S228G	# | |
Pygocentrus_nattereri_opn4x2	S228G	# |---->Altered Metal_binding (Pr = 0.03)<---------------------------------------------------------|
Pygocentrus_nattereri_opn4x2	S228G	# |
Pygocentrus_nattereri_opn4x2	S228G	# |---->Altered PTM_site (Pr = 0.26)
Pygocentrus_nattereri_opn4x2	S228G	# |---->Gain of Acetylation at K232 (Pr = 0.26 | P = 8.0e-03)
Pygocentrus_nattereri_opn4x2	V245M	0.176	Altered Calmodulin_binding (Pr = 0.27 | P = 0.01)	Altered Motifs (ELME000062:Secondary preference for PKA-type AGC kinase phosphorylation.; ELME000102:N-Arg dibasic convertase (nardilysin) cleavage site (Xaa-|-Arg-Lys or Arg-|-Arg-Xaa).; ELME000202:(ST)Q motif which is phosphorylated by PIKK family members.; ELME000336:NEK2 phosphorylation motif with preferred Phe - Leu or Met in the -3 position to compensate for less favorable residues in the +1 and +2 position.)	Predicted conservation scores
Pygocentrus_nattereri_opn4x2	V245M	# Altered Effect (Pr = 0.30)
Pygocentrus_nattereri_opn4x2	V245M	# |---->Altered Motifs (ELME000062|ELME000102|ELME000202|ELME000336)
Pygocentrus_nattereri_opn4x2	V245M	# |---->Altered Structure_and_dynamics (Pr = 0.30)-------------------------------------------------------|
Pygocentrus_nattereri_opn4x2	V245M	# | |---->Altered Secondary_structure (Pr = 0.25) |
Pygocentrus_nattereri_opn4x2	V245M	# | | |
Pygocentrus_nattereri_opn4x2	V245M	# | |---->Altered Stability_and_conformational_flexibility (Pr = 0.30) |
Pygocentrus_nattereri_opn4x2	V245M	# | | |---->Altered Conformational_flexibility (Pr = 0.30) |
Pygocentrus_nattereri_opn4x2	V245M	# | | |
Pygocentrus_nattereri_opn4x2	V245M	# | |---->Altered Special_structural_signatures (Pr = 0.08) |
Pygocentrus_nattereri_opn4x2	V245M	# | |---->Altered Signal_peptide (Pr = 0.00) |
Pygocentrus_nattereri_opn4x2	V245M	# | | |
Pygocentrus_nattereri_opn4x2	V245M	# | |---->Altered Transmembrane_protein (Pr = 0.08) |
Pygocentrus_nattereri_opn4x2	V245M	# | |
Pygocentrus_nattereri_opn4x2	V245M	# |---->Altered Functional_residue (Pr = 0.27) |
Pygocentrus_nattereri_opn4x2	V245M	# |---->Altered Macromolecular_binding (Pr = 0.27) |
Pygocentrus_nattereri_opn4x2	V245M	# | |---->Altered Protein_binding (Pr = 0.27) |
Pygocentrus_nattereri_opn4x2	V245M	# | |---->Altered Disordered_interface (Pr = 0.27) |
Pygocentrus_nattereri_opn4x2	V245M	# | | |---->Altered Calmodulin_binding (Pr = 0.27 | P = 0.01) |
Pygocentrus_nattereri_opn4x2	V245M	# | | |
Pygocentrus_nattereri_opn4x2	V245M	# | |---->Altered Ordered_interface (Pr = 0.07) |
Pygocentrus_nattereri_opn4x2	V245M	# | |
Pygocentrus_nattereri_opn4x2	V245M	# |---->Altered Metal_binding (Pr = 0.02)<---------------------------------------------------------|
Pygocentrus_nattereri_opn4x2	V245M	# |
Pygocentrus_nattereri_opn4x2	V245M	# |---->Altered PTM_site (Pr = 0.14)
Pygocentrus_nattereri_opn4x2	S248Q	0.547	Altered Calmodulin_binding (Pr = 0.26 | P = 0.01)	Altered Motifs (ELME000062:Secondary preference for PKA-type AGC kinase phosphorylation.; ELME000063:CK1 phosphorylation site; ELME000085:Glycosaminoglycan attachment site; ELME000155:This is the motif recognized by those SH3 domains with a non-canonical class I recognition specificity)	Predicted conservation scores
Pygocentrus_nattereri_opn4x2	S248Q	# Altered Effect (Pr = 0.31)
Pygocentrus_nattereri_opn4x2	S248Q	# |---->Altered Motifs (ELME000062|ELME000063|ELME000085|ELME000155)
Pygocentrus_nattereri_opn4x2	S248Q	# |---->Altered Structure_and_dynamics (Pr = 0.31)-------------------------------------------------------|
Pygocentrus_nattereri_opn4x2	S248Q	# | |---->Altered Secondary_structure (Pr = 0.26) |
Pygocentrus_nattereri_opn4x2	S248Q	# | | |
Pygocentrus_nattereri_opn4x2	S248Q	# | |---->Altered Stability_and_conformational_flexibility (Pr = 0.31) |
Pygocentrus_nattereri_opn4x2	S248Q	# | | |---->Altered Conformational_flexibility (Pr = 0.31) |
Pygocentrus_nattereri_opn4x2	S248Q	# | | |
Pygocentrus_nattereri_opn4x2	S248Q	# | |---->Altered Special_structural_signatures (Pr = 0.09) |
Pygocentrus_nattereri_opn4x2	S248Q	# | |---->Altered Signal_peptide (Pr = 0.00) |
Pygocentrus_nattereri_opn4x2	S248Q	# | | |
Pygocentrus_nattereri_opn4x2	S248Q	# | |---->Altered Transmembrane_protein (Pr = 0.09) |
Pygocentrus_nattereri_opn4x2	S248Q	# | |
Pygocentrus_nattereri_opn4x2	S248Q	# |---->Altered Functional_residue (Pr = 0.26) |
Pygocentrus_nattereri_opn4x2	S248Q	# |---->Altered Macromolecular_binding (Pr = 0.26) |
Pygocentrus_nattereri_opn4x2	S248Q	# | |---->Altered Protein_binding (Pr = 0.26) |
Pygocentrus_nattereri_opn4x2	S248Q	# | |---->Altered Disordered_interface (Pr = 0.26) |
Pygocentrus_nattereri_opn4x2	S248Q	# | | |---->Altered Calmodulin_binding (Pr = 0.26 | P = 0.01) |
Pygocentrus_nattereri_opn4x2	S248Q	# | | |
Pygocentrus_nattereri_opn4x2	S248Q	# | |---->Altered Ordered_interface (Pr = 0.10) |
Pygocentrus_nattereri_opn4x2	S248Q	# | |
Pygocentrus_nattereri_opn4x2	S248Q	# |---->Altered Metal_binding (Pr = 0.02)<---------------------------------------------------------|
Pygocentrus_nattereri_opn4x2	S248Q	# |
Pygocentrus_nattereri_opn4x2	S248Q	# |---->Altered PTM_site (Pr = 0.16)
Pygocentrus_nattereri_opn4x2	G249D	0.282	Altered Calmodulin_binding (Pr = 0.31 | P = 0.01); Gain of Loop (Pr = 0.27 | P = 0.04)	Altered Motifs (ELME000062:Secondary preference for PKA-type AGC kinase phosphorylation.; ELME000063:CK1 phosphorylation site; ELME000085:Glycosaminoglycan attachment site; ELME000155:This is the motif recognized by those SH3 domains with a non-canonical class I recognition specificity)	Predicted conservation scores
Pygocentrus_nattereri_opn4x2	G249D	# Altered Effect (Pr = 0.31)
Pygocentrus_nattereri_opn4x2	G249D	# |---->Altered Motifs (ELME000062|ELME000063|ELME000085|ELME000155)
Pygocentrus_nattereri_opn4x2	G249D	# |---->Altered Structure_and_dynamics (Pr = 0.27)-------------------------------------------------------|
Pygocentrus_nattereri_opn4x2	G249D	# | |---->Altered Secondary_structure (Pr = 0.27) |
Pygocentrus_nattereri_opn4x2	G249D	# | | |---->Gain of Loop (Pr = 0.27 | P = 0.04) |
Pygocentrus_nattereri_opn4x2	G249D	# | | |
Pygocentrus_nattereri_opn4x2	G249D	# | |---->Altered Stability_and_conformational_flexibility (Pr = 0.25) |
Pygocentrus_nattereri_opn4x2	G249D	# | | |---->Altered Conformational_flexibility (Pr = 0.25) |
Pygocentrus_nattereri_opn4x2	G249D	# | | |
Pygocentrus_nattereri_opn4x2	G249D	# | |---->Altered Special_structural_signatures (Pr = 0.13) |
Pygocentrus_nattereri_opn4x2	G249D	# | |---->Altered Signal_peptide (Pr = 0.00) |
Pygocentrus_nattereri_opn4x2	G249D	# | | |
Pygocentrus_nattereri_opn4x2	G249D	# | |---->Altered Transmembrane_protein (Pr = 0.13) |
Pygocentrus_nattereri_opn4x2	G249D	# | |
Pygocentrus_nattereri_opn4x2	G249D	# |---->Altered Functional_residue (Pr = 0.31) |
Pygocentrus_nattereri_opn4x2	G249D	# |---->Altered Macromolecular_binding (Pr = 0.31) |
Pygocentrus_nattereri_opn4x2	G249D	# | |---->Altered Protein_binding (Pr = 0.31) |
Pygocentrus_nattereri_opn4x2	G249D	# | |---->Altered Disordered_interface (Pr = 0.31) |
Pygocentrus_nattereri_opn4x2	G249D	# | | |---->Altered Calmodulin_binding (Pr = 0.31 | P = 0.01) |
Pygocentrus_nattereri_opn4x2	G249D	# | | |
Pygocentrus_nattereri_opn4x2	G249D	# | |---->Altered Ordered_interface (Pr = 0.16) |
Pygocentrus_nattereri_opn4x2	G249D	# | |
Pygocentrus_nattereri_opn4x2	G249D	# |---->Altered Metal_binding (Pr = 0.02)<---------------------------------------------------------|
Pygocentrus_nattereri_opn4x2	G249D	# |
Pygocentrus_nattereri_opn4x2	G249D	# |---->Altered PTM_site (Pr = 0.16)
Pygocentrus_nattereri_opn4x2	K262R	0.204	Altered Non-cytoplasmic_loop (Pr = 0.31 | P = 0.02); Altered PPI_residue (Pr = 0.28 | P = 0.04); Altered Calmodulin_binding (Pr = 0.25 | P = 0.02)	Altered Motifs (ELME000063:CK1 phosphorylation site; ELME000146:Subtilisin/kexin isozyme-1 (SKI1) cleavage site ([RK]-X-[hydrophobic]-[LTKF]-|-X); ELME000233:MAPK interacting molecules (e.g. MAPKKs - substrates - phosphatases) carry docking motif that help to regulate specific interaction in the MAPK cascade. The classic motif approximates (R/K)xxxx#x# where # is a hydrophobic residue.)	Predicted conservation scores
Pygocentrus_nattereri_opn4x2	K262R	# Altered Effect (Pr = 0.31)
Pygocentrus_nattereri_opn4x2	K262R	# |---->Altered Motifs (ELME000063|ELME000146|ELME000233)
Pygocentrus_nattereri_opn4x2	K262R	# |---->Altered Structure_and_dynamics (Pr = 0.31)-------------------------------------------------------|
Pygocentrus_nattereri_opn4x2	K262R	# | |---->Altered Secondary_structure (Pr = 0.25) |
Pygocentrus_nattereri_opn4x2	K262R	# | | |
Pygocentrus_nattereri_opn4x2	K262R	# | |---->Altered Stability_and_conformational_flexibility (Pr = 0.22) |
Pygocentrus_nattereri_opn4x2	K262R	# | | |---->Altered Conformational_flexibility (Pr = 0.22) |
Pygocentrus_nattereri_opn4x2	K262R	# | | |
Pygocentrus_nattereri_opn4x2	K262R	# | |---->Altered Special_structural_signatures (Pr = 0.31) |
Pygocentrus_nattereri_opn4x2	K262R	# | |---->Altered Signal_peptide (Pr = 0.00) |
Pygocentrus_nattereri_opn4x2	K262R	# | | |
Pygocentrus_nattereri_opn4x2	K262R	# | |---->Altered Transmembrane_protein (Pr = 0.31) |
Pygocentrus_nattereri_opn4x2	K262R	# | |---->Altered Cytoplasmic_loop (Pr = 0.31 | P = 0.02) |
Pygocentrus_nattereri_opn4x2	K262R	# | |
Pygocentrus_nattereri_opn4x2	K262R	# |---->Altered Functional_residue (Pr = 0.28) |
Pygocentrus_nattereri_opn4x2	K262R	# |---->Altered Macromolecular_binding (Pr = 0.28) |
Pygocentrus_nattereri_opn4x2	K262R	# | |---->Altered Protein_binding (Pr = 0.28) |
Pygocentrus_nattereri_opn4x2	K262R	# | |---->Altered Disordered_interface (Pr = 0.25) |
Pygocentrus_nattereri_opn4x2	K262R	# | | |---->Altered Calmodulin_binding (Pr = 0.25 | P = 0.02) |
Pygocentrus_nattereri_opn4x2	K262R	# | | |
Pygocentrus_nattereri_opn4x2	K262R	# | |---->Altered Ordered_interface (Pr = 0.28) |
Pygocentrus_nattereri_opn4x2	K262R	# | |---->Altered PPI_residue (Pr = 0.28 | P = 0.04) |
Pygocentrus_nattereri_opn4x2	K262R	# | |
Pygocentrus_nattereri_opn4x2	K262R	# |---->Altered Metal_binding (Pr = 0.11)<---------------------------------------------------------|
Pygocentrus_nattereri_opn4x2	K262R	# |
Pygocentrus_nattereri_opn4x2	K262R	# |---->Altered PTM_site (Pr = 0.15)
Pygocentrus_nattereri_opn4x1	D15N	0.341	Altered Cytoplasmic_loop (Pr = 0.26 | P = 9.4e-04)	Altered Motifs (None)	Predicted conservation scores
Pygocentrus_nattereri_opn4x1	D15N	# Altered Effect (Pr = 0.26)
Pygocentrus_nattereri_opn4x1	D15N	# |---->Altered Motifs (None)
Pygocentrus_nattereri_opn4x1	D15N	# |---->Altered Structure_and_dynamics (Pr = 0.26)-------------------------------------------------------|
Pygocentrus_nattereri_opn4x1	D15N	# | |---->Altered Secondary_structure (Pr = 0.26) |
Pygocentrus_nattereri_opn4x1	D15N	# | | |
Pygocentrus_nattereri_opn4x1	D15N	# | |---->Altered Stability_and_conformational_flexibility (Pr = 0.16) |
Pygocentrus_nattereri_opn4x1	D15N	# | | |---->Altered Conformational_flexibility (Pr = 0.16) |
Pygocentrus_nattereri_opn4x1	D15N	# | | |
Pygocentrus_nattereri_opn4x1	D15N	# | |---->Altered Special_structural_signatures (Pr = 0.26) |
Pygocentrus_nattereri_opn4x1	D15N	# | |---->Altered Signal_peptide (Pr = 0.00) |
Pygocentrus_nattereri_opn4x1	D15N	# | | |
Pygocentrus_nattereri_opn4x1	D15N	# | |---->Altered Transmembrane_protein (Pr = 0.26) |
Pygocentrus_nattereri_opn4x1	D15N	# | |---->Altered Non-cytoplasmic_loop (Pr = 0.26 | P = 9.4e-04) |
Pygocentrus_nattereri_opn4x1	D15N	# | |
Pygocentrus_nattereri_opn4x1	D15N	# |---->Altered Functional_residue (Pr = 0.14) |
Pygocentrus_nattereri_opn4x1	D15N	# |---->Altered Macromolecular_binding (Pr = 0.14) |
Pygocentrus_nattereri_opn4x1	D15N	# | |---->Altered Protein_binding (Pr = 0.14) |
Pygocentrus_nattereri_opn4x1	D15N	# | |---->Altered Disordered_interface (Pr = 0.07) |
Pygocentrus_nattereri_opn4x1	D15N	# | | |
Pygocentrus_nattereri_opn4x1	D15N	# | |---->Altered Ordered_interface (Pr = 0.14) |
Pygocentrus_nattereri_opn4x1	D15N	# | |
Pygocentrus_nattereri_opn4x1	D15N	# |---->Altered Metal_binding (Pr = 0.11)<---------------------------------------------------------|
Pygocentrus_nattereri_opn4x1	D15N	# |
Pygocentrus_nattereri_opn4x1	D15N	# |---->Altered PTM_site (Pr = 0.12)
Pygocentrus_nattereri_opn4x1	A44G	0.355	Altered Transmembrane_region (Pr = 0.03 | P = 2.8e-03)	Altered Motifs (ELME000346:Amino terminal region on Far Upstream Element (FUSE) binding protein (UNIPROT-Q96AE4) - which mediates the interaction with FIR in order to recruit FIR (UNIPROT-Q9UHX1) to FUSE DNA.)	Predicted conservation scores
Pygocentrus_nattereri_opn4x1	A44G	# Altered Effect (Pr = 0.25)
Pygocentrus_nattereri_opn4x1	A44G	# |---->Altered Motifs (ELME000346)
Pygocentrus_nattereri_opn4x1	A44G	# |---->Altered Structure_and_dynamics (Pr = 0.25)-------------------------------------------------------|
Pygocentrus_nattereri_opn4x1	A44G	# | |---->Altered Secondary_structure (Pr = 0.25) |
Pygocentrus_nattereri_opn4x1	A44G	# | | |
Pygocentrus_nattereri_opn4x1	A44G	# | |---->Altered Stability_and_conformational_flexibility (Pr = 0.15) |
Pygocentrus_nattereri_opn4x1	A44G	# | | |---->Altered Conformational_flexibility (Pr = 0.15) |
Pygocentrus_nattereri_opn4x1	A44G	# | | |
Pygocentrus_nattereri_opn4x1	A44G	# | |---->Altered Special_structural_signatures (Pr = 0.03) |
Pygocentrus_nattereri_opn4x1	A44G	# | |---->Altered Signal_peptide (Pr = 0.00) |
Pygocentrus_nattereri_opn4x1	A44G	# | | |
Pygocentrus_nattereri_opn4x1	A44G	# | |---->Altered Transmembrane_protein (Pr = 0.03) |
Pygocentrus_nattereri_opn4x1	A44G	# | |---->Altered Transmembrane_region (Pr = 0.03 | P = 2.8e-03) |
Pygocentrus_nattereri_opn4x1	A44G	# | |
Pygocentrus_nattereri_opn4x1	A44G	# |---->Altered Functional_residue (Pr = 0.15) |
Pygocentrus_nattereri_opn4x1	A44G	# |---->Altered Macromolecular_binding (Pr = 0.15) |
Pygocentrus_nattereri_opn4x1	A44G	# | |---->Altered Protein_binding (Pr = 0.15) |
Pygocentrus_nattereri_opn4x1	A44G	# | |---->Altered Disordered_interface (Pr = 0.01) |
Pygocentrus_nattereri_opn4x1	A44G	# | | |
Pygocentrus_nattereri_opn4x1	A44G	# | |---->Altered Ordered_interface (Pr = 0.15) |
Pygocentrus_nattereri_opn4x1	A44G	# | |
Pygocentrus_nattereri_opn4x1	A44G	# |---->Altered Metal_binding (Pr = 0.04)<---------------------------------------------------------|
Pygocentrus_nattereri_opn4x1	A44G	# |
Pygocentrus_nattereri_opn4x1	A44G	# |---->Altered PTM_site (Pr = 0.00)
Pygocentrus_nattereri_opn4x1	A51V	0.461	Altered Transmembrane_region (Pr = 0.02 | P = 4.4e-03)	Altered Motifs (PS00008:N-myristoylation site)	Predicted conservation scores
Pygocentrus_nattereri_opn4x1	A51V	# Altered Effect (Pr = 0.26)
Pygocentrus_nattereri_opn4x1	A51V	# |---->Altered Motifs (PS00008)
Pygocentrus_nattereri_opn4x1	A51V	# |---->Altered Structure_and_dynamics (Pr = 0.26)-------------------------------------------------------|
Pygocentrus_nattereri_opn4x1	A51V	# | |---->Altered Secondary_structure (Pr = 0.26) |
Pygocentrus_nattereri_opn4x1	A51V	# | | |
Pygocentrus_nattereri_opn4x1	A51V	# | |---->Altered Stability_and_conformational_flexibility (Pr = 0.11) |
Pygocentrus_nattereri_opn4x1	A51V	# | | |---->Altered Conformational_flexibility (Pr = 0.11) |
Pygocentrus_nattereri_opn4x1	A51V	# | | |
Pygocentrus_nattereri_opn4x1	A51V	# | |---->Altered Special_structural_signatures (Pr = 0.04) |
Pygocentrus_nattereri_opn4x1	A51V	# | |---->Altered Signal_peptide (Pr = 0.00) |
Pygocentrus_nattereri_opn4x1	A51V	# | | |
Pygocentrus_nattereri_opn4x1	A51V	# | |---->Altered Transmembrane_protein (Pr = 0.04) |
Pygocentrus_nattereri_opn4x1	A51V	# | |---->Altered Transmembrane_region (Pr = 0.02 | P = 4.4e-03) |
Pygocentrus_nattereri_opn4x1	A51V	# | |
Pygocentrus_nattereri_opn4x1	A51V	# |---->Altered Functional_residue (Pr = 0.16) |
Pygocentrus_nattereri_opn4x1	A51V	# |---->Altered Macromolecular_binding (Pr = 0.16) |
Pygocentrus_nattereri_opn4x1	A51V	# | |---->Altered Protein_binding (Pr = 0.16) |
Pygocentrus_nattereri_opn4x1	A51V	# | |---->Altered Disordered_interface (Pr = 0.02) |
Pygocentrus_nattereri_opn4x1	A51V	# | | |
Pygocentrus_nattereri_opn4x1	A51V	# | |---->Altered Ordered_interface (Pr = 0.16) |
Pygocentrus_nattereri_opn4x1	A51V	# | |
Pygocentrus_nattereri_opn4x1	A51V	# |---->Altered Metal_binding (Pr = 0.11)<---------------------------------------------------------|
Pygocentrus_nattereri_opn4x1	A51V	# |
Pygocentrus_nattereri_opn4x1	A51V	# |---->Altered PTM_site (Pr = 0.02)
Pygocentrus_nattereri_opn4x1	I83A	0.609	Gain of Manganese_binding at D78 (Pr = 0.22 | P = 0.01); Altered Stability (Pr = 0.20 | P = 0.01); Gain of Copper_binding at D78 (Pr = 0.07 | P = 0.02)	Altered Motifs (ELME000136:The Class IV WW domain interaction motif is recognised primarily by the Pin1 phosphorylation-dependent prolyl isomerase.; ELME000159:Proline-Directed Kinase (e.g. MAPK) phosphorylation site in higher eukaryotes.; ELME000202:(ST)Q motif which is phosphorylated by PIKK family members.; ELME000336:NEK2 phosphorylation motif with preferred Phe - Leu or Met in the -3 position to compensate for less favorable residues in the +1 and +2 position.)	Predicted conservation scores
Pygocentrus_nattereri_opn4x1	I83A	# Altered Effect (Pr = 0.23)
Pygocentrus_nattereri_opn4x1	I83A	# |---->Altered Motifs (ELME000136|ELME000159|ELME000202|ELME000336)
Pygocentrus_nattereri_opn4x1	I83A	# |---->Altered Structure_and_dynamics (Pr = 0.23)-------------------------------------------------------|
Pygocentrus_nattereri_opn4x1	I83A	# | |---->Altered Secondary_structure (Pr = 0.23) |
Pygocentrus_nattereri_opn4x1	I83A	# | | |
Pygocentrus_nattereri_opn4x1	I83A	# | |---->Altered Stability_and_conformational_flexibility (Pr = 0.20) |
Pygocentrus_nattereri_opn4x1	I83A	# | | |---->Altered Stability (Pr = 0.20 | P = 0.01) |
Pygocentrus_nattereri_opn4x1	I83A	# | | |---->Altered Conformational_flexibility (Pr = 0.13) |
Pygocentrus_nattereri_opn4x1	I83A	# | | |
Pygocentrus_nattereri_opn4x1	I83A	# | |---->Altered Special_structural_signatures (Pr = 0.07) |
Pygocentrus_nattereri_opn4x1	I83A	# | |---->Altered Signal_peptide (Pr = 0.00) |
Pygocentrus_nattereri_opn4x1	I83A	# | | |
Pygocentrus_nattereri_opn4x1	I83A	# | |---->Altered Transmembrane_protein (Pr = 0.07) |
Pygocentrus_nattereri_opn4x1	I83A	# | |
Pygocentrus_nattereri_opn4x1	I83A	# |---->Altered Functional_residue (Pr = 0.22) |
Pygocentrus_nattereri_opn4x1	I83A	# |---->Altered Macromolecular_binding (Pr = 0.19) |
Pygocentrus_nattereri_opn4x1	I83A	# | |---->Altered Protein_binding (Pr = 0.19) |
Pygocentrus_nattereri_opn4x1	I83A	# | |---->Altered Disordered_interface (Pr = 0.02) |
Pygocentrus_nattereri_opn4x1	I83A	# | | |
Pygocentrus_nattereri_opn4x1	I83A	# | |---->Altered Ordered_interface (Pr = 0.19) |
Pygocentrus_nattereri_opn4x1	I83A	# | |
Pygocentrus_nattereri_opn4x1	I83A	# |---->Altered Metal_binding (Pr = 0.22)<---------------------------------------------------------|
Pygocentrus_nattereri_opn4x1	I83A	# | |---->Gain of Copper_binding at D78 (Pr = 0.07 | P = 0.02)
Pygocentrus_nattereri_opn4x1	I83A	# | |---->Gain of Manganese_binding at D78 (Pr = 0.22 | P = 0.01)
Pygocentrus_nattereri_opn4x1	I83A	# |
Pygocentrus_nattereri_opn4x1	I83A	# |---->Altered PTM_site (Pr = 0.01)
Pygocentrus_nattereri_opn4x1	I132V	0.381	Gain of Allosteric_site at R130 (Pr = 0.32 | P = 9.5e-04); Gain of Catalytic_site at R130 (Pr = 0.25 | P = 4.5e-03); Altered PPI_hotspot (Pr = 0.25 | P = 0.02); Altered Cytoplasmic_loop (Pr = 0.22 | P = 3.3e-03); Loss of Sodium_binding at D129 (Pr = 0.21 | P = 0.03); Loss of Potassium_binding at D129 (Pr = 0.19 | P = 0.01); Loss of Manganese_binding at D129 (Pr = 0.17 | P = 0.03); Altered DNA_binding (Pr = 0.16 | P = 0.03); Loss of Copper_binding at D129 (Pr = 0.07 | P = 0.02)	Altered Motifs (ELME000083:SH-PTP2 and phospholipase C-gamma Src Homology 2 (SH2) domains binding motif.; ELME000120:Tyrosine-based sorting signal responsible for the interaction with mu subunit of AP (Adaptor Protein) complex; ELME000182:STAT5 Src Homology 2 (SH2) domain binding motif.; ELME000333:Motif that mediates binding to SUMO proteins non-covalently.; PS00237:G-protein coupled receptors family 1 signature)	Predicted conservation scores
Pygocentrus_nattereri_opn4x1	I132V	# Altered Effect (Pr = 0.32)
Pygocentrus_nattereri_opn4x1	I132V	# |---->Altered Motifs (ELME000083|ELME000120|ELME000182|ELME000333|PS00237)
Pygocentrus_nattereri_opn4x1	I132V	# |---->Altered Structure_and_dynamics (Pr = 0.32)-------------------------------------------------------|
Pygocentrus_nattereri_opn4x1	I132V	# | |---->Altered Secondary_structure (Pr = 0.25) |
Pygocentrus_nattereri_opn4x1	I132V	# | | |
Pygocentrus_nattereri_opn4x1	I132V	# | |---->Altered Stability_and_conformational_flexibility (Pr = 0.11) |
Pygocentrus_nattereri_opn4x1	I132V	# | | |---->Altered Conformational_flexibility (Pr = 0.11) |
Pygocentrus_nattereri_opn4x1	I132V	# | | |
Pygocentrus_nattereri_opn4x1	I132V	# | |---->Altered Special_structural_signatures (Pr = 0.22) |
Pygocentrus_nattereri_opn4x1	I132V	# | |---->Altered Signal_peptide (Pr = 0.00) |
Pygocentrus_nattereri_opn4x1	I132V	# | | |
Pygocentrus_nattereri_opn4x1	I132V	# | |---->Altered Transmembrane_protein (Pr = 0.22) |
Pygocentrus_nattereri_opn4x1	I132V	# | |---->Altered Non-cytoplasmic_loop (Pr = 0.22 | P = 3.3e-03) |
Pygocentrus_nattereri_opn4x1	I132V	# | |
Pygocentrus_nattereri_opn4x1	I132V	# |---->Altered Functional_residue (Pr = 0.32) |
Pygocentrus_nattereri_opn4x1	I132V	# |---->Gain of Catalytic_site at R130 (Pr = 0.25 | P = 4.5e-03) |
Pygocentrus_nattereri_opn4x1	I132V	# |---->Gain of Allosteric_site at R130 (Pr = 0.32 | P = 9.5e-04)<---------------------------------|
Pygocentrus_nattereri_opn4x1	I132V	# |---->Altered Macromolecular_binding (Pr = 0.25) |
Pygocentrus_nattereri_opn4x1	I132V	# | |---->Altered DNA_binding (Pr = 0.16 | P = 0.03) |
Pygocentrus_nattereri_opn4x1	I132V	# | |---->Altered Protein_binding (Pr = 0.25) |
Pygocentrus_nattereri_opn4x1	I132V	# | |---->Altered Disordered_interface (Pr = 0.24) |
Pygocentrus_nattereri_opn4x1	I132V	# | | |
Pygocentrus_nattereri_opn4x1	I132V	# | |---->Altered Ordered_interface (Pr = 0.25) |
Pygocentrus_nattereri_opn4x1	I132V	# | |---->Altered PPI_hotspot (Pr = 0.25 | P = 0.02) |
Pygocentrus_nattereri_opn4x1	I132V	# | |
Pygocentrus_nattereri_opn4x1	I132V	# |---->Altered Metal_binding (Pr = 0.21)<---------------------------------------------------------|
Pygocentrus_nattereri_opn4x1	I132V	# | |---->Loss of Copper_binding at D129 (Pr = 0.07 | P = 0.02)
Pygocentrus_nattereri_opn4x1	I132V	# | |---->Loss of Manganese_binding at D129 (Pr = 0.17 | P = 0.03)
Pygocentrus_nattereri_opn4x1	I132V	# | |---->Loss of Potassium_binding at D129 (Pr = 0.19 | P = 0.01)
Pygocentrus_nattereri_opn4x1	I132V	# | |---->Loss of Sodium_binding at D129 (Pr = 0.21 | P = 0.03)
Pygocentrus_nattereri_opn4x1	I132V	# |
Pygocentrus_nattereri_opn4x1	I132V	# |---->Altered PTM_site (Pr = 0.09)
Pygocentrus_nattereri_opn4x1	Q254E	0.196	Altered Non-cytoplasmic_loop (Pr = 0.30 | P = 0.02); Altered PPI_residue (Pr = 0.27 | P = 0.05); Loss of Pyrrolidone_carboxylic_acid at Q254 (Pr = 0.06 | P = 0.03)	Altered Motifs (ELME000147:Site phosphorylated by the Polo-like kinase.; ELME000239:The USP7 NTD domain binding motif variant based on the MDM2 and P53 interactions.; ELME000337:NEK2 phosphorylation motif with specific set of residues in the +1 and +2 position to compensate for less favorable residues in the -3 position.)	Predicted conservation scores
Pygocentrus_nattereri_opn4x1	Q254E	# Altered Effect (Pr = 0.30)
Pygocentrus_nattereri_opn4x1	Q254E	# |---->Altered Motifs (ELME000147|ELME000239|ELME000337)
Pygocentrus_nattereri_opn4x1	Q254E	# |---->Altered Structure_and_dynamics (Pr = 0.30)-------------------------------------------------------|
Pygocentrus_nattereri_opn4x1	Q254E	# | |---->Altered Secondary_structure (Pr = 0.26) |
Pygocentrus_nattereri_opn4x1	Q254E	# | | |
Pygocentrus_nattereri_opn4x1	Q254E	# | |---->Altered Stability_and_conformational_flexibility (Pr = 0.19) |
Pygocentrus_nattereri_opn4x1	Q254E	# | | |---->Altered Conformational_flexibility (Pr = 0.19) |
Pygocentrus_nattereri_opn4x1	Q254E	# | | |
Pygocentrus_nattereri_opn4x1	Q254E	# | |---->Altered Special_structural_signatures (Pr = 0.30) |
Pygocentrus_nattereri_opn4x1	Q254E	# | |---->Altered Signal_peptide (Pr = 0.00) |
Pygocentrus_nattereri_opn4x1	Q254E	# | | |
Pygocentrus_nattereri_opn4x1	Q254E	# | |---->Altered Transmembrane_protein (Pr = 0.30) |
Pygocentrus_nattereri_opn4x1	Q254E	# | |---->Altered Cytoplasmic_loop (Pr = 0.30 | P = 0.02) |
Pygocentrus_nattereri_opn4x1	Q254E	# | |
Pygocentrus_nattereri_opn4x1	Q254E	# |---->Altered Functional_residue (Pr = 0.27) |
Pygocentrus_nattereri_opn4x1	Q254E	# |---->Altered Macromolecular_binding (Pr = 0.27) |
Pygocentrus_nattereri_opn4x1	Q254E	# | |---->Altered Protein_binding (Pr = 0.27) |
Pygocentrus_nattereri_opn4x1	Q254E	# | |---->Altered Disordered_interface (Pr = 0.19) |
Pygocentrus_nattereri_opn4x1	Q254E	# | | |
Pygocentrus_nattereri_opn4x1	Q254E	# | |---->Altered Ordered_interface (Pr = 0.27) |
Pygocentrus_nattereri_opn4x1	Q254E	# | |---->Altered PPI_residue (Pr = 0.27 | P = 0.05) |
Pygocentrus_nattereri_opn4x1	Q254E	# | |
Pygocentrus_nattereri_opn4x1	Q254E	# |---->Altered Metal_binding (Pr = 0.04)<---------------------------------------------------------|
Pygocentrus_nattereri_opn4x1	Q254E	# |
Pygocentrus_nattereri_opn4x1	Q254E	# |---->Altered PTM_site (Pr = 0.10)
Pygocentrus_nattereri_opn4x1	Q254E	# |---->Loss of Pyrrolidone_carboxylic_acid at Q254 (Pr = 0.06 | P = 0.03)
Pygocentrus_nattereri_opn4x1	I272V	0.177	Altered PPI_hotspot (Pr = 0.24 | P = 0.04); Altered Transmembrane_region (Pr = 0.03 | P = 2.2e-03)	Altered Motifs (ELME000233:MAPK interacting molecules (e.g. MAPKKs - substrates - phosphatases) carry docking motif that help to regulate specific interaction in the MAPK cascade. The classic motif approximates (R/K)xxxx#x# where # is a hydrophobic residue.)	Predicted conservation scores
Pygocentrus_nattereri_opn4x1	I272V	# Altered Effect (Pr = 0.24)
Pygocentrus_nattereri_opn4x1	I272V	# |---->Altered Motifs (ELME000233)
Pygocentrus_nattereri_opn4x1	I272V	# |---->Altered Structure_and_dynamics (Pr = 0.22)-------------------------------------------------------|
Pygocentrus_nattereri_opn4x1	I272V	# | |---->Altered Secondary_structure (Pr = 0.22) |
Pygocentrus_nattereri_opn4x1	I272V	# | | |
Pygocentrus_nattereri_opn4x1	I272V	# | |---->Altered Stability_and_conformational_flexibility (Pr = 0.07) |
Pygocentrus_nattereri_opn4x1	I272V	# | | |---->Altered Conformational_flexibility (Pr = 0.07) |
Pygocentrus_nattereri_opn4x1	I272V	# | | |
Pygocentrus_nattereri_opn4x1	I272V	# | |---->Altered Special_structural_signatures (Pr = 0.16) |
Pygocentrus_nattereri_opn4x1	I272V	# | |---->Altered Signal_peptide (Pr = 0.00) |
Pygocentrus_nattereri_opn4x1	I272V	# | | |
Pygocentrus_nattereri_opn4x1	I272V	# | |---->Altered Transmembrane_protein (Pr = 0.16) |
Pygocentrus_nattereri_opn4x1	I272V	# | |---->Altered Transmembrane_region (Pr = 0.03 | P = 2.2e-03) |
Pygocentrus_nattereri_opn4x1	I272V	# | |
Pygocentrus_nattereri_opn4x1	I272V	# |---->Altered Functional_residue (Pr = 0.24) |
Pygocentrus_nattereri_opn4x1	I272V	# |---->Altered Macromolecular_binding (Pr = 0.24) |
Pygocentrus_nattereri_opn4x1	I272V	# | |---->Altered Protein_binding (Pr = 0.24) |
Pygocentrus_nattereri_opn4x1	I272V	# | |---->Altered Disordered_interface (Pr = 0.06) |
Pygocentrus_nattereri_opn4x1	I272V	# | | |
Pygocentrus_nattereri_opn4x1	I272V	# | |---->Altered Ordered_interface (Pr = 0.24) |
Pygocentrus_nattereri_opn4x1	I272V	# | |---->Altered PPI_hotspot (Pr = 0.24 | P = 0.04) |
Pygocentrus_nattereri_opn4x1	I272V	# | |
Pygocentrus_nattereri_opn4x1	I272V	# |---->Altered Metal_binding (Pr = 0.02)<---------------------------------------------------------|
Pygocentrus_nattereri_opn4x1	I272V	# |
Pygocentrus_nattereri_opn4x1	I272V	# |---->Altered PTM_site (Pr = 0.02)
Pygocentrus_nattereri_opn4x1	R345Q	0.080	Loss of ADP-ribosylation at R345 (Pr = 0.24 | P = 0.02); Gain of Pyrrolidone_carboxylic_acid at R345 (Pr = 0.08 | P = 0.02)	Altered Motifs (ELME000102:N-Arg dibasic convertase (nardilysin) cleavage site (Xaa-|-Arg-Lys or Arg-|-Arg-Xaa).; ELME000233:MAPK interacting molecules (e.g. MAPKKs - substrates - phosphatases) carry docking motif that help to regulate specific interaction in the MAPK cascade. The classic motif approximates (R/K)xxxx#x# where # is a hydrophobic residue.; ELME000270:Monopartite variant of the classical basically charged NLS. Strong core version.; ELME000278:Monopartite variant of the classical basically charged NLS. C-extended version.)	Predicted conservation scores
Pygocentrus_nattereri_opn4x1	R345Q	# Altered Effect (Pr = 0.28)
Pygocentrus_nattereri_opn4x1	R345Q	# |---->Altered Motifs (ELME000102|ELME000233|ELME000270|ELME000278)
Pygocentrus_nattereri_opn4x1	R345Q	# |---->Altered Structure_and_dynamics (Pr = 0.28)-------------------------------------------------------|
Pygocentrus_nattereri_opn4x1	R345Q	# | |---->Altered Secondary_structure (Pr = 0.25) |
Pygocentrus_nattereri_opn4x1	R345Q	# | | |
Pygocentrus_nattereri_opn4x1	R345Q	# | |---->Altered Stability_and_conformational_flexibility (Pr = 0.28) |
Pygocentrus_nattereri_opn4x1	R345Q	# | | |---->Altered Conformational_flexibility (Pr = 0.28) |
Pygocentrus_nattereri_opn4x1	R345Q	# | | |
Pygocentrus_nattereri_opn4x1	R345Q	# | |---->Altered Special_structural_signatures (Pr = 0.05) |
Pygocentrus_nattereri_opn4x1	R345Q	# | |---->Altered Signal_peptide (Pr = 0.00) |
Pygocentrus_nattereri_opn4x1	R345Q	# | | |
Pygocentrus_nattereri_opn4x1	R345Q	# | |---->Altered Transmembrane_protein (Pr = 0.05) |
Pygocentrus_nattereri_opn4x1	R345Q	# | |
Pygocentrus_nattereri_opn4x1	R345Q	# |---->Altered Functional_residue (Pr = 0.24) |
Pygocentrus_nattereri_opn4x1	R345Q	# |---->Altered Macromolecular_binding (Pr = 0.08) |
Pygocentrus_nattereri_opn4x1	R345Q	# | |---->Altered Protein_binding (Pr = 0.08) |
Pygocentrus_nattereri_opn4x1	R345Q	# | |---->Altered Disordered_interface (Pr = 0.08) |
Pygocentrus_nattereri_opn4x1	R345Q	# | | |
Pygocentrus_nattereri_opn4x1	R345Q	# | |---->Altered Ordered_interface (Pr = 0.08) |
Pygocentrus_nattereri_opn4x1	R345Q	# | |
Pygocentrus_nattereri_opn4x1	R345Q	# |---->Altered Metal_binding (Pr = 0.03)<---------------------------------------------------------|
Pygocentrus_nattereri_opn4x1	R345Q	# |
Pygocentrus_nattereri_opn4x1	R345Q	# |---->Altered PTM_site (Pr = 0.24)
Pygocentrus_nattereri_opn4x1	R345Q	# |---->Loss of ADP-ribosylation at R345 (Pr = 0.24 | P = 0.02)
Pygocentrus_nattereri_opn4x1	R345Q	# |---->Gain of Pyrrolidone_carboxylic_acid at R345 (Pr = 0.08 | P = 0.02)
Pygocentrus_nattereri_opn4x1	I349V	0.033	Loss of Strand (Pr = 0.27 | P = 0.02); Gain of ADP-ribosylation at R345 (Pr = 0.21 | P = 0.02); Gain of GPI-anchor_amidation at N353 (Pr = 0.05 | P = 5.0e-03)	Altered Motifs (ELME000053:GSK3 phosphorylation recognition site; ELME000064:CK2 phosphorylation site; ELME000233:MAPK interacting molecules (e.g. MAPKKs - substrates - phosphatases) carry docking motif that help to regulate specific interaction in the MAPK cascade. The classic motif approximates (R/K)xxxx#x# where # is a hydrophobic residue.)	Predicted conservation scores
Pygocentrus_nattereri_opn4x1	I349V	# Altered Effect (Pr = 0.27)
Pygocentrus_nattereri_opn4x1	I349V	# |---->Altered Motifs (ELME000053|ELME000064|ELME000233)
Pygocentrus_nattereri_opn4x1	I349V	# |---->Altered Structure_and_dynamics (Pr = 0.27)-------------------------------------------------------|
Pygocentrus_nattereri_opn4x1	I349V	# | |---->Altered Secondary_structure (Pr = 0.27) |
Pygocentrus_nattereri_opn4x1	I349V	# | | |---->Loss of Strand (Pr = 0.27 | P = 0.02) |
Pygocentrus_nattereri_opn4x1	I349V	# | | |
Pygocentrus_nattereri_opn4x1	I349V	# | |---->Altered Stability_and_conformational_flexibility (Pr = 0.27) |
Pygocentrus_nattereri_opn4x1	I349V	# | | |---->Altered Conformational_flexibility (Pr = 0.27) |
Pygocentrus_nattereri_opn4x1	I349V	# | | |
Pygocentrus_nattereri_opn4x1	I349V	# | |---->Altered Special_structural_signatures (Pr = 0.07) |
Pygocentrus_nattereri_opn4x1	I349V	# | |---->Altered Signal_peptide (Pr = 0.00) |
Pygocentrus_nattereri_opn4x1	I349V	# | | |
Pygocentrus_nattereri_opn4x1	I349V	# | |---->Altered Transmembrane_protein (Pr = 0.07) |
Pygocentrus_nattereri_opn4x1	I349V	# | |
Pygocentrus_nattereri_opn4x1	I349V	# |---->Altered Functional_residue (Pr = 0.21) |
Pygocentrus_nattereri_opn4x1	I349V	# |---->Altered Macromolecular_binding (Pr = 0.18) |
Pygocentrus_nattereri_opn4x1	I349V	# | |---->Altered Protein_binding (Pr = 0.18) |
Pygocentrus_nattereri_opn4x1	I349V	# | |---->Altered Disordered_interface (Pr = 0.14) |
Pygocentrus_nattereri_opn4x1	I349V	# | | |
Pygocentrus_nattereri_opn4x1	I349V	# | |---->Altered Ordered_interface (Pr = 0.18) |
Pygocentrus_nattereri_opn4x1	I349V	# | |
Pygocentrus_nattereri_opn4x1	I349V	# |---->Altered Metal_binding (Pr = 0.03)<---------------------------------------------------------|
Pygocentrus_nattereri_opn4x1	I349V	# |
Pygocentrus_nattereri_opn4x1	I349V	# |---->Altered PTM_site (Pr = 0.21)
Pygocentrus_nattereri_opn4x1	I349V	# |---->Gain of ADP-ribosylation at R345 (Pr = 0.21 | P = 0.02)
Pygocentrus_nattereri_opn4x1	I349V	# |---->Gain of GPI-anchor_amidation at N353 (Pr = 0.05 | P = 5.0e-03)
Pygocentrus_nattereri_opn4x1	S411T	0.130	Gain of Proteolytic_cleavage at D412 (Pr = 0.14 | P = 0.02)	Altered Motifs (ELME000220:Phosphothreonine motif binding a subset of FHA domains that have a preference for an acidic amino acid at the pT+3 position.; PS00006:Casein kinase II phosphorylation site)	Predicted conservation scores
Pygocentrus_nattereri_opn4x1	S411T	# Altered Effect (Pr = 0.24)
Pygocentrus_nattereri_opn4x1	S411T	# |---->Altered Motifs (ELME000220|PS00006)
Pygocentrus_nattereri_opn4x1	S411T	# |---->Altered Structure_and_dynamics (Pr = 0.24)-------------------------------------------------------|
Pygocentrus_nattereri_opn4x1	S411T	# | |---->Altered Secondary_structure (Pr = 0.24) |
Pygocentrus_nattereri_opn4x1	S411T	# | | |
Pygocentrus_nattereri_opn4x1	S411T	# | |---->Altered Stability_and_conformational_flexibility (Pr = 0.18) |
Pygocentrus_nattereri_opn4x1	S411T	# | | |---->Altered Conformational_flexibility (Pr = 0.18) |
Pygocentrus_nattereri_opn4x1	S411T	# | | |
Pygocentrus_nattereri_opn4x1	S411T	# | |---->Altered Special_structural_signatures (Pr = 0.07) |
Pygocentrus_nattereri_opn4x1	S411T	# | |---->Altered Signal_peptide (Pr = 0.00) |
Pygocentrus_nattereri_opn4x1	S411T	# | | |
Pygocentrus_nattereri_opn4x1	S411T	# | |---->Altered Transmembrane_protein (Pr = 0.07) |
Pygocentrus_nattereri_opn4x1	S411T	# | |
Pygocentrus_nattereri_opn4x1	S411T	# |---->Altered Functional_residue (Pr = 0.18) |
Pygocentrus_nattereri_opn4x1	S411T	# |---->Altered Macromolecular_binding (Pr = 0.18) |
Pygocentrus_nattereri_opn4x1	S411T	# | |---->Altered Protein_binding (Pr = 0.18) |
Pygocentrus_nattereri_opn4x1	S411T	# | |---->Altered Disordered_interface (Pr = 0.18) |
Pygocentrus_nattereri_opn4x1	S411T	# | | |
Pygocentrus_nattereri_opn4x1	S411T	# | |---->Altered Ordered_interface (Pr = 0.18) |
Pygocentrus_nattereri_opn4x1	S411T	# | |
Pygocentrus_nattereri_opn4x1	S411T	# |---->Altered Metal_binding (Pr = 0.01)<---------------------------------------------------------|
Pygocentrus_nattereri_opn4x1	S411T	# |
Pygocentrus_nattereri_opn4x1	S411T	# |---->Altered PTM_site (Pr = 0.14)
Pygocentrus_nattereri_opn4x1	S411T	# |---->Gain of Proteolytic_cleavage at D412 (Pr = 0.14 | P = 0.02)
Pygocentrus_nattereri_opn4x1	Q420L	0.123	Gain of Ubiquitylation at K421 (Pr = 0.15 | P = 0.04)	Altered Motifs (ELME000052:Phosphothreonine motif binding a subset of FHA domains that show a preference for a large aliphatic amino acid at the pT+3 position.)	Predicted conservation scores
Pygocentrus_nattereri_opn4x1	Q420L	# Altered Effect (Pr = 0.28)
Pygocentrus_nattereri_opn4x1	Q420L	# |---->Altered Motifs (ELME000052)
Pygocentrus_nattereri_opn4x1	Q420L	# |---->Altered Structure_and_dynamics (Pr = 0.28)-------------------------------------------------------|
Pygocentrus_nattereri_opn4x1	Q420L	# | |---->Altered Secondary_structure (Pr = 0.23) |
Pygocentrus_nattereri_opn4x1	Q420L	# | | |
Pygocentrus_nattereri_opn4x1	Q420L	# | |---->Altered Stability_and_conformational_flexibility (Pr = 0.28) |
Pygocentrus_nattereri_opn4x1	Q420L	# | | |---->Altered Conformational_flexibility (Pr = 0.28) |
Pygocentrus_nattereri_opn4x1	Q420L	# | | |
Pygocentrus_nattereri_opn4x1	Q420L	# | |---->Altered Special_structural_signatures (Pr = 0.05) |
Pygocentrus_nattereri_opn4x1	Q420L	# | |---->Altered Signal_peptide (Pr = 0.00) |
Pygocentrus_nattereri_opn4x1	Q420L	# | | |
Pygocentrus_nattereri_opn4x1	Q420L	# | |---->Altered Transmembrane_protein (Pr = 0.05) |
Pygocentrus_nattereri_opn4x1	Q420L	# | |
Pygocentrus_nattereri_opn4x1	Q420L	# |---->Altered Functional_residue (Pr = 0.16) |
Pygocentrus_nattereri_opn4x1	Q420L	# |---->Altered Macromolecular_binding (Pr = 0.14) |
Pygocentrus_nattereri_opn4x1	Q420L	# | |---->Altered Protein_binding (Pr = 0.14) |
Pygocentrus_nattereri_opn4x1	Q420L	# | |---->Altered Disordered_interface (Pr = 0.14) |
Pygocentrus_nattereri_opn4x1	Q420L	# | | |
Pygocentrus_nattereri_opn4x1	Q420L	# | |---->Altered Ordered_interface (Pr = 0.06) |
Pygocentrus_nattereri_opn4x1	Q420L	# | |
Pygocentrus_nattereri_opn4x1	Q420L	# |---->Altered Metal_binding (Pr = 0.01)<---------------------------------------------------------|
Pygocentrus_nattereri_opn4x1	Q420L	# |
Pygocentrus_nattereri_opn4x1	Q420L	# |---->Altered PTM_site (Pr = 0.16)
Pygocentrus_nattereri_opn4x1	Q420L	# |---->Gain of Ubiquitylation at K421 (Pr = 0.15 | P = 0.04)
Pygocentrus_nattereri_opn4x1	K421Q	0.147	Loss of Ubiquitylation at K421 (Pr = 0.17 | P = 0.03)	Altered Motifs (ELME000052:Phosphothreonine motif binding a subset of FHA domains that show a preference for a large aliphatic amino acid at the pT+3 position.; ELME000053:GSK3 phosphorylation recognition site; ELME000173:Consensus derived from reported natural interactors which do not match the Mode 1 and Mode 2 ligands.)	Predicted conservation scores
Pygocentrus_nattereri_opn4x1	K421Q	# Altered Effect (Pr = 0.25)
Pygocentrus_nattereri_opn4x1	K421Q	# |---->Altered Motifs (ELME000052|ELME000053|ELME000173)
Pygocentrus_nattereri_opn4x1	K421Q	# |---->Altered Structure_and_dynamics (Pr = 0.25)-------------------------------------------------------|
Pygocentrus_nattereri_opn4x1	K421Q	# | |---->Altered Secondary_structure (Pr = 0.23) |
Pygocentrus_nattereri_opn4x1	K421Q	# | | |
Pygocentrus_nattereri_opn4x1	K421Q	# | |---->Altered Stability_and_conformational_flexibility (Pr = 0.25) |
Pygocentrus_nattereri_opn4x1	K421Q	# | | |---->Altered Conformational_flexibility (Pr = 0.25) |
Pygocentrus_nattereri_opn4x1	K421Q	# | | |
Pygocentrus_nattereri_opn4x1	K421Q	# | |---->Altered Special_structural_signatures (Pr = 0.06) |
Pygocentrus_nattereri_opn4x1	K421Q	# | |---->Altered Signal_peptide (Pr = 0.00) |
Pygocentrus_nattereri_opn4x1	K421Q	# | | |
Pygocentrus_nattereri_opn4x1	K421Q	# | |---->Altered Transmembrane_protein (Pr = 0.05) |
Pygocentrus_nattereri_opn4x1	K421Q	# | |
Pygocentrus_nattereri_opn4x1	K421Q	# |---->Altered Functional_residue (Pr = 0.17) |
Pygocentrus_nattereri_opn4x1	K421Q	# |---->Altered Macromolecular_binding (Pr = 0.12) |
Pygocentrus_nattereri_opn4x1	K421Q	# | |---->Altered Protein_binding (Pr = 0.12) |
Pygocentrus_nattereri_opn4x1	K421Q	# | |---->Altered Disordered_interface (Pr = 0.12) |
Pygocentrus_nattereri_opn4x1	K421Q	# | | |
Pygocentrus_nattereri_opn4x1	K421Q	# | |---->Altered Ordered_interface (Pr = 0.06) |
Pygocentrus_nattereri_opn4x1	K421Q	# | |
Pygocentrus_nattereri_opn4x1	K421Q	# |---->Altered Metal_binding (Pr = 0.01)<---------------------------------------------------------|
Pygocentrus_nattereri_opn4x1	K421Q	# |
Pygocentrus_nattereri_opn4x1	K421Q	# |---->Altered PTM_site (Pr = 0.17)
Pygocentrus_nattereri_opn4x1	K421Q	# |---->Loss of Ubiquitylation at K421 (Pr = 0.17 | P = 0.03)
Pygocentrus_nattereri_opn4x1	T424S	0.046	Gain of Intrinsic_disorder (Pr = 0.34 | P = 0.02)	Altered Motifs (ELME000052:Phosphothreonine motif binding a subset of FHA domains that show a preference for a large aliphatic amino acid at the pT+3 position.; ELME000053:GSK3 phosphorylation recognition site; ELME000173:Consensus derived from reported natural interactors which do not match the Mode 1 and Mode 2 ligands.; PS00005:Protein kinase C phosphorylation site)	Predicted conservation scores
Pygocentrus_nattereri_opn4x1	T424S	# Altered Effect (Pr = 0.34)
Pygocentrus_nattereri_opn4x1	T424S	# |---->Altered Motifs (ELME000052|ELME000053|ELME000173|PS00005)
Pygocentrus_nattereri_opn4x1	T424S	# |---->Altered Structure_and_dynamics (Pr = 0.34)-------------------------------------------------------|
Pygocentrus_nattereri_opn4x1	T424S	# | |---->Altered Secondary_structure (Pr = 0.22) |
Pygocentrus_nattereri_opn4x1	T424S	# | | |
Pygocentrus_nattereri_opn4x1	T424S	# | |---->Altered Stability_and_conformational_flexibility (Pr = 0.34) |
Pygocentrus_nattereri_opn4x1	T424S	# | | |---->Altered Conformational_flexibility (Pr = 0.34) |
Pygocentrus_nattereri_opn4x1	T424S	# | | |---->Gain of Intrinsic_disorder (Pr = 0.34 | P = 0.02) |
Pygocentrus_nattereri_opn4x1	T424S	# | | |
Pygocentrus_nattereri_opn4x1	T424S	# | |---->Altered Special_structural_signatures (Pr = 0.05) |
Pygocentrus_nattereri_opn4x1	T424S	# | |---->Altered Signal_peptide (Pr = 0.00) |
Pygocentrus_nattereri_opn4x1	T424S	# | | |
Pygocentrus_nattereri_opn4x1	T424S	# | |---->Altered Transmembrane_protein (Pr = 0.05) |
Pygocentrus_nattereri_opn4x1	T424S	# | |
Pygocentrus_nattereri_opn4x1	T424S	# |---->Altered Functional_residue (Pr = 0.19) |
Pygocentrus_nattereri_opn4x1	T424S	# |---->Altered Macromolecular_binding (Pr = 0.16) |
Pygocentrus_nattereri_opn4x1	T424S	# | |---->Altered Protein_binding (Pr = 0.16) |
Pygocentrus_nattereri_opn4x1	T424S	# | |---->Altered Disordered_interface (Pr = 0.16) |
Pygocentrus_nattereri_opn4x1	T424S	# | | |
Pygocentrus_nattereri_opn4x1	T424S	# | |---->Altered Ordered_interface (Pr = 0.06) |
Pygocentrus_nattereri_opn4x1	T424S	# | |
Pygocentrus_nattereri_opn4x1	T424S	# |---->Altered Metal_binding (Pr = 0.01)<---------------------------------------------------------|
Pygocentrus_nattereri_opn4x1	T424S	# |
Pygocentrus_nattereri_opn4x1	T424S	# |---->Altered PTM_site (Pr = 0.19)
Pygocentrus_nattereri_opn4x1	A431T	0.042	Loss of Helix (Pr = 0.28 | P = 0.02); Altered Calmodulin_binding (Pr = 0.20 | P = 0.04)	Altered Motifs (ELME000052:Phosphothreonine motif binding a subset of FHA domains that show a preference for a large aliphatic amino acid at the pT+3 position.; ELME000062:Secondary preference for PKA-type AGC kinase phosphorylation.; ELME000063:CK1 phosphorylation site; ELME000085:Glycosaminoglycan attachment site)	Predicted conservation scores
Pygocentrus_nattereri_opn4x1	A431T	# Altered Effect (Pr = 0.28)
Pygocentrus_nattereri_opn4x1	A431T	# |---->Altered Motifs (ELME000052|ELME000062|ELME000063|ELME000085)
Pygocentrus_nattereri_opn4x1	A431T	# |---->Altered Structure_and_dynamics (Pr = 0.28)-------------------------------------------------------|
Pygocentrus_nattereri_opn4x1	A431T	# | |---->Altered Secondary_structure (Pr = 0.28) |
Pygocentrus_nattereri_opn4x1	A431T	# | | |---->Loss of Helix (Pr = 0.28 | P = 0.02) |
Pygocentrus_nattereri_opn4x1	A431T	# | | |
Pygocentrus_nattereri_opn4x1	A431T	# | |---->Altered Stability_and_conformational_flexibility (Pr = 0.28) |
Pygocentrus_nattereri_opn4x1	A431T	# | | |---->Altered Conformational_flexibility (Pr = 0.28) |
Pygocentrus_nattereri_opn4x1	A431T	# | | |
Pygocentrus_nattereri_opn4x1	A431T	# | |---->Altered Special_structural_signatures (Pr = 0.05) |
Pygocentrus_nattereri_opn4x1	A431T	# | |---->Altered Signal_peptide (Pr = 0.00) |
Pygocentrus_nattereri_opn4x1	A431T	# | | |
Pygocentrus_nattereri_opn4x1	A431T	# | |---->Altered Transmembrane_protein (Pr = 0.03) |
Pygocentrus_nattereri_opn4x1	A431T	# | |
Pygocentrus_nattereri_opn4x1	A431T	# |---->Altered Functional_residue (Pr = 0.20) |
Pygocentrus_nattereri_opn4x1	A431T	# |---->Altered Macromolecular_binding (Pr = 0.20) |
Pygocentrus_nattereri_opn4x1	A431T	# | |---->Altered Protein_binding (Pr = 0.20) |
Pygocentrus_nattereri_opn4x1	A431T	# | |---->Altered Disordered_interface (Pr = 0.20) |
Pygocentrus_nattereri_opn4x1	A431T	# | | |---->Altered Calmodulin_binding (Pr = 0.20 | P = 0.04) |
Pygocentrus_nattereri_opn4x1	A431T	# | | |
Pygocentrus_nattereri_opn4x1	A431T	# | |---->Altered Ordered_interface (Pr = 0.06) |
Pygocentrus_nattereri_opn4x1	A431T	# | |
Pygocentrus_nattereri_opn4x1	A431T	# |---->Altered Metal_binding (Pr = 0.00)<---------------------------------------------------------|
Pygocentrus_nattereri_opn4x1	A431T	# |
Pygocentrus_nattereri_opn4x1	A431T	# |---->Altered PTM_site (Pr = 0.19)
Pygocentrus_nattereri_opn5	H165N	0.286	Altered Cytoplasmic_loop (Pr = 0.36 | P = 1.5e-05); Altered Transmembrane_region (Pr = 0.04 | P = 9.4e-04); Gain of GPI-anchor_amidation at H165 (Pr = 0.02 | P = 0.01)	Altered Motifs (ELME000100:NEC1/NEC2 cleavage site (Lys-Arg-|-Xaa); ELME000108:Yeast kexin 2 cleavage site (Lys-Arg-|-Xaa or Arg-Arg-|-Xaa); ELME000148:The engrailed homology domain 1 motif is found in homeodomain containing active repressors and other transcription families - and allows for the recruitment of Groucho/TLE corepressors.; ELME000233:MAPK interacting molecules (e.g. MAPKKs - substrates - phosphatases) carry docking motif that help to regulate specific interaction in the MAPK cascade. The classic motif approximates (R/K)xxxx#x# where # is a hydrophobic residue.)	Predicted conservation scores
Pygocentrus_nattereri_opn5	H165N	# Altered Effect (Pr = 0.36)
Pygocentrus_nattereri_opn5	H165N	# |---->Altered Motifs (ELME000100|ELME000108|ELME000148|ELME000233)
Pygocentrus_nattereri_opn5	H165N	# |---->Altered Structure_and_dynamics (Pr = 0.36)-------------------------------------------------------|
Pygocentrus_nattereri_opn5	H165N	# | |---->Altered Secondary_structure (Pr = 0.26) |
Pygocentrus_nattereri_opn5	H165N	# | | |
Pygocentrus_nattereri_opn5	H165N	# | |---->Altered Stability_and_conformational_flexibility (Pr = 0.11) |
Pygocentrus_nattereri_opn5	H165N	# | | |---->Altered Conformational_flexibility (Pr = 0.11) |
Pygocentrus_nattereri_opn5	H165N	# | | |
Pygocentrus_nattereri_opn5	H165N	# | |---->Altered Special_structural_signatures (Pr = 0.36) |
Pygocentrus_nattereri_opn5	H165N	# | |---->Altered Signal_peptide (Pr = 0.00) |
Pygocentrus_nattereri_opn5	H165N	# | | |
Pygocentrus_nattereri_opn5	H165N	# | |---->Altered Transmembrane_protein (Pr = 0.36) |
Pygocentrus_nattereri_opn5	H165N	# | |---->Altered Transmembrane_region (Pr = 0.04 | P = 9.4e-04) |
Pygocentrus_nattereri_opn5	H165N	# | |---->Altered Non-cytoplasmic_loop (Pr = 0.36 | P = 1.5e-05) |
Pygocentrus_nattereri_opn5	H165N	# | |
Pygocentrus_nattereri_opn5	H165N	# |---->Altered Functional_residue (Pr = 0.23) |
Pygocentrus_nattereri_opn5	H165N	# |---->Altered Macromolecular_binding (Pr = 0.23) |
Pygocentrus_nattereri_opn5	H165N	# | |---->Altered Protein_binding (Pr = 0.23) |
Pygocentrus_nattereri_opn5	H165N	# | |---->Altered Disordered_interface (Pr = 0.10) |
Pygocentrus_nattereri_opn5	H165N	# | | |
Pygocentrus_nattereri_opn5	H165N	# | |---->Altered Ordered_interface (Pr = 0.23) |
Pygocentrus_nattereri_opn5	H165N	# | |
Pygocentrus_nattereri_opn5	H165N	# |---->Altered Metal_binding (Pr = 0.15)<---------------------------------------------------------|
Pygocentrus_nattereri_opn5	H165N	# |
Pygocentrus_nattereri_opn5	H165N	# |---->Altered PTM_site (Pr = 0.11)
Pygocentrus_nattereri_opn5	H165N	# |---->Gain of GPI-anchor_amidation at H165 (Pr = 0.02 | P = 0.01)
Pygocentrus_nattereri_opn5	S317A	0.418	Altered PPI_residue (Pr = 0.28 | P = 0.05); Altered PPI_hotspot (Pr = 0.25 | P = 0.03); Loss of Potassium_binding at N321 (Pr = 0.22 | P = 5.5e-03); Gain of Methylation at K315 (Pr = 0.19 | P = 5.5e-03); Loss of Catalytic_site at K315 (Pr = 0.14 | P = 0.03)	Altered Motifs (ELME000085:Glycosaminoglycan attachment site; ELME000239:The USP7 NTD domain binding motif variant based on the MDM2 and P53 interactions.; ELME000336:NEK2 phosphorylation motif with preferred Phe - Leu or Met in the -3 position to compensate for less favorable residues in the +1 and +2 position.; PS00238:Visual pigments (opsins) retinal binding site)	Predicted conservation scores
Pygocentrus_nattereri_opn5	S317A	# Altered Effect (Pr = 0.28)
Pygocentrus_nattereri_opn5	S317A	# |---->Altered Motifs (ELME000085|ELME000239|ELME000336|PS00238)
Pygocentrus_nattereri_opn5	S317A	# |---->Altered Structure_and_dynamics (Pr = 0.26)-------------------------------------------------------|
Pygocentrus_nattereri_opn5	S317A	# | |---->Altered Secondary_structure (Pr = 0.26) |
Pygocentrus_nattereri_opn5	S317A	# | | |
Pygocentrus_nattereri_opn5	S317A	# | |---->Altered Stability_and_conformational_flexibility (Pr = 0.17) |
Pygocentrus_nattereri_opn5	S317A	# | | |---->Altered Conformational_flexibility (Pr = 0.17) |
Pygocentrus_nattereri_opn5	S317A	# | | |
Pygocentrus_nattereri_opn5	S317A	# | |---->Altered Special_structural_signatures (Pr = 0.06) |
Pygocentrus_nattereri_opn5	S317A	# | |---->Altered Signal_peptide (Pr = 0.00) |
Pygocentrus_nattereri_opn5	S317A	# | | |
Pygocentrus_nattereri_opn5	S317A	# | |---->Altered Transmembrane_protein (Pr = 0.06) |
Pygocentrus_nattereri_opn5	S317A	# | |
Pygocentrus_nattereri_opn5	S317A	# |---->Altered Functional_residue (Pr = 0.28) |
Pygocentrus_nattereri_opn5	S317A	# |---->Loss of Catalytic_site at K315 (Pr = 0.14 | P = 0.03) |
Pygocentrus_nattereri_opn5	S317A	# |---->Altered Macromolecular_binding (Pr = 0.28) |
Pygocentrus_nattereri_opn5	S317A	# | |---->Altered Protein_binding (Pr = 0.28) |
Pygocentrus_nattereri_opn5	S317A	# | |---->Altered Disordered_interface (Pr = 0.09) |
Pygocentrus_nattereri_opn5	S317A	# | | |
Pygocentrus_nattereri_opn5	S317A	# | |---->Altered Ordered_interface (Pr = 0.28) |
Pygocentrus_nattereri_opn5	S317A	# | |---->Altered PPI_residue (Pr = 0.28 | P = 0.05) |
Pygocentrus_nattereri_opn5	S317A	# | |---->Altered PPI_hotspot (Pr = 0.25 | P = 0.03) |
Pygocentrus_nattereri_opn5	S317A	# | |
Pygocentrus_nattereri_opn5	S317A	# |---->Altered Metal_binding (Pr = 0.22)<---------------------------------------------------------|
Pygocentrus_nattereri_opn5	S317A	# | |---->Loss of Potassium_binding at N321 (Pr = 0.22 | P = 5.5e-03)
Pygocentrus_nattereri_opn5	S317A	# |
Pygocentrus_nattereri_opn5	S317A	# |---->Altered PTM_site (Pr = 0.19)
Pygocentrus_nattereri_opn5	S317A	# |---->Gain of Methylation at K315 (Pr = 0.19 | P = 5.5e-03)
Pygocentrus_nattereri_opn5	S337F	0.308	Altered DNA_binding (Pr = 0.15 | P = 0.04)	Altered Motifs (ELME000053:GSK3 phosphorylation recognition site; ELME000197:Phosphopeptide motif which directly interacts with the BRCT (carboxy-terminal) domain of the Breast Cancer Gene BRCA1 with low affinity)	Predicted conservation scores
Pygocentrus_nattereri_opn5	S337F	# Altered Effect (Pr = 0.31)
Pygocentrus_nattereri_opn5	S337F	# |---->Altered Motifs (ELME000053|ELME000197)
Pygocentrus_nattereri_opn5	S337F	# |---->Altered Structure_and_dynamics (Pr = 0.31)-------------------------------------------------------|
Pygocentrus_nattereri_opn5	S337F	# | |---->Altered Secondary_structure (Pr = 0.23) |
Pygocentrus_nattereri_opn5	S337F	# | | |
Pygocentrus_nattereri_opn5	S337F	# | |---->Altered Stability_and_conformational_flexibility (Pr = 0.31) |
Pygocentrus_nattereri_opn5	S337F	# | | |---->Altered Conformational_flexibility (Pr = 0.31) |
Pygocentrus_nattereri_opn5	S337F	# | | |
Pygocentrus_nattereri_opn5	S337F	# | |---->Altered Special_structural_signatures (Pr = 0.06) |
Pygocentrus_nattereri_opn5	S337F	# | |---->Altered Signal_peptide (Pr = 0.00) |
Pygocentrus_nattereri_opn5	S337F	# | | |
Pygocentrus_nattereri_opn5	S337F	# | |---->Altered Transmembrane_protein (Pr = 0.06) |
Pygocentrus_nattereri_opn5	S337F	# | |
Pygocentrus_nattereri_opn5	S337F	# |---->Altered Functional_residue (Pr = 0.24) |
Pygocentrus_nattereri_opn5	S337F	# |---->Altered Macromolecular_binding (Pr = 0.24) |
Pygocentrus_nattereri_opn5	S337F	# | |---->Altered DNA_binding (Pr = 0.15 | P = 0.04) |
Pygocentrus_nattereri_opn5	S337F	# | |---->Altered Protein_binding (Pr = 0.24) |
Pygocentrus_nattereri_opn5	S337F	# | |---->Altered Disordered_interface (Pr = 0.11) |
Pygocentrus_nattereri_opn5	S337F	# | | |
Pygocentrus_nattereri_opn5	S337F	# | |---->Altered Ordered_interface (Pr = 0.24) |
Pygocentrus_nattereri_opn5	S337F	# | |
Pygocentrus_nattereri_opn5	S337F	# |---->Altered Metal_binding (Pr = 0.07)<---------------------------------------------------------|
Pygocentrus_nattereri_opn5	S337F	# |
Pygocentrus_nattereri_opn5	S337F	# |---->Altered PTM_site (Pr = 0.12)
Pygocentrus_nattereri_opn6b	A41V	0.374	Altered Cytoplasmic_loop (Pr = 0.28 | P = 4.6e-04)	Altered Motifs (ELME000335:Inverted version of LIG_SUMO_SBM_1 that mediates binding to SUMO proteins non-covalently.; PS00008:N-myristoylation site)	Predicted conservation scores
Pygocentrus_nattereri_opn6b	A41V	# Altered Effect (Pr = 0.30)
Pygocentrus_nattereri_opn6b	A41V	# |---->Altered Motifs (ELME000335|PS00008)
Pygocentrus_nattereri_opn6b	A41V	# |---->Altered Structure_and_dynamics (Pr = 0.30)-------------------------------------------------------|
Pygocentrus_nattereri_opn6b	A41V	# | |---->Altered Secondary_structure (Pr = 0.25) |
Pygocentrus_nattereri_opn6b	A41V	# | | |
Pygocentrus_nattereri_opn6b	A41V	# | |---->Altered Stability_and_conformational_flexibility (Pr = 0.30) |
Pygocentrus_nattereri_opn6b	A41V	# | | |---->Altered Conformational_flexibility (Pr = 0.30) |
Pygocentrus_nattereri_opn6b	A41V	# | | |
Pygocentrus_nattereri_opn6b	A41V	# | |---->Altered Special_structural_signatures (Pr = 0.28) |
Pygocentrus_nattereri_opn6b	A41V	# | |---->Altered Signal_peptide (Pr = 0.00) |
Pygocentrus_nattereri_opn6b	A41V	# | | |
Pygocentrus_nattereri_opn6b	A41V	# | |---->Altered Transmembrane_protein (Pr = 0.28) |
Pygocentrus_nattereri_opn6b	A41V	# | |---->Altered Non-cytoplasmic_loop (Pr = 0.28 | P = 4.6e-04) |
Pygocentrus_nattereri_opn6b	A41V	# | |
Pygocentrus_nattereri_opn6b	A41V	# |---->Altered Functional_residue (Pr = 0.23) |
Pygocentrus_nattereri_opn6b	A41V	# |---->Altered Macromolecular_binding (Pr = 0.23) |
Pygocentrus_nattereri_opn6b	A41V	# | |---->Altered Protein_binding (Pr = 0.23) |
Pygocentrus_nattereri_opn6b	A41V	# | |---->Altered Disordered_interface (Pr = 0.08) |
Pygocentrus_nattereri_opn6b	A41V	# | | |
Pygocentrus_nattereri_opn6b	A41V	# | |---->Altered Ordered_interface (Pr = 0.23) |
Pygocentrus_nattereri_opn6b	A41V	# | |
Pygocentrus_nattereri_opn6b	A41V	# |---->Altered Metal_binding (Pr = 0.13)<---------------------------------------------------------|
Pygocentrus_nattereri_opn6b	A41V	# |
Pygocentrus_nattereri_opn6b	A41V	# |---->Altered PTM_site (Pr = 0.08)
Pygocentrus_nattereri_opn6b	I48M	0.329	Altered PPI_hotspot (Pr = 0.24 | P = 0.04); Altered Cytoplasmic_loop (Pr = 0.19 | P = 6.0e-03); Altered Transmembrane_region (Pr = 0.01 | P = 9.1e-03)	Altered Motifs (ELME000120:Tyrosine-based sorting signal responsible for the interaction with mu subunit of AP (Adaptor Protein) complex; ELME000182:STAT5 Src Homology 2 (SH2) domain binding motif.)	Predicted conservation scores
Pygocentrus_nattereri_opn6b	I48M	# Altered Effect (Pr = 0.24)
Pygocentrus_nattereri_opn6b	I48M	# |---->Altered Motifs (ELME000120|ELME000182)
Pygocentrus_nattereri_opn6b	I48M	# |---->Altered Structure_and_dynamics (Pr = 0.24)-------------------------------------------------------|
Pygocentrus_nattereri_opn6b	I48M	# | |---->Altered Secondary_structure (Pr = 0.24) |
Pygocentrus_nattereri_opn6b	I48M	# | | |
Pygocentrus_nattereri_opn6b	I48M	# | |---->Altered Stability_and_conformational_flexibility (Pr = 0.06) |
Pygocentrus_nattereri_opn6b	I48M	# | | |---->Altered Conformational_flexibility (Pr = 0.06) |
Pygocentrus_nattereri_opn6b	I48M	# | | |
Pygocentrus_nattereri_opn6b	I48M	# | |---->Altered Special_structural_signatures (Pr = 0.19) |
Pygocentrus_nattereri_opn6b	I48M	# | |---->Altered Signal_peptide (Pr = 0.00) |
Pygocentrus_nattereri_opn6b	I48M	# | | |
Pygocentrus_nattereri_opn6b	I48M	# | |---->Altered Transmembrane_protein (Pr = 0.19) |
Pygocentrus_nattereri_opn6b	I48M	# | |---->Altered Transmembrane_region (Pr = 0.01 | P = 9.1e-03) |
Pygocentrus_nattereri_opn6b	I48M	# | |---->Altered Non-cytoplasmic_loop (Pr = 0.19 | P = 6.0e-03) |
Pygocentrus_nattereri_opn6b	I48M	# | |
Pygocentrus_nattereri_opn6b	I48M	# |---->Altered Functional_residue (Pr = 0.24) |
Pygocentrus_nattereri_opn6b	I48M	# |---->Altered Macromolecular_binding (Pr = 0.24) |
Pygocentrus_nattereri_opn6b	I48M	# | |---->Altered Protein_binding (Pr = 0.24) |
Pygocentrus_nattereri_opn6b	I48M	# | |---->Altered Disordered_interface (Pr = 0.04) |
Pygocentrus_nattereri_opn6b	I48M	# | | |
Pygocentrus_nattereri_opn6b	I48M	# | |---->Altered Ordered_interface (Pr = 0.24) |
Pygocentrus_nattereri_opn6b	I48M	# | |---->Altered PPI_hotspot (Pr = 0.24 | P = 0.04) |
Pygocentrus_nattereri_opn6b	I48M	# | |
Pygocentrus_nattereri_opn6b	I48M	# |---->Altered Metal_binding (Pr = 0.04)<---------------------------------------------------------|
Pygocentrus_nattereri_opn6b	I48M	# |
Pygocentrus_nattereri_opn6b	I48M	# |---->Altered PTM_site (Pr = 0.02)
Pygocentrus_nattereri_opn6b	V100I	0.086	Altered Cytoplasmic_loop (Pr = 0.27 | P = 5.9e-04); Altered PPI_hotspot (Pr = 0.24 | P = 0.03)	Altered Motifs (None)	Predicted conservation scores
Pygocentrus_nattereri_opn6b	V100I	# Altered Effect (Pr = 0.27)
Pygocentrus_nattereri_opn6b	V100I	# |---->Altered Motifs (None)
Pygocentrus_nattereri_opn6b	V100I	# |---->Altered Structure_and_dynamics (Pr = 0.27)-------------------------------------------------------|
Pygocentrus_nattereri_opn6b	V100I	# | |---->Altered Secondary_structure (Pr = 0.25) |
Pygocentrus_nattereri_opn6b	V100I	# | | |
Pygocentrus_nattereri_opn6b	V100I	# | |---->Altered Stability_and_conformational_flexibility (Pr = 0.13) |
Pygocentrus_nattereri_opn6b	V100I	# | | |---->Altered Conformational_flexibility (Pr = 0.13) |
Pygocentrus_nattereri_opn6b	V100I	# | | |
Pygocentrus_nattereri_opn6b	V100I	# | |---->Altered Special_structural_signatures (Pr = 0.27) |
Pygocentrus_nattereri_opn6b	V100I	# | |---->Altered Signal_peptide (Pr = 0.00) |
Pygocentrus_nattereri_opn6b	V100I	# | | |
Pygocentrus_nattereri_opn6b	V100I	# | |---->Altered Transmembrane_protein (Pr = 0.27) |
Pygocentrus_nattereri_opn6b	V100I	# | |---->Altered Non-cytoplasmic_loop (Pr = 0.27 | P = 5.9e-04) |
Pygocentrus_nattereri_opn6b	V100I	# | |
Pygocentrus_nattereri_opn6b	V100I	# |---->Altered Functional_residue (Pr = 0.24) |
Pygocentrus_nattereri_opn6b	V100I	# |---->Altered Macromolecular_binding (Pr = 0.24) |
Pygocentrus_nattereri_opn6b	V100I	# | |---->Altered Protein_binding (Pr = 0.24) |
Pygocentrus_nattereri_opn6b	V100I	# | |---->Altered Disordered_interface (Pr = 0.11) |
Pygocentrus_nattereri_opn6b	V100I	# | | |
Pygocentrus_nattereri_opn6b	V100I	# | |---->Altered Ordered_interface (Pr = 0.24) |
Pygocentrus_nattereri_opn6b	V100I	# | |---->Altered PPI_hotspot (Pr = 0.24 | P = 0.03) |
Pygocentrus_nattereri_opn6b	V100I	# | |
Pygocentrus_nattereri_opn6b	V100I	# |---->Altered Metal_binding (Pr = 0.04)<---------------------------------------------------------|
Pygocentrus_nattereri_opn6b	V100I	# |
Pygocentrus_nattereri_opn6b	V100I	# |---->Altered PTM_site (Pr = 0.19)
Pygocentrus_nattereri_opn6b	G108R	0.742	Altered PPI_hotspot (Pr = 0.38 | P = 5.2e-04); Gain of Helix (Pr = 0.28 | P = 0.03); Altered Cytoplasmic_loop (Pr = 0.24 | P = 1.5e-03); Loss of Sulfation at Y109 (Pr = 0.01 | P = 0.04)	Altered Motifs (ELME000106:Substrate recognition site that interacts with cyclin and thereby increases phosphorylation by cyclin/cdk complexes. Predicted proteins should have a CDK phosphorylation site. Also used by cyclin/cdk inhibitors.; ELME000149:Sorting and internalisation signal found in the cytoplasmic juxta-membrane region of type I transmembrane proteins. Targets them from the Trans Golgi Network to the lysosomal-endosomal-melanosomal compartments. Interacts with adaptor protein (AP) complexes; ELME000247:AP-2 beta appendage platform subdomain (top surface) binding motif used in targeting cargo for internalisation.)	Predicted conservation scores
Pygocentrus_nattereri_opn6b	G108R	# Altered Effect (Pr = 0.38)
Pygocentrus_nattereri_opn6b	G108R	# |---->Altered Motifs (ELME000106|ELME000149|ELME000247)
Pygocentrus_nattereri_opn6b	G108R	# |---->Altered Structure_and_dynamics (Pr = 0.28)-------------------------------------------------------|
Pygocentrus_nattereri_opn6b	G108R	# | |---->Altered Secondary_structure (Pr = 0.28) |
Pygocentrus_nattereri_opn6b	G108R	# | | |---->Gain of Helix (Pr = 0.28 | P = 0.03) |
Pygocentrus_nattereri_opn6b	G108R	# | | |
Pygocentrus_nattereri_opn6b	G108R	# | |---->Altered Stability_and_conformational_flexibility (Pr = 0.15) |
Pygocentrus_nattereri_opn6b	G108R	# | | |---->Altered Conformational_flexibility (Pr = 0.15) |
Pygocentrus_nattereri_opn6b	G108R	# | | |
Pygocentrus_nattereri_opn6b	G108R	# | |---->Altered Special_structural_signatures (Pr = 0.24) |
Pygocentrus_nattereri_opn6b	G108R	# | |---->Altered Signal_peptide (Pr = 0.00) |
Pygocentrus_nattereri_opn6b	G108R	# | | |
Pygocentrus_nattereri_opn6b	G108R	# | |---->Altered Transmembrane_protein (Pr = 0.24) |
Pygocentrus_nattereri_opn6b	G108R	# | |---->Altered Non-cytoplasmic_loop (Pr = 0.24 | P = 1.5e-03) |
Pygocentrus_nattereri_opn6b	G108R	# | |
Pygocentrus_nattereri_opn6b	G108R	# |---->Altered Functional_residue (Pr = 0.38) |
Pygocentrus_nattereri_opn6b	G108R	# |---->Altered Macromolecular_binding (Pr = 0.38) |
Pygocentrus_nattereri_opn6b	G108R	# | |---->Altered Protein_binding (Pr = 0.38) |
Pygocentrus_nattereri_opn6b	G108R	# | |---->Altered Disordered_interface (Pr = 0.10) |
Pygocentrus_nattereri_opn6b	G108R	# | | |
Pygocentrus_nattereri_opn6b	G108R	# | |---->Altered Ordered_interface (Pr = 0.38) |
Pygocentrus_nattereri_opn6b	G108R	# | |---->Altered PPI_hotspot (Pr = 0.38 | P = 5.2e-04) |
Pygocentrus_nattereri_opn6b	G108R	# | |
Pygocentrus_nattereri_opn6b	G108R	# |---->Altered Metal_binding (Pr = 0.06)<---------------------------------------------------------|
Pygocentrus_nattereri_opn6b	G108R	# |
Pygocentrus_nattereri_opn6b	G108R	# |---->Altered PTM_site (Pr = 0.11)
Pygocentrus_nattereri_opn6b	G108R	# |---->Loss of Sulfation at Y109 (Pr = 0.01 | P = 0.04)
Pygocentrus_nattereri_opn6b	A137G	0.633	Loss of Helix (Pr = 0.31 | P = 3.7e-03); Gain of Strand (Pr = 0.30 | P = 1.6e-03); Altered PPI_hotspot (Pr = 0.26 | P = 0.02); Altered Cytoplasmic_loop (Pr = 0.22 | P = 3.7e-03); Altered Transmembrane_region (Pr = 0.02 | P = 7.0e-03)	Altered Motifs (ELME000063:CK1 phosphorylation site)	Predicted conservation scores
Pygocentrus_nattereri_opn6b	A137G	# Altered Effect (Pr = 0.31)
Pygocentrus_nattereri_opn6b	A137G	# |---->Altered Motifs (ELME000063)
Pygocentrus_nattereri_opn6b	A137G	# |---->Altered Structure_and_dynamics (Pr = 0.31)-------------------------------------------------------|
Pygocentrus_nattereri_opn6b	A137G	# | |---->Altered Secondary_structure (Pr = 0.31) |
Pygocentrus_nattereri_opn6b	A137G	# | | |---->Loss of Helix (Pr = 0.31 | P = 3.7e-03) |
Pygocentrus_nattereri_opn6b	A137G	# | | |---->Gain of Strand (Pr = 0.30 | P = 1.6e-03) |
Pygocentrus_nattereri_opn6b	A137G	# | | |
Pygocentrus_nattereri_opn6b	A137G	# | |---->Altered Stability_and_conformational_flexibility (Pr = 0.10) |
Pygocentrus_nattereri_opn6b	A137G	# | | |---->Altered Conformational_flexibility (Pr = 0.10) |
Pygocentrus_nattereri_opn6b	A137G	# | | |
Pygocentrus_nattereri_opn6b	A137G	# | |---->Altered Special_structural_signatures (Pr = 0.22) |
Pygocentrus_nattereri_opn6b	A137G	# | |---->Altered Signal_peptide (Pr = 0.00) |
Pygocentrus_nattereri_opn6b	A137G	# | | |
Pygocentrus_nattereri_opn6b	A137G	# | |---->Altered Transmembrane_protein (Pr = 0.22) |
Pygocentrus_nattereri_opn6b	A137G	# | |---->Altered Transmembrane_region (Pr = 0.02 | P = 7.0e-03) |
Pygocentrus_nattereri_opn6b	A137G	# | |---->Altered Non-cytoplasmic_loop (Pr = 0.22 | P = 3.7e-03) |
Pygocentrus_nattereri_opn6b	A137G	# | |
Pygocentrus_nattereri_opn6b	A137G	# |---->Altered Functional_residue (Pr = 0.26) |
Pygocentrus_nattereri_opn6b	A137G	# |---->Altered Macromolecular_binding (Pr = 0.26) |
Pygocentrus_nattereri_opn6b	A137G	# | |---->Altered Protein_binding (Pr = 0.26) |
Pygocentrus_nattereri_opn6b	A137G	# | |---->Altered Disordered_interface (Pr = 0.10) |
Pygocentrus_nattereri_opn6b	A137G	# | | |
Pygocentrus_nattereri_opn6b	A137G	# | |---->Altered Ordered_interface (Pr = 0.26) |
Pygocentrus_nattereri_opn6b	A137G	# | |---->Altered PPI_hotspot (Pr = 0.26 | P = 0.02) |
Pygocentrus_nattereri_opn6b	A137G	# | |
Pygocentrus_nattereri_opn6b	A137G	# |---->Altered Metal_binding (Pr = 0.07)<---------------------------------------------------------|
Pygocentrus_nattereri_opn6b	A137G	# |
Pygocentrus_nattereri_opn6b	A137G	# |---->Altered PTM_site (Pr = 0.06)
Pygocentrus_nattereri_opn6b	H151Y	0.312	Altered PPI_hotspot (Pr = 0.32 | P = 1.6e-03); Loss of Nickel_binding at H154 (Pr = 0.31 | P = 3.8e-03); Altered Cytoplasmic_loop (Pr = 0.29 | P = 3.9e-04); Loss of Zinc_binding at H154 (Pr = 0.22 | P = 0.05); Altered DNA_binding (Pr = 0.20 | P = 0.02); Loss of GPI-anchor_amidation at N156 (Pr = 0.03 | P = 0.01)	Altered Motifs (ELME000081:Src-family Src Homology 2 (SH2) domains binding motif.)	Predicted conservation scores
Pygocentrus_nattereri_opn6b	H151Y	# Altered Effect (Pr = 0.32)
Pygocentrus_nattereri_opn6b	H151Y	# |---->Altered Motifs (ELME000081)
Pygocentrus_nattereri_opn6b	H151Y	# |---->Altered Structure_and_dynamics (Pr = 0.31)-------------------------------------------------------|
Pygocentrus_nattereri_opn6b	H151Y	# | |---->Altered Secondary_structure (Pr = 0.26) |
Pygocentrus_nattereri_opn6b	H151Y	# | | |
Pygocentrus_nattereri_opn6b	H151Y	# | |---->Altered Stability_and_conformational_flexibility (Pr = 0.19) |
Pygocentrus_nattereri_opn6b	H151Y	# | | |---->Altered Conformational_flexibility (Pr = 0.19) |
Pygocentrus_nattereri_opn6b	H151Y	# | | |
Pygocentrus_nattereri_opn6b	H151Y	# | |---->Altered Special_structural_signatures (Pr = 0.29) |
Pygocentrus_nattereri_opn6b	H151Y	# | |---->Altered Signal_peptide (Pr = 0.00) |
Pygocentrus_nattereri_opn6b	H151Y	# | | |
Pygocentrus_nattereri_opn6b	H151Y	# | |---->Altered Transmembrane_protein (Pr = 0.29) |
Pygocentrus_nattereri_opn6b	H151Y	# | |---->Altered Non-cytoplasmic_loop (Pr = 0.29 | P = 3.9e-04) |
Pygocentrus_nattereri_opn6b	H151Y	# | |
Pygocentrus_nattereri_opn6b	H151Y	# |---->Altered Functional_residue (Pr = 0.32) |
Pygocentrus_nattereri_opn6b	H151Y	# |---->Altered Macromolecular_binding (Pr = 0.32) |
Pygocentrus_nattereri_opn6b	H151Y	# | |---->Altered DNA_binding (Pr = 0.20 | P = 0.02) |
Pygocentrus_nattereri_opn6b	H151Y	# | |---->Altered Protein_binding (Pr = 0.32) |
Pygocentrus_nattereri_opn6b	H151Y	# | |---->Altered Disordered_interface (Pr = 0.12) |
Pygocentrus_nattereri_opn6b	H151Y	# | | |
Pygocentrus_nattereri_opn6b	H151Y	# | |---->Altered Ordered_interface (Pr = 0.32) |
Pygocentrus_nattereri_opn6b	H151Y	# | |---->Altered PPI_hotspot (Pr = 0.32 | P = 1.6e-03) |
Pygocentrus_nattereri_opn6b	H151Y	# | |
Pygocentrus_nattereri_opn6b	H151Y	# |---->Altered Metal_binding (Pr = 0.31)<---------------------------------------------------------|
Pygocentrus_nattereri_opn6b	H151Y	# | |---->Loss of Nickel_binding at H154 (Pr = 0.31 | P = 3.8e-03)
Pygocentrus_nattereri_opn6b	H151Y	# | |---->Loss of Zinc_binding at H154 (Pr = 0.22 | P = 0.05)
Pygocentrus_nattereri_opn6b	H151Y	# |
Pygocentrus_nattereri_opn6b	H151Y	# |---->Altered PTM_site (Pr = 0.03)
Pygocentrus_nattereri_opn6b	H151Y	# |---->Loss of GPI-anchor_amidation at N156 (Pr = 0.03 | P = 0.01)
Pygocentrus_nattereri_opn6b	H153Q	0.510	Loss of Nickel_binding at H154 (Pr = 0.36 | P = 1.9e-03); Altered Cytoplasmic_loop (Pr = 0.25 | P = 1.2e-03); Loss of Zinc_binding at H154 (Pr = 0.23 | P = 0.04); Altered DNA_binding (Pr = 0.22 | P = 0.01); Altered Stability (Pr = 0.15 | P = 0.02); Gain of GPI-anchor_amidation at N156 (Pr = 0.03 | P = 9.6e-03)	Altered Motifs (None)	Predicted conservation scores
Pygocentrus_nattereri_opn6b	H153Q	# Altered Effect (Pr = 0.36)
Pygocentrus_nattereri_opn6b	H153Q	# |---->Altered Motifs (None)
Pygocentrus_nattereri_opn6b	H153Q	# |---->Altered Structure_and_dynamics (Pr = 0.36)-------------------------------------------------------|
Pygocentrus_nattereri_opn6b	H153Q	# | |---->Altered Secondary_structure (Pr = 0.25) |
Pygocentrus_nattereri_opn6b	H153Q	# | | |
Pygocentrus_nattereri_opn6b	H153Q	# | |---->Altered Stability_and_conformational_flexibility (Pr = 0.18) |
Pygocentrus_nattereri_opn6b	H153Q	# | | |---->Altered Stability (Pr = 0.15 | P = 0.02) |
Pygocentrus_nattereri_opn6b	H153Q	# | | |---->Altered Conformational_flexibility (Pr = 0.18) |
Pygocentrus_nattereri_opn6b	H153Q	# | | |
Pygocentrus_nattereri_opn6b	H153Q	# | |---->Altered Special_structural_signatures (Pr = 0.27) |
Pygocentrus_nattereri_opn6b	H153Q	# | |---->Altered Signal_peptide (Pr = 0.00) |
Pygocentrus_nattereri_opn6b	H153Q	# | | |
Pygocentrus_nattereri_opn6b	H153Q	# | |---->Altered Transmembrane_protein (Pr = 0.27) |
Pygocentrus_nattereri_opn6b	H153Q	# | |---->Altered Non-cytoplasmic_loop (Pr = 0.25 | P = 1.2e-03) |
Pygocentrus_nattereri_opn6b	H153Q	# | |
Pygocentrus_nattereri_opn6b	H153Q	# |---->Altered Functional_residue (Pr = 0.36) |
Pygocentrus_nattereri_opn6b	H153Q	# |---->Altered Macromolecular_binding (Pr = 0.23) |
Pygocentrus_nattereri_opn6b	H153Q	# | |---->Altered DNA_binding (Pr = 0.22 | P = 0.01) |
Pygocentrus_nattereri_opn6b	H153Q	# | |---->Altered Protein_binding (Pr = 0.23) |
Pygocentrus_nattereri_opn6b	H153Q	# | |---->Altered Disordered_interface (Pr = 0.06) |
Pygocentrus_nattereri_opn6b	H153Q	# | | |
Pygocentrus_nattereri_opn6b	H153Q	# | |---->Altered Ordered_interface (Pr = 0.23) |
Pygocentrus_nattereri_opn6b	H153Q	# | |
Pygocentrus_nattereri_opn6b	H153Q	# |---->Altered Metal_binding (Pr = 0.36)<---------------------------------------------------------|
Pygocentrus_nattereri_opn6b	H153Q	# | |---->Loss of Nickel_binding at H154 (Pr = 0.36 | P = 1.9e-03)
Pygocentrus_nattereri_opn6b	H153Q	# | |---->Loss of Zinc_binding at H154 (Pr = 0.23 | P = 0.04)
Pygocentrus_nattereri_opn6b	H153Q	# |
Pygocentrus_nattereri_opn6b	H153Q	# |---->Altered PTM_site (Pr = 0.14)
Pygocentrus_nattereri_opn6b	H153Q	# |---->Gain of GPI-anchor_amidation at N156 (Pr = 0.03 | P = 9.6e-03)
Pygocentrus_nattereri_opn6b	K159R	0.176	Loss of Nickel_binding at H154 (Pr = 0.28 | P = 5.9e-03); Altered Non-cytoplasmic_loop (Pr = 0.28 | P = 0.04); Altered PPI_hotspot (Pr = 0.27 | P = 9.0e-03); Altered Cytoplasmic_loop (Pr = 0.24 | P = 2.1e-03); Loss of GPI-anchor_amidation at N156 (Pr = 0.03 | P = 0.01); Altered Transmembrane_region (Pr = 0.03 | P = 2.6e-03)	Altered Motifs (ELME000012:The di-Arg ER retention motif is defined by two consecutive arginine residues (RR) or with a single residue insertion (RXR). The motif is completed by an adjacent hydrophobic/arginine residue which may be on either side of the Arg pair.; ELME000100:NEC1/NEC2 cleavage site (Lys-Arg-|-Xaa); ELME000102:N-Arg dibasic convertase (nardilysin) cleavage site (Xaa-|-Arg-Lys or Arg-|-Arg-Xaa).; ELME000108:Yeast kexin 2 cleavage site (Lys-Arg-|-Xaa or Arg-Arg-|-Xaa); ELME000149:Sorting and internalisation signal found in the cytoplasmic juxta-membrane region of type I transmembrane proteins. Targets them from the Trans Golgi Network to the lysosomal-endosomal-melanosomal compartments. Interacts with adaptor protein (AP) complexes; ELME000233:MAPK interacting molecules (e.g. MAPKKs - substrates - phosphatases) carry docking motif that help to regulate specific interaction in the MAPK cascade. The classic motif approximates (R/K)xxxx#x# where # is a hydrophobic residue.)	Predicted conservation scores
Pygocentrus_nattereri_opn6b	K159R	# Altered Effect (Pr = 0.28)
Pygocentrus_nattereri_opn6b	K159R	# |---->Altered Motifs (ELME000012|ELME000100|ELME000102|ELME000108|ELME000149|ELME000233)
Pygocentrus_nattereri_opn6b	K159R	# |---->Altered Structure_and_dynamics (Pr = 0.28)-------------------------------------------------------|
Pygocentrus_nattereri_opn6b	K159R	# | |---->Altered Secondary_structure (Pr = 0.26) |
Pygocentrus_nattereri_opn6b	K159R	# | | |
Pygocentrus_nattereri_opn6b	K159R	# | |---->Altered Stability_and_conformational_flexibility (Pr = 0.18) |
Pygocentrus_nattereri_opn6b	K159R	# | | |---->Altered Conformational_flexibility (Pr = 0.18) |
Pygocentrus_nattereri_opn6b	K159R	# | | |
Pygocentrus_nattereri_opn6b	K159R	# | |---->Altered Special_structural_signatures (Pr = 0.28) |
Pygocentrus_nattereri_opn6b	K159R	# | |---->Altered Signal_peptide (Pr = 0.00) |
Pygocentrus_nattereri_opn6b	K159R	# | | |
Pygocentrus_nattereri_opn6b	K159R	# | |---->Altered Transmembrane_protein (Pr = 0.28) |
Pygocentrus_nattereri_opn6b	K159R	# | |---->Altered Cytoplasmic_loop (Pr = 0.28 | P = 0.04) |
Pygocentrus_nattereri_opn6b	K159R	# | |---->Altered Transmembrane_region (Pr = 0.03 | P = 2.6e-03) |
Pygocentrus_nattereri_opn6b	K159R	# | |---->Altered Non-cytoplasmic_loop (Pr = 0.24 | P = 2.1e-03) |
Pygocentrus_nattereri_opn6b	K159R	# | |
Pygocentrus_nattereri_opn6b	K159R	# |---->Altered Functional_residue (Pr = 0.28) |
Pygocentrus_nattereri_opn6b	K159R	# |---->Altered Macromolecular_binding (Pr = 0.27) |
Pygocentrus_nattereri_opn6b	K159R	# | |---->Altered Protein_binding (Pr = 0.27) |
Pygocentrus_nattereri_opn6b	K159R	# | |---->Altered Disordered_interface (Pr = 0.06) |
Pygocentrus_nattereri_opn6b	K159R	# | | |
Pygocentrus_nattereri_opn6b	K159R	# | |---->Altered Ordered_interface (Pr = 0.27) |
Pygocentrus_nattereri_opn6b	K159R	# | |---->Altered PPI_hotspot (Pr = 0.27 | P = 9.0e-03) |
Pygocentrus_nattereri_opn6b	K159R	# | |
Pygocentrus_nattereri_opn6b	K159R	# |---->Altered Metal_binding (Pr = 0.28)<---------------------------------------------------------|
Pygocentrus_nattereri_opn6b	K159R	# | |---->Loss of Nickel_binding at H154 (Pr = 0.28 | P = 5.9e-03)
Pygocentrus_nattereri_opn6b	K159R	# |
Pygocentrus_nattereri_opn6b	K159R	# |---->Altered PTM_site (Pr = 0.14)
Pygocentrus_nattereri_opn6b	K159R	# |---->Loss of GPI-anchor_amidation at N156 (Pr = 0.03 | P = 0.01)
Pygocentrus_nattereri_opn6b	A177V	0.361	Altered PPI_hotspot (Pr = 0.24 | P = 0.03); Altered Cytoplasmic_loop (Pr = 0.22 | P = 2.7e-03); Gain of Catalytic_site at W182 (Pr = 0.16 | P = 0.02); Altered Transmembrane_region (Pr = 0.03 | P = 3.0e-03)	Altered Motifs (ELME000184:Motif found in p53 family members which confers binding to the N-terminal domain of MDM2.)	Predicted conservation scores
Pygocentrus_nattereri_opn6b	A177V	# Altered Effect (Pr = 0.25)
Pygocentrus_nattereri_opn6b	A177V	# |---->Altered Motifs (ELME000184)
Pygocentrus_nattereri_opn6b	A177V	# |---->Altered Structure_and_dynamics (Pr = 0.25)-------------------------------------------------------|
Pygocentrus_nattereri_opn6b	A177V	# | |---->Altered Secondary_structure (Pr = 0.25) |
Pygocentrus_nattereri_opn6b	A177V	# | | |
Pygocentrus_nattereri_opn6b	A177V	# | |---->Altered Stability_and_conformational_flexibility (Pr = 0.13) |
Pygocentrus_nattereri_opn6b	A177V	# | | |---->Altered Conformational_flexibility (Pr = 0.13) |
Pygocentrus_nattereri_opn6b	A177V	# | | |
Pygocentrus_nattereri_opn6b	A177V	# | |---->Altered Special_structural_signatures (Pr = 0.22) |
Pygocentrus_nattereri_opn6b	A177V	# | |---->Altered Signal_peptide (Pr = 0.00) |
Pygocentrus_nattereri_opn6b	A177V	# | | |
Pygocentrus_nattereri_opn6b	A177V	# | |---->Altered Transmembrane_protein (Pr = 0.22) |
Pygocentrus_nattereri_opn6b	A177V	# | |---->Altered Transmembrane_region (Pr = 0.03 | P = 3.0e-03) |
Pygocentrus_nattereri_opn6b	A177V	# | |---->Altered Non-cytoplasmic_loop (Pr = 0.22 | P = 2.7e-03) |
Pygocentrus_nattereri_opn6b	A177V	# | |
Pygocentrus_nattereri_opn6b	A177V	# |---->Altered Functional_residue (Pr = 0.24) |
Pygocentrus_nattereri_opn6b	A177V	# |---->Gain of Catalytic_site at W182 (Pr = 0.16 | P = 0.02) |
Pygocentrus_nattereri_opn6b	A177V	# |---->Altered Macromolecular_binding (Pr = 0.24) |
Pygocentrus_nattereri_opn6b	A177V	# | |---->Altered Protein_binding (Pr = 0.24) |
Pygocentrus_nattereri_opn6b	A177V	# | |---->Altered Disordered_interface (Pr = 0.08) |
Pygocentrus_nattereri_opn6b	A177V	# | | |
Pygocentrus_nattereri_opn6b	A177V	# | |---->Altered Ordered_interface (Pr = 0.24) |
Pygocentrus_nattereri_opn6b	A177V	# | |---->Altered PPI_hotspot (Pr = 0.24 | P = 0.03) |
Pygocentrus_nattereri_opn6b	A177V	# | |
Pygocentrus_nattereri_opn6b	A177V	# |---->Altered Metal_binding (Pr = 0.04)<---------------------------------------------------------|
Pygocentrus_nattereri_opn6b	A177V	# |
Pygocentrus_nattereri_opn6b	A177V	# |---->Altered PTM_site (Pr = 0.01)
Pygocentrus_nattereri_opn6b	S184G	0.410	Altered Cytoplasmic_loop (Pr = 0.32 | P = 7.3e-05); Altered PPI_hotspot (Pr = 0.27 | P = 7.0e-03); Gain of Catalytic_site at W182 (Pr = 0.20 | P = 0.01)	Altered Motifs (PS00005:Protein kinase C phosphorylation site; PS00008:N-myristoylation site)	Predicted conservation scores
Pygocentrus_nattereri_opn6b	S184G	# Altered Effect (Pr = 0.32)
Pygocentrus_nattereri_opn6b	S184G	# |---->Altered Motifs (PS00005|PS00008)
Pygocentrus_nattereri_opn6b	S184G	# |---->Altered Structure_and_dynamics (Pr = 0.32)-------------------------------------------------------|
Pygocentrus_nattereri_opn6b	S184G	# | |---->Altered Secondary_structure (Pr = 0.25) |
Pygocentrus_nattereri_opn6b	S184G	# | | |
Pygocentrus_nattereri_opn6b	S184G	# | |---->Altered Stability_and_conformational_flexibility (Pr = 0.14) |
Pygocentrus_nattereri_opn6b	S184G	# | | |---->Altered Conformational_flexibility (Pr = 0.14) |
Pygocentrus_nattereri_opn6b	S184G	# | | |
Pygocentrus_nattereri_opn6b	S184G	# | |---->Altered Special_structural_signatures (Pr = 0.32) |
Pygocentrus_nattereri_opn6b	S184G	# | |---->Altered Signal_peptide (Pr = 0.00) |
Pygocentrus_nattereri_opn6b	S184G	# | | |
Pygocentrus_nattereri_opn6b	S184G	# | |---->Altered Transmembrane_protein (Pr = 0.32) |
Pygocentrus_nattereri_opn6b	S184G	# | |---->Altered Non-cytoplasmic_loop (Pr = 0.32 | P = 7.3e-05) |
Pygocentrus_nattereri_opn6b	S184G	# | |
Pygocentrus_nattereri_opn6b	S184G	# |---->Altered Functional_residue (Pr = 0.27) |
Pygocentrus_nattereri_opn6b	S184G	# |---->Gain of Catalytic_site at W182 (Pr = 0.20 | P = 0.01) |
Pygocentrus_nattereri_opn6b	S184G	# |---->Altered Macromolecular_binding (Pr = 0.27) |
Pygocentrus_nattereri_opn6b	S184G	# | |---->Altered Protein_binding (Pr = 0.27) |
Pygocentrus_nattereri_opn6b	S184G	# | |---->Altered Disordered_interface (Pr = 0.09) |
Pygocentrus_nattereri_opn6b	S184G	# | | |
Pygocentrus_nattereri_opn6b	S184G	# | |---->Altered Ordered_interface (Pr = 0.27) |
Pygocentrus_nattereri_opn6b	S184G	# | |---->Altered PPI_hotspot (Pr = 0.27 | P = 7.0e-03) |
Pygocentrus_nattereri_opn6b	S184G	# | |
Pygocentrus_nattereri_opn6b	S184G	# |---->Altered Metal_binding (Pr = 0.05)<---------------------------------------------------------|
Pygocentrus_nattereri_opn6b	S184G	# |
Pygocentrus_nattereri_opn6b	S184G	# |---->Altered PTM_site (Pr = 0.09)
Pygocentrus_nattereri_opn6b	V220I	0.068		Altered Motifs (None)	Predicted conservation scores
Pygocentrus_nattereri_opn6b	V220I	# Altered Effect (Pr = 0.25)
Pygocentrus_nattereri_opn6b	V220I	# |---->Altered Motifs (None)
Pygocentrus_nattereri_opn6b	V220I	# |---->Altered Structure_and_dynamics (Pr = 0.25)-------------------------------------------------------|
Pygocentrus_nattereri_opn6b	V220I	# | |---->Altered Secondary_structure (Pr = 0.25) |
Pygocentrus_nattereri_opn6b	V220I	# | | |
Pygocentrus_nattereri_opn6b	V220I	# | |---->Altered Stability_and_conformational_flexibility (Pr = 0.05) |
Pygocentrus_nattereri_opn6b	V220I	# | | |---->Altered Conformational_flexibility (Pr = 0.05) |
Pygocentrus_nattereri_opn6b	V220I	# | | |
Pygocentrus_nattereri_opn6b	V220I	# | |---->Altered Special_structural_signatures (Pr = 0.06) |
Pygocentrus_nattereri_opn6b	V220I	# | |---->Altered Signal_peptide (Pr = 0.00) |
Pygocentrus_nattereri_opn6b	V220I	# | | |
Pygocentrus_nattereri_opn6b	V220I	# | |---->Altered Transmembrane_protein (Pr = 0.06) |
Pygocentrus_nattereri_opn6b	V220I	# | |
Pygocentrus_nattereri_opn6b	V220I	# |---->Altered Functional_residue (Pr = 0.20) |
Pygocentrus_nattereri_opn6b	V220I	# |---->Altered Macromolecular_binding (Pr = 0.20) |
Pygocentrus_nattereri_opn6b	V220I	# | |---->Altered Protein_binding (Pr = 0.20) |
Pygocentrus_nattereri_opn6b	V220I	# | |---->Altered Disordered_interface (Pr = 0.07) |
Pygocentrus_nattereri_opn6b	V220I	# | | |
Pygocentrus_nattereri_opn6b	V220I	# | |---->Altered Ordered_interface (Pr = 0.20) |
Pygocentrus_nattereri_opn6b	V220I	# | |
Pygocentrus_nattereri_opn6b	V220I	# |---->Altered Metal_binding (Pr = 0.04)<---------------------------------------------------------|
Pygocentrus_nattereri_opn6b	V220I	# |
Pygocentrus_nattereri_opn6b	V220I	# |---->Altered PTM_site (Pr = 0.00)
Pygocentrus_nattereri_opn6b	T243I	0.189	Loss of Intrinsic_disorder (Pr = 0.46 | P = 0.01)	Altered Motifs (ELME000053:GSK3 phosphorylation recognition site; ELME000173:Consensus derived from reported natural interactors which do not match the Mode 1 and Mode 2 ligands.; ELME000313:The WH2 motif is of variable length (16-19 amino acids) binding to the hydrophobic cleft formed by actin's subdomains 1 and 3. At the N-terminus it forms an alpha-helix followed by a flexible loop stabilised upon actin binding.; ELME000336:NEK2 phosphorylation motif with preferred Phe - Leu or Met in the -3 position to compensate for less favorable residues in the +1 and +2 position.; PS00005:Protein kinase C phosphorylation site)	Predicted conservation scores
Pygocentrus_nattereri_opn6b	T243I	# Altered Effect (Pr = 0.46)
Pygocentrus_nattereri_opn6b	T243I	# |---->Altered Motifs (ELME000053|ELME000173|ELME000313|ELME000336|PS00005)
Pygocentrus_nattereri_opn6b	T243I	# |---->Altered Structure_and_dynamics (Pr = 0.46)-------------------------------------------------------|
Pygocentrus_nattereri_opn6b	T243I	# | |---->Altered Secondary_structure (Pr = 0.25) |
Pygocentrus_nattereri_opn6b	T243I	# | | |
Pygocentrus_nattereri_opn6b	T243I	# | |---->Altered Stability_and_conformational_flexibility (Pr = 0.46) |
Pygocentrus_nattereri_opn6b	T243I	# | | |---->Altered Conformational_flexibility (Pr = 0.46) |
Pygocentrus_nattereri_opn6b	T243I	# | | |---->Loss of Intrinsic_disorder (Pr = 0.46 | P = 0.01) |
Pygocentrus_nattereri_opn6b	T243I	# | | |
Pygocentrus_nattereri_opn6b	T243I	# | |---->Altered Special_structural_signatures (Pr = 0.14) |
Pygocentrus_nattereri_opn6b	T243I	# | |---->Altered Signal_peptide (Pr = 0.00) |
Pygocentrus_nattereri_opn6b	T243I	# | | |
Pygocentrus_nattereri_opn6b	T243I	# | |---->Altered Transmembrane_protein (Pr = 0.14) |
Pygocentrus_nattereri_opn6b	T243I	# | |
Pygocentrus_nattereri_opn6b	T243I	# |---->Altered Functional_residue (Pr = 0.16) |
Pygocentrus_nattereri_opn6b	T243I	# |---->Altered Macromolecular_binding (Pr = 0.16) |
Pygocentrus_nattereri_opn6b	T243I	# | |---->Altered Protein_binding (Pr = 0.16) |
Pygocentrus_nattereri_opn6b	T243I	# | |---->Altered Disordered_interface (Pr = 0.16) |
Pygocentrus_nattereri_opn6b	T243I	# | | |
Pygocentrus_nattereri_opn6b	T243I	# | |---->Altered Ordered_interface (Pr = 0.12) |
Pygocentrus_nattereri_opn6b	T243I	# | |
Pygocentrus_nattereri_opn6b	T243I	# |---->Altered Metal_binding (Pr = 0.04)<---------------------------------------------------------|
Pygocentrus_nattereri_opn6b	T243I	# |
Pygocentrus_nattereri_opn6b	T243I	# |---->Altered PTM_site (Pr = 0.12)
Pygocentrus_nattereri_opn6b	S259N	0.154	Altered Non-cytoplasmic_loop (Pr = 0.31 | P = 0.01); Gain of Helix (Pr = 0.28 | P = 0.03); Gain of N-linked_glycosylation at S259 (Pr = 0.02 | P = 0.03); Gain of GPI-anchor_amidation at S259 (Pr = 0.02 | P = 0.02)	Altered Motifs (ELME000070:Generic motif for N-glycosylation. It was shown that Trp - Asp - and Glu are uncommon before the Ser/Thr position (PMID-8626433). Efficient glycosylation usually occurs when ~60 residues or more separate the glycosylation acceptor site from the C-terminus.; ELME000146:Subtilisin/kexin isozyme-1 (SKI1) cleavage site ([RK]-X-[hydrophobic]-[LTKF]-|-X); ELME000147:Site phosphorylated by the Polo-like kinase.; ELME000233:MAPK interacting molecules (e.g. MAPKKs - substrates - phosphatases) carry docking motif that help to regulate specific interaction in the MAPK cascade. The classic motif approximates (R/K)xxxx#x# where # is a hydrophobic residue.; ELME000336:NEK2 phosphorylation motif with preferred Phe - Leu or Met in the -3 position to compensate for less favorable residues in the +1 and +2 position.; PS00001:N-glycosylation site)	Predicted conservation scores
Pygocentrus_nattereri_opn6b	S259N	# Altered Effect (Pr = 0.34)
Pygocentrus_nattereri_opn6b	S259N	# |---->Altered Motifs (ELME000070|ELME000146|ELME000147|ELME000233|ELME000336|PS00001)
Pygocentrus_nattereri_opn6b	S259N	# |---->Altered Structure_and_dynamics (Pr = 0.34)-------------------------------------------------------|
Pygocentrus_nattereri_opn6b	S259N	# | |---->Altered Secondary_structure (Pr = 0.28) |
Pygocentrus_nattereri_opn6b	S259N	# | | |---->Gain of Helix (Pr = 0.28 | P = 0.03) |
Pygocentrus_nattereri_opn6b	S259N	# | | |
Pygocentrus_nattereri_opn6b	S259N	# | |---->Altered Stability_and_conformational_flexibility (Pr = 0.34) |
Pygocentrus_nattereri_opn6b	S259N	# | | |---->Altered Conformational_flexibility (Pr = 0.34) |
Pygocentrus_nattereri_opn6b	S259N	# | | |
Pygocentrus_nattereri_opn6b	S259N	# | |---->Altered Special_structural_signatures (Pr = 0.31) |
Pygocentrus_nattereri_opn6b	S259N	# | |---->Altered Signal_peptide (Pr = 0.00) |
Pygocentrus_nattereri_opn6b	S259N	# | | |
Pygocentrus_nattereri_opn6b	S259N	# | |---->Altered Transmembrane_protein (Pr = 0.31) |
Pygocentrus_nattereri_opn6b	S259N	# | |---->Altered Cytoplasmic_loop (Pr = 0.31 | P = 0.01) |
Pygocentrus_nattereri_opn6b	S259N	# | |
Pygocentrus_nattereri_opn6b	S259N	# |---->Altered Functional_residue (Pr = 0.26) |
Pygocentrus_nattereri_opn6b	S259N	# |---->Altered Macromolecular_binding (Pr = 0.26) |
Pygocentrus_nattereri_opn6b	S259N	# | |---->Altered Protein_binding (Pr = 0.26) |
Pygocentrus_nattereri_opn6b	S259N	# | |---->Altered Disordered_interface (Pr = 0.17) |
Pygocentrus_nattereri_opn6b	S259N	# | | |
Pygocentrus_nattereri_opn6b	S259N	# | |---->Altered Ordered_interface (Pr = 0.26) |
Pygocentrus_nattereri_opn6b	S259N	# | |
Pygocentrus_nattereri_opn6b	S259N	# |---->Altered Metal_binding (Pr = 0.09)<---------------------------------------------------------|
Pygocentrus_nattereri_opn6b	S259N	# |
Pygocentrus_nattereri_opn6b	S259N	# |---->Altered PTM_site (Pr = 0.13)
Pygocentrus_nattereri_opn6b	S259N	# |---->Gain of GPI-anchor_amidation at S259 (Pr = 0.02 | P = 0.02)
Pygocentrus_nattereri_opn6b	S259N	# |---->Gain of N-linked_glycosylation at S259 (Pr = 0.02 | P = 0.03)
Pygocentrus_nattereri_opn6b	A327D	0.483	Altered DNA_binding (Pr = 0.30 | P = 1.7e-03); Altered Cytoplasmic_loop (Pr = 0.25 | P = 1.5e-03); Gain of Allosteric_site at R322 (Pr = 0.23 | P = 0.02)	Altered Motifs (ELME000231:An RxxL-based motif that binds to the Cdh1 and Cdc20 components of APC/C thereby targeting the protein for destruction in a cell cycle dependent manner)	Predicted conservation scores
Pygocentrus_nattereri_opn6b	A327D	# Altered Effect (Pr = 0.30)
Pygocentrus_nattereri_opn6b	A327D	# |---->Altered Motifs (ELME000231)
Pygocentrus_nattereri_opn6b	A327D	# |---->Altered Structure_and_dynamics (Pr = 0.26)-------------------------------------------------------|
Pygocentrus_nattereri_opn6b	A327D	# | |---->Altered Secondary_structure (Pr = 0.26) |
Pygocentrus_nattereri_opn6b	A327D	# | | |
Pygocentrus_nattereri_opn6b	A327D	# | |---->Altered Stability_and_conformational_flexibility (Pr = 0.17) |
Pygocentrus_nattereri_opn6b	A327D	# | | |---->Altered Conformational_flexibility (Pr = 0.17) |
Pygocentrus_nattereri_opn6b	A327D	# | | |
Pygocentrus_nattereri_opn6b	A327D	# | |---->Altered Special_structural_signatures (Pr = 0.25) |
Pygocentrus_nattereri_opn6b	A327D	# | |---->Altered Signal_peptide (Pr = 0.00) |
Pygocentrus_nattereri_opn6b	A327D	# | | |
Pygocentrus_nattereri_opn6b	A327D	# | |---->Altered Transmembrane_protein (Pr = 0.25) |
Pygocentrus_nattereri_opn6b	A327D	# | |---->Altered Non-cytoplasmic_loop (Pr = 0.25 | P = 1.5e-03) |
Pygocentrus_nattereri_opn6b	A327D	# | |
Pygocentrus_nattereri_opn6b	A327D	# |---->Altered Functional_residue (Pr = 0.30) |
Pygocentrus_nattereri_opn6b	A327D	# |---->Gain of Allosteric_site at R322 (Pr = 0.23 | P = 0.02)<------------------------------------|
Pygocentrus_nattereri_opn6b	A327D	# |---->Altered Macromolecular_binding (Pr = 0.30) |
Pygocentrus_nattereri_opn6b	A327D	# | |---->Altered DNA_binding (Pr = 0.30 | P = 1.7e-03) |
Pygocentrus_nattereri_opn6b	A327D	# | |---->Altered Protein_binding (Pr = 0.18) |
Pygocentrus_nattereri_opn6b	A327D	# | |---->Altered Disordered_interface (Pr = 0.09) |
Pygocentrus_nattereri_opn6b	A327D	# | | |
Pygocentrus_nattereri_opn6b	A327D	# | |---->Altered Ordered_interface (Pr = 0.18) |
Pygocentrus_nattereri_opn6b	A327D	# | |
Pygocentrus_nattereri_opn6b	A327D	# |---->Altered Metal_binding (Pr = 0.06)<---------------------------------------------------------|
Pygocentrus_nattereri_opn6b	A327D	# |
Pygocentrus_nattereri_opn6b	A327D	# |---->Altered PTM_site (Pr = 0.09)
Pygocentrus_nattereri_opn6b	R360K	0.046	Gain of Loop (Pr = 0.27 | P = 0.03)	Altered Motifs (ELME000012:The di-Arg ER retention motif is defined by two consecutive arginine residues (RR) or with a single residue insertion (RXR). The motif is completed by an adjacent hydrophobic/arginine residue which may be on either side of the Arg pair.)	Predicted conservation scores
Pygocentrus_nattereri_opn6b	R360K	# Altered Effect (Pr = 0.27)
Pygocentrus_nattereri_opn6b	R360K	# |---->Altered Motifs (ELME000012)
Pygocentrus_nattereri_opn6b	R360K	# |---->Altered Structure_and_dynamics (Pr = 0.27)-------------------------------------------------------|
Pygocentrus_nattereri_opn6b	R360K	# | |---->Altered Secondary_structure (Pr = 0.27) |
Pygocentrus_nattereri_opn6b	R360K	# | | |---->Gain of Loop (Pr = 0.27 | P = 0.03) |
Pygocentrus_nattereri_opn6b	R360K	# | | |
Pygocentrus_nattereri_opn6b	R360K	# | |---->Altered Stability_and_conformational_flexibility (Pr = 0.25) |
Pygocentrus_nattereri_opn6b	R360K	# | | |---->Altered Conformational_flexibility (Pr = 0.25) |
Pygocentrus_nattereri_opn6b	R360K	# | | |
Pygocentrus_nattereri_opn6b	R360K	# | |---->Altered Special_structural_signatures (Pr = 0.01) |
Pygocentrus_nattereri_opn6b	R360K	# | |---->Altered Signal_peptide (Pr = 0.00) |
Pygocentrus_nattereri_opn6b	R360K	# | | |
Pygocentrus_nattereri_opn6b	R360K	# | |---->Altered Transmembrane_protein (Pr = 0.01) |
Pygocentrus_nattereri_opn6b	R360K	# | |
Pygocentrus_nattereri_opn6b	R360K	# |---->Altered Functional_residue (Pr = 0.18) |
Pygocentrus_nattereri_opn6b	R360K	# |---->Altered Macromolecular_binding (Pr = 0.08) |
Pygocentrus_nattereri_opn6b	R360K	# | |---->Altered Protein_binding (Pr = 0.08) |
Pygocentrus_nattereri_opn6b	R360K	# | |---->Altered Disordered_interface (Pr = 0.08) |
Pygocentrus_nattereri_opn6b	R360K	# | | |
Pygocentrus_nattereri_opn6b	R360K	# | |---->Altered Ordered_interface (Pr = 0.08) |
Pygocentrus_nattereri_opn6b	R360K	# | |
Pygocentrus_nattereri_opn6b	R360K	# |---->Altered Metal_binding (Pr = 0.01)<---------------------------------------------------------|
Pygocentrus_nattereri_opn6b	R360K	# |
Pygocentrus_nattereri_opn6b	R360K	# |---->Altered PTM_site (Pr = 0.18)
Pygocentrus_nattereri_opn6b	P361A	0.077	Loss of Loop (Pr = 0.27 | P = 0.04)	Altered Motifs (ELME000012:The di-Arg ER retention motif is defined by two consecutive arginine residues (RR) or with a single residue insertion (RXR). The motif is completed by an adjacent hydrophobic/arginine residue which may be on either side of the Arg pair.)	Predicted conservation scores
Pygocentrus_nattereri_opn6b	P361A	# Altered Effect (Pr = 0.34)
Pygocentrus_nattereri_opn6b	P361A	# |---->Altered Motifs (ELME000012)
Pygocentrus_nattereri_opn6b	P361A	# |---->Altered Structure_and_dynamics (Pr = 0.34)-------------------------------------------------------|
Pygocentrus_nattereri_opn6b	P361A	# | |---->Altered Secondary_structure (Pr = 0.27) |
Pygocentrus_nattereri_opn6b	P361A	# | | |---->Loss of Loop (Pr = 0.27 | P = 0.04) |
Pygocentrus_nattereri_opn6b	P361A	# | | |
Pygocentrus_nattereri_opn6b	P361A	# | |---->Altered Stability_and_conformational_flexibility (Pr = 0.34) |
Pygocentrus_nattereri_opn6b	P361A	# | | |---->Altered Conformational_flexibility (Pr = 0.34) |
Pygocentrus_nattereri_opn6b	P361A	# | | |
Pygocentrus_nattereri_opn6b	P361A	# | |---->Altered Special_structural_signatures (Pr = 0.01) |
Pygocentrus_nattereri_opn6b	P361A	# | |---->Altered Signal_peptide (Pr = 0.00) |
Pygocentrus_nattereri_opn6b	P361A	# | | |
Pygocentrus_nattereri_opn6b	P361A	# | |---->Altered Transmembrane_protein (Pr = 0.01) |
Pygocentrus_nattereri_opn6b	P361A	# | |
Pygocentrus_nattereri_opn6b	P361A	# |---->Altered Functional_residue (Pr = 0.15) |
Pygocentrus_nattereri_opn6b	P361A	# |---->Altered Macromolecular_binding (Pr = 0.09) |
Pygocentrus_nattereri_opn6b	P361A	# | |---->Altered Protein_binding (Pr = 0.09) |
Pygocentrus_nattereri_opn6b	P361A	# | |---->Altered Disordered_interface (Pr = 0.09) |
Pygocentrus_nattereri_opn6b	P361A	# | | |
Pygocentrus_nattereri_opn6b	P361A	# | |---->Altered Ordered_interface (Pr = 0.09) |
Pygocentrus_nattereri_opn6b	P361A	# | |
Pygocentrus_nattereri_opn6b	P361A	# |---->Altered Metal_binding (Pr = 0.00)<---------------------------------------------------------|
Pygocentrus_nattereri_opn6b	P361A	# |
Pygocentrus_nattereri_opn6b	P361A	# |---->Altered PTM_site (Pr = 0.15)
Pygocentrus_nattereri_opn6b	A364S	0.040	Gain of Phosphorylation at T368 (Pr = 0.28 | P = 0.02)	Altered Motifs (ELME000053:GSK3 phosphorylation recognition site; ELME000062:Secondary preference for PKA-type AGC kinase phosphorylation.; ELME000063:CK1 phosphorylation site; ELME000202:(ST)Q motif which is phosphorylated by PIKK family members.; ELME000239:The USP7 NTD domain binding motif variant based on the MDM2 and P53 interactions.)	Predicted conservation scores
Pygocentrus_nattereri_opn6b	A364S	# Altered Effect (Pr = 0.28)
Pygocentrus_nattereri_opn6b	A364S	# |---->Altered Motifs (ELME000053|ELME000062|ELME000063|ELME000202|ELME000239)
Pygocentrus_nattereri_opn6b	A364S	# |---->Altered Structure_and_dynamics (Pr = 0.23)-------------------------------------------------------|
Pygocentrus_nattereri_opn6b	A364S	# | |---->Altered Secondary_structure (Pr = 0.23) |
Pygocentrus_nattereri_opn6b	A364S	# | | |
Pygocentrus_nattereri_opn6b	A364S	# | |---->Altered Stability_and_conformational_flexibility (Pr = 0.23) |
Pygocentrus_nattereri_opn6b	A364S	# | | |---->Altered Conformational_flexibility (Pr = 0.23) |
Pygocentrus_nattereri_opn6b	A364S	# | | |
Pygocentrus_nattereri_opn6b	A364S	# | |---->Altered Special_structural_signatures (Pr = 0.01) |
Pygocentrus_nattereri_opn6b	A364S	# | |---->Altered Signal_peptide (Pr = 0.00) |
Pygocentrus_nattereri_opn6b	A364S	# | | |
Pygocentrus_nattereri_opn6b	A364S	# | |---->Altered Transmembrane_protein (Pr = 0.01) |
Pygocentrus_nattereri_opn6b	A364S	# | |
Pygocentrus_nattereri_opn6b	A364S	# |---->Altered Functional_residue (Pr = 0.28) |
Pygocentrus_nattereri_opn6b	A364S	# |---->Altered Macromolecular_binding (Pr = 0.10) |
Pygocentrus_nattereri_opn6b	A364S	# | |---->Altered Protein_binding (Pr = 0.10) |
Pygocentrus_nattereri_opn6b	A364S	# | |---->Altered Disordered_interface (Pr = 0.10) |
Pygocentrus_nattereri_opn6b	A364S	# | | |
Pygocentrus_nattereri_opn6b	A364S	# | |---->Altered Ordered_interface (Pr = 0.08) |
Pygocentrus_nattereri_opn6b	A364S	# | |
Pygocentrus_nattereri_opn6b	A364S	# |---->Altered Metal_binding (Pr = 0.00)<---------------------------------------------------------|
Pygocentrus_nattereri_opn6b	A364S	# |
Pygocentrus_nattereri_opn6b	A364S	# |---->Altered PTM_site (Pr = 0.28)
Pygocentrus_nattereri_opn6b	A364S	# |---->Gain of Phosphorylation at T368 (Pr = 0.28 | P = 0.02)
Pygocentrus_nattereri_opn6b	R370Q	0.071	Loss of ADP-ribosylation at R370 (Pr = 0.30 | P = 3.5e-03); Loss of Strand (Pr = 0.27 | P = 0.02); Loss of Phosphorylation at T368 (Pr = 0.27 | P = 0.03)	Altered Motifs (ELME000052:Phosphothreonine motif binding a subset of FHA domains that show a preference for a large aliphatic amino acid at the pT+3 position.; ELME000136:The Class IV WW domain interaction motif is recognised primarily by the Pin1 phosphorylation-dependent prolyl isomerase.; ELME000155:This is the motif recognized by those SH3 domains with a non-canonical class I recognition specificity; ELME000159:Proline-Directed Kinase (e.g. MAPK) phosphorylation site in higher eukaryotes.; PS00005:Protein kinase C phosphorylation site)	Predicted conservation scores
Pygocentrus_nattereri_opn6b	R370Q	# Altered Effect (Pr = 0.30)
Pygocentrus_nattereri_opn6b	R370Q	# |---->Altered Motifs (ELME000052|ELME000136|ELME000155|ELME000159|PS00005)
Pygocentrus_nattereri_opn6b	R370Q	# |---->Altered Structure_and_dynamics (Pr = 0.27)-------------------------------------------------------|
Pygocentrus_nattereri_opn6b	R370Q	# | |---->Altered Secondary_structure (Pr = 0.27) |
Pygocentrus_nattereri_opn6b	R370Q	# | | |---->Loss of Strand (Pr = 0.27 | P = 0.02) |
Pygocentrus_nattereri_opn6b	R370Q	# | | |
Pygocentrus_nattereri_opn6b	R370Q	# | |---->Altered Stability_and_conformational_flexibility (Pr = 0.19) |
Pygocentrus_nattereri_opn6b	R370Q	# | | |---->Altered Conformational_flexibility (Pr = 0.19) |
Pygocentrus_nattereri_opn6b	R370Q	# | | |
Pygocentrus_nattereri_opn6b	R370Q	# | |---->Altered Special_structural_signatures (Pr = 0.01) |
Pygocentrus_nattereri_opn6b	R370Q	# | |---->Altered Signal_peptide (Pr = 0.00) |
Pygocentrus_nattereri_opn6b	R370Q	# | | |
Pygocentrus_nattereri_opn6b	R370Q	# | |---->Altered Transmembrane_protein (Pr = 0.01) |
Pygocentrus_nattereri_opn6b	R370Q	# | |
Pygocentrus_nattereri_opn6b	R370Q	# |---->Altered Functional_residue (Pr = 0.30) |
Pygocentrus_nattereri_opn6b	R370Q	# |---->Altered Macromolecular_binding (Pr = 0.12) |
Pygocentrus_nattereri_opn6b	R370Q	# | |---->Altered Protein_binding (Pr = 0.12) |
Pygocentrus_nattereri_opn6b	R370Q	# | |---->Altered Disordered_interface (Pr = 0.12) |
Pygocentrus_nattereri_opn6b	R370Q	# | | |
Pygocentrus_nattereri_opn6b	R370Q	# | |---->Altered Ordered_interface (Pr = 0.08) |
Pygocentrus_nattereri_opn6b	R370Q	# | |
Pygocentrus_nattereri_opn6b	R370Q	# |---->Altered Metal_binding (Pr = 0.00)<---------------------------------------------------------|
Pygocentrus_nattereri_opn6b	R370Q	# |
Pygocentrus_nattereri_opn6b	R370Q	# |---->Altered PTM_site (Pr = 0.30)
Pygocentrus_nattereri_opn6b	R370Q	# |---->Loss of ADP-ribosylation at R370 (Pr = 0.30 | P = 3.5e-03)
Pygocentrus_nattereri_opn6b	R370Q	# |---->Loss of Phosphorylation at T368 (Pr = 0.27 | P = 0.03)
Pygocentrus_nattereri_opn6b	L371M	0.044	Gain of Strand (Pr = 0.27 | P = 0.03); Gain of Phosphorylation at T368 (Pr = 0.26 | P = 0.03); Gain of ADP-ribosylation at R370 (Pr = 0.21 | P = 0.02)	Altered Motifs (ELME000052:Phosphothreonine motif binding a subset of FHA domains that show a preference for a large aliphatic amino acid at the pT+3 position.; ELME000155:This is the motif recognized by those SH3 domains with a non-canonical class I recognition specificity; ELME000159:Proline-Directed Kinase (e.g. MAPK) phosphorylation site in higher eukaryotes.)	Predicted conservation scores
Pygocentrus_nattereri_opn6b	L371M	# Altered Effect (Pr = 0.27)
Pygocentrus_nattereri_opn6b	L371M	# |---->Altered Motifs (ELME000052|ELME000155|ELME000159)
Pygocentrus_nattereri_opn6b	L371M	# |---->Altered Structure_and_dynamics (Pr = 0.27)-------------------------------------------------------|
Pygocentrus_nattereri_opn6b	L371M	# | |---->Altered Secondary_structure (Pr = 0.27) |
Pygocentrus_nattereri_opn6b	L371M	# | | |---->Gain of Strand (Pr = 0.27 | P = 0.03) |
Pygocentrus_nattereri_opn6b	L371M	# | | |
Pygocentrus_nattereri_opn6b	L371M	# | |---->Altered Stability_and_conformational_flexibility (Pr = 0.19) |
Pygocentrus_nattereri_opn6b	L371M	# | | |---->Altered Conformational_flexibility (Pr = 0.19) |
Pygocentrus_nattereri_opn6b	L371M	# | | |
Pygocentrus_nattereri_opn6b	L371M	# | |---->Altered Special_structural_signatures (Pr = 0.02) |
Pygocentrus_nattereri_opn6b	L371M	# | |---->Altered Signal_peptide (Pr = 0.00) |
Pygocentrus_nattereri_opn6b	L371M	# | | |
Pygocentrus_nattereri_opn6b	L371M	# | |---->Altered Transmembrane_protein (Pr = 0.02) |
Pygocentrus_nattereri_opn6b	L371M	# | |
Pygocentrus_nattereri_opn6b	L371M	# |---->Altered Functional_residue (Pr = 0.26) |
Pygocentrus_nattereri_opn6b	L371M	# |---->Altered Macromolecular_binding (Pr = 0.13) |
Pygocentrus_nattereri_opn6b	L371M	# | |---->Altered Protein_binding (Pr = 0.13) |
Pygocentrus_nattereri_opn6b	L371M	# | |---->Altered Disordered_interface (Pr = 0.13) |
Pygocentrus_nattereri_opn6b	L371M	# | | |
Pygocentrus_nattereri_opn6b	L371M	# | |---->Altered Ordered_interface (Pr = 0.05) |
Pygocentrus_nattereri_opn6b	L371M	# | |
Pygocentrus_nattereri_opn6b	L371M	# |---->Altered Metal_binding (Pr = 0.00)<---------------------------------------------------------|
Pygocentrus_nattereri_opn6b	L371M	# |
Pygocentrus_nattereri_opn6b	L371M	# |---->Altered PTM_site (Pr = 0.26)
Pygocentrus_nattereri_opn6b	L371M	# |---->Gain of ADP-ribosylation at R370 (Pr = 0.21 | P = 0.02)
Pygocentrus_nattereri_opn6b	L371M	# |---->Gain of Phosphorylation at T368 (Pr = 0.26 | P = 0.03)
Pygocentrus_nattereri_opn6b	N386R	0.034	Loss of B-factor (Pr = 0.25 | P = 0.05); Gain of SUMOylation at K388 (Pr = 0.19 | P = 0.04); Gain of Proteolytic_cleavage at D385 (Pr = 0.12 | P = 0.03)	Altered Motifs (None)	Predicted conservation scores
Pygocentrus_nattereri_opn6b	N386R	# Altered Effect (Pr = 0.26)
Pygocentrus_nattereri_opn6b	N386R	# |---->Altered Motifs (None)
Pygocentrus_nattereri_opn6b	N386R	# |---->Altered Structure_and_dynamics (Pr = 0.25)-------------------------------------------------------|
Pygocentrus_nattereri_opn6b	N386R	# | |---->Altered Secondary_structure (Pr = 0.25) |
Pygocentrus_nattereri_opn6b	N386R	# | | |
Pygocentrus_nattereri_opn6b	N386R	# | |---->Altered Stability_and_conformational_flexibility (Pr = 0.25) |
Pygocentrus_nattereri_opn6b	N386R	# | | |---->Altered Conformational_flexibility (Pr = 0.25) |
Pygocentrus_nattereri_opn6b	N386R	# | | |---->Loss of B-factor (Pr = 0.25 | P = 0.05) |
Pygocentrus_nattereri_opn6b	N386R	# | | |
Pygocentrus_nattereri_opn6b	N386R	# | |---->Altered Special_structural_signatures (Pr = 0.03) |
Pygocentrus_nattereri_opn6b	N386R	# | |---->Altered Signal_peptide (Pr = 0.00) |
Pygocentrus_nattereri_opn6b	N386R	# | | |
Pygocentrus_nattereri_opn6b	N386R	# | |---->Altered Transmembrane_protein (Pr = 0.03) |
Pygocentrus_nattereri_opn6b	N386R	# | |
Pygocentrus_nattereri_opn6b	N386R	# |---->Altered Functional_residue (Pr = 0.26) |
Pygocentrus_nattereri_opn6b	N386R	# |---->Altered Macromolecular_binding (Pr = 0.26) |
Pygocentrus_nattereri_opn6b	N386R	# | |---->Altered Protein_binding (Pr = 0.26) |
Pygocentrus_nattereri_opn6b	N386R	# | |---->Altered Disordered_interface (Pr = 0.26) |
Pygocentrus_nattereri_opn6b	N386R	# | | |
Pygocentrus_nattereri_opn6b	N386R	# | |---->Altered Ordered_interface (Pr = 0.05) |
Pygocentrus_nattereri_opn6b	N386R	# | |
Pygocentrus_nattereri_opn6b	N386R	# |---->Altered Metal_binding (Pr = 0.01)<---------------------------------------------------------|
Pygocentrus_nattereri_opn6b	N386R	# |
Pygocentrus_nattereri_opn6b	N386R	# |---->Altered PTM_site (Pr = 0.19)
Pygocentrus_nattereri_opn6b	N386R	# |---->Gain of Proteolytic_cleavage at D385 (Pr = 0.12 | P = 0.03)
Pygocentrus_nattereri_opn6b	N386R	# |---->Gain of SUMOylation at K388 (Pr = 0.19 | P = 0.04)
Pygocentrus_nattereri_opn6b	N403V	0.117	Gain of Proteolytic_cleavage at D408 (Pr = 0.20 | P = 2.5e-03); Gain of O-linked_glycosylation at T406 (Pr = 0.19 | P = 0.02); Loss of N-linked_glycosylation at N403 (Pr = 0.02 | P = 0.04)	Altered Motifs (ELME000053:GSK3 phosphorylation recognition site; ELME000070:Generic motif for N-glycosylation. It was shown that Trp - Asp - and Glu are uncommon before the Ser/Thr position (PMID-8626433). Efficient glycosylation usually occurs when ~60 residues or more separate the glycosylation acceptor site from the C-terminus.; ELME000173:Consensus derived from reported natural interactors which do not match the Mode 1 and Mode 2 ligands.; PS00001:N-glycosylation site)	Predicted conservation scores
Pygocentrus_nattereri_opn6b	N403V	# Altered Effect (Pr = 0.25)
Pygocentrus_nattereri_opn6b	N403V	# |---->Altered Motifs (ELME000053|ELME000070|ELME000173|PS00001)
Pygocentrus_nattereri_opn6b	N403V	# |---->Altered Structure_and_dynamics (Pr = 0.25)-------------------------------------------------------|
Pygocentrus_nattereri_opn6b	N403V	# | |---->Altered Secondary_structure (Pr = 0.25) |
Pygocentrus_nattereri_opn6b	N403V	# | | |
Pygocentrus_nattereri_opn6b	N403V	# | |---->Altered Stability_and_conformational_flexibility (Pr = 0.25) |
Pygocentrus_nattereri_opn6b	N403V	# | | |---->Altered Conformational_flexibility (Pr = 0.25) |
Pygocentrus_nattereri_opn6b	N403V	# | | |
Pygocentrus_nattereri_opn6b	N403V	# | |---->Altered Special_structural_signatures (Pr = 0.04) |
Pygocentrus_nattereri_opn6b	N403V	# | |---->Altered Signal_peptide (Pr = 0.00) |
Pygocentrus_nattereri_opn6b	N403V	# | | |
Pygocentrus_nattereri_opn6b	N403V	# | |---->Altered Transmembrane_protein (Pr = 0.04) |
Pygocentrus_nattereri_opn6b	N403V	# | |
Pygocentrus_nattereri_opn6b	N403V	# |---->Altered Functional_residue (Pr = 0.21) |
Pygocentrus_nattereri_opn6b	N403V	# |---->Altered Macromolecular_binding (Pr = 0.10) |
Pygocentrus_nattereri_opn6b	N403V	# | |---->Altered Protein_binding (Pr = 0.10) |
Pygocentrus_nattereri_opn6b	N403V	# | |---->Altered Disordered_interface (Pr = 0.10) |
Pygocentrus_nattereri_opn6b	N403V	# | | |
Pygocentrus_nattereri_opn6b	N403V	# | |---->Altered Ordered_interface (Pr = 0.04) |
Pygocentrus_nattereri_opn6b	N403V	# | |
Pygocentrus_nattereri_opn6b	N403V	# |---->Altered Metal_binding (Pr = 0.06)<---------------------------------------------------------|
Pygocentrus_nattereri_opn6b	N403V	# |
Pygocentrus_nattereri_opn6b	N403V	# |---->Altered PTM_site (Pr = 0.21)
Pygocentrus_nattereri_opn6b	N403V	# |---->Loss of N-linked_glycosylation at N403 (Pr = 0.02 | P = 0.04)
Pygocentrus_nattereri_opn6b	N403V	# |---->Gain of O-linked_glycosylation at T406 (Pr = 0.19 | P = 0.02)
Pygocentrus_nattereri_opn6b	N403V	# |---->Gain of Proteolytic_cleavage at D408 (Pr = 0.20 | P = 2.5e-03)
Pygocentrus_nattereri_opn6b	S405E	0.062	Gain of Helix (Pr = 0.28 | P = 0.02); Loss of Phosphorylation at S405 (Pr = 0.28 | P = 0.02); Loss of Proteolytic_cleavage at D408 (Pr = 0.17 | P = 6.3e-03); Loss of N-linked_glycosylation at N403 (Pr = 0.02 | P = 0.04)	Altered Motifs (ELME000053:GSK3 phosphorylation recognition site; ELME000070:Generic motif for N-glycosylation. It was shown that Trp - Asp - and Glu are uncommon before the Ser/Thr position (PMID-8626433). Efficient glycosylation usually occurs when ~60 residues or more separate the glycosylation acceptor site from the C-terminus.; ELME000321:Caspase3 and Caspase7 cleavage site; PS00001:N-glycosylation site; PS00006:Casein kinase II phosphorylation site)	Predicted conservation scores
Pygocentrus_nattereri_opn6b	S405E	# Altered Effect (Pr = 0.28)
Pygocentrus_nattereri_opn6b	S405E	# |---->Altered Motifs (ELME000053|ELME000070|ELME000321|PS00001|PS00006)
Pygocentrus_nattereri_opn6b	S405E	# |---->Altered Structure_and_dynamics (Pr = 0.28)-------------------------------------------------------|
Pygocentrus_nattereri_opn6b	S405E	# | |---->Altered Secondary_structure (Pr = 0.28) |
Pygocentrus_nattereri_opn6b	S405E	# | | |---->Gain of Helix (Pr = 0.28 | P = 0.02) |
Pygocentrus_nattereri_opn6b	S405E	# | | |
Pygocentrus_nattereri_opn6b	S405E	# | |---->Altered Stability_and_conformational_flexibility (Pr = 0.24) |
Pygocentrus_nattereri_opn6b	S405E	# | | |---->Altered Conformational_flexibility (Pr = 0.24) |
Pygocentrus_nattereri_opn6b	S405E	# | | |
Pygocentrus_nattereri_opn6b	S405E	# | |---->Altered Special_structural_signatures (Pr = 0.05) |
Pygocentrus_nattereri_opn6b	S405E	# | |---->Altered Signal_peptide (Pr = 0.00) |
Pygocentrus_nattereri_opn6b	S405E	# | | |
Pygocentrus_nattereri_opn6b	S405E	# | |---->Altered Transmembrane_protein (Pr = 0.05) |
Pygocentrus_nattereri_opn6b	S405E	# | |
Pygocentrus_nattereri_opn6b	S405E	# |---->Altered Functional_residue (Pr = 0.28) |
Pygocentrus_nattereri_opn6b	S405E	# |---->Altered Macromolecular_binding (Pr = 0.09) |
Pygocentrus_nattereri_opn6b	S405E	# | |---->Altered Protein_binding (Pr = 0.09) |
Pygocentrus_nattereri_opn6b	S405E	# | |---->Altered Disordered_interface (Pr = 0.09) |
Pygocentrus_nattereri_opn6b	S405E	# | | |
Pygocentrus_nattereri_opn6b	S405E	# | |---->Altered Ordered_interface (Pr = 0.04) |
Pygocentrus_nattereri_opn6b	S405E	# | |
Pygocentrus_nattereri_opn6b	S405E	# |---->Altered Metal_binding (Pr = 0.07)<---------------------------------------------------------|
Pygocentrus_nattereri_opn6b	S405E	# |
Pygocentrus_nattereri_opn6b	S405E	# |---->Altered PTM_site (Pr = 0.28)
Pygocentrus_nattereri_opn6b	S405E	# |---->Loss of N-linked_glycosylation at N403 (Pr = 0.02 | P = 0.04)
Pygocentrus_nattereri_opn6b	S405E	# |---->Loss of Phosphorylation at S405 (Pr = 0.28 | P = 0.02)
Pygocentrus_nattereri_opn6b	S405E	# |---->Loss of Proteolytic_cleavage at D408 (Pr = 0.17 | P = 6.3e-03)
Pygocentrus_nattereri_opn6b	T406N	0.048	Gain of B-factor (Pr = 0.27 | P = 0.01); Gain of Phosphorylation at S405 (Pr = 0.25 | P = 0.03); Loss of Proteolytic_cleavage at D408 (Pr = 0.18 | P = 5.2e-03); Loss of O-linked_glycosylation at T406 (Pr = 0.12 | P = 0.05); Loss of N-linked_glycosylation at N403 (Pr = 0.01 | P = 0.04)	Altered Motifs (ELME000053:GSK3 phosphorylation recognition site; ELME000064:CK2 phosphorylation site; ELME000070:Generic motif for N-glycosylation. It was shown that Trp - Asp - and Glu are uncommon before the Ser/Thr position (PMID-8626433). Efficient glycosylation usually occurs when ~60 residues or more separate the glycosylation acceptor site from the C-terminus.; ELME000321:Caspase3 and Caspase7 cleavage site; PS00001:N-glycosylation site; PS00006:Casein kinase II phosphorylation site)	Predicted conservation scores
Pygocentrus_nattereri_opn6b	T406N	# Altered Effect (Pr = 0.27)
Pygocentrus_nattereri_opn6b	T406N	# |---->Altered Motifs (ELME000053|ELME000064|ELME000070|ELME000321|PS00001|PS00006)
Pygocentrus_nattereri_opn6b	T406N	# |---->Altered Structure_and_dynamics (Pr = 0.27)-------------------------------------------------------|
Pygocentrus_nattereri_opn6b	T406N	# | |---->Altered Secondary_structure (Pr = 0.26) |
Pygocentrus_nattereri_opn6b	T406N	# | | |
Pygocentrus_nattereri_opn6b	T406N	# | |---->Altered Stability_and_conformational_flexibility (Pr = 0.27) |
Pygocentrus_nattereri_opn6b	T406N	# | | |---->Altered Conformational_flexibility (Pr = 0.27) |
Pygocentrus_nattereri_opn6b	T406N	# | | |---->Gain of B-factor (Pr = 0.27 | P = 0.01) |
Pygocentrus_nattereri_opn6b	T406N	# | | |
Pygocentrus_nattereri_opn6b	T406N	# | |---->Altered Special_structural_signatures (Pr = 0.05) |
Pygocentrus_nattereri_opn6b	T406N	# | |---->Altered Signal_peptide (Pr = 0.00) |
Pygocentrus_nattereri_opn6b	T406N	# | | |
Pygocentrus_nattereri_opn6b	T406N	# | |---->Altered Transmembrane_protein (Pr = 0.05) |
Pygocentrus_nattereri_opn6b	T406N	# | |
Pygocentrus_nattereri_opn6b	T406N	# |---->Altered Functional_residue (Pr = 0.25) |
Pygocentrus_nattereri_opn6b	T406N	# |---->Altered Macromolecular_binding (Pr = 0.09) |
Pygocentrus_nattereri_opn6b	T406N	# | |---->Altered Protein_binding (Pr = 0.09) |
Pygocentrus_nattereri_opn6b	T406N	# | |---->Altered Disordered_interface (Pr = 0.09) |
Pygocentrus_nattereri_opn6b	T406N	# | | |
Pygocentrus_nattereri_opn6b	T406N	# | |---->Altered Ordered_interface (Pr = 0.02) |
Pygocentrus_nattereri_opn6b	T406N	# | |
Pygocentrus_nattereri_opn6b	T406N	# |---->Altered Metal_binding (Pr = 0.06)<---------------------------------------------------------|
Pygocentrus_nattereri_opn6b	T406N	# |
Pygocentrus_nattereri_opn6b	T406N	# |---->Altered PTM_site (Pr = 0.25)
Pygocentrus_nattereri_opn6b	T406N	# |---->Loss of N-linked_glycosylation at N403 (Pr = 0.01 | P = 0.04)
Pygocentrus_nattereri_opn6b	T406N	# |---->Loss of O-linked_glycosylation at T406 (Pr = 0.12 | P = 0.05)
Pygocentrus_nattereri_opn6b	T406N	# |---->Gain of Phosphorylation at S405 (Pr = 0.25 | P = 0.03)
Pygocentrus_nattereri_opn6b	T406N	# |---->Loss of Proteolytic_cleavage at D408 (Pr = 0.18 | P = 5.2e-03)
Pygocentrus_nattereri_opn6b	S407T	0.036	Gain of Proteolytic_cleavage at D408 (Pr = 0.20 | P = 2.3e-03); Gain of O-linked_glycosylation at S407 (Pr = 0.13 | P = 0.04); Loss of N-linked_glycosylation at N403 (Pr = 0.01 | P = 0.04)	Altered Motifs (ELME000053:GSK3 phosphorylation recognition site; ELME000064:CK2 phosphorylation site; ELME000070:Generic motif for N-glycosylation. It was shown that Trp - Asp - and Glu are uncommon before the Ser/Thr position (PMID-8626433). Efficient glycosylation usually occurs when ~60 residues or more separate the glycosylation acceptor site from the C-terminus.; ELME000321:Caspase3 and Caspase7 cleavage site; PS00006:Casein kinase II phosphorylation site)	Predicted conservation scores
Pygocentrus_nattereri_opn6b	S407T	# Altered Effect (Pr = 0.26)
Pygocentrus_nattereri_opn6b	S407T	# |---->Altered Motifs (ELME000053|ELME000064|ELME000070|ELME000321|PS00006)
Pygocentrus_nattereri_opn6b	S407T	# |---->Altered Structure_and_dynamics (Pr = 0.26)-------------------------------------------------------|
Pygocentrus_nattereri_opn6b	S407T	# | |---->Altered Secondary_structure (Pr = 0.26) |
Pygocentrus_nattereri_opn6b	S407T	# | | |
Pygocentrus_nattereri_opn6b	S407T	# | |---->Altered Stability_and_conformational_flexibility (Pr = 0.24) |
Pygocentrus_nattereri_opn6b	S407T	# | | |---->Altered Conformational_flexibility (Pr = 0.24) |
Pygocentrus_nattereri_opn6b	S407T	# | | |
Pygocentrus_nattereri_opn6b	S407T	# | |---->Altered Special_structural_signatures (Pr = 0.05) |
Pygocentrus_nattereri_opn6b	S407T	# | |---->Altered Signal_peptide (Pr = 0.00) |
Pygocentrus_nattereri_opn6b	S407T	# | | |
Pygocentrus_nattereri_opn6b	S407T	# | |---->Altered Transmembrane_protein (Pr = 0.05) |
Pygocentrus_nattereri_opn6b	S407T	# | |
Pygocentrus_nattereri_opn6b	S407T	# |---->Altered Functional_residue (Pr = 0.21) |
Pygocentrus_nattereri_opn6b	S407T	# |---->Altered Macromolecular_binding (Pr = 0.09) |
Pygocentrus_nattereri_opn6b	S407T	# | |---->Altered Protein_binding (Pr = 0.09) |
Pygocentrus_nattereri_opn6b	S407T	# | |---->Altered Disordered_interface (Pr = 0.09) |
Pygocentrus_nattereri_opn6b	S407T	# | | |
Pygocentrus_nattereri_opn6b	S407T	# | |---->Altered Ordered_interface (Pr = 0.03) |
Pygocentrus_nattereri_opn6b	S407T	# | |
Pygocentrus_nattereri_opn6b	S407T	# |---->Altered Metal_binding (Pr = 0.06)<---------------------------------------------------------|
Pygocentrus_nattereri_opn6b	S407T	# |
Pygocentrus_nattereri_opn6b	S407T	# |---->Altered PTM_site (Pr = 0.21)
Pygocentrus_nattereri_opn6b	S407T	# |---->Loss of N-linked_glycosylation at N403 (Pr = 0.01 | P = 0.04)
Pygocentrus_nattereri_opn6b	S407T	# |---->Gain of O-linked_glycosylation at S407 (Pr = 0.13 | P = 0.04)
Pygocentrus_nattereri_opn6b	S407T	# |---->Gain of Proteolytic_cleavage at D408 (Pr = 0.20 | P = 2.3e-03)
Pygocentrus_nattereri_opn6b	G413D	0.077	Gain of Helix (Pr = 0.27 | P = 0.03); Gain of SUMOylation at K414 (Pr = 0.27 | P = 5.2e-03); Loss of Phosphorylation at S417 (Pr = 0.26 | P = 0.03); Gain of B-factor (Pr = 0.25 | P = 0.03); Gain of Proteolytic_cleavage at D408 (Pr = 0.19 | P = 2.9e-03); Gain of Ubiquitylation at K414 (Pr = 0.16 | P = 0.03)	Altered Motifs (ELME000155:This is the motif recognized by those SH3 domains with a non-canonical class I recognition specificity)	Predicted conservation scores
Pygocentrus_nattereri_opn6b	G413D	# Altered Effect (Pr = 0.27)
Pygocentrus_nattereri_opn6b	G413D	# |---->Altered Motifs (ELME000155)
Pygocentrus_nattereri_opn6b	G413D	# |---->Altered Structure_and_dynamics (Pr = 0.27)-------------------------------------------------------|
Pygocentrus_nattereri_opn6b	G413D	# | |---->Altered Secondary_structure (Pr = 0.27) |
Pygocentrus_nattereri_opn6b	G413D	# | | |---->Gain of Helix (Pr = 0.27 | P = 0.03) |
Pygocentrus_nattereri_opn6b	G413D	# | | |
Pygocentrus_nattereri_opn6b	G413D	# | |---->Altered Stability_and_conformational_flexibility (Pr = 0.25) |
Pygocentrus_nattereri_opn6b	G413D	# | | |---->Altered Conformational_flexibility (Pr = 0.25) |
Pygocentrus_nattereri_opn6b	G413D	# | | |---->Gain of B-factor (Pr = 0.25 | P = 0.03) |
Pygocentrus_nattereri_opn6b	G413D	# | | |
Pygocentrus_nattereri_opn6b	G413D	# | |---->Altered Special_structural_signatures (Pr = 0.06) |
Pygocentrus_nattereri_opn6b	G413D	# | |---->Altered Signal_peptide (Pr = 0.00) |
Pygocentrus_nattereri_opn6b	G413D	# | | |
Pygocentrus_nattereri_opn6b	G413D	# | |---->Altered Transmembrane_protein (Pr = 0.06) |
Pygocentrus_nattereri_opn6b	G413D	# | |
Pygocentrus_nattereri_opn6b	G413D	# |---->Altered Functional_residue (Pr = 0.27) |
Pygocentrus_nattereri_opn6b	G413D	# |---->Altered Macromolecular_binding (Pr = 0.09) |
Pygocentrus_nattereri_opn6b	G413D	# | |---->Altered Protein_binding (Pr = 0.09) |
Pygocentrus_nattereri_opn6b	G413D	# | |---->Altered Disordered_interface (Pr = 0.09) |
Pygocentrus_nattereri_opn6b	G413D	# | | |
Pygocentrus_nattereri_opn6b	G413D	# | |---->Altered Ordered_interface (Pr = 0.02) |
Pygocentrus_nattereri_opn6b	G413D	# | |
Pygocentrus_nattereri_opn6b	G413D	# |---->Altered Metal_binding (Pr = 0.03)<---------------------------------------------------------|
Pygocentrus_nattereri_opn6b	G413D	# |
Pygocentrus_nattereri_opn6b	G413D	# |---->Altered PTM_site (Pr = 0.27)
Pygocentrus_nattereri_opn6b	G413D	# |---->Loss of Phosphorylation at S417 (Pr = 0.26 | P = 0.03)
Pygocentrus_nattereri_opn6b	G413D	# |---->Gain of Proteolytic_cleavage at D408 (Pr = 0.19 | P = 2.9e-03)
Pygocentrus_nattereri_opn6b	G413D	# |---->Gain of SUMOylation at K414 (Pr = 0.27 | P = 5.2e-03)
Pygocentrus_nattereri_opn6b	G413D	# |---->Gain of Ubiquitylation at K414 (Pr = 0.16 | P = 0.03)
Pygocentrus_nattereri_opn6b	K414R	0.058	Loss of SUMOylation at K414 (Pr = 0.54 | P = 3.4e-04); Gain of Phosphorylation at S417 (Pr = 0.45 | P = 4.7e-03); Gain of ADP-ribosylation at K414 (Pr = 0.37 | P = 7.7e-04); Loss of B-factor (Pr = 0.27 | P = 0.02); Loss of Ubiquitylation at K414 (Pr = 0.18 | P = 0.02)	Altered Motifs (ELME000136:The Class IV WW domain interaction motif is recognised primarily by the Pin1 phosphorylation-dependent prolyl isomerase.; ELME000155:This is the motif recognized by those SH3 domains with a non-canonical class I recognition specificity; ELME000159:Proline-Directed Kinase (e.g. MAPK) phosphorylation site in higher eukaryotes.)	Predicted conservation scores
Pygocentrus_nattereri_opn6b	K414R	# Altered Effect (Pr = 0.54)
Pygocentrus_nattereri_opn6b	K414R	# |---->Altered Motifs (ELME000136|ELME000155|ELME000159)
Pygocentrus_nattereri_opn6b	K414R	# |---->Altered Structure_and_dynamics (Pr = 0.27)-------------------------------------------------------|
Pygocentrus_nattereri_opn6b	K414R	# | |---->Altered Secondary_structure (Pr = 0.25) |
Pygocentrus_nattereri_opn6b	K414R	# | | |
Pygocentrus_nattereri_opn6b	K414R	# | |---->Altered Stability_and_conformational_flexibility (Pr = 0.27) |
Pygocentrus_nattereri_opn6b	K414R	# | | |---->Altered Conformational_flexibility (Pr = 0.27) |
Pygocentrus_nattereri_opn6b	K414R	# | | |---->Loss of B-factor (Pr = 0.27 | P = 0.02) |
Pygocentrus_nattereri_opn6b	K414R	# | | |
Pygocentrus_nattereri_opn6b	K414R	# | |---->Altered Special_structural_signatures (Pr = 0.05) |
Pygocentrus_nattereri_opn6b	K414R	# | |---->Altered Signal_peptide (Pr = 0.00) |
Pygocentrus_nattereri_opn6b	K414R	# | | |
Pygocentrus_nattereri_opn6b	K414R	# | |---->Altered Transmembrane_protein (Pr = 0.05) |
Pygocentrus_nattereri_opn6b	K414R	# | |
Pygocentrus_nattereri_opn6b	K414R	# |---->Altered Functional_residue (Pr = 0.54) |
Pygocentrus_nattereri_opn6b	K414R	# |---->Altered Macromolecular_binding (Pr = 0.09) |
Pygocentrus_nattereri_opn6b	K414R	# | |---->Altered Protein_binding (Pr = 0.09) |
Pygocentrus_nattereri_opn6b	K414R	# | |---->Altered Disordered_interface (Pr = 0.09) |
Pygocentrus_nattereri_opn6b	K414R	# | | |
Pygocentrus_nattereri_opn6b	K414R	# | |---->Altered Ordered_interface (Pr = 0.03) |
Pygocentrus_nattereri_opn6b	K414R	# | |
Pygocentrus_nattereri_opn6b	K414R	# |---->Altered Metal_binding (Pr = 0.02)<---------------------------------------------------------|
Pygocentrus_nattereri_opn6b	K414R	# |
Pygocentrus_nattereri_opn6b	K414R	# |---->Altered PTM_site (Pr = 0.54)
Pygocentrus_nattereri_opn6b	K414R	# |---->Gain of ADP-ribosylation at K414 (Pr = 0.37 | P = 7.7e-04)
Pygocentrus_nattereri_opn6b	K414R	# |---->Gain of Phosphorylation at S417 (Pr = 0.45 | P = 4.7e-03)
Pygocentrus_nattereri_opn6b	K414R	# |---->Loss of SUMOylation at K414 (Pr = 0.54 | P = 3.4e-04)
Pygocentrus_nattereri_opn6b	K414R	# |---->Loss of Ubiquitylation at K414 (Pr = 0.18 | P = 0.02)
Pygocentrus_nattereri_opn6b	P418S	0.051	Loss of Phosphorylation at S417 (Pr = 0.39 | P = 8.1e-03); Loss of B-factor (Pr = 0.26 | P = 0.05); Gain of SUMOylation at K414 (Pr = 0.25 | P = 7.4e-03)	Altered Motifs (ELME000053:GSK3 phosphorylation recognition site; ELME000136:The Class IV WW domain interaction motif is recognised primarily by the Pin1 phosphorylation-dependent prolyl isomerase.; ELME000155:This is the motif recognized by those SH3 domains with a non-canonical class I recognition specificity; ELME000159:Proline-Directed Kinase (e.g. MAPK) phosphorylation site in higher eukaryotes.)	Predicted conservation scores
Pygocentrus_nattereri_opn6b	P418S	# Altered Effect (Pr = 0.39)
Pygocentrus_nattereri_opn6b	P418S	# |---->Altered Motifs (ELME000053|ELME000136|ELME000155|ELME000159)
Pygocentrus_nattereri_opn6b	P418S	# |---->Altered Structure_and_dynamics (Pr = 0.26)-------------------------------------------------------|
Pygocentrus_nattereri_opn6b	P418S	# | |---->Altered Secondary_structure (Pr = 0.26) |
Pygocentrus_nattereri_opn6b	P418S	# | | |
Pygocentrus_nattereri_opn6b	P418S	# | |---->Altered Stability_and_conformational_flexibility (Pr = 0.26) |
Pygocentrus_nattereri_opn6b	P418S	# | | |---->Altered Conformational_flexibility (Pr = 0.26) |
Pygocentrus_nattereri_opn6b	P418S	# | | |---->Loss of B-factor (Pr = 0.26 | P = 0.05) |
Pygocentrus_nattereri_opn6b	P418S	# | | |
Pygocentrus_nattereri_opn6b	P418S	# | |---->Altered Special_structural_signatures (Pr = 0.05) |
Pygocentrus_nattereri_opn6b	P418S	# | |---->Altered Signal_peptide (Pr = 0.00) |
Pygocentrus_nattereri_opn6b	P418S	# | | |
Pygocentrus_nattereri_opn6b	P418S	# | |---->Altered Transmembrane_protein (Pr = 0.05) |
Pygocentrus_nattereri_opn6b	P418S	# | |
Pygocentrus_nattereri_opn6b	P418S	# |---->Altered Functional_residue (Pr = 0.39) |
Pygocentrus_nattereri_opn6b	P418S	# |---->Altered Macromolecular_binding (Pr = 0.10) |
Pygocentrus_nattereri_opn6b	P418S	# | |---->Altered Protein_binding (Pr = 0.10) |
Pygocentrus_nattereri_opn6b	P418S	# | |---->Altered Disordered_interface (Pr = 0.10) |
Pygocentrus_nattereri_opn6b	P418S	# | | |
Pygocentrus_nattereri_opn6b	P418S	# | |---->Altered Ordered_interface (Pr = 0.03) |
Pygocentrus_nattereri_opn6b	P418S	# | |
Pygocentrus_nattereri_opn6b	P418S	# |---->Altered Metal_binding (Pr = 0.01)<---------------------------------------------------------|
Pygocentrus_nattereri_opn6b	P418S	# |
Pygocentrus_nattereri_opn6b	P418S	# |---->Altered PTM_site (Pr = 0.39)
Pygocentrus_nattereri_opn6b	P418S	# |---->Loss of Phosphorylation at S417 (Pr = 0.39 | P = 8.1e-03)
Pygocentrus_nattereri_opn6b	P418S	# |---->Gain of SUMOylation at K414 (Pr = 0.25 | P = 7.4e-03)
Pygocentrus_nattereri_opn6b	V426T	0.049	Loss of Phosphorylation at S429 (Pr = 0.26 | P = 0.03)	Altered Motifs (ELME000053:GSK3 phosphorylation recognition site; ELME000136:The Class IV WW domain interaction motif is recognised primarily by the Pin1 phosphorylation-dependent prolyl isomerase.; ELME000159:Proline-Directed Kinase (e.g. MAPK) phosphorylation site in higher eukaryotes.)	Predicted conservation scores
Pygocentrus_nattereri_opn6b	V426T	# Altered Effect (Pr = 0.26)
Pygocentrus_nattereri_opn6b	V426T	# |---->Altered Motifs (ELME000053|ELME000136|ELME000159)
Pygocentrus_nattereri_opn6b	V426T	# |---->Altered Structure_and_dynamics (Pr = 0.25)-------------------------------------------------------|
Pygocentrus_nattereri_opn6b	V426T	# | |---->Altered Secondary_structure (Pr = 0.25) |
Pygocentrus_nattereri_opn6b	V426T	# | | |
Pygocentrus_nattereri_opn6b	V426T	# | |---->Altered Stability_and_conformational_flexibility (Pr = 0.23) |
Pygocentrus_nattereri_opn6b	V426T	# | | |---->Altered Conformational_flexibility (Pr = 0.23) |
Pygocentrus_nattereri_opn6b	V426T	# | | |
Pygocentrus_nattereri_opn6b	V426T	# | |---->Altered Special_structural_signatures (Pr = 0.02) |
Pygocentrus_nattereri_opn6b	V426T	# | |---->Altered Signal_peptide (Pr = 0.00) |
Pygocentrus_nattereri_opn6b	V426T	# | | |
Pygocentrus_nattereri_opn6b	V426T	# | |---->Altered Transmembrane_protein (Pr = 0.02) |
Pygocentrus_nattereri_opn6b	V426T	# | |
Pygocentrus_nattereri_opn6b	V426T	# |---->Altered Functional_residue (Pr = 0.26) |
Pygocentrus_nattereri_opn6b	V426T	# |---->Altered Macromolecular_binding (Pr = 0.11) |
Pygocentrus_nattereri_opn6b	V426T	# | |---->Altered Protein_binding (Pr = 0.11) |
Pygocentrus_nattereri_opn6b	V426T	# | |---->Altered Disordered_interface (Pr = 0.11) |
Pygocentrus_nattereri_opn6b	V426T	# | | |
Pygocentrus_nattereri_opn6b	V426T	# | |---->Altered Ordered_interface (Pr = 0.03) |
Pygocentrus_nattereri_opn6b	V426T	# | |
Pygocentrus_nattereri_opn6b	V426T	# |---->Altered Metal_binding (Pr = 0.00)<---------------------------------------------------------|
Pygocentrus_nattereri_opn6b	V426T	# |
Pygocentrus_nattereri_opn6b	V426T	# |---->Altered PTM_site (Pr = 0.26)
Pygocentrus_nattereri_opn6b	V426T	# |---->Loss of Phosphorylation at S429 (Pr = 0.26 | P = 0.03)
Pygocentrus_nattereri_opn6b	S429N	0.031	Loss of Phosphorylation at S429 (Pr = 0.51 | P = 3.8e-03)	Altered Motifs (ELME000063:CK1 phosphorylation site; ELME000136:The Class IV WW domain interaction motif is recognised primarily by the Pin1 phosphorylation-dependent prolyl isomerase.; ELME000159:Proline-Directed Kinase (e.g. MAPK) phosphorylation site in higher eukaryotes.)	Predicted conservation scores
Pygocentrus_nattereri_opn6b	S429N	# Altered Effect (Pr = 0.51)
Pygocentrus_nattereri_opn6b	S429N	# |---->Altered Motifs (ELME000063|ELME000136|ELME000159)
Pygocentrus_nattereri_opn6b	S429N	# |---->Altered Structure_and_dynamics (Pr = 0.24)-------------------------------------------------------|
Pygocentrus_nattereri_opn6b	S429N	# | |---->Altered Secondary_structure (Pr = 0.24) |
Pygocentrus_nattereri_opn6b	S429N	# | | |
Pygocentrus_nattereri_opn6b	S429N	# | |---->Altered Stability_and_conformational_flexibility (Pr = 0.22) |
Pygocentrus_nattereri_opn6b	S429N	# | | |---->Altered Conformational_flexibility (Pr = 0.22) |
Pygocentrus_nattereri_opn6b	S429N	# | | |
Pygocentrus_nattereri_opn6b	S429N	# | |---->Altered Special_structural_signatures (Pr = 0.02) |
Pygocentrus_nattereri_opn6b	S429N	# | |---->Altered Signal_peptide (Pr = 0.00) |
Pygocentrus_nattereri_opn6b	S429N	# | | |
Pygocentrus_nattereri_opn6b	S429N	# | |---->Altered Transmembrane_protein (Pr = 0.02) |
Pygocentrus_nattereri_opn6b	S429N	# | |
Pygocentrus_nattereri_opn6b	S429N	# |---->Altered Functional_residue (Pr = 0.51) |
Pygocentrus_nattereri_opn6b	S429N	# |---->Altered Macromolecular_binding (Pr = 0.13) |
Pygocentrus_nattereri_opn6b	S429N	# | |---->Altered Protein_binding (Pr = 0.13) |
Pygocentrus_nattereri_opn6b	S429N	# | |---->Altered Disordered_interface (Pr = 0.13) |
Pygocentrus_nattereri_opn6b	S429N	# | | |
Pygocentrus_nattereri_opn6b	S429N	# | |---->Altered Ordered_interface (Pr = 0.03) |
Pygocentrus_nattereri_opn6b	S429N	# | |
Pygocentrus_nattereri_opn6b	S429N	# |---->Altered Metal_binding (Pr = 0.01)<---------------------------------------------------------|
Pygocentrus_nattereri_opn6b	S429N	# |
Pygocentrus_nattereri_opn6b	S429N	# |---->Altered PTM_site (Pr = 0.51)
Pygocentrus_nattereri_opn6b	S429N	# |---->Loss of Phosphorylation at S429 (Pr = 0.51 | P = 3.8e-03)
Pygocentrus_nattereri_opn6b	T432M	0.026	Loss of Phosphorylation at T432 (Pr = 0.28 | P = 0.02); Loss of Ubiquitylation at K437 (Pr = 0.16 | P = 0.03)	Altered Motifs (ELME000063:CK1 phosphorylation site; ELME000159:Proline-Directed Kinase (e.g. MAPK) phosphorylation site in higher eukaryotes.)	Predicted conservation scores
Pygocentrus_nattereri_opn6b	T432M	# Altered Effect (Pr = 0.28)
Pygocentrus_nattereri_opn6b	T432M	# |---->Altered Motifs (ELME000063|ELME000159)
Pygocentrus_nattereri_opn6b	T432M	# |---->Altered Structure_and_dynamics (Pr = 0.25)-------------------------------------------------------|
Pygocentrus_nattereri_opn6b	T432M	# | |---->Altered Secondary_structure (Pr = 0.25) |
Pygocentrus_nattereri_opn6b	T432M	# | | |
Pygocentrus_nattereri_opn6b	T432M	# | |---->Altered Stability_and_conformational_flexibility (Pr = 0.22) |
Pygocentrus_nattereri_opn6b	T432M	# | | |---->Altered Conformational_flexibility (Pr = 0.22) |
Pygocentrus_nattereri_opn6b	T432M	# | | |
Pygocentrus_nattereri_opn6b	T432M	# | |---->Altered Special_structural_signatures (Pr = 0.02) |
Pygocentrus_nattereri_opn6b	T432M	# | |---->Altered Signal_peptide (Pr = 0.00) |
Pygocentrus_nattereri_opn6b	T432M	# | | |
Pygocentrus_nattereri_opn6b	T432M	# | |---->Altered Transmembrane_protein (Pr = 0.02) |
Pygocentrus_nattereri_opn6b	T432M	# | |
Pygocentrus_nattereri_opn6b	T432M	# |---->Altered Functional_residue (Pr = 0.28) |
Pygocentrus_nattereri_opn6b	T432M	# |---->Altered Macromolecular_binding (Pr = 0.10) |
Pygocentrus_nattereri_opn6b	T432M	# | |---->Altered Protein_binding (Pr = 0.10) |
Pygocentrus_nattereri_opn6b	T432M	# | |---->Altered Disordered_interface (Pr = 0.10) |
Pygocentrus_nattereri_opn6b	T432M	# | | |
Pygocentrus_nattereri_opn6b	T432M	# | |---->Altered Ordered_interface (Pr = 0.03) |
Pygocentrus_nattereri_opn6b	T432M	# | |
Pygocentrus_nattereri_opn6b	T432M	# |---->Altered Metal_binding (Pr = 0.01)<---------------------------------------------------------|
Pygocentrus_nattereri_opn6b	T432M	# |
Pygocentrus_nattereri_opn6b	T432M	# |---->Altered PTM_site (Pr = 0.28)
Pygocentrus_nattereri_opn6b	T432M	# |---->Loss of Phosphorylation at T432 (Pr = 0.28 | P = 0.02)
Pygocentrus_nattereri_opn6b	T432M	# |---->Loss of Ubiquitylation at K437 (Pr = 0.16 | P = 0.03)
Pygocentrus_nattereri_opn6b	V439A	0.028	Gain of B-factor (Pr = 0.26 | P = 0.02); Loss of Phosphorylation at S435 (Pr = 0.25 | P = 0.04); Gain of Ubiquitylation at K437 (Pr = 0.18 | P = 0.02)	Altered Motifs (ELME000063:CK1 phosphorylation site; ELME000085:Glycosaminoglycan attachment site; ELME000147:Site phosphorylated by the Polo-like kinase.; ELME000173:Consensus derived from reported natural interactors which do not match the Mode 1 and Mode 2 ligands.; ELME000202:(ST)Q motif which is phosphorylated by PIKK family members.)	Predicted conservation scores
Pygocentrus_nattereri_opn6b	V439A	# Altered Effect (Pr = 0.26)
Pygocentrus_nattereri_opn6b	V439A	# |---->Altered Motifs (ELME000063|ELME000085|ELME000147|ELME000173|ELME000202)
Pygocentrus_nattereri_opn6b	V439A	# |---->Altered Structure_and_dynamics (Pr = 0.26)-------------------------------------------------------|
Pygocentrus_nattereri_opn6b	V439A	# | |---->Altered Secondary_structure (Pr = 0.25) |
Pygocentrus_nattereri_opn6b	V439A	# | | |
Pygocentrus_nattereri_opn6b	V439A	# | |---->Altered Stability_and_conformational_flexibility (Pr = 0.26) |
Pygocentrus_nattereri_opn6b	V439A	# | | |---->Altered Conformational_flexibility (Pr = 0.26) |
Pygocentrus_nattereri_opn6b	V439A	# | | |---->Gain of B-factor (Pr = 0.26 | P = 0.02) |
Pygocentrus_nattereri_opn6b	V439A	# | | |
Pygocentrus_nattereri_opn6b	V439A	# | |---->Altered Special_structural_signatures (Pr = 0.01) |
Pygocentrus_nattereri_opn6b	V439A	# | |---->Altered Signal_peptide (Pr = 0.00) |
Pygocentrus_nattereri_opn6b	V439A	# | | |
Pygocentrus_nattereri_opn6b	V439A	# | |---->Altered Transmembrane_protein (Pr = 0.01) |
Pygocentrus_nattereri_opn6b	V439A	# | |
Pygocentrus_nattereri_opn6b	V439A	# |---->Altered Functional_residue (Pr = 0.25) |
Pygocentrus_nattereri_opn6b	V439A	# |---->Altered Macromolecular_binding (Pr = 0.20) |
Pygocentrus_nattereri_opn6b	V439A	# | |---->Altered Protein_binding (Pr = 0.20) |
Pygocentrus_nattereri_opn6b	V439A	# | |---->Altered Disordered_interface (Pr = 0.20) |
Pygocentrus_nattereri_opn6b	V439A	# | | |
Pygocentrus_nattereri_opn6b	V439A	# | |---->Altered Ordered_interface (Pr = 0.04) |
Pygocentrus_nattereri_opn6b	V439A	# | |
Pygocentrus_nattereri_opn6b	V439A	# |---->Altered Metal_binding (Pr = 0.00)<---------------------------------------------------------|
Pygocentrus_nattereri_opn6b	V439A	# |
Pygocentrus_nattereri_opn6b	V439A	# |---->Altered PTM_site (Pr = 0.25)
Pygocentrus_nattereri_opn6b	V439A	# |---->Loss of Phosphorylation at S435 (Pr = 0.25 | P = 0.04)
Pygocentrus_nattereri_opn6b	V439A	# |---->Gain of Ubiquitylation at K437 (Pr = 0.18 | P = 0.02)
Pygocentrus_nattereri_opn6b	S440I	0.068	Altered MoRF (Pr = 0.31 | P = 0.02); Gain of Phosphorylation at S435 (Pr = 0.27 | P = 0.02); Loss of Ubiquitylation at K437 (Pr = 0.16 | P = 0.03)	Altered Motifs (ELME000063:CK1 phosphorylation site; ELME000147:Site phosphorylated by the Polo-like kinase.; ELME000173:Consensus derived from reported natural interactors which do not match the Mode 1 and Mode 2 ligands.; ELME000197:Phosphopeptide motif which directly interacts with the BRCT (carboxy-terminal) domain of the Breast Cancer Gene BRCA1 with low affinity; ELME000202:(ST)Q motif which is phosphorylated by PIKK family members.)	Predicted conservation scores
Pygocentrus_nattereri_opn6b	S440I	# Altered Effect (Pr = 0.31)
Pygocentrus_nattereri_opn6b	S440I	# |---->Altered Motifs (ELME000063|ELME000147|ELME000173|ELME000197|ELME000202)
Pygocentrus_nattereri_opn6b	S440I	# |---->Altered Structure_and_dynamics (Pr = 0.26)-------------------------------------------------------|
Pygocentrus_nattereri_opn6b	S440I	# | |---->Altered Secondary_structure (Pr = 0.26) |
Pygocentrus_nattereri_opn6b	S440I	# | | |
Pygocentrus_nattereri_opn6b	S440I	# | |---->Altered Stability_and_conformational_flexibility (Pr = 0.25) |
Pygocentrus_nattereri_opn6b	S440I	# | | |---->Altered Conformational_flexibility (Pr = 0.25) |
Pygocentrus_nattereri_opn6b	S440I	# | | |
Pygocentrus_nattereri_opn6b	S440I	# | |---->Altered Special_structural_signatures (Pr = 0.02) |
Pygocentrus_nattereri_opn6b	S440I	# | |---->Altered Signal_peptide (Pr = 0.00) |
Pygocentrus_nattereri_opn6b	S440I	# | | |
Pygocentrus_nattereri_opn6b	S440I	# | |---->Altered Transmembrane_protein (Pr = 0.02) |
Pygocentrus_nattereri_opn6b	S440I	# | |
Pygocentrus_nattereri_opn6b	S440I	# |---->Altered Functional_residue (Pr = 0.31) |
Pygocentrus_nattereri_opn6b	S440I	# |---->Altered Macromolecular_binding (Pr = 0.31) |
Pygocentrus_nattereri_opn6b	S440I	# | |---->Altered Protein_binding (Pr = 0.31) |
Pygocentrus_nattereri_opn6b	S440I	# | |---->Altered Disordered_interface (Pr = 0.31) |
Pygocentrus_nattereri_opn6b	S440I	# | | |---->Altered MoRF (Pr = 0.31 | P = 0.02) |
Pygocentrus_nattereri_opn6b	S440I	# | | |
Pygocentrus_nattereri_opn6b	S440I	# | |---->Altered Ordered_interface (Pr = 0.04) |
Pygocentrus_nattereri_opn6b	S440I	# | |
Pygocentrus_nattereri_opn6b	S440I	# |---->Altered Metal_binding (Pr = 0.00)<---------------------------------------------------------|
Pygocentrus_nattereri_opn6b	S440I	# |
Pygocentrus_nattereri_opn6b	S440I	# |---->Altered PTM_site (Pr = 0.27)
Pygocentrus_nattereri_opn6b	S440I	# |---->Gain of Phosphorylation at S435 (Pr = 0.27 | P = 0.02)
Pygocentrus_nattereri_opn6b	S440I	# |---->Loss of Ubiquitylation at K437 (Pr = 0.16 | P = 0.03)
Pygocentrus_nattereri_opn6a	S6I	0.138	Loss of Intrinsic_disorder (Pr = 0.60 | P = 1.6e-03); Loss of N-terminal_acetylation at M1 (Pr = 0.24 | P = 5.7e-04); Altered Cytoplasmic_loop (Pr = 0.15 | P = 0.01); Loss of O-linked_glycosylation at T8 (Pr = 0.13 | P = 0.04); Altered N-terminal_signal (Pr = 0.01 | P = 6.1e-03)	Altered Motifs (ELME000053:GSK3 phosphorylation recognition site; ELME000136:The Class IV WW domain interaction motif is recognised primarily by the Pin1 phosphorylation-dependent prolyl isomerase.; ELME000147:Site phosphorylated by the Polo-like kinase.; ELME000159:Proline-Directed Kinase (e.g. MAPK) phosphorylation site in higher eukaryotes.; ELME000336:NEK2 phosphorylation motif with preferred Phe - Leu or Met in the -3 position to compensate for less favorable residues in the +1 and +2 position.)	Predicted conservation scores
Pygocentrus_nattereri_opn6a	S6I	# Altered Effect (Pr = 0.60)
Pygocentrus_nattereri_opn6a	S6I	# |---->Altered Motifs (ELME000053|ELME000136|ELME000147|ELME000159|ELME000336)
Pygocentrus_nattereri_opn6a	S6I	# |---->Altered Structure_and_dynamics (Pr = 0.60)-------------------------------------------------------|
Pygocentrus_nattereri_opn6a	S6I	# | |---->Altered Secondary_structure (Pr = 0.26) |
Pygocentrus_nattereri_opn6a	S6I	# | | |
Pygocentrus_nattereri_opn6a	S6I	# | |---->Altered Stability_and_conformational_flexibility (Pr = 0.60) |
Pygocentrus_nattereri_opn6a	S6I	# | | |---->Altered Conformational_flexibility (Pr = 0.60) |
Pygocentrus_nattereri_opn6a	S6I	# | | |---->Loss of Intrinsic_disorder (Pr = 0.60 | P = 1.6e-03) |
Pygocentrus_nattereri_opn6a	S6I	# | | |
Pygocentrus_nattereri_opn6a	S6I	# | |---->Altered Special_structural_signatures (Pr = 0.15) |
Pygocentrus_nattereri_opn6a	S6I	# | |---->Altered Signal_peptide (Pr = 0.01) |
Pygocentrus_nattereri_opn6a	S6I	# | | |---->Altered N-terminal_signal (Pr = 0.01 | P = 6.1e-03) |
Pygocentrus_nattereri_opn6a	S6I	# | | |
Pygocentrus_nattereri_opn6a	S6I	# | |---->Altered Transmembrane_protein (Pr = 0.15) |
Pygocentrus_nattereri_opn6a	S6I	# | |---->Altered Non-cytoplasmic_loop (Pr = 0.15 | P = 0.01) |
Pygocentrus_nattereri_opn6a	S6I	# | |
Pygocentrus_nattereri_opn6a	S6I	# |---->Altered Functional_residue (Pr = 0.24) |
Pygocentrus_nattereri_opn6a	S6I	# |---->Altered Macromolecular_binding (Pr = 0.15) |
Pygocentrus_nattereri_opn6a	S6I	# | |---->Altered Protein_binding (Pr = 0.15) |
Pygocentrus_nattereri_opn6a	S6I	# | |---->Altered Disordered_interface (Pr = 0.15) |
Pygocentrus_nattereri_opn6a	S6I	# | | |
Pygocentrus_nattereri_opn6a	S6I	# | |---->Altered Ordered_interface (Pr = 0.11) |
Pygocentrus_nattereri_opn6a	S6I	# | |
Pygocentrus_nattereri_opn6a	S6I	# |---->Altered Metal_binding (Pr = 0.07)<---------------------------------------------------------|
Pygocentrus_nattereri_opn6a	S6I	# |
Pygocentrus_nattereri_opn6a	S6I	# |---->Altered PTM_site (Pr = 0.24)
Pygocentrus_nattereri_opn6a	S6I	# |---->Loss of N-terminal_acetylation at M1 (Pr = 0.24 | P = 5.7e-04)
Pygocentrus_nattereri_opn6a	S6I	# |---->Loss of O-linked_glycosylation at T8 (Pr = 0.13 | P = 0.04)
Pygocentrus_nattereri_opn6a	S25T	0.132	Altered MoRF (Pr = 0.27 | P = 0.05); Altered Cytoplasmic_loop (Pr = 0.27 | P = 9.4e-04); Altered Stability (Pr = 0.13 | P = 0.03); Gain of N-linked_glycosylation at N23 (Pr = 0.08 | P = 0.01)	Altered Motifs (ELME000053:GSK3 phosphorylation recognition site; ELME000070:Generic motif for N-glycosylation. It was shown that Trp - Asp - and Glu are uncommon before the Ser/Thr position (PMID-8626433). Efficient glycosylation usually occurs when ~60 residues or more separate the glycosylation acceptor site from the C-terminus.; ELME000336:NEK2 phosphorylation motif with preferred Phe - Leu or Met in the -3 position to compensate for less favorable residues in the +1 and +2 position.; PS00001:N-glycosylation site)	Predicted conservation scores
Pygocentrus_nattereri_opn6a	S25T	# Altered Effect (Pr = 0.30)
Pygocentrus_nattereri_opn6a	S25T	# |---->Altered Motifs (ELME000053|ELME000070|ELME000336|PS00001)
Pygocentrus_nattereri_opn6a	S25T	# |---->Altered Structure_and_dynamics (Pr = 0.30)-------------------------------------------------------|
Pygocentrus_nattereri_opn6a	S25T	# | |---->Altered Secondary_structure (Pr = 0.25) |
Pygocentrus_nattereri_opn6a	S25T	# | | |
Pygocentrus_nattereri_opn6a	S25T	# | |---->Altered Stability_and_conformational_flexibility (Pr = 0.30) |
Pygocentrus_nattereri_opn6a	S25T	# | | |---->Altered Stability (Pr = 0.13 | P = 0.03) |
Pygocentrus_nattereri_opn6a	S25T	# | | |---->Altered Conformational_flexibility (Pr = 0.30) |
Pygocentrus_nattereri_opn6a	S25T	# | | |
Pygocentrus_nattereri_opn6a	S25T	# | |---->Altered Special_structural_signatures (Pr = 0.27) |
Pygocentrus_nattereri_opn6a	S25T	# | |---->Altered Signal_peptide (Pr = 0.00) |
Pygocentrus_nattereri_opn6a	S25T	# | | |
Pygocentrus_nattereri_opn6a	S25T	# | |---->Altered Transmembrane_protein (Pr = 0.27) |
Pygocentrus_nattereri_opn6a	S25T	# | |---->Altered Non-cytoplasmic_loop (Pr = 0.27 | P = 9.4e-04) |
Pygocentrus_nattereri_opn6a	S25T	# | |
Pygocentrus_nattereri_opn6a	S25T	# |---->Altered Functional_residue (Pr = 0.27) |
Pygocentrus_nattereri_opn6a	S25T	# |---->Altered Macromolecular_binding (Pr = 0.27) |
Pygocentrus_nattereri_opn6a	S25T	# | |---->Altered Protein_binding (Pr = 0.27) |
Pygocentrus_nattereri_opn6a	S25T	# | |---->Altered Disordered_interface (Pr = 0.27) |
Pygocentrus_nattereri_opn6a	S25T	# | | |---->Altered MoRF (Pr = 0.27 | P = 0.05) |
Pygocentrus_nattereri_opn6a	S25T	# | | |
Pygocentrus_nattereri_opn6a	S25T	# | |---->Altered Ordered_interface (Pr = 0.21) |
Pygocentrus_nattereri_opn6a	S25T	# | |
Pygocentrus_nattereri_opn6a	S25T	# |---->Altered Metal_binding (Pr = 0.05)<---------------------------------------------------------|
Pygocentrus_nattereri_opn6a	S25T	# |
Pygocentrus_nattereri_opn6a	S25T	# |---->Altered PTM_site (Pr = 0.16)
Pygocentrus_nattereri_opn6a	S25T	# |---->Gain of N-linked_glycosylation at N23 (Pr = 0.08 | P = 0.01)
Pygocentrus_nattereri_opn6a	V63I	0.253	Altered Cytoplasmic_loop (Pr = 0.26 | P = 9.9e-04); Altered PPI_hotspot (Pr = 0.23 | P = 0.05)	Altered Motifs (None)	Predicted conservation scores
Pygocentrus_nattereri_opn6a	V63I	# Altered Effect (Pr = 0.26)
Pygocentrus_nattereri_opn6a	V63I	# |---->Altered Motifs (None)
Pygocentrus_nattereri_opn6a	V63I	# |---->Altered Structure_and_dynamics (Pr = 0.26)-------------------------------------------------------|
Pygocentrus_nattereri_opn6a	V63I	# | |---->Altered Secondary_structure (Pr = 0.25) |
Pygocentrus_nattereri_opn6a	V63I	# | | |
Pygocentrus_nattereri_opn6a	V63I	# | |---->Altered Stability_and_conformational_flexibility (Pr = 0.14) |
Pygocentrus_nattereri_opn6a	V63I	# | | |---->Altered Conformational_flexibility (Pr = 0.14) |
Pygocentrus_nattereri_opn6a	V63I	# | | |
Pygocentrus_nattereri_opn6a	V63I	# | |---->Altered Special_structural_signatures (Pr = 0.26) |
Pygocentrus_nattereri_opn6a	V63I	# | |---->Altered Signal_peptide (Pr = 0.00) |
Pygocentrus_nattereri_opn6a	V63I	# | | |
Pygocentrus_nattereri_opn6a	V63I	# | |---->Altered Transmembrane_protein (Pr = 0.26) |
Pygocentrus_nattereri_opn6a	V63I	# | |---->Altered Non-cytoplasmic_loop (Pr = 0.26 | P = 9.9e-04) |
Pygocentrus_nattereri_opn6a	V63I	# | |
Pygocentrus_nattereri_opn6a	V63I	# |---->Altered Functional_residue (Pr = 0.24) |
Pygocentrus_nattereri_opn6a	V63I	# |---->Altered Macromolecular_binding (Pr = 0.24) |
Pygocentrus_nattereri_opn6a	V63I	# | |---->Altered Protein_binding (Pr = 0.24) |
Pygocentrus_nattereri_opn6a	V63I	# | |---->Altered Disordered_interface (Pr = 0.13) |
Pygocentrus_nattereri_opn6a	V63I	# | | |
Pygocentrus_nattereri_opn6a	V63I	# | |---->Altered Ordered_interface (Pr = 0.24) |
Pygocentrus_nattereri_opn6a	V63I	# | |---->Altered PPI_hotspot (Pr = 0.23 | P = 0.05) |
Pygocentrus_nattereri_opn6a	V63I	# | |
Pygocentrus_nattereri_opn6a	V63I	# |---->Altered Metal_binding (Pr = 0.04)<---------------------------------------------------------|
Pygocentrus_nattereri_opn6a	V63I	# |
Pygocentrus_nattereri_opn6a	V63I	# |---->Altered PTM_site (Pr = 0.11)
Pygocentrus_nattereri_opn6a	S69T	0.076	Altered Cytoplasmic_loop (Pr = 0.30 | P = 1.5e-04); Altered PPI_hotspot (Pr = 0.24 | P = 0.04)	Altered Motifs (ELME000053:GSK3 phosphorylation recognition site; ELME000062:Secondary preference for PKA-type AGC kinase phosphorylation.)	Predicted conservation scores
Pygocentrus_nattereri_opn6a	S69T	# Altered Effect (Pr = 0.30)
Pygocentrus_nattereri_opn6a	S69T	# |---->Altered Motifs (ELME000053|ELME000062)
Pygocentrus_nattereri_opn6a	S69T	# |---->Altered Structure_and_dynamics (Pr = 0.30)-------------------------------------------------------|
Pygocentrus_nattereri_opn6a	S69T	# | |---->Altered Secondary_structure (Pr = 0.25) |
Pygocentrus_nattereri_opn6a	S69T	# | | |
Pygocentrus_nattereri_opn6a	S69T	# | |---->Altered Stability_and_conformational_flexibility (Pr = 0.18) |
Pygocentrus_nattereri_opn6a	S69T	# | | |---->Altered Conformational_flexibility (Pr = 0.18) |
Pygocentrus_nattereri_opn6a	S69T	# | | |
Pygocentrus_nattereri_opn6a	S69T	# | |---->Altered Special_structural_signatures (Pr = 0.30) |
Pygocentrus_nattereri_opn6a	S69T	# | |---->Altered Signal_peptide (Pr = 0.00) |
Pygocentrus_nattereri_opn6a	S69T	# | | |
Pygocentrus_nattereri_opn6a	S69T	# | |---->Altered Transmembrane_protein (Pr = 0.30) |
Pygocentrus_nattereri_opn6a	S69T	# | |---->Altered Non-cytoplasmic_loop (Pr = 0.30 | P = 1.5e-04) |
Pygocentrus_nattereri_opn6a	S69T	# | |
Pygocentrus_nattereri_opn6a	S69T	# |---->Altered Functional_residue (Pr = 0.24) |
Pygocentrus_nattereri_opn6a	S69T	# |---->Altered Macromolecular_binding (Pr = 0.24) |
Pygocentrus_nattereri_opn6a	S69T	# | |---->Altered Protein_binding (Pr = 0.24) |
Pygocentrus_nattereri_opn6a	S69T	# | |---->Altered Disordered_interface (Pr = 0.07) |
Pygocentrus_nattereri_opn6a	S69T	# | | |
Pygocentrus_nattereri_opn6a	S69T	# | |---->Altered Ordered_interface (Pr = 0.24) |
Pygocentrus_nattereri_opn6a	S69T	# | |---->Altered PPI_hotspot (Pr = 0.24 | P = 0.04) |
Pygocentrus_nattereri_opn6a	S69T	# | |
Pygocentrus_nattereri_opn6a	S69T	# |---->Altered Metal_binding (Pr = 0.05)<---------------------------------------------------------|
Pygocentrus_nattereri_opn6a	S69T	# |
Pygocentrus_nattereri_opn6a	S69T	# |---->Altered PTM_site (Pr = 0.11)
Pygocentrus_nattereri_opn6a	A137T	0.429	Loss of Helix (Pr = 0.27 | P = 0.04); Gain of Strand (Pr = 0.26 | P = 0.05); Altered PPI_hotspot (Pr = 0.25 | P = 0.02); Altered Cytoplasmic_loop (Pr = 0.14 | P = 0.02)	Altered Motifs (ELME000052:Phosphothreonine motif binding a subset of FHA domains that show a preference for a large aliphatic amino acid at the pT+3 position.; ELME000053:GSK3 phosphorylation recognition site; ELME000063:CK1 phosphorylation site)	Predicted conservation scores
Pygocentrus_nattereri_opn6a	A137T	# Altered Effect (Pr = 0.27)
Pygocentrus_nattereri_opn6a	A137T	# |---->Altered Motifs (ELME000052|ELME000053|ELME000063)
Pygocentrus_nattereri_opn6a	A137T	# |---->Altered Structure_and_dynamics (Pr = 0.27)-------------------------------------------------------|
Pygocentrus_nattereri_opn6a	A137T	# | |---->Altered Secondary_structure (Pr = 0.27) |
Pygocentrus_nattereri_opn6a	A137T	# | | |---->Loss of Helix (Pr = 0.27 | P = 0.04) |
Pygocentrus_nattereri_opn6a	A137T	# | | |---->Gain of Strand (Pr = 0.26 | P = 0.05) |
Pygocentrus_nattereri_opn6a	A137T	# | | |
Pygocentrus_nattereri_opn6a	A137T	# | |---->Altered Stability_and_conformational_flexibility (Pr = 0.11) |
Pygocentrus_nattereri_opn6a	A137T	# | | |---->Altered Conformational_flexibility (Pr = 0.11) |
Pygocentrus_nattereri_opn6a	A137T	# | | |
Pygocentrus_nattereri_opn6a	A137T	# | |---->Altered Special_structural_signatures (Pr = 0.14) |
Pygocentrus_nattereri_opn6a	A137T	# | |---->Altered Signal_peptide (Pr = 0.00) |
Pygocentrus_nattereri_opn6a	A137T	# | | |
Pygocentrus_nattereri_opn6a	A137T	# | |---->Altered Transmembrane_protein (Pr = 0.14) |
Pygocentrus_nattereri_opn6a	A137T	# | |---->Altered Non-cytoplasmic_loop (Pr = 0.14 | P = 0.02) |
Pygocentrus_nattereri_opn6a	A137T	# | |
Pygocentrus_nattereri_opn6a	A137T	# |---->Altered Functional_residue (Pr = 0.25) |
Pygocentrus_nattereri_opn6a	A137T	# |---->Altered Macromolecular_binding (Pr = 0.25) |
Pygocentrus_nattereri_opn6a	A137T	# | |---->Altered Protein_binding (Pr = 0.25) |
Pygocentrus_nattereri_opn6a	A137T	# | |---->Altered Disordered_interface (Pr = 0.08) |
Pygocentrus_nattereri_opn6a	A137T	# | | |
Pygocentrus_nattereri_opn6a	A137T	# | |---->Altered Ordered_interface (Pr = 0.25) |
Pygocentrus_nattereri_opn6a	A137T	# | |---->Altered PPI_hotspot (Pr = 0.25 | P = 0.02) |
Pygocentrus_nattereri_opn6a	A137T	# | |
Pygocentrus_nattereri_opn6a	A137T	# |---->Altered Metal_binding (Pr = 0.05)<---------------------------------------------------------|
Pygocentrus_nattereri_opn6a	A137T	# |
Pygocentrus_nattereri_opn6a	A137T	# |---->Altered PTM_site (Pr = 0.05)
Pygocentrus_nattereri_opn6a	N150S	0.251	Altered Cytoplasmic_loop (Pr = 0.27 | P = 6.5e-04); Gain of Strand (Pr = 0.27 | P = 0.03); Altered PPI_hotspot (Pr = 0.25 | P = 0.03); Loss of Disulfide_linkage at C147 (Pr = 0.17 | P = 0.03); Loss of GPI-anchor_amidation at N150 (Pr = 0.03 | P = 9.6e-03)	Altered Motifs (PS00008:N-myristoylation site)	Predicted conservation scores
Pygocentrus_nattereri_opn6a	N150S	# Altered Effect (Pr = 0.27)
Pygocentrus_nattereri_opn6a	N150S	# |---->Altered Motifs (PS00008)
Pygocentrus_nattereri_opn6a	N150S	# |---->Altered Structure_and_dynamics (Pr = 0.27)-------------------------------------------------------|
Pygocentrus_nattereri_opn6a	N150S	# | |---->Altered Secondary_structure (Pr = 0.27) |
Pygocentrus_nattereri_opn6a	N150S	# | | |---->Gain of Strand (Pr = 0.27 | P = 0.03) |
Pygocentrus_nattereri_opn6a	N150S	# | | |
Pygocentrus_nattereri_opn6a	N150S	# | |---->Altered Stability_and_conformational_flexibility (Pr = 0.17) |
Pygocentrus_nattereri_opn6a	N150S	# | | |---->Loss of Disulfide_linkage at C147 (Pr = 0.17 | P = 0.03) |
Pygocentrus_nattereri_opn6a	N150S	# | | |---->Altered Conformational_flexibility (Pr = 0.17) |
Pygocentrus_nattereri_opn6a	N150S	# | | |
Pygocentrus_nattereri_opn6a	N150S	# | |---->Altered Special_structural_signatures (Pr = 0.27) |
Pygocentrus_nattereri_opn6a	N150S	# | |---->Altered Signal_peptide (Pr = 0.00) |
Pygocentrus_nattereri_opn6a	N150S	# | | |
Pygocentrus_nattereri_opn6a	N150S	# | |---->Altered Transmembrane_protein (Pr = 0.27) |
Pygocentrus_nattereri_opn6a	N150S	# | |---->Altered Non-cytoplasmic_loop (Pr = 0.27 | P = 6.5e-04) |
Pygocentrus_nattereri_opn6a	N150S	# | |
Pygocentrus_nattereri_opn6a	N150S	# |---->Altered Functional_residue (Pr = 0.25) |
Pygocentrus_nattereri_opn6a	N150S	# |---->Altered Macromolecular_binding (Pr = 0.25) |
Pygocentrus_nattereri_opn6a	N150S	# | |---->Altered Protein_binding (Pr = 0.25) |
Pygocentrus_nattereri_opn6a	N150S	# | |---->Altered Disordered_interface (Pr = 0.06) |
Pygocentrus_nattereri_opn6a	N150S	# | | |
Pygocentrus_nattereri_opn6a	N150S	# | |---->Altered Ordered_interface (Pr = 0.25) |
Pygocentrus_nattereri_opn6a	N150S	# | |---->Altered PPI_hotspot (Pr = 0.25 | P = 0.03) |
Pygocentrus_nattereri_opn6a	N150S	# | |
Pygocentrus_nattereri_opn6a	N150S	# |---->Altered Metal_binding (Pr = 0.23)<---------------------------------------------------------|
Pygocentrus_nattereri_opn6a	N150S	# |
Pygocentrus_nattereri_opn6a	N150S	# |---->Altered PTM_site (Pr = 0.04)
Pygocentrus_nattereri_opn6a	N150S	# |---->Loss of GPI-anchor_amidation at N150 (Pr = 0.03 | P = 9.6e-03)
Pygocentrus_nattereri_opn6a	A161G	0.335	Loss of Helix (Pr = 0.32 | P = 2.7e-03); Gain of Strand (Pr = 0.31 | P = 1.2e-03); Gain of Loop (Pr = 0.27 | P = 0.04); Altered Cytoplasmic_loop (Pr = 0.10 | P = 0.04); Gain of N-linked_glycosylation at N157 (Pr = 0.09 | P = 0.01); Loss of GPI-anchor_amidation at N157 (Pr = 0.04 | P = 5.8e-03); Altered Transmembrane_region (Pr = 0.02 | P = 5.6e-03)	Altered Motifs (ELME000052:Phosphothreonine motif binding a subset of FHA domains that show a preference for a large aliphatic amino acid at the pT+3 position.; ELME000070:Generic motif for N-glycosylation. It was shown that Trp - Asp - and Glu are uncommon before the Ser/Thr position (PMID-8626433). Efficient glycosylation usually occurs when ~60 residues or more separate the glycosylation acceptor site from the C-terminus.)	Predicted conservation scores
Pygocentrus_nattereri_opn6a	A161G	# Altered Effect (Pr = 0.32)
Pygocentrus_nattereri_opn6a	A161G	# |---->Altered Motifs (ELME000052|ELME000070)
Pygocentrus_nattereri_opn6a	A161G	# |---->Altered Structure_and_dynamics (Pr = 0.32)-------------------------------------------------------|
Pygocentrus_nattereri_opn6a	A161G	# | |---->Altered Secondary_structure (Pr = 0.32) |
Pygocentrus_nattereri_opn6a	A161G	# | | |---->Loss of Helix (Pr = 0.32 | P = 2.7e-03) |
Pygocentrus_nattereri_opn6a	A161G	# | | |---->Gain of Strand (Pr = 0.31 | P = 1.2e-03) |
Pygocentrus_nattereri_opn6a	A161G	# | | |---->Gain of Loop (Pr = 0.27 | P = 0.04) |
Pygocentrus_nattereri_opn6a	A161G	# | | |
Pygocentrus_nattereri_opn6a	A161G	# | |---->Altered Stability_and_conformational_flexibility (Pr = 0.08) |
Pygocentrus_nattereri_opn6a	A161G	# | | |---->Altered Conformational_flexibility (Pr = 0.08) |
Pygocentrus_nattereri_opn6a	A161G	# | | |
Pygocentrus_nattereri_opn6a	A161G	# | |---->Altered Special_structural_signatures (Pr = 0.16) |
Pygocentrus_nattereri_opn6a	A161G	# | |---->Altered Signal_peptide (Pr = 0.00) |
Pygocentrus_nattereri_opn6a	A161G	# | | |
Pygocentrus_nattereri_opn6a	A161G	# | |---->Altered Transmembrane_protein (Pr = 0.16) |
Pygocentrus_nattereri_opn6a	A161G	# | |---->Altered Transmembrane_region (Pr = 0.02 | P = 5.6e-03) |
Pygocentrus_nattereri_opn6a	A161G	# | |---->Altered Non-cytoplasmic_loop (Pr = 0.10 | P = 0.04) |
Pygocentrus_nattereri_opn6a	A161G	# | |
Pygocentrus_nattereri_opn6a	A161G	# |---->Altered Functional_residue (Pr = 0.18) |
Pygocentrus_nattereri_opn6a	A161G	# |---->Altered Macromolecular_binding (Pr = 0.18) |
Pygocentrus_nattereri_opn6a	A161G	# | |---->Altered Protein_binding (Pr = 0.18) |
Pygocentrus_nattereri_opn6a	A161G	# | |---->Altered Disordered_interface (Pr = 0.07) |
Pygocentrus_nattereri_opn6a	A161G	# | | |
Pygocentrus_nattereri_opn6a	A161G	# | |---->Altered Ordered_interface (Pr = 0.18) |
Pygocentrus_nattereri_opn6a	A161G	# | |
Pygocentrus_nattereri_opn6a	A161G	# |---->Altered Metal_binding (Pr = 0.04)<---------------------------------------------------------|
Pygocentrus_nattereri_opn6a	A161G	# |
Pygocentrus_nattereri_opn6a	A161G	# |---->Altered PTM_site (Pr = 0.09)
Pygocentrus_nattereri_opn6a	A161G	# |---->Loss of GPI-anchor_amidation at N157 (Pr = 0.04 | P = 5.8e-03)
Pygocentrus_nattereri_opn6a	A161G	# |---->Gain of N-linked_glycosylation at N157 (Pr = 0.09 | P = 0.01)
Pygocentrus_nattereri_opn6a	V164I	0.201	Altered PPI_hotspot (Pr = 0.25 | P = 0.02); Altered Transmembrane_region (Pr = 0.02 | P = 5.6e-03)	Altered Motifs (None)	Predicted conservation scores
Pygocentrus_nattereri_opn6a	V164I	# Altered Effect (Pr = 0.26)
Pygocentrus_nattereri_opn6a	V164I	# |---->Altered Motifs (None)
Pygocentrus_nattereri_opn6a	V164I	# |---->Altered Structure_and_dynamics (Pr = 0.26)-------------------------------------------------------|
Pygocentrus_nattereri_opn6a	V164I	# | |---->Altered Secondary_structure (Pr = 0.26) |
Pygocentrus_nattereri_opn6a	V164I	# | | |
Pygocentrus_nattereri_opn6a	V164I	# | |---->Altered Stability_and_conformational_flexibility (Pr = 0.07) |
Pygocentrus_nattereri_opn6a	V164I	# | | |---->Altered Conformational_flexibility (Pr = 0.07) |
Pygocentrus_nattereri_opn6a	V164I	# | | |
Pygocentrus_nattereri_opn6a	V164I	# | |---->Altered Special_structural_signatures (Pr = 0.12) |
Pygocentrus_nattereri_opn6a	V164I	# | |---->Altered Signal_peptide (Pr = 0.00) |
Pygocentrus_nattereri_opn6a	V164I	# | | |
Pygocentrus_nattereri_opn6a	V164I	# | |---->Altered Transmembrane_protein (Pr = 0.12) |
Pygocentrus_nattereri_opn6a	V164I	# | |---->Altered Transmembrane_region (Pr = 0.02 | P = 5.6e-03) |
Pygocentrus_nattereri_opn6a	V164I	# | |
Pygocentrus_nattereri_opn6a	V164I	# |---->Altered Functional_residue (Pr = 0.25) |
Pygocentrus_nattereri_opn6a	V164I	# |---->Altered Macromolecular_binding (Pr = 0.25) |
Pygocentrus_nattereri_opn6a	V164I	# | |---->Altered Protein_binding (Pr = 0.25) |
Pygocentrus_nattereri_opn6a	V164I	# | |---->Altered Disordered_interface (Pr = 0.11) |
Pygocentrus_nattereri_opn6a	V164I	# | | |
Pygocentrus_nattereri_opn6a	V164I	# | |---->Altered Ordered_interface (Pr = 0.25) |
Pygocentrus_nattereri_opn6a	V164I	# | |---->Altered PPI_hotspot (Pr = 0.25 | P = 0.02) |
Pygocentrus_nattereri_opn6a	V164I	# | |
Pygocentrus_nattereri_opn6a	V164I	# |---->Altered Metal_binding (Pr = 0.03)<---------------------------------------------------------|
Pygocentrus_nattereri_opn6a	V164I	# |
Pygocentrus_nattereri_opn6a	V164I	# |---->Altered PTM_site (Pr = 0.01)
Pygocentrus_nattereri_opn6a	A169F	0.560	Altered PPI_hotspot (Pr = 0.26 | P = 0.02); Altered Cytoplasmic_loop (Pr = 0.10 | P = 0.04); Altered Transmembrane_region (Pr = 0.02 | P = 3.3e-03)	Altered Motifs (ELME000328:Fxxx[WF] motifs are present in Pex19 and S. cerevisiae Pex5 cytosolic receptors that bind to peroxisomal membrane docking member - Pex14)	Predicted conservation scores
Pygocentrus_nattereri_opn6a	A169F	# Altered Effect (Pr = 0.26)
Pygocentrus_nattereri_opn6a	A169F	# |---->Altered Motifs (ELME000328)
Pygocentrus_nattereri_opn6a	A169F	# |---->Altered Structure_and_dynamics (Pr = 0.25)-------------------------------------------------------|
Pygocentrus_nattereri_opn6a	A169F	# | |---->Altered Secondary_structure (Pr = 0.25) |
Pygocentrus_nattereri_opn6a	A169F	# | | |
Pygocentrus_nattereri_opn6a	A169F	# | |---->Altered Stability_and_conformational_flexibility (Pr = 0.06) |
Pygocentrus_nattereri_opn6a	A169F	# | | |---->Altered Conformational_flexibility (Pr = 0.06) |
Pygocentrus_nattereri_opn6a	A169F	# | | |
Pygocentrus_nattereri_opn6a	A169F	# | |---->Altered Special_structural_signatures (Pr = 0.10) |
Pygocentrus_nattereri_opn6a	A169F	# | |---->Altered Signal_peptide (Pr = 0.00) |
Pygocentrus_nattereri_opn6a	A169F	# | | |
Pygocentrus_nattereri_opn6a	A169F	# | |---->Altered Transmembrane_protein (Pr = 0.10) |
Pygocentrus_nattereri_opn6a	A169F	# | |---->Altered Transmembrane_region (Pr = 0.02 | P = 3.3e-03) |
Pygocentrus_nattereri_opn6a	A169F	# | |---->Altered Non-cytoplasmic_loop (Pr = 0.10 | P = 0.04) |
Pygocentrus_nattereri_opn6a	A169F	# | |
Pygocentrus_nattereri_opn6a	A169F	# |---->Altered Functional_residue (Pr = 0.26) |
Pygocentrus_nattereri_opn6a	A169F	# |---->Altered Macromolecular_binding (Pr = 0.26) |
Pygocentrus_nattereri_opn6a	A169F	# | |---->Altered Protein_binding (Pr = 0.26) |
Pygocentrus_nattereri_opn6a	A169F	# | |---->Altered Disordered_interface (Pr = 0.07) |
Pygocentrus_nattereri_opn6a	A169F	# | | |
Pygocentrus_nattereri_opn6a	A169F	# | |---->Altered Ordered_interface (Pr = 0.26) |
Pygocentrus_nattereri_opn6a	A169F	# | |---->Altered PPI_hotspot (Pr = 0.26 | P = 0.02) |
Pygocentrus_nattereri_opn6a	A169F	# | |
Pygocentrus_nattereri_opn6a	A169F	# |---->Altered Metal_binding (Pr = 0.02)<---------------------------------------------------------|
Pygocentrus_nattereri_opn6a	A169F	# |
Pygocentrus_nattereri_opn6a	A169F	# |---->Altered PTM_site (Pr = 0.01)
Pygocentrus_nattereri_opn6a	I224V	0.081	Altered Transmembrane_region (Pr = 0.02 | P = 8.3e-03)	Altered Motifs (None)	Predicted conservation scores
Pygocentrus_nattereri_opn6a	I224V	# Altered Effect (Pr = 0.25)
Pygocentrus_nattereri_opn6a	I224V	# |---->Altered Motifs (None)
Pygocentrus_nattereri_opn6a	I224V	# |---->Altered Structure_and_dynamics (Pr = 0.25)-------------------------------------------------------|
Pygocentrus_nattereri_opn6a	I224V	# | |---->Altered Secondary_structure (Pr = 0.25) |
Pygocentrus_nattereri_opn6a	I224V	# | | |
Pygocentrus_nattereri_opn6a	I224V	# | |---->Altered Stability_and_conformational_flexibility (Pr = 0.06) |
Pygocentrus_nattereri_opn6a	I224V	# | | |---->Altered Conformational_flexibility (Pr = 0.06) |
Pygocentrus_nattereri_opn6a	I224V	# | | |
Pygocentrus_nattereri_opn6a	I224V	# | |---->Altered Special_structural_signatures (Pr = 0.07) |
Pygocentrus_nattereri_opn6a	I224V	# | |---->Altered Signal_peptide (Pr = 0.00) |
Pygocentrus_nattereri_opn6a	I224V	# | | |
Pygocentrus_nattereri_opn6a	I224V	# | |---->Altered Transmembrane_protein (Pr = 0.07) |
Pygocentrus_nattereri_opn6a	I224V	# | |---->Altered Transmembrane_region (Pr = 0.02 | P = 8.3e-03) |
Pygocentrus_nattereri_opn6a	I224V	# | |
Pygocentrus_nattereri_opn6a	I224V	# |---->Altered Functional_residue (Pr = 0.23) |
Pygocentrus_nattereri_opn6a	I224V	# |---->Altered Macromolecular_binding (Pr = 0.23) |
Pygocentrus_nattereri_opn6a	I224V	# | |---->Altered Protein_binding (Pr = 0.23) |
Pygocentrus_nattereri_opn6a	I224V	# | |---->Altered Disordered_interface (Pr = 0.06) |
Pygocentrus_nattereri_opn6a	I224V	# | | |
Pygocentrus_nattereri_opn6a	I224V	# | |---->Altered Ordered_interface (Pr = 0.23) |
Pygocentrus_nattereri_opn6a	I224V	# | |
Pygocentrus_nattereri_opn6a	I224V	# |---->Altered Metal_binding (Pr = 0.01)<---------------------------------------------------------|
Pygocentrus_nattereri_opn6a	I224V	# |
Pygocentrus_nattereri_opn6a	I224V	# |---->Altered PTM_site (Pr = 0.01)
Pygocentrus_nattereri_opn6a	V327I	0.126	Altered Cytoplasmic_loop (Pr = 0.20 | P = 5.4e-03); Altered DNA_binding (Pr = 0.18 | P = 0.03); Loss of Disulfide_linkage at C331 (Pr = 0.10 | P = 0.05)	Altered Motifs (ELME000051:Longer mode 2 interacting phospho-motif for 14-3-3 proteins with key conservation RxxxS#p.; ELME000065:Phosphorylase kinase phosphorylation site; ELME000147:Site phosphorylated by the Polo-like kinase.; ELME000149:Sorting and internalisation signal found in the cytoplasmic juxta-membrane region of type I transmembrane proteins. Targets them from the Trans Golgi Network to the lysosomal-endosomal-melanosomal compartments. Interacts with adaptor protein (AP) complexes; ELME000155:This is the motif recognized by those SH3 domains with a non-canonical class I recognition specificity; ELME000233:MAPK interacting molecules (e.g. MAPKKs - substrates - phosphatases) carry docking motif that help to regulate specific interaction in the MAPK cascade. The classic motif approximates (R/K)xxxx#x# where # is a hydrophobic residue.; ELME000335:Inverted version of LIG_SUMO_SBM_1 that mediates binding to SUMO proteins non-covalently.)	Predicted conservation scores
Pygocentrus_nattereri_opn6a	V327I	# Altered Effect (Pr = 0.25)
Pygocentrus_nattereri_opn6a	V327I	# |---->Altered Motifs (ELME000051|ELME000065|ELME000147|ELME000149|ELME000155|ELME000233|ELME000335)
Pygocentrus_nattereri_opn6a	V327I	# |---->Altered Structure_and_dynamics (Pr = 0.25)-------------------------------------------------------|
Pygocentrus_nattereri_opn6a	V327I	# | |---->Altered Secondary_structure (Pr = 0.25) |
Pygocentrus_nattereri_opn6a	V327I	# | | |
Pygocentrus_nattereri_opn6a	V327I	# | |---->Altered Stability_and_conformational_flexibility (Pr = 0.15) |
Pygocentrus_nattereri_opn6a	V327I	# | | |---->Loss of Disulfide_linkage at C331 (Pr = 0.10 | P = 0.05) |
Pygocentrus_nattereri_opn6a	V327I	# | | |---->Altered Conformational_flexibility (Pr = 0.15) |
Pygocentrus_nattereri_opn6a	V327I	# | | |
Pygocentrus_nattereri_opn6a	V327I	# | |---->Altered Special_structural_signatures (Pr = 0.20) |
Pygocentrus_nattereri_opn6a	V327I	# | |---->Altered Signal_peptide (Pr = 0.00) |
Pygocentrus_nattereri_opn6a	V327I	# | | |
Pygocentrus_nattereri_opn6a	V327I	# | |---->Altered Transmembrane_protein (Pr = 0.20) |
Pygocentrus_nattereri_opn6a	V327I	# | |---->Altered Non-cytoplasmic_loop (Pr = 0.20 | P = 5.4e-03) |
Pygocentrus_nattereri_opn6a	V327I	# | |
Pygocentrus_nattereri_opn6a	V327I	# |---->Altered Functional_residue (Pr = 0.18) |
Pygocentrus_nattereri_opn6a	V327I	# |---->Altered Macromolecular_binding (Pr = 0.18) |
Pygocentrus_nattereri_opn6a	V327I	# | |---->Altered DNA_binding (Pr = 0.18 | P = 0.03) |
Pygocentrus_nattereri_opn6a	V327I	# | |---->Altered Protein_binding (Pr = 0.17) |
Pygocentrus_nattereri_opn6a	V327I	# | |---->Altered Disordered_interface (Pr = 0.15) |
Pygocentrus_nattereri_opn6a	V327I	# | | |
Pygocentrus_nattereri_opn6a	V327I	# | |---->Altered Ordered_interface (Pr = 0.17) |
Pygocentrus_nattereri_opn6a	V327I	# | |
Pygocentrus_nattereri_opn6a	V327I	# |---->Altered Metal_binding (Pr = 0.06)<---------------------------------------------------------|
Pygocentrus_nattereri_opn6a	V327I	# |
Pygocentrus_nattereri_opn6a	V327I	# |---->Altered PTM_site (Pr = 0.11)
Pygocentrus_nattereri_opn6a	E364D	0.066	Gain of Phosphorylation at S367 (Pr = 0.28 | P = 0.02); Gain of B-factor (Pr = 0.26 | P = 0.02); Loss of SUMOylation at K362 (Pr = 0.21 | P = 0.03)	Altered Motifs (ELME000136:The Class IV WW domain interaction motif is recognised primarily by the Pin1 phosphorylation-dependent prolyl isomerase.; ELME000159:Proline-Directed Kinase (e.g. MAPK) phosphorylation site in higher eukaryotes.)	Predicted conservation scores
Pygocentrus_nattereri_opn6a	E364D	# Altered Effect (Pr = 0.28)
Pygocentrus_nattereri_opn6a	E364D	# |---->Altered Motifs (ELME000136|ELME000159)
Pygocentrus_nattereri_opn6a	E364D	# |---->Altered Structure_and_dynamics (Pr = 0.26)-------------------------------------------------------|
Pygocentrus_nattereri_opn6a	E364D	# | |---->Altered Secondary_structure (Pr = 0.26) |
Pygocentrus_nattereri_opn6a	E364D	# | | |
Pygocentrus_nattereri_opn6a	E364D	# | |---->Altered Stability_and_conformational_flexibility (Pr = 0.26) |
Pygocentrus_nattereri_opn6a	E364D	# | | |---->Altered Conformational_flexibility (Pr = 0.26) |
Pygocentrus_nattereri_opn6a	E364D	# | | |---->Gain of B-factor (Pr = 0.26 | P = 0.02) |
Pygocentrus_nattereri_opn6a	E364D	# | | |
Pygocentrus_nattereri_opn6a	E364D	# | |---->Altered Special_structural_signatures (Pr = 0.02) |
Pygocentrus_nattereri_opn6a	E364D	# | |---->Altered Signal_peptide (Pr = 0.00) |
Pygocentrus_nattereri_opn6a	E364D	# | | |
Pygocentrus_nattereri_opn6a	E364D	# | |---->Altered Transmembrane_protein (Pr = 0.02) |
Pygocentrus_nattereri_opn6a	E364D	# | |
Pygocentrus_nattereri_opn6a	E364D	# |---->Altered Functional_residue (Pr = 0.28) |
Pygocentrus_nattereri_opn6a	E364D	# |---->Altered Macromolecular_binding (Pr = 0.16) |
Pygocentrus_nattereri_opn6a	E364D	# | |---->Altered Protein_binding (Pr = 0.16) |
Pygocentrus_nattereri_opn6a	E364D	# | |---->Altered Disordered_interface (Pr = 0.16) |
Pygocentrus_nattereri_opn6a	E364D	# | | |
Pygocentrus_nattereri_opn6a	E364D	# | |---->Altered Ordered_interface (Pr = 0.06) |
Pygocentrus_nattereri_opn6a	E364D	# | |
Pygocentrus_nattereri_opn6a	E364D	# |---->Altered Metal_binding (Pr = 0.01)<---------------------------------------------------------|
Pygocentrus_nattereri_opn6a	E364D	# |
Pygocentrus_nattereri_opn6a	E364D	# |---->Altered PTM_site (Pr = 0.28)
Pygocentrus_nattereri_opn6a	E364D	# |---->Gain of Phosphorylation at S367 (Pr = 0.28 | P = 0.02)
Pygocentrus_nattereri_opn6a	E364D	# |---->Loss of SUMOylation at K362 (Pr = 0.21 | P = 0.03)
Pygocentrus_nattereri_opn6a	A380E	0.097	Loss of Helix (Pr = 0.28 | P = 0.03); Gain of B-factor (Pr = 0.24 | P = 0.04)	Altered Motifs (ELME000097:The Tankyrase binding motif interacts with the ankyrin repeat domain region in Tankyrase-1 and Tankyrase-2 to facilitate the PARsylation of the target proteins.)	Predicted conservation scores
Pygocentrus_nattereri_opn6a	A380E	# Altered Effect (Pr = 0.28)
Pygocentrus_nattereri_opn6a	A380E	# |---->Altered Motifs (ELME000097)
Pygocentrus_nattereri_opn6a	A380E	# |---->Altered Structure_and_dynamics (Pr = 0.28)-------------------------------------------------------|
Pygocentrus_nattereri_opn6a	A380E	# | |---->Altered Secondary_structure (Pr = 0.28) |
Pygocentrus_nattereri_opn6a	A380E	# | | |---->Loss of Helix (Pr = 0.28 | P = 0.03) |
Pygocentrus_nattereri_opn6a	A380E	# | | |
Pygocentrus_nattereri_opn6a	A380E	# | |---->Altered Stability_and_conformational_flexibility (Pr = 0.24) |
Pygocentrus_nattereri_opn6a	A380E	# | | |---->Altered Conformational_flexibility (Pr = 0.24) |
Pygocentrus_nattereri_opn6a	A380E	# | | |---->Gain of B-factor (Pr = 0.24 | P = 0.04) |
Pygocentrus_nattereri_opn6a	A380E	# | | |
Pygocentrus_nattereri_opn6a	A380E	# | |---->Altered Special_structural_signatures (Pr = 0.01) |
Pygocentrus_nattereri_opn6a	A380E	# | |---->Altered Signal_peptide (Pr = 0.00) |
Pygocentrus_nattereri_opn6a	A380E	# | | |
Pygocentrus_nattereri_opn6a	A380E	# | |---->Altered Transmembrane_protein (Pr = 0.01) |
Pygocentrus_nattereri_opn6a	A380E	# | |
Pygocentrus_nattereri_opn6a	A380E	# |---->Altered Functional_residue (Pr = 0.22) |
Pygocentrus_nattereri_opn6a	A380E	# |---->Altered Macromolecular_binding (Pr = 0.22) |
Pygocentrus_nattereri_opn6a	A380E	# | |---->Altered Protein_binding (Pr = 0.22) |
Pygocentrus_nattereri_opn6a	A380E	# | |---->Altered Disordered_interface (Pr = 0.22) |
Pygocentrus_nattereri_opn6a	A380E	# | | |
Pygocentrus_nattereri_opn6a	A380E	# | |---->Altered Ordered_interface (Pr = 0.06) |
Pygocentrus_nattereri_opn6a	A380E	# | |
Pygocentrus_nattereri_opn6a	A380E	# |---->Altered Metal_binding (Pr = 0.01)<---------------------------------------------------------|
Pygocentrus_nattereri_opn6a	A380E	# |
Pygocentrus_nattereri_opn6a	A380E	# |---->Altered PTM_site (Pr = 0.13)
Pygocentrus_nattereri_opn6a	A384G	0.057		Altered Motifs (None)	Predicted conservation scores
Pygocentrus_nattereri_opn6a	A384G	# Altered Effect (Pr = 0.25)
Pygocentrus_nattereri_opn6a	A384G	# |---->Altered Motifs (None)
Pygocentrus_nattereri_opn6a	A384G	# |---->Altered Structure_and_dynamics (Pr = 0.25)-------------------------------------------------------|
Pygocentrus_nattereri_opn6a	A384G	# | |---->Altered Secondary_structure (Pr = 0.25) |
Pygocentrus_nattereri_opn6a	A384G	# | | |
Pygocentrus_nattereri_opn6a	A384G	# | |---->Altered Stability_and_conformational_flexibility (Pr = 0.20) |
Pygocentrus_nattereri_opn6a	A384G	# | | |---->Altered Conformational_flexibility (Pr = 0.20) |
Pygocentrus_nattereri_opn6a	A384G	# | | |
Pygocentrus_nattereri_opn6a	A384G	# | |---->Altered Special_structural_signatures (Pr = 0.01) |
Pygocentrus_nattereri_opn6a	A384G	# | |---->Altered Signal_peptide (Pr = 0.00) |
Pygocentrus_nattereri_opn6a	A384G	# | | |
Pygocentrus_nattereri_opn6a	A384G	# | |---->Altered Transmembrane_protein (Pr = 0.01) |
Pygocentrus_nattereri_opn6a	A384G	# | |
Pygocentrus_nattereri_opn6a	A384G	# |---->Altered Functional_residue (Pr = 0.13) |
Pygocentrus_nattereri_opn6a	A384G	# |---->Altered Macromolecular_binding (Pr = 0.11) |
Pygocentrus_nattereri_opn6a	A384G	# | |---->Altered Protein_binding (Pr = 0.11) |
Pygocentrus_nattereri_opn6a	A384G	# | |---->Altered Disordered_interface (Pr = 0.11) |
Pygocentrus_nattereri_opn6a	A384G	# | | |
Pygocentrus_nattereri_opn6a	A384G	# | |---->Altered Ordered_interface (Pr = 0.05) |
Pygocentrus_nattereri_opn6a	A384G	# | |
Pygocentrus_nattereri_opn6a	A384G	# |---->Altered Metal_binding (Pr = 0.01)<---------------------------------------------------------|
Pygocentrus_nattereri_opn6a	A384G	# |
Pygocentrus_nattereri_opn6a	A384G	# |---->Altered PTM_site (Pr = 0.13)
Pygocentrus_nattereri_opn6a	G390M	0.091	Loss of B-factor (Pr = 0.27 | P = 0.03)	Altered Motifs (None)	Predicted conservation scores
Pygocentrus_nattereri_opn6a	G390M	# Altered Effect (Pr = 0.27)
Pygocentrus_nattereri_opn6a	G390M	# |---->Altered Motifs (None)
Pygocentrus_nattereri_opn6a	G390M	# |---->Altered Structure_and_dynamics (Pr = 0.27)-------------------------------------------------------|
Pygocentrus_nattereri_opn6a	G390M	# | |---->Altered Secondary_structure (Pr = 0.26) |
Pygocentrus_nattereri_opn6a	G390M	# | | |
Pygocentrus_nattereri_opn6a	G390M	# | |---->Altered Stability_and_conformational_flexibility (Pr = 0.27) |
Pygocentrus_nattereri_opn6a	G390M	# | | |---->Altered Conformational_flexibility (Pr = 0.27) |
Pygocentrus_nattereri_opn6a	G390M	# | | |---->Loss of B-factor (Pr = 0.27 | P = 0.03) |
Pygocentrus_nattereri_opn6a	G390M	# | | |
Pygocentrus_nattereri_opn6a	G390M	# | |---->Altered Special_structural_signatures (Pr = 0.01) |
Pygocentrus_nattereri_opn6a	G390M	# | |---->Altered Signal_peptide (Pr = 0.00) |
Pygocentrus_nattereri_opn6a	G390M	# | | |
Pygocentrus_nattereri_opn6a	G390M	# | |---->Altered Transmembrane_protein (Pr = 0.01) |
Pygocentrus_nattereri_opn6a	G390M	# | |
Pygocentrus_nattereri_opn6a	G390M	# |---->Altered Functional_residue (Pr = 0.17) |
Pygocentrus_nattereri_opn6a	G390M	# |---->Altered Macromolecular_binding (Pr = 0.13) |
Pygocentrus_nattereri_opn6a	G390M	# | |---->Altered Protein_binding (Pr = 0.13) |
Pygocentrus_nattereri_opn6a	G390M	# | |---->Altered Disordered_interface (Pr = 0.13) |
Pygocentrus_nattereri_opn6a	G390M	# | | |
Pygocentrus_nattereri_opn6a	G390M	# | |---->Altered Ordered_interface (Pr = 0.03) |
Pygocentrus_nattereri_opn6a	G390M	# | |
Pygocentrus_nattereri_opn6a	G390M	# |---->Altered Metal_binding (Pr = 0.01)<---------------------------------------------------------|
Pygocentrus_nattereri_opn6a	G390M	# |
Pygocentrus_nattereri_opn6a	G390M	# |---->Altered PTM_site (Pr = 0.17)
Pygocentrus_nattereri_opn6a	S396P	0.053	Gain of Loop (Pr = 0.34 | P = 9.8e-04); Gain of B-factor (Pr = 0.27 | P = 0.01); Gain of ADP-ribosylation at R398 (Pr = 0.20 | P = 0.04)	Altered Motifs (ELME000064:CK2 phosphorylation site; ELME000085:Glycosaminoglycan attachment site; PS00005:Protein kinase C phosphorylation site; PS00006:Casein kinase II phosphorylation site)	Predicted conservation scores
Pygocentrus_nattereri_opn6a	S396P	# Altered Effect (Pr = 0.34)
Pygocentrus_nattereri_opn6a	S396P	# |---->Altered Motifs (ELME000064|ELME000085|PS00005|PS00006)
Pygocentrus_nattereri_opn6a	S396P	# |---->Altered Structure_and_dynamics (Pr = 0.34)-------------------------------------------------------|
Pygocentrus_nattereri_opn6a	S396P	# | |---->Altered Secondary_structure (Pr = 0.34) |
Pygocentrus_nattereri_opn6a	S396P	# | | |---->Gain of Loop (Pr = 0.34 | P = 9.8e-04) |
Pygocentrus_nattereri_opn6a	S396P	# | | |
Pygocentrus_nattereri_opn6a	S396P	# | |---->Altered Stability_and_conformational_flexibility (Pr = 0.27) |
Pygocentrus_nattereri_opn6a	S396P	# | | |---->Altered Conformational_flexibility (Pr = 0.27) |
Pygocentrus_nattereri_opn6a	S396P	# | | |---->Gain of B-factor (Pr = 0.27 | P = 0.01) |
Pygocentrus_nattereri_opn6a	S396P	# | | |
Pygocentrus_nattereri_opn6a	S396P	# | |---->Altered Special_structural_signatures (Pr = 0.01) |
Pygocentrus_nattereri_opn6a	S396P	# | |---->Altered Signal_peptide (Pr = 0.00) |
Pygocentrus_nattereri_opn6a	S396P	# | | |
Pygocentrus_nattereri_opn6a	S396P	# | |---->Altered Transmembrane_protein (Pr = 0.01) |
Pygocentrus_nattereri_opn6a	S396P	# | |
Pygocentrus_nattereri_opn6a	S396P	# |---->Altered Functional_residue (Pr = 0.20) |
Pygocentrus_nattereri_opn6a	S396P	# |---->Altered Macromolecular_binding (Pr = 0.07) |
Pygocentrus_nattereri_opn6a	S396P	# | |---->Altered Protein_binding (Pr = 0.07) |
Pygocentrus_nattereri_opn6a	S396P	# | |---->Altered Disordered_interface (Pr = 0.07) |
Pygocentrus_nattereri_opn6a	S396P	# | | |
Pygocentrus_nattereri_opn6a	S396P	# | |---->Altered Ordered_interface (Pr = 0.04) |
Pygocentrus_nattereri_opn6a	S396P	# | |
Pygocentrus_nattereri_opn6a	S396P	# |---->Altered Metal_binding (Pr = 0.01)<---------------------------------------------------------|
Pygocentrus_nattereri_opn6a	S396P	# |
Pygocentrus_nattereri_opn6a	S396P	# |---->Altered PTM_site (Pr = 0.20)
Pygocentrus_nattereri_opn6a	S396P	# |---->Gain of ADP-ribosylation at R398 (Pr = 0.20 | P = 0.04)
Pygocentrus_nattereri_opn6a	S438T	0.060		Altered Motifs (ELME000063:CK1 phosphorylation site; ELME000202:(ST)Q motif which is phosphorylated by PIKK family members.)	Predicted conservation scores
Pygocentrus_nattereri_opn6a	S438T	# Altered Effect (Pr = 0.34)
Pygocentrus_nattereri_opn6a	S438T	# |---->Altered Motifs (ELME000063|ELME000202)
Pygocentrus_nattereri_opn6a	S438T	# |---->Altered Structure_and_dynamics (Pr = 0.34)-------------------------------------------------------|
Pygocentrus_nattereri_opn6a	S438T	# | |---->Altered Secondary_structure (Pr = 0.25) |
Pygocentrus_nattereri_opn6a	S438T	# | | |
Pygocentrus_nattereri_opn6a	S438T	# | |---->Altered Stability_and_conformational_flexibility (Pr = 0.34) |
Pygocentrus_nattereri_opn6a	S438T	# | | |---->Altered Conformational_flexibility (Pr = 0.34) |
Pygocentrus_nattereri_opn6a	S438T	# | | |
Pygocentrus_nattereri_opn6a	S438T	# | |---->Altered Special_structural_signatures (Pr = 0.03) |
Pygocentrus_nattereri_opn6a	S438T	# | |---->Altered Signal_peptide (Pr = 0.00) |
Pygocentrus_nattereri_opn6a	S438T	# | | |
Pygocentrus_nattereri_opn6a	S438T	# | |---->Altered Transmembrane_protein (Pr = 0.03) |
Pygocentrus_nattereri_opn6a	S438T	# | |
Pygocentrus_nattereri_opn6a	S438T	# |---->Altered Functional_residue (Pr = 0.23) |
Pygocentrus_nattereri_opn6a	S438T	# |---->Altered Macromolecular_binding (Pr = 0.23) |
Pygocentrus_nattereri_opn6a	S438T	# | |---->Altered Protein_binding (Pr = 0.23) |
Pygocentrus_nattereri_opn6a	S438T	# | |---->Altered Disordered_interface (Pr = 0.23) |
Pygocentrus_nattereri_opn6a	S438T	# | | |
Pygocentrus_nattereri_opn6a	S438T	# | |---->Altered Ordered_interface (Pr = 0.08) |
Pygocentrus_nattereri_opn6a	S438T	# | |
Pygocentrus_nattereri_opn6a	S438T	# |---->Altered Metal_binding (Pr = 0.01)<---------------------------------------------------------|
Pygocentrus_nattereri_opn6a	S438T	# |
Pygocentrus_nattereri_opn6a	S438T	# |---->Altered PTM_site (Pr = 0.15)
Pygocentrus_nattereri_opn7d	I43V	0.063	Altered PPI_hotspot (Pr = 0.25 | P = 0.03); Altered Cytoplasmic_loop (Pr = 0.20 | P = 6.0e-03)	Altered Motifs (PS00008:N-myristoylation site)	Predicted conservation scores
Pygocentrus_nattereri_opn7d	I43V	# Altered Effect (Pr = 0.25)
Pygocentrus_nattereri_opn7d	I43V	# |---->Altered Motifs (PS00008)
Pygocentrus_nattereri_opn7d	I43V	# |---->Altered Structure_and_dynamics (Pr = 0.25)-------------------------------------------------------|
Pygocentrus_nattereri_opn7d	I43V	# | |---->Altered Secondary_structure (Pr = 0.25) |
Pygocentrus_nattereri_opn7d	I43V	# | | |
Pygocentrus_nattereri_opn7d	I43V	# | |---->Altered Stability_and_conformational_flexibility (Pr = 0.12) |
Pygocentrus_nattereri_opn7d	I43V	# | | |---->Altered Conformational_flexibility (Pr = 0.12) |
Pygocentrus_nattereri_opn7d	I43V	# | | |
Pygocentrus_nattereri_opn7d	I43V	# | |---->Altered Special_structural_signatures (Pr = 0.20) |
Pygocentrus_nattereri_opn7d	I43V	# | |---->Altered Signal_peptide (Pr = 0.00) |
Pygocentrus_nattereri_opn7d	I43V	# | | |
Pygocentrus_nattereri_opn7d	I43V	# | |---->Altered Transmembrane_protein (Pr = 0.20) |
Pygocentrus_nattereri_opn7d	I43V	# | |---->Altered Non-cytoplasmic_loop (Pr = 0.20 | P = 6.0e-03) |
Pygocentrus_nattereri_opn7d	I43V	# | |
Pygocentrus_nattereri_opn7d	I43V	# |---->Altered Functional_residue (Pr = 0.25) |
Pygocentrus_nattereri_opn7d	I43V	# |---->Altered Macromolecular_binding (Pr = 0.25) |
Pygocentrus_nattereri_opn7d	I43V	# | |---->Altered Protein_binding (Pr = 0.25) |
Pygocentrus_nattereri_opn7d	I43V	# | |---->Altered Disordered_interface (Pr = 0.14) |
Pygocentrus_nattereri_opn7d	I43V	# | | |
Pygocentrus_nattereri_opn7d	I43V	# | |---->Altered Ordered_interface (Pr = 0.25) |
Pygocentrus_nattereri_opn7d	I43V	# | |---->Altered PPI_hotspot (Pr = 0.25 | P = 0.03) |
Pygocentrus_nattereri_opn7d	I43V	# | |
Pygocentrus_nattereri_opn7d	I43V	# |---->Altered Metal_binding (Pr = 0.01)<---------------------------------------------------------|
Pygocentrus_nattereri_opn7d	I43V	# |
Pygocentrus_nattereri_opn7d	I43V	# |---->Altered PTM_site (Pr = 0.07)
Pygocentrus_nattereri_opn7d	L136S	0.581	Altered Cytoplasmic_loop (Pr = 0.38 | P = 9.7e-06); Gain of Zinc_binding at C135 (Pr = 0.31 | P = 0.02); Altered PPI_hotspot (Pr = 0.25 | P = 0.02); Gain of Disulfide_linkage at C135 (Pr = 0.13 | P = 0.04)	Altered Motifs (ELME000336:NEK2 phosphorylation motif with preferred Phe - Leu or Met in the -3 position to compensate for less favorable residues in the +1 and +2 position.)	Predicted conservation scores
Pygocentrus_nattereri_opn7d	L136S	# Altered Effect (Pr = 0.38)
Pygocentrus_nattereri_opn7d	L136S	# |---->Altered Motifs (ELME000336)
Pygocentrus_nattereri_opn7d	L136S	# |---->Altered Structure_and_dynamics (Pr = 0.38)-------------------------------------------------------|
Pygocentrus_nattereri_opn7d	L136S	# | |---->Altered Secondary_structure (Pr = 0.26) |
Pygocentrus_nattereri_opn7d	L136S	# | | |
Pygocentrus_nattereri_opn7d	L136S	# | |---->Altered Stability_and_conformational_flexibility (Pr = 0.13) |
Pygocentrus_nattereri_opn7d	L136S	# | | |---->Gain of Disulfide_linkage at C135 (Pr = 0.13 | P = 0.04) |
Pygocentrus_nattereri_opn7d	L136S	# | | |---->Altered Conformational_flexibility (Pr = 0.09) |
Pygocentrus_nattereri_opn7d	L136S	# | | |
Pygocentrus_nattereri_opn7d	L136S	# | |---->Altered Special_structural_signatures (Pr = 0.38) |
Pygocentrus_nattereri_opn7d	L136S	# | |---->Altered Signal_peptide (Pr = 0.00) |
Pygocentrus_nattereri_opn7d	L136S	# | | |
Pygocentrus_nattereri_opn7d	L136S	# | |---->Altered Transmembrane_protein (Pr = 0.38) |
Pygocentrus_nattereri_opn7d	L136S	# | |---->Altered Non-cytoplasmic_loop (Pr = 0.38 | P = 9.7e-06) |
Pygocentrus_nattereri_opn7d	L136S	# | |
Pygocentrus_nattereri_opn7d	L136S	# |---->Altered Functional_residue (Pr = 0.31) |
Pygocentrus_nattereri_opn7d	L136S	# |---->Altered Macromolecular_binding (Pr = 0.25) |
Pygocentrus_nattereri_opn7d	L136S	# | |---->Altered Protein_binding (Pr = 0.25) |
Pygocentrus_nattereri_opn7d	L136S	# | |---->Altered Disordered_interface (Pr = 0.04) |
Pygocentrus_nattereri_opn7d	L136S	# | | |
Pygocentrus_nattereri_opn7d	L136S	# | |---->Altered Ordered_interface (Pr = 0.25) |
Pygocentrus_nattereri_opn7d	L136S	# | |---->Altered PPI_hotspot (Pr = 0.25 | P = 0.02) |
Pygocentrus_nattereri_opn7d	L136S	# | |
Pygocentrus_nattereri_opn7d	L136S	# |---->Altered Metal_binding (Pr = 0.31)<---------------------------------------------------------|
Pygocentrus_nattereri_opn7d	L136S	# | |---->Gain of Zinc_binding at C135 (Pr = 0.31 | P = 0.02)
Pygocentrus_nattereri_opn7d	L136S	# |
Pygocentrus_nattereri_opn7d	L136S	# |---->Altered PTM_site (Pr = 0.03)
Pygocentrus_nattereri_opn7d	C148S	0.692	Altered Cytoplasmic_loop (Pr = 0.15 | P = 0.01); Altered Transmembrane_region (Pr = 0.02 | P = 6.3e-03); Gain of N-linked_glycosylation at N152 (Pr = 0.02 | P = 0.04)	Altered Motifs (ELME000063:CK1 phosphorylation site; ELME000336:NEK2 phosphorylation motif with preferred Phe - Leu or Met in the -3 position to compensate for less favorable residues in the +1 and +2 position.)	Predicted conservation scores
Pygocentrus_nattereri_opn7d	C148S	# Altered Effect (Pr = 0.19)
Pygocentrus_nattereri_opn7d	C148S	# |---->Altered Motifs (ELME000063|ELME000336)
Pygocentrus_nattereri_opn7d	C148S	# |---->Altered Structure_and_dynamics (Pr = 0.16)-------------------------------------------------------|
Pygocentrus_nattereri_opn7d	C148S	# | |---->Altered Secondary_structure (Pr = 0.16) |
Pygocentrus_nattereri_opn7d	C148S	# | | |
Pygocentrus_nattereri_opn7d	C148S	# | |---->Altered Stability_and_conformational_flexibility (Pr = 0.16) |
Pygocentrus_nattereri_opn7d	C148S	# | | |---->Altered Conformational_flexibility (Pr = 0.16) |
Pygocentrus_nattereri_opn7d	C148S	# | | |
Pygocentrus_nattereri_opn7d	C148S	# | |---->Altered Special_structural_signatures (Pr = 0.15) |
Pygocentrus_nattereri_opn7d	C148S	# | |---->Altered Signal_peptide (Pr = 0.00) |
Pygocentrus_nattereri_opn7d	C148S	# | | |
Pygocentrus_nattereri_opn7d	C148S	# | |---->Altered Transmembrane_protein (Pr = 0.15) |
Pygocentrus_nattereri_opn7d	C148S	# | |---->Altered Transmembrane_region (Pr = 0.02 | P = 6.3e-03) |
Pygocentrus_nattereri_opn7d	C148S	# | |---->Altered Non-cytoplasmic_loop (Pr = 0.15 | P = 0.01) |
Pygocentrus_nattereri_opn7d	C148S	# | |
Pygocentrus_nattereri_opn7d	C148S	# |---->Altered Functional_residue (Pr = 0.19) |
Pygocentrus_nattereri_opn7d	C148S	# |---->Altered Macromolecular_binding (Pr = 0.19) |
Pygocentrus_nattereri_opn7d	C148S	# | |---->Altered Protein_binding (Pr = 0.19) |
Pygocentrus_nattereri_opn7d	C148S	# | |---->Altered Disordered_interface (Pr = 0.01) |
Pygocentrus_nattereri_opn7d	C148S	# | | |
Pygocentrus_nattereri_opn7d	C148S	# | |---->Altered Ordered_interface (Pr = 0.19) |
Pygocentrus_nattereri_opn7d	C148S	# | |
Pygocentrus_nattereri_opn7d	C148S	# |---->Altered Metal_binding (Pr = 0.04)<---------------------------------------------------------|
Pygocentrus_nattereri_opn7d	C148S	# |
Pygocentrus_nattereri_opn7d	C148S	# |---->Altered PTM_site (Pr = 0.02)
Pygocentrus_nattereri_opn7d	C148S	# |---->Gain of N-linked_glycosylation at N152 (Pr = 0.02 | P = 0.04)
Pygocentrus_nattereri_opn7d	Y188F	0.402	Altered PPI_hotspot (Pr = 0.38 | P = 1.4e-03); Altered Transmembrane_region (Pr = 0.03 | P = 2.8e-03)	Altered Motifs (ELME000120:Tyrosine-based sorting signal responsible for the interaction with mu subunit of AP (Adaptor Protein) complex; ELME000328:Fxxx[WF] motifs are present in Pex19 and S. cerevisiae Pex5 cytosolic receptors that bind to peroxisomal membrane docking member - Pex14; ELME000337:NEK2 phosphorylation motif with specific set of residues in the +1 and +2 position to compensate for less favorable residues in the -3 position.)	Predicted conservation scores
Pygocentrus_nattereri_opn7d	Y188F	# Altered Effect (Pr = 0.38)
Pygocentrus_nattereri_opn7d	Y188F	# |---->Altered Motifs (ELME000120|ELME000328|ELME000337)
Pygocentrus_nattereri_opn7d	Y188F	# |---->Altered Structure_and_dynamics (Pr = 0.25)-------------------------------------------------------|
Pygocentrus_nattereri_opn7d	Y188F	# | |---->Altered Secondary_structure (Pr = 0.25) |
Pygocentrus_nattereri_opn7d	Y188F	# | | |
Pygocentrus_nattereri_opn7d	Y188F	# | |---->Altered Stability_and_conformational_flexibility (Pr = 0.07) |
Pygocentrus_nattereri_opn7d	Y188F	# | | |---->Altered Conformational_flexibility (Pr = 0.07) |
Pygocentrus_nattereri_opn7d	Y188F	# | | |
Pygocentrus_nattereri_opn7d	Y188F	# | |---->Altered Special_structural_signatures (Pr = 0.04) |
Pygocentrus_nattereri_opn7d	Y188F	# | |---->Altered Signal_peptide (Pr = 0.00) |
Pygocentrus_nattereri_opn7d	Y188F	# | | |
Pygocentrus_nattereri_opn7d	Y188F	# | |---->Altered Transmembrane_protein (Pr = 0.04) |
Pygocentrus_nattereri_opn7d	Y188F	# | |---->Altered Transmembrane_region (Pr = 0.03 | P = 2.8e-03) |
Pygocentrus_nattereri_opn7d	Y188F	# | |
Pygocentrus_nattereri_opn7d	Y188F	# |---->Altered Functional_residue (Pr = 0.38) |
Pygocentrus_nattereri_opn7d	Y188F	# |---->Altered Macromolecular_binding (Pr = 0.38) |
Pygocentrus_nattereri_opn7d	Y188F	# | |---->Altered Protein_binding (Pr = 0.38) |
Pygocentrus_nattereri_opn7d	Y188F	# | |---->Altered Disordered_interface (Pr = 0.01) |
Pygocentrus_nattereri_opn7d	Y188F	# | | |
Pygocentrus_nattereri_opn7d	Y188F	# | |---->Altered Ordered_interface (Pr = 0.38) |
Pygocentrus_nattereri_opn7d	Y188F	# | |---->Altered PPI_hotspot (Pr = 0.38 | P = 1.4e-03) |
Pygocentrus_nattereri_opn7d	Y188F	# | |
Pygocentrus_nattereri_opn7d	Y188F	# |---->Altered Metal_binding (Pr = 0.04)<---------------------------------------------------------|
Pygocentrus_nattereri_opn7d	Y188F	# |
Pygocentrus_nattereri_opn7d	Y188F	# |---->Altered PTM_site (Pr = 0.01)
Pygocentrus_nattereri_opn7d	Q202R	0.121	Altered Cytoplasmic_loop (Pr = 0.28 | P = 3.6e-04); Altered PPI_hotspot (Pr = 0.25 | P = 0.03); Gain of ADP-ribosylation at Q202 (Pr = 0.23 | P = 0.02); Loss of Catalytic_site at W200 (Pr = 0.16 | P = 0.02); Loss of Pyrrolidone_carboxylic_acid at Q202 (Pr = 0.10 | P = 0.01)	Altered Motifs (None)	Predicted conservation scores
Pygocentrus_nattereri_opn7d	Q202R	# Altered Effect (Pr = 0.28)
Pygocentrus_nattereri_opn7d	Q202R	# |---->Altered Motifs (None)
Pygocentrus_nattereri_opn7d	Q202R	# |---->Altered Structure_and_dynamics (Pr = 0.28)-------------------------------------------------------|
Pygocentrus_nattereri_opn7d	Q202R	# | |---->Altered Secondary_structure (Pr = 0.25) |
Pygocentrus_nattereri_opn7d	Q202R	# | | |
Pygocentrus_nattereri_opn7d	Q202R	# | |---->Altered Stability_and_conformational_flexibility (Pr = 0.20) |
Pygocentrus_nattereri_opn7d	Q202R	# | | |---->Altered Conformational_flexibility (Pr = 0.20) |
Pygocentrus_nattereri_opn7d	Q202R	# | | |
Pygocentrus_nattereri_opn7d	Q202R	# | |---->Altered Special_structural_signatures (Pr = 0.28) |
Pygocentrus_nattereri_opn7d	Q202R	# | |---->Altered Signal_peptide (Pr = 0.00) |
Pygocentrus_nattereri_opn7d	Q202R	# | | |
Pygocentrus_nattereri_opn7d	Q202R	# | |---->Altered Transmembrane_protein (Pr = 0.28) |
Pygocentrus_nattereri_opn7d	Q202R	# | |---->Altered Non-cytoplasmic_loop (Pr = 0.28 | P = 3.6e-04) |
Pygocentrus_nattereri_opn7d	Q202R	# | |
Pygocentrus_nattereri_opn7d	Q202R	# |---->Altered Functional_residue (Pr = 0.25) |
Pygocentrus_nattereri_opn7d	Q202R	# |---->Loss of Catalytic_site at W200 (Pr = 0.16 | P = 0.02) |
Pygocentrus_nattereri_opn7d	Q202R	# |---->Altered Macromolecular_binding (Pr = 0.25) |
Pygocentrus_nattereri_opn7d	Q202R	# | |---->Altered Protein_binding (Pr = 0.25) |
Pygocentrus_nattereri_opn7d	Q202R	# | |---->Altered Disordered_interface (Pr = 0.09) |
Pygocentrus_nattereri_opn7d	Q202R	# | | |
Pygocentrus_nattereri_opn7d	Q202R	# | |---->Altered Ordered_interface (Pr = 0.25) |
Pygocentrus_nattereri_opn7d	Q202R	# | |---->Altered PPI_hotspot (Pr = 0.25 | P = 0.03) |
Pygocentrus_nattereri_opn7d	Q202R	# | |
Pygocentrus_nattereri_opn7d	Q202R	# |---->Altered Metal_binding (Pr = 0.07)<---------------------------------------------------------|
Pygocentrus_nattereri_opn7d	Q202R	# |
Pygocentrus_nattereri_opn7d	Q202R	# |---->Altered PTM_site (Pr = 0.23)
Pygocentrus_nattereri_opn7d	Q202R	# |---->Gain of ADP-ribosylation at Q202 (Pr = 0.23 | P = 0.02)
Pygocentrus_nattereri_opn7d	Q202R	# |---->Loss of Pyrrolidone_carboxylic_acid at Q202 (Pr = 0.10 | P = 0.01)
Pygocentrus_nattereri_opn7d	L253F	0.277	Altered PPI_hotspot (Pr = 0.25 | P = 0.02)	Altered Motifs (ELME000052:Phosphothreonine motif binding a subset of FHA domains that show a preference for a large aliphatic amino acid at the pT+3 position.; ELME000053:GSK3 phosphorylation recognition site; ELME000333:Motif that mediates binding to SUMO proteins non-covalently.)	Predicted conservation scores
Pygocentrus_nattereri_opn7d	L253F	# Altered Effect (Pr = 0.25)
Pygocentrus_nattereri_opn7d	L253F	# |---->Altered Motifs (ELME000052|ELME000053|ELME000333)
Pygocentrus_nattereri_opn7d	L253F	# |---->Altered Structure_and_dynamics (Pr = 0.22)-------------------------------------------------------|
Pygocentrus_nattereri_opn7d	L253F	# | |---->Altered Secondary_structure (Pr = 0.22) |
Pygocentrus_nattereri_opn7d	L253F	# | | |
Pygocentrus_nattereri_opn7d	L253F	# | |---->Altered Stability_and_conformational_flexibility (Pr = 0.14) |
Pygocentrus_nattereri_opn7d	L253F	# | | |---->Altered Conformational_flexibility (Pr = 0.14) |
Pygocentrus_nattereri_opn7d	L253F	# | | |
Pygocentrus_nattereri_opn7d	L253F	# | |---->Altered Special_structural_signatures (Pr = 0.08) |
Pygocentrus_nattereri_opn7d	L253F	# | |---->Altered Signal_peptide (Pr = 0.00) |
Pygocentrus_nattereri_opn7d	L253F	# | | |
Pygocentrus_nattereri_opn7d	L253F	# | |---->Altered Transmembrane_protein (Pr = 0.08) |
Pygocentrus_nattereri_opn7d	L253F	# | |
Pygocentrus_nattereri_opn7d	L253F	# |---->Altered Functional_residue (Pr = 0.25) |
Pygocentrus_nattereri_opn7d	L253F	# |---->Altered Macromolecular_binding (Pr = 0.25) |
Pygocentrus_nattereri_opn7d	L253F	# | |---->Altered Protein_binding (Pr = 0.25) |
Pygocentrus_nattereri_opn7d	L253F	# | |---->Altered Disordered_interface (Pr = 0.12) |
Pygocentrus_nattereri_opn7d	L253F	# | | |
Pygocentrus_nattereri_opn7d	L253F	# | |---->Altered Ordered_interface (Pr = 0.25) |
Pygocentrus_nattereri_opn7d	L253F	# | |---->Altered PPI_hotspot (Pr = 0.25 | P = 0.02) |
Pygocentrus_nattereri_opn7d	L253F	# | |
Pygocentrus_nattereri_opn7d	L253F	# |---->Altered Metal_binding (Pr = 0.02)<---------------------------------------------------------|
Pygocentrus_nattereri_opn7d	L253F	# |
Pygocentrus_nattereri_opn7d	L253F	# |---->Altered PTM_site (Pr = 0.10)
Pygocentrus_nattereri_opn7d	E309T	0.428	Altered Cytoplasmic_loop (Pr = 0.34 | P = 5.4e-05); Loss of Relative_solvent_accessibility (Pr = 0.33 | P = 4.5e-03); Altered PPI_residue (Pr = 0.29 | P = 0.03); Altered PPI_hotspot (Pr = 0.26 | P = 0.01); Gain of Sodium_binding at E311 (Pr = 0.18 | P = 0.05); Loss of Potassium_binding at S308 (Pr = 0.15 | P = 0.02)	Altered Motifs (ELME000064:CK2 phosphorylation site; PS00006:Casein kinase II phosphorylation site)	Predicted conservation scores
Pygocentrus_nattereri_opn7d	E309T	# Altered Effect (Pr = 0.34)
Pygocentrus_nattereri_opn7d	E309T	# |---->Altered Motifs (ELME000064|PS00006)
Pygocentrus_nattereri_opn7d	E309T	# |---->Altered Structure_and_dynamics (Pr = 0.34)----------------------------------------------------------|
Pygocentrus_nattereri_opn7d	E309T	# | |---->Loss of Relative_solvent_accessibility (Pr = 0.33 | P = 4.5e-03) |
Pygocentrus_nattereri_opn7d	E309T	# | |---->Altered Secondary_structure (Pr = 0.25) |
Pygocentrus_nattereri_opn7d	E309T	# | | |
Pygocentrus_nattereri_opn7d	E309T	# | |---->Altered Stability_and_conformational_flexibility (Pr = 0.21) |
Pygocentrus_nattereri_opn7d	E309T	# | | |---->Altered Conformational_flexibility (Pr = 0.21) |
Pygocentrus_nattereri_opn7d	E309T	# | | |
Pygocentrus_nattereri_opn7d	E309T	# | |---->Altered Special_structural_signatures (Pr = 0.34) |
Pygocentrus_nattereri_opn7d	E309T	# | |---->Altered Signal_peptide (Pr = 0.00) |
Pygocentrus_nattereri_opn7d	E309T	# | | |
Pygocentrus_nattereri_opn7d	E309T	# | |---->Altered Transmembrane_protein (Pr = 0.34) |
Pygocentrus_nattereri_opn7d	E309T	# | |---->Altered Non-cytoplasmic_loop (Pr = 0.34 | P = 5.4e-05) |
Pygocentrus_nattereri_opn7d	E309T	# | |
Pygocentrus_nattereri_opn7d	E309T	# |---->Altered Functional_residue (Pr = 0.29) |
Pygocentrus_nattereri_opn7d	E309T	# |---->Altered Macromolecular_binding (Pr = 0.29) |
Pygocentrus_nattereri_opn7d	E309T	# | |---->Altered Protein_binding (Pr = 0.29) |
Pygocentrus_nattereri_opn7d	E309T	# | |---->Altered Disordered_interface (Pr = 0.10) |
Pygocentrus_nattereri_opn7d	E309T	# | | |
Pygocentrus_nattereri_opn7d	E309T	# | |---->Altered Ordered_interface (Pr = 0.29) |
Pygocentrus_nattereri_opn7d	E309T	# | |---->Altered PPI_residue (Pr = 0.29 | P = 0.03) |
Pygocentrus_nattereri_opn7d	E309T	# | |---->Altered PPI_hotspot (Pr = 0.26 | P = 0.01) |
Pygocentrus_nattereri_opn7d	E309T	# | |
Pygocentrus_nattereri_opn7d	E309T	# |---->Altered Metal_binding (Pr = 0.18)<------------------------------------------------------------|
Pygocentrus_nattereri_opn7d	E309T	# | |---->Loss of Potassium_binding at S308 (Pr = 0.15 | P = 0.02)
Pygocentrus_nattereri_opn7d	E309T	# | |---->Gain of Sodium_binding at E311 (Pr = 0.18 | P = 0.05)
Pygocentrus_nattereri_opn7d	E309T	# |
Pygocentrus_nattereri_opn7d	E309T	# |---->Altered PTM_site (Pr = 0.11)
Pygocentrus_nattereri_opn7d	E311L	0.592	Altered PPI_residue (Pr = 0.33 | P = 8.8e-03); Loss of Relative_solvent_accessibility (Pr = 0.33 | P = 4.4e-03); Altered Cytoplasmic_loop (Pr = 0.27 | P = 5.9e-04); Altered PPI_hotspot (Pr = 0.23 | P = 0.05); Loss of Sodium_binding at E311 (Pr = 0.19 | P = 0.04); Loss of Potassium_binding at S308 (Pr = 0.15 | P = 0.02)	Altered Motifs (ELME000064:CK2 phosphorylation site; ELME000336:NEK2 phosphorylation motif with preferred Phe - Leu or Met in the -3 position to compensate for less favorable residues in the +1 and +2 position.; PS00006:Casein kinase II phosphorylation site)	Predicted conservation scores
Pygocentrus_nattereri_opn7d	E311L	# Altered Effect (Pr = 0.33)
Pygocentrus_nattereri_opn7d	E311L	# |---->Altered Motifs (ELME000064|ELME000336|PS00006)
Pygocentrus_nattereri_opn7d	E311L	# |---->Altered Structure_and_dynamics (Pr = 0.33)----------------------------------------------------------|
Pygocentrus_nattereri_opn7d	E311L	# | |---->Loss of Relative_solvent_accessibility (Pr = 0.33 | P = 4.4e-03) |
Pygocentrus_nattereri_opn7d	E311L	# | |---->Altered Secondary_structure (Pr = 0.25) |
Pygocentrus_nattereri_opn7d	E311L	# | | |
Pygocentrus_nattereri_opn7d	E311L	# | |---->Altered Stability_and_conformational_flexibility (Pr = 0.23) |
Pygocentrus_nattereri_opn7d	E311L	# | | |---->Altered Conformational_flexibility (Pr = 0.23) |
Pygocentrus_nattereri_opn7d	E311L	# | | |
Pygocentrus_nattereri_opn7d	E311L	# | |---->Altered Special_structural_signatures (Pr = 0.27) |
Pygocentrus_nattereri_opn7d	E311L	# | |---->Altered Signal_peptide (Pr = 0.00) |
Pygocentrus_nattereri_opn7d	E311L	# | | |
Pygocentrus_nattereri_opn7d	E311L	# | |---->Altered Transmembrane_protein (Pr = 0.27) |
Pygocentrus_nattereri_opn7d	E311L	# | |---->Altered Non-cytoplasmic_loop (Pr = 0.27 | P = 5.9e-04) |
Pygocentrus_nattereri_opn7d	E311L	# | |
Pygocentrus_nattereri_opn7d	E311L	# |---->Altered Functional_residue (Pr = 0.33) |
Pygocentrus_nattereri_opn7d	E311L	# |---->Altered Macromolecular_binding (Pr = 0.33) |
Pygocentrus_nattereri_opn7d	E311L	# | |---->Altered Protein_binding (Pr = 0.33) |
Pygocentrus_nattereri_opn7d	E311L	# | |---->Altered Disordered_interface (Pr = 0.11) |
Pygocentrus_nattereri_opn7d	E311L	# | | |
Pygocentrus_nattereri_opn7d	E311L	# | |---->Altered Ordered_interface (Pr = 0.33) |
Pygocentrus_nattereri_opn7d	E311L	# | |---->Altered PPI_residue (Pr = 0.33 | P = 8.8e-03) |
Pygocentrus_nattereri_opn7d	E311L	# | |---->Altered PPI_hotspot (Pr = 0.23 | P = 0.05) |
Pygocentrus_nattereri_opn7d	E311L	# | |
Pygocentrus_nattereri_opn7d	E311L	# |---->Altered Metal_binding (Pr = 0.19)<------------------------------------------------------------|
Pygocentrus_nattereri_opn7d	E311L	# | |---->Loss of Potassium_binding at S308 (Pr = 0.15 | P = 0.02)
Pygocentrus_nattereri_opn7d	E311L	# | |---->Loss of Sodium_binding at E311 (Pr = 0.19 | P = 0.04)
Pygocentrus_nattereri_opn7d	E311L	# |
Pygocentrus_nattereri_opn7d	E311L	# |---->Altered PTM_site (Pr = 0.12)
Pygocentrus_nattereri_opn7d	S348T	0.133	Gain of Allosteric_site at F343 (Pr = 0.26 | P = 8.8e-03); Altered DNA_binding (Pr = 0.23 | P = 9.5e-03); Altered Cytoplasmic_loop (Pr = 0.10 | P = 0.04)	Altered Motifs (ELME000062:Secondary preference for PKA-type AGC kinase phosphorylation.; ELME000063:CK1 phosphorylation site; ELME000146:Subtilisin/kexin isozyme-1 (SKI1) cleavage site ([RK]-X-[hydrophobic]-[LTKF]-|-X); ELME000173:Consensus derived from reported natural interactors which do not match the Mode 1 and Mode 2 ligands.; ELME000336:NEK2 phosphorylation motif with preferred Phe - Leu or Met in the -3 position to compensate for less favorable residues in the +1 and +2 position.)	Predicted conservation scores
Pygocentrus_nattereri_opn7d	S348T	# Altered Effect (Pr = 0.28)
Pygocentrus_nattereri_opn7d	S348T	# |---->Altered Motifs (ELME000062|ELME000063|ELME000146|ELME000173|ELME000336)
Pygocentrus_nattereri_opn7d	S348T	# |---->Altered Structure_and_dynamics (Pr = 0.28)-------------------------------------------------------|
Pygocentrus_nattereri_opn7d	S348T	# | |---->Altered Secondary_structure (Pr = 0.25) |
Pygocentrus_nattereri_opn7d	S348T	# | | |
Pygocentrus_nattereri_opn7d	S348T	# | |---->Altered Stability_and_conformational_flexibility (Pr = 0.28) |
Pygocentrus_nattereri_opn7d	S348T	# | | |---->Altered Conformational_flexibility (Pr = 0.28) |
Pygocentrus_nattereri_opn7d	S348T	# | | |
Pygocentrus_nattereri_opn7d	S348T	# | |---->Altered Special_structural_signatures (Pr = 0.12) |
Pygocentrus_nattereri_opn7d	S348T	# | |---->Altered Signal_peptide (Pr = 0.00) |
Pygocentrus_nattereri_opn7d	S348T	# | | |
Pygocentrus_nattereri_opn7d	S348T	# | |---->Altered Transmembrane_protein (Pr = 0.12) |
Pygocentrus_nattereri_opn7d	S348T	# | |---->Altered Non-cytoplasmic_loop (Pr = 0.10 | P = 0.04) |
Pygocentrus_nattereri_opn7d	S348T	# | |
Pygocentrus_nattereri_opn7d	S348T	# |---->Altered Functional_residue (Pr = 0.26) |
Pygocentrus_nattereri_opn7d	S348T	# |---->Gain of Allosteric_site at F343 (Pr = 0.26 | P = 8.8e-03)<---------------------------------|
Pygocentrus_nattereri_opn7d	S348T	# |---->Altered Macromolecular_binding (Pr = 0.24) |
Pygocentrus_nattereri_opn7d	S348T	# | |---->Altered DNA_binding (Pr = 0.23 | P = 9.5e-03) |
Pygocentrus_nattereri_opn7d	S348T	# | |---->Altered Protein_binding (Pr = 0.24) |
Pygocentrus_nattereri_opn7d	S348T	# | |---->Altered Disordered_interface (Pr = 0.11) |
Pygocentrus_nattereri_opn7d	S348T	# | | |
Pygocentrus_nattereri_opn7d	S348T	# | |---->Altered Ordered_interface (Pr = 0.24) |
Pygocentrus_nattereri_opn7d	S348T	# | |
Pygocentrus_nattereri_opn7d	S348T	# |---->Altered Metal_binding (Pr = 0.06)<---------------------------------------------------------|
Pygocentrus_nattereri_opn7d	S348T	# |
Pygocentrus_nattereri_opn7d	S348T	# |---->Altered PTM_site (Pr = 0.10)
Pygocentrus_nattereri_opn7d	S349N	0.117	Altered PPI_residue (Pr = 0.31 | P = 0.02); Gain of Allosteric_site at R344 (Pr = 0.27 | P = 5.8e-03); Altered DNA_binding (Pr = 0.26 | P = 5.5e-03); Gain of N-linked_glycosylation at S349 (Pr = 0.04 | P = 0.02); Gain of GPI-anchor_amidation at S349 (Pr = 0.01 | P = 0.02)	Altered Motifs (ELME000052:Phosphothreonine motif binding a subset of FHA domains that show a preference for a large aliphatic amino acid at the pT+3 position.; ELME000062:Secondary preference for PKA-type AGC kinase phosphorylation.; ELME000063:CK1 phosphorylation site; ELME000070:Generic motif for N-glycosylation. It was shown that Trp - Asp - and Glu are uncommon before the Ser/Thr position (PMID-8626433). Efficient glycosylation usually occurs when ~60 residues or more separate the glycosylation acceptor site from the C-terminus.; ELME000173:Consensus derived from reported natural interactors which do not match the Mode 1 and Mode 2 ligands.; PS00001:N-glycosylation site)	Predicted conservation scores
Pygocentrus_nattereri_opn7d	S349N	# Altered Effect (Pr = 0.31)
Pygocentrus_nattereri_opn7d	S349N	# |---->Altered Motifs (ELME000052|ELME000062|ELME000063|ELME000070|ELME000173|PS00001)
Pygocentrus_nattereri_opn7d	S349N	# |---->Altered Structure_and_dynamics (Pr = 0.29)-------------------------------------------------------|
Pygocentrus_nattereri_opn7d	S349N	# | |---->Altered Secondary_structure (Pr = 0.27) |
Pygocentrus_nattereri_opn7d	S349N	# | | |
Pygocentrus_nattereri_opn7d	S349N	# | |---->Altered Stability_and_conformational_flexibility (Pr = 0.29) |
Pygocentrus_nattereri_opn7d	S349N	# | | |---->Altered Conformational_flexibility (Pr = 0.29) |
Pygocentrus_nattereri_opn7d	S349N	# | | |
Pygocentrus_nattereri_opn7d	S349N	# | |---->Altered Special_structural_signatures (Pr = 0.12) |
Pygocentrus_nattereri_opn7d	S349N	# | |---->Altered Signal_peptide (Pr = 0.00) |
Pygocentrus_nattereri_opn7d	S349N	# | | |
Pygocentrus_nattereri_opn7d	S349N	# | |---->Altered Transmembrane_protein (Pr = 0.12) |
Pygocentrus_nattereri_opn7d	S349N	# | |
Pygocentrus_nattereri_opn7d	S349N	# |---->Altered Functional_residue (Pr = 0.31) |
Pygocentrus_nattereri_opn7d	S349N	# |---->Gain of Allosteric_site at R344 (Pr = 0.27 | P = 5.8e-03)<---------------------------------|
Pygocentrus_nattereri_opn7d	S349N	# |---->Altered Macromolecular_binding (Pr = 0.31) |
Pygocentrus_nattereri_opn7d	S349N	# | |---->Altered DNA_binding (Pr = 0.26 | P = 5.5e-03) |
Pygocentrus_nattereri_opn7d	S349N	# | |---->Altered Protein_binding (Pr = 0.31) |
Pygocentrus_nattereri_opn7d	S349N	# | |---->Altered Disordered_interface (Pr = 0.11) |
Pygocentrus_nattereri_opn7d	S349N	# | | |
Pygocentrus_nattereri_opn7d	S349N	# | |---->Altered Ordered_interface (Pr = 0.31) |
Pygocentrus_nattereri_opn7d	S349N	# | |---->Altered PPI_residue (Pr = 0.31 | P = 0.02) |
Pygocentrus_nattereri_opn7d	S349N	# | |
Pygocentrus_nattereri_opn7d	S349N	# |---->Altered Metal_binding (Pr = 0.03)<---------------------------------------------------------|
Pygocentrus_nattereri_opn7d	S349N	# |
Pygocentrus_nattereri_opn7d	S349N	# |---->Altered PTM_site (Pr = 0.10)
Pygocentrus_nattereri_opn7d	S349N	# |---->Gain of GPI-anchor_amidation at S349 (Pr = 0.01 | P = 0.02)
Pygocentrus_nattereri_opn7d	S349N	# |---->Gain of N-linked_glycosylation at S349 (Pr = 0.04 | P = 0.02)
Pygocentrus_nattereri_opn7d	N376D	0.039	Gain of Strand (Pr = 0.32 | P = 5.9e-04); Loss of GPI-anchor_amidation at N376 (Pr = 0.02 | P = 0.01)	Altered Motifs (ELME000053:GSK3 phosphorylation recognition site; ELME000240:The USP7 NTD domain binding motif variant based on the EBV EBNA1 interaction.)	Predicted conservation scores
Pygocentrus_nattereri_opn7d	N376D	# Altered Effect (Pr = 0.32)
Pygocentrus_nattereri_opn7d	N376D	# |---->Altered Motifs (ELME000053|ELME000240)
Pygocentrus_nattereri_opn7d	N376D	# |---->Altered Structure_and_dynamics (Pr = 0.32)-------------------------------------------------------|
Pygocentrus_nattereri_opn7d	N376D	# | |---->Altered Secondary_structure (Pr = 0.32) |
Pygocentrus_nattereri_opn7d	N376D	# | | |---->Gain of Strand (Pr = 0.32 | P = 5.9e-04) |
Pygocentrus_nattereri_opn7d	N376D	# | | |
Pygocentrus_nattereri_opn7d	N376D	# | |---->Altered Stability_and_conformational_flexibility (Pr = 0.25) |
Pygocentrus_nattereri_opn7d	N376D	# | | |---->Altered Conformational_flexibility (Pr = 0.25) |
Pygocentrus_nattereri_opn7d	N376D	# | | |
Pygocentrus_nattereri_opn7d	N376D	# | |---->Altered Special_structural_signatures (Pr = 0.02) |
Pygocentrus_nattereri_opn7d	N376D	# | |---->Altered Signal_peptide (Pr = 0.00) |
Pygocentrus_nattereri_opn7d	N376D	# | | |
Pygocentrus_nattereri_opn7d	N376D	# | |---->Altered Transmembrane_protein (Pr = 0.02) |
Pygocentrus_nattereri_opn7d	N376D	# | |
Pygocentrus_nattereri_opn7d	N376D	# |---->Altered Functional_residue (Pr = 0.16) |
Pygocentrus_nattereri_opn7d	N376D	# |---->Altered Macromolecular_binding (Pr = 0.05) |
Pygocentrus_nattereri_opn7d	N376D	# | |---->Altered Protein_binding (Pr = 0.05) |
Pygocentrus_nattereri_opn7d	N376D	# | |---->Altered Disordered_interface (Pr = 0.05) |
Pygocentrus_nattereri_opn7d	N376D	# | | |
Pygocentrus_nattereri_opn7d	N376D	# | |---->Altered Ordered_interface (Pr = 0.02) |
Pygocentrus_nattereri_opn7d	N376D	# | |
Pygocentrus_nattereri_opn7d	N376D	# |---->Altered Metal_binding (Pr = 0.00)<---------------------------------------------------------|
Pygocentrus_nattereri_opn7d	N376D	# |
Pygocentrus_nattereri_opn7d	N376D	# |---->Altered PTM_site (Pr = 0.16)
Pygocentrus_nattereri_opn7d	N376D	# |---->Loss of GPI-anchor_amidation at N376 (Pr = 0.02 | P = 0.01)
Pygocentrus_nattereri_opn7d	R394H	0.069	Loss of Phosphorylation at S396 (Pr = 0.27 | P = 0.03); Loss of ADP-ribosylation at R394 (Pr = 0.26 | P = 9.3e-03); Gain of GPI-anchor_amidation at N391 (Pr = 0.05 | P = 4.8e-03)	Altered Motifs (ELME000053:GSK3 phosphorylation recognition site; ELME000062:Secondary preference for PKA-type AGC kinase phosphorylation.; ELME000063:CK1 phosphorylation site; ELME000070:Generic motif for N-glycosylation. It was shown that Trp - Asp - and Glu are uncommon before the Ser/Thr position (PMID-8626433). Efficient glycosylation usually occurs when ~60 residues or more separate the glycosylation acceptor site from the C-terminus.; PS00001:N-glycosylation site; PS00005:Protein kinase C phosphorylation site)	Predicted conservation scores
Pygocentrus_nattereri_opn7d	R394H	# Altered Effect (Pr = 0.27)
Pygocentrus_nattereri_opn7d	R394H	# |---->Altered Motifs (ELME000053|ELME000062|ELME000063|ELME000070|PS00001|PS00005)
Pygocentrus_nattereri_opn7d	R394H	# |---->Altered Structure_and_dynamics (Pr = 0.25)-------------------------------------------------------|
Pygocentrus_nattereri_opn7d	R394H	# | |---->Altered Secondary_structure (Pr = 0.25) |
Pygocentrus_nattereri_opn7d	R394H	# | | |
Pygocentrus_nattereri_opn7d	R394H	# | |---->Altered Stability_and_conformational_flexibility (Pr = 0.17) |
Pygocentrus_nattereri_opn7d	R394H	# | | |---->Altered Conformational_flexibility (Pr = 0.17) |
Pygocentrus_nattereri_opn7d	R394H	# | | |
Pygocentrus_nattereri_opn7d	R394H	# | |---->Altered Special_structural_signatures (Pr = 0.02) |
Pygocentrus_nattereri_opn7d	R394H	# | |---->Altered Signal_peptide (Pr = 0.00) |
Pygocentrus_nattereri_opn7d	R394H	# | | |
Pygocentrus_nattereri_opn7d	R394H	# | |---->Altered Transmembrane_protein (Pr = 0.02) |
Pygocentrus_nattereri_opn7d	R394H	# | |
Pygocentrus_nattereri_opn7d	R394H	# |---->Altered Functional_residue (Pr = 0.27) |
Pygocentrus_nattereri_opn7d	R394H	# |---->Altered Macromolecular_binding (Pr = 0.13) |
Pygocentrus_nattereri_opn7d	R394H	# | |---->Altered Protein_binding (Pr = 0.13) |
Pygocentrus_nattereri_opn7d	R394H	# | |---->Altered Disordered_interface (Pr = 0.13) |
Pygocentrus_nattereri_opn7d	R394H	# | | |
Pygocentrus_nattereri_opn7d	R394H	# | |---->Altered Ordered_interface (Pr = 0.06) |
Pygocentrus_nattereri_opn7d	R394H	# | |
Pygocentrus_nattereri_opn7d	R394H	# |---->Altered Metal_binding (Pr = 0.01)<---------------------------------------------------------|
Pygocentrus_nattereri_opn7d	R394H	# |
Pygocentrus_nattereri_opn7d	R394H	# |---->Altered PTM_site (Pr = 0.27)
Pygocentrus_nattereri_opn7d	R394H	# |---->Loss of ADP-ribosylation at R394 (Pr = 0.26 | P = 9.3e-03)
Pygocentrus_nattereri_opn7d	R394H	# |---->Gain of GPI-anchor_amidation at N391 (Pr = 0.05 | P = 4.8e-03)
Pygocentrus_nattereri_opn7d	R394H	# |---->Loss of Phosphorylation at S396 (Pr = 0.27 | P = 0.03)
Pygocentrus_nattereri_opn7d	E405D	0.087	Gain of Loop (Pr = 0.26 | P = 0.05)	Altered Motifs (None)	Predicted conservation scores
Pygocentrus_nattereri_opn7d	E405D	# Altered Effect (Pr = 0.30)
Pygocentrus_nattereri_opn7d	E405D	# |---->Altered Motifs (None)
Pygocentrus_nattereri_opn7d	E405D	# |---->Altered Structure_and_dynamics (Pr = 0.30)-------------------------------------------------------|
Pygocentrus_nattereri_opn7d	E405D	# | |---->Altered Secondary_structure (Pr = 0.26) |
Pygocentrus_nattereri_opn7d	E405D	# | | |---->Gain of Loop (Pr = 0.26 | P = 0.05) |
Pygocentrus_nattereri_opn7d	E405D	# | | |
Pygocentrus_nattereri_opn7d	E405D	# | |---->Altered Stability_and_conformational_flexibility (Pr = 0.30) |
Pygocentrus_nattereri_opn7d	E405D	# | | |---->Altered Conformational_flexibility (Pr = 0.30) |
Pygocentrus_nattereri_opn7d	E405D	# | | |
Pygocentrus_nattereri_opn7d	E405D	# | |---->Altered Special_structural_signatures (Pr = 0.02) |
Pygocentrus_nattereri_opn7d	E405D	# | |---->Altered Signal_peptide (Pr = 0.00) |
Pygocentrus_nattereri_opn7d	E405D	# | | |
Pygocentrus_nattereri_opn7d	E405D	# | |---->Altered Transmembrane_protein (Pr = 0.02) |
Pygocentrus_nattereri_opn7d	E405D	# | |
Pygocentrus_nattereri_opn7d	E405D	# |---->Altered Functional_residue (Pr = 0.07) |
Pygocentrus_nattereri_opn7d	E405D	# |---->Altered Macromolecular_binding (Pr = 0.07) |
Pygocentrus_nattereri_opn7d	E405D	# | |---->Altered Protein_binding (Pr = 0.07) |
Pygocentrus_nattereri_opn7d	E405D	# | |---->Altered Disordered_interface (Pr = 0.07) |
Pygocentrus_nattereri_opn7d	E405D	# | | |
Pygocentrus_nattereri_opn7d	E405D	# | |---->Altered Ordered_interface (Pr = 0.04) |
Pygocentrus_nattereri_opn7d	E405D	# | |
Pygocentrus_nattereri_opn7d	E405D	# |---->Altered Metal_binding (Pr = 0.02)<---------------------------------------------------------|
Pygocentrus_nattereri_opn7d	E405D	# |
Pygocentrus_nattereri_opn7d	E405D	# |---->Altered PTM_site (Pr = 0.07)
Pygocentrus_nattereri_opn7d	S406N	0.147	Loss of Strand (Pr = 0.26 | P = 0.05)	Altered Motifs (None)	Predicted conservation scores
Pygocentrus_nattereri_opn7d	S406N	# Altered Effect (Pr = 0.30)
Pygocentrus_nattereri_opn7d	S406N	# |---->Altered Motifs (None)
Pygocentrus_nattereri_opn7d	S406N	# |---->Altered Structure_and_dynamics (Pr = 0.30)-------------------------------------------------------|
Pygocentrus_nattereri_opn7d	S406N	# | |---->Altered Secondary_structure (Pr = 0.26) |
Pygocentrus_nattereri_opn7d	S406N	# | | |---->Loss of Strand (Pr = 0.26 | P = 0.05) |
Pygocentrus_nattereri_opn7d	S406N	# | | |
Pygocentrus_nattereri_opn7d	S406N	# | |---->Altered Stability_and_conformational_flexibility (Pr = 0.30) |
Pygocentrus_nattereri_opn7d	S406N	# | | |---->Altered Conformational_flexibility (Pr = 0.30) |
Pygocentrus_nattereri_opn7d	S406N	# | | |
Pygocentrus_nattereri_opn7d	S406N	# | |---->Altered Special_structural_signatures (Pr = 0.02) |
Pygocentrus_nattereri_opn7d	S406N	# | |---->Altered Signal_peptide (Pr = 0.00) |
Pygocentrus_nattereri_opn7d	S406N	# | | |
Pygocentrus_nattereri_opn7d	S406N	# | |---->Altered Transmembrane_protein (Pr = 0.02) |
Pygocentrus_nattereri_opn7d	S406N	# | |
Pygocentrus_nattereri_opn7d	S406N	# |---->Altered Functional_residue (Pr = 0.07) |
Pygocentrus_nattereri_opn7d	S406N	# |---->Altered Macromolecular_binding (Pr = 0.07) |
Pygocentrus_nattereri_opn7d	S406N	# | |---->Altered Protein_binding (Pr = 0.07) |
Pygocentrus_nattereri_opn7d	S406N	# | |---->Altered Disordered_interface (Pr = 0.07) |
Pygocentrus_nattereri_opn7d	S406N	# | | |
Pygocentrus_nattereri_opn7d	S406N	# | |---->Altered Ordered_interface (Pr = 0.05) |
Pygocentrus_nattereri_opn7d	S406N	# | |
Pygocentrus_nattereri_opn7d	S406N	# |---->Altered Metal_binding (Pr = 0.02)<---------------------------------------------------------|
Pygocentrus_nattereri_opn7d	S406N	# |
Pygocentrus_nattereri_opn7d	S406N	# |---->Altered PTM_site (Pr = 0.07)
Pygocentrus_nattereri_opn7d	C427G	0.107		Altered Motifs (PS00008:N-myristoylation site)	Predicted conservation scores
Pygocentrus_nattereri_opn7d	C427G	# Altered Effect (Pr = 0.26)
Pygocentrus_nattereri_opn7d	C427G	# |---->Altered Motifs (PS00008)
Pygocentrus_nattereri_opn7d	C427G	# |---->Altered Structure_and_dynamics (Pr = 0.26)-------------------------------------------------------|
Pygocentrus_nattereri_opn7d	C427G	# | |---->Altered Secondary_structure (Pr = 0.26) |
Pygocentrus_nattereri_opn7d	C427G	# | | |
Pygocentrus_nattereri_opn7d	C427G	# | |---->Altered Stability_and_conformational_flexibility (Pr = 0.21) |
Pygocentrus_nattereri_opn7d	C427G	# | | |---->Altered Conformational_flexibility (Pr = 0.21) |
Pygocentrus_nattereri_opn7d	C427G	# | | |
Pygocentrus_nattereri_opn7d	C427G	# | |---->Altered Special_structural_signatures (Pr = 0.06) |
Pygocentrus_nattereri_opn7d	C427G	# | |---->Altered Signal_peptide (Pr = 0.00) |
Pygocentrus_nattereri_opn7d	C427G	# | | |
Pygocentrus_nattereri_opn7d	C427G	# | |---->Altered Transmembrane_protein (Pr = 0.06) |
Pygocentrus_nattereri_opn7d	C427G	# | |
Pygocentrus_nattereri_opn7d	C427G	# |---->Altered Functional_residue (Pr = 0.15) |
Pygocentrus_nattereri_opn7d	C427G	# |---->Altered Macromolecular_binding (Pr = 0.15) |
Pygocentrus_nattereri_opn7d	C427G	# | |---->Altered Protein_binding (Pr = 0.15) |
Pygocentrus_nattereri_opn7d	C427G	# | |---->Altered Disordered_interface (Pr = 0.15) |
Pygocentrus_nattereri_opn7d	C427G	# | | |
Pygocentrus_nattereri_opn7d	C427G	# | |---->Altered Ordered_interface (Pr = 0.05) |
Pygocentrus_nattereri_opn7d	C427G	# | |
Pygocentrus_nattereri_opn7d	C427G	# |---->Altered Metal_binding (Pr = 0.02)<---------------------------------------------------------|
Pygocentrus_nattereri_opn7d	C427G	# |
Pygocentrus_nattereri_opn7d	C427G	# |---->Altered PTM_site (Pr = 0.12)
Pygocentrus_nattereri_opn7d	L501I	0.089	Loss of Intrinsic_disorder (Pr = 0.37 | P = 0.04); Altered MoRF (Pr = 0.29 | P = 0.03); Gain of Acetylation at K502 (Pr = 0.24 | P = 0.01); Gain of Ubiquitylation at K502 (Pr = 0.15 | P = 0.04); Loss of Methylation at K505 (Pr = 0.14 | P = 0.02)	Altered Motifs (ELME000313:The WH2 motif is of variable length (16-19 amino acids) binding to the hydrophobic cleft formed by actin's subdomains 1 and 3. At the N-terminus it forms an alpha-helix followed by a flexible loop stabilised upon actin binding.)	Predicted conservation scores
Pygocentrus_nattereri_opn7d	L501I	# Altered Effect (Pr = 0.37)
Pygocentrus_nattereri_opn7d	L501I	# |---->Altered Motifs (ELME000313)
Pygocentrus_nattereri_opn7d	L501I	# |---->Altered Structure_and_dynamics (Pr = 0.37)-------------------------------------------------------|
Pygocentrus_nattereri_opn7d	L501I	# | |---->Altered Secondary_structure (Pr = 0.25) |
Pygocentrus_nattereri_opn7d	L501I	# | | |
Pygocentrus_nattereri_opn7d	L501I	# | |---->Altered Stability_and_conformational_flexibility (Pr = 0.37) |
Pygocentrus_nattereri_opn7d	L501I	# | | |---->Altered Conformational_flexibility (Pr = 0.37) |
Pygocentrus_nattereri_opn7d	L501I	# | | |---->Loss of Intrinsic_disorder (Pr = 0.37 | P = 0.04) |
Pygocentrus_nattereri_opn7d	L501I	# | | |
Pygocentrus_nattereri_opn7d	L501I	# | |---->Altered Special_structural_signatures (Pr = 0.02) |
Pygocentrus_nattereri_opn7d	L501I	# | |---->Altered Signal_peptide (Pr = 0.00) |
Pygocentrus_nattereri_opn7d	L501I	# | | |
Pygocentrus_nattereri_opn7d	L501I	# | |---->Altered Transmembrane_protein (Pr = 0.02) |
Pygocentrus_nattereri_opn7d	L501I	# | |
Pygocentrus_nattereri_opn7d	L501I	# |---->Altered Functional_residue (Pr = 0.29) |
Pygocentrus_nattereri_opn7d	L501I	# |---->Altered Macromolecular_binding (Pr = 0.29) |
Pygocentrus_nattereri_opn7d	L501I	# | |---->Altered Protein_binding (Pr = 0.29) |
Pygocentrus_nattereri_opn7d	L501I	# | |---->Altered Disordered_interface (Pr = 0.29) |
Pygocentrus_nattereri_opn7d	L501I	# | | |---->Altered MoRF (Pr = 0.29 | P = 0.03) |
Pygocentrus_nattereri_opn7d	L501I	# | | |
Pygocentrus_nattereri_opn7d	L501I	# | |---->Altered Ordered_interface (Pr = 0.08) |
Pygocentrus_nattereri_opn7d	L501I	# | |
Pygocentrus_nattereri_opn7d	L501I	# |---->Altered Metal_binding (Pr = 0.01)<---------------------------------------------------------|
Pygocentrus_nattereri_opn7d	L501I	# |
Pygocentrus_nattereri_opn7d	L501I	# |---->Altered PTM_site (Pr = 0.24)
Pygocentrus_nattereri_opn7d	L501I	# |---->Gain of Acetylation at K502 (Pr = 0.24 | P = 0.01)
Pygocentrus_nattereri_opn7d	L501I	# |---->Loss of Methylation at K505 (Pr = 0.14 | P = 0.02)
Pygocentrus_nattereri_opn7d	L501I	# |---->Gain of Ubiquitylation at K502 (Pr = 0.15 | P = 0.04)
Pygocentrus_nattereri_opn7b	A125S	0.213	Altered Cytoplasmic_loop (Pr = 0.29 | P = 3.9e-04); Gain of Strand (Pr = 0.28 | P = 0.01); Altered PPI_hotspot (Pr = 0.23 | P = 0.05)	Altered Motifs (ELME000063:CK1 phosphorylation site; ELME000303:Peptide ligand motif that directly binds to the MLLE/PABC domain found in poly(A)-binding proteins and HYD E3 ubiquitin ligases - mainly via a common central core region and a complementary N-terminal region.; ELME000328:Fxxx[WF] motifs are present in Pex19 and S. cerevisiae Pex5 cytosolic receptors that bind to peroxisomal membrane docking member - Pex14; PS00005:Protein kinase C phosphorylation site)	Predicted conservation scores
Pygocentrus_nattereri_opn7b	A125S	# Altered Effect (Pr = 0.29)
Pygocentrus_nattereri_opn7b	A125S	# |---->Altered Motifs (ELME000063|ELME000303|ELME000328|PS00005)
Pygocentrus_nattereri_opn7b	A125S	# |---->Altered Structure_and_dynamics (Pr = 0.29)-------------------------------------------------------|
Pygocentrus_nattereri_opn7b	A125S	# | |---->Altered Secondary_structure (Pr = 0.28) |
Pygocentrus_nattereri_opn7b	A125S	# | | |---->Gain of Strand (Pr = 0.28 | P = 0.01) |
Pygocentrus_nattereri_opn7b	A125S	# | | |
Pygocentrus_nattereri_opn7b	A125S	# | |---->Altered Stability_and_conformational_flexibility (Pr = 0.11) |
Pygocentrus_nattereri_opn7b	A125S	# | | |---->Altered Conformational_flexibility (Pr = 0.11) |
Pygocentrus_nattereri_opn7b	A125S	# | | |
Pygocentrus_nattereri_opn7b	A125S	# | |---->Altered Special_structural_signatures (Pr = 0.29) |
Pygocentrus_nattereri_opn7b	A125S	# | |---->Altered Signal_peptide (Pr = 0.00) |
Pygocentrus_nattereri_opn7b	A125S	# | | |
Pygocentrus_nattereri_opn7b	A125S	# | |---->Altered Transmembrane_protein (Pr = 0.29) |
Pygocentrus_nattereri_opn7b	A125S	# | |---->Altered Non-cytoplasmic_loop (Pr = 0.29 | P = 3.9e-04) |
Pygocentrus_nattereri_opn7b	A125S	# | |
Pygocentrus_nattereri_opn7b	A125S	# |---->Altered Functional_residue (Pr = 0.23) |
Pygocentrus_nattereri_opn7b	A125S	# |---->Altered Macromolecular_binding (Pr = 0.23) |
Pygocentrus_nattereri_opn7b	A125S	# | |---->Altered Protein_binding (Pr = 0.23) |
Pygocentrus_nattereri_opn7b	A125S	# | |---->Altered Disordered_interface (Pr = 0.06) |
Pygocentrus_nattereri_opn7b	A125S	# | | |
Pygocentrus_nattereri_opn7b	A125S	# | |---->Altered Ordered_interface (Pr = 0.23) |
Pygocentrus_nattereri_opn7b	A125S	# | |---->Altered PPI_hotspot (Pr = 0.23 | P = 0.05) |
Pygocentrus_nattereri_opn7b	A125S	# | |
Pygocentrus_nattereri_opn7b	A125S	# |---->Altered Metal_binding (Pr = 0.06)<---------------------------------------------------------|
Pygocentrus_nattereri_opn7b	A125S	# |
Pygocentrus_nattereri_opn7b	A125S	# |---->Altered PTM_site (Pr = 0.07)
Pygocentrus_nattereri_opn7b	L136S	0.564	Altered Cytoplasmic_loop (Pr = 0.43 | P = 0.0e+00); Altered PPI_hotspot (Pr = 0.24 | P = 0.03); Gain of Disulfide_linkage at C135 (Pr = 0.17 | P = 0.03); Altered Transmembrane_region (Pr = 0.02 | P = 6.4e-03)	Altered Motifs (None)	Predicted conservation scores
Pygocentrus_nattereri_opn7b	L136S	# Altered Effect (Pr = 0.43)
Pygocentrus_nattereri_opn7b	L136S	# |---->Altered Motifs (None)
Pygocentrus_nattereri_opn7b	L136S	# |---->Altered Structure_and_dynamics (Pr = 0.43)-------------------------------------------------------|
Pygocentrus_nattereri_opn7b	L136S	# | |---->Altered Secondary_structure (Pr = 0.27) |
Pygocentrus_nattereri_opn7b	L136S	# | | |
Pygocentrus_nattereri_opn7b	L136S	# | |---->Altered Stability_and_conformational_flexibility (Pr = 0.17) |
Pygocentrus_nattereri_opn7b	L136S	# | | |---->Gain of Disulfide_linkage at C135 (Pr = 0.17 | P = 0.03) |
Pygocentrus_nattereri_opn7b	L136S	# | | |---->Altered Conformational_flexibility (Pr = 0.08) |
Pygocentrus_nattereri_opn7b	L136S	# | | |
Pygocentrus_nattereri_opn7b	L136S	# | |---->Altered Special_structural_signatures (Pr = 0.43) |
Pygocentrus_nattereri_opn7b	L136S	# | |---->Altered Signal_peptide (Pr = 0.00) |
Pygocentrus_nattereri_opn7b	L136S	# | | |
Pygocentrus_nattereri_opn7b	L136S	# | |---->Altered Transmembrane_protein (Pr = 0.43) |
Pygocentrus_nattereri_opn7b	L136S	# | |---->Altered Transmembrane_region (Pr = 0.02 | P = 6.4e-03) |
Pygocentrus_nattereri_opn7b	L136S	# | |---->Altered Non-cytoplasmic_loop (Pr = 0.43 | P = 0.0e+00) |
Pygocentrus_nattereri_opn7b	L136S	# | |
Pygocentrus_nattereri_opn7b	L136S	# |---->Altered Functional_residue (Pr = 0.24) |
Pygocentrus_nattereri_opn7b	L136S	# |---->Altered Macromolecular_binding (Pr = 0.24) |
Pygocentrus_nattereri_opn7b	L136S	# | |---->Altered Protein_binding (Pr = 0.24) |
Pygocentrus_nattereri_opn7b	L136S	# | |---->Altered Disordered_interface (Pr = 0.03) |
Pygocentrus_nattereri_opn7b	L136S	# | | |
Pygocentrus_nattereri_opn7b	L136S	# | |---->Altered Ordered_interface (Pr = 0.24) |
Pygocentrus_nattereri_opn7b	L136S	# | |---->Altered PPI_hotspot (Pr = 0.24 | P = 0.03) |
Pygocentrus_nattereri_opn7b	L136S	# | |
Pygocentrus_nattereri_opn7b	L136S	# |---->Altered Metal_binding (Pr = 0.20)<---------------------------------------------------------|
Pygocentrus_nattereri_opn7b	L136S	# |
Pygocentrus_nattereri_opn7b	L136S	# |---->Altered PTM_site (Pr = 0.03)
Pygocentrus_nattereri_opn7b	C137Y	0.759	Loss of Zinc_binding at C135 (Pr = 0.49 | P = 4.0e-03); Altered Cytoplasmic_loop (Pr = 0.43 | P = 0.0e+00); Altered PPI_hotspot (Pr = 0.37 | P = 6.0e-04); Loss of Disulfide_linkage at C135 (Pr = 0.14 | P = 0.04); Altered Transmembrane_region (Pr = 0.02 | P = 8.0e-03)	Altered Motifs (ELME000120:Tyrosine-based sorting signal responsible for the interaction with mu subunit of AP (Adaptor Protein) complex)	Predicted conservation scores
Pygocentrus_nattereri_opn7b	C137Y	# Altered Effect (Pr = 0.49)
Pygocentrus_nattereri_opn7b	C137Y	# |---->Altered Motifs (ELME000120)
Pygocentrus_nattereri_opn7b	C137Y	# |---->Altered Structure_and_dynamics (Pr = 0.49)-------------------------------------------------------|
Pygocentrus_nattereri_opn7b	C137Y	# | |---->Altered Secondary_structure (Pr = 0.27) |
Pygocentrus_nattereri_opn7b	C137Y	# | | |
Pygocentrus_nattereri_opn7b	C137Y	# | |---->Altered Stability_and_conformational_flexibility (Pr = 0.14) |
Pygocentrus_nattereri_opn7b	C137Y	# | | |---->Loss of Disulfide_linkage at C135 (Pr = 0.14 | P = 0.04) |
Pygocentrus_nattereri_opn7b	C137Y	# | | |---->Altered Conformational_flexibility (Pr = 0.07) |
Pygocentrus_nattereri_opn7b	C137Y	# | | |
Pygocentrus_nattereri_opn7b	C137Y	# | |---->Altered Special_structural_signatures (Pr = 0.43) |
Pygocentrus_nattereri_opn7b	C137Y	# | |---->Altered Signal_peptide (Pr = 0.00) |
Pygocentrus_nattereri_opn7b	C137Y	# | | |
Pygocentrus_nattereri_opn7b	C137Y	# | |---->Altered Transmembrane_protein (Pr = 0.43) |
Pygocentrus_nattereri_opn7b	C137Y	# | |---->Altered Transmembrane_region (Pr = 0.02 | P = 8.0e-03) |
Pygocentrus_nattereri_opn7b	C137Y	# | |---->Altered Non-cytoplasmic_loop (Pr = 0.43 | P = 0.0e+00) |
Pygocentrus_nattereri_opn7b	C137Y	# | |
Pygocentrus_nattereri_opn7b	C137Y	# |---->Altered Functional_residue (Pr = 0.49) |
Pygocentrus_nattereri_opn7b	C137Y	# |---->Altered Macromolecular_binding (Pr = 0.37) |
Pygocentrus_nattereri_opn7b	C137Y	# | |---->Altered Protein_binding (Pr = 0.37) |
Pygocentrus_nattereri_opn7b	C137Y	# | |---->Altered Disordered_interface (Pr = 0.07) |
Pygocentrus_nattereri_opn7b	C137Y	# | | |
Pygocentrus_nattereri_opn7b	C137Y	# | |---->Altered Ordered_interface (Pr = 0.37) |
Pygocentrus_nattereri_opn7b	C137Y	# | |---->Altered PPI_hotspot (Pr = 0.37 | P = 6.0e-04) |
Pygocentrus_nattereri_opn7b	C137Y	# | |
Pygocentrus_nattereri_opn7b	C137Y	# |---->Altered Metal_binding (Pr = 0.49)<---------------------------------------------------------|
Pygocentrus_nattereri_opn7b	C137Y	# | |---->Loss of Zinc_binding at C135 (Pr = 0.49 | P = 4.0e-03)
Pygocentrus_nattereri_opn7b	C137Y	# |
Pygocentrus_nattereri_opn7b	C137Y	# |---->Altered PTM_site (Pr = 0.03)
Pygocentrus_nattereri_opn7b	V191I	0.104	Altered PPI_hotspot (Pr = 0.25 | P = 0.02); Altered Cytoplasmic_loop (Pr = 0.13 | P = 0.02); Gain of Copper_binding at Y188 (Pr = 0.04 | P = 0.05); Altered Transmembrane_region (Pr = 0.03 | P = 1.8e-03)	Altered Motifs (ELME000085:Glycosaminoglycan attachment site; ELME000120:Tyrosine-based sorting signal responsible for the interaction with mu subunit of AP (Adaptor Protein) complex; ELME000197:Phosphopeptide motif which directly interacts with the BRCT (carboxy-terminal) domain of the Breast Cancer Gene BRCA1 with low affinity)	Predicted conservation scores
Pygocentrus_nattereri_opn7b	V191I	# Altered Effect (Pr = 0.25)
Pygocentrus_nattereri_opn7b	V191I	# |---->Altered Motifs (ELME000085|ELME000120|ELME000197)
Pygocentrus_nattereri_opn7b	V191I	# |---->Altered Structure_and_dynamics (Pr = 0.25)-------------------------------------------------------|
Pygocentrus_nattereri_opn7b	V191I	# | |---->Altered Secondary_structure (Pr = 0.25) |
Pygocentrus_nattereri_opn7b	V191I	# | | |
Pygocentrus_nattereri_opn7b	V191I	# | |---->Altered Stability_and_conformational_flexibility (Pr = 0.12) |
Pygocentrus_nattereri_opn7b	V191I	# | | |---->Altered Conformational_flexibility (Pr = 0.12) |
Pygocentrus_nattereri_opn7b	V191I	# | | |
Pygocentrus_nattereri_opn7b	V191I	# | |---->Altered Special_structural_signatures (Pr = 0.13) |
Pygocentrus_nattereri_opn7b	V191I	# | |---->Altered Signal_peptide (Pr = 0.00) |
Pygocentrus_nattereri_opn7b	V191I	# | | |
Pygocentrus_nattereri_opn7b	V191I	# | |---->Altered Transmembrane_protein (Pr = 0.13) |
Pygocentrus_nattereri_opn7b	V191I	# | |---->Altered Transmembrane_region (Pr = 0.03 | P = 1.8e-03) |
Pygocentrus_nattereri_opn7b	V191I	# | |---->Altered Non-cytoplasmic_loop (Pr = 0.13 | P = 0.02) |
Pygocentrus_nattereri_opn7b	V191I	# | |
Pygocentrus_nattereri_opn7b	V191I	# |---->Altered Functional_residue (Pr = 0.25) |
Pygocentrus_nattereri_opn7b	V191I	# |---->Altered Macromolecular_binding (Pr = 0.25) |
Pygocentrus_nattereri_opn7b	V191I	# | |---->Altered Protein_binding (Pr = 0.25) |
Pygocentrus_nattereri_opn7b	V191I	# | |---->Altered Disordered_interface (Pr = 0.02) |
Pygocentrus_nattereri_opn7b	V191I	# | | |
Pygocentrus_nattereri_opn7b	V191I	# | |---->Altered Ordered_interface (Pr = 0.25) |
Pygocentrus_nattereri_opn7b	V191I	# | |---->Altered PPI_hotspot (Pr = 0.25 | P = 0.02) |
Pygocentrus_nattereri_opn7b	V191I	# | |
Pygocentrus_nattereri_opn7b	V191I	# |---->Altered Metal_binding (Pr = 0.04)<---------------------------------------------------------|
Pygocentrus_nattereri_opn7b	V191I	# | |---->Gain of Copper_binding at Y188 (Pr = 0.04 | P = 0.05)
Pygocentrus_nattereri_opn7b	V191I	# |
Pygocentrus_nattereri_opn7b	V191I	# |---->Altered PTM_site (Pr = 0.01)
Pygocentrus_nattereri_opn7b	H220Y	0.316	Altered PPI_hotspot (Pr = 0.35 | P = 9.4e-04); Gain of Strand (Pr = 0.26 | P = 0.04); Loss of Nickel_binding at H220 (Pr = 0.26 | P = 8.1e-03); Altered Cytoplasmic_loop (Pr = 0.25 | P = 1.6e-03); Loss of Zinc_binding at D215 (Pr = 0.23 | P = 0.04); Loss of Copper_binding at D215 (Pr = 0.06 | P = 0.03); Gain of Sulfation at Y217 (Pr = 0.02 | P = 0.02)	Altered Motifs (ELME000080:Wxxx[FY] motifs present in N-terminal half of Pex5 bind to Pex13 and Pex14 at peroxisomal and glycosomal membranes to facilitate entrance of PTS1 cargo proteins into the organellar lumen.; ELME000081:Src-family Src Homology 2 (SH2) domains binding motif.; ELME000163:YXXQ motif found in the cytoplasmic region of cytokine receptors that bind STAT3 SH2 domain.; ELME000202:(ST)Q motif which is phosphorylated by PIKK family members.; ELME000239:The USP7 NTD domain binding motif variant based on the MDM2 and P53 interactions.)	Predicted conservation scores
Pygocentrus_nattereri_opn7b	H220Y	# Altered Effect (Pr = 0.35)
Pygocentrus_nattereri_opn7b	H220Y	# |---->Altered Motifs (ELME000080|ELME000081|ELME000163|ELME000202|ELME000239)
Pygocentrus_nattereri_opn7b	H220Y	# |---->Altered Structure_and_dynamics (Pr = 0.26)-------------------------------------------------------|
Pygocentrus_nattereri_opn7b	H220Y	# | |---->Altered Secondary_structure (Pr = 0.26) |
Pygocentrus_nattereri_opn7b	H220Y	# | | |---->Gain of Strand (Pr = 0.26 | P = 0.04) |
Pygocentrus_nattereri_opn7b	H220Y	# | | |
Pygocentrus_nattereri_opn7b	H220Y	# | |---->Altered Stability_and_conformational_flexibility (Pr = 0.18) |
Pygocentrus_nattereri_opn7b	H220Y	# | | |---->Altered Conformational_flexibility (Pr = 0.18) |
Pygocentrus_nattereri_opn7b	H220Y	# | | |
Pygocentrus_nattereri_opn7b	H220Y	# | |---->Altered Special_structural_signatures (Pr = 0.25) |
Pygocentrus_nattereri_opn7b	H220Y	# | |---->Altered Signal_peptide (Pr = 0.00) |
Pygocentrus_nattereri_opn7b	H220Y	# | | |
Pygocentrus_nattereri_opn7b	H220Y	# | |---->Altered Transmembrane_protein (Pr = 0.25) |
Pygocentrus_nattereri_opn7b	H220Y	# | |---->Altered Non-cytoplasmic_loop (Pr = 0.25 | P = 1.6e-03) |
Pygocentrus_nattereri_opn7b	H220Y	# | |
Pygocentrus_nattereri_opn7b	H220Y	# |---->Altered Functional_residue (Pr = 0.35) |
Pygocentrus_nattereri_opn7b	H220Y	# |---->Altered Macromolecular_binding (Pr = 0.35) |
Pygocentrus_nattereri_opn7b	H220Y	# | |---->Altered Protein_binding (Pr = 0.35) |
Pygocentrus_nattereri_opn7b	H220Y	# | |---->Altered Disordered_interface (Pr = 0.13) |
Pygocentrus_nattereri_opn7b	H220Y	# | | |
Pygocentrus_nattereri_opn7b	H220Y	# | |---->Altered Ordered_interface (Pr = 0.35) |
Pygocentrus_nattereri_opn7b	H220Y	# | |---->Altered PPI_hotspot (Pr = 0.35 | P = 9.4e-04) |
Pygocentrus_nattereri_opn7b	H220Y	# | |
Pygocentrus_nattereri_opn7b	H220Y	# |---->Altered Metal_binding (Pr = 0.26)<---------------------------------------------------------|
Pygocentrus_nattereri_opn7b	H220Y	# | |---->Loss of Copper_binding at D215 (Pr = 0.06 | P = 0.03)
Pygocentrus_nattereri_opn7b	H220Y	# | |---->Loss of Nickel_binding at H220 (Pr = 0.26 | P = 8.1e-03)
Pygocentrus_nattereri_opn7b	H220Y	# | |---->Loss of Zinc_binding at D215 (Pr = 0.23 | P = 0.04)
Pygocentrus_nattereri_opn7b	H220Y	# |
Pygocentrus_nattereri_opn7b	H220Y	# |---->Altered PTM_site (Pr = 0.04)
Pygocentrus_nattereri_opn7b	H220Y	# |---->Gain of Sulfation at Y217 (Pr = 0.02 | P = 0.02)
Pygocentrus_nattereri_opn7b	F250Y	0.284	Altered PPI_hotspot (Pr = 0.32 | P = 1.8e-03)	Altered Motifs (ELME000020:ITIM (immunoreceptor tyrosine-based inhibitory motif). Phosphorylation of the ITIM motif - found in the cytoplasmic tail of some inhibitory receptors (KIRs) that bind MHC Class I - leads to the recruitment and activation of a protein tyrosine phosphatase.; ELME000081:Src-family Src Homology 2 (SH2) domains binding motif.; ELME000120:Tyrosine-based sorting signal responsible for the interaction with mu subunit of AP (Adaptor Protein) complex; ELME000182:STAT5 Src Homology 2 (SH2) domain binding motif.; ELME000197:Phosphopeptide motif which directly interacts with the BRCT (carboxy-terminal) domain of the Breast Cancer Gene BRCA1 with low affinity)	Predicted conservation scores
Pygocentrus_nattereri_opn7b	F250Y	# Altered Effect (Pr = 0.32)
Pygocentrus_nattereri_opn7b	F250Y	# |---->Altered Motifs (ELME000020|ELME000081|ELME000120|ELME000182|ELME000197)
Pygocentrus_nattereri_opn7b	F250Y	# |---->Altered Structure_and_dynamics (Pr = 0.25)-------------------------------------------------------|
Pygocentrus_nattereri_opn7b	F250Y	# | |---->Altered Secondary_structure (Pr = 0.25) |
Pygocentrus_nattereri_opn7b	F250Y	# | | |
Pygocentrus_nattereri_opn7b	F250Y	# | |---->Altered Stability_and_conformational_flexibility (Pr = 0.08) |
Pygocentrus_nattereri_opn7b	F250Y	# | | |---->Altered Conformational_flexibility (Pr = 0.08) |
Pygocentrus_nattereri_opn7b	F250Y	# | | |
Pygocentrus_nattereri_opn7b	F250Y	# | |---->Altered Special_structural_signatures (Pr = 0.07) |
Pygocentrus_nattereri_opn7b	F250Y	# | |---->Altered Signal_peptide (Pr = 0.00) |
Pygocentrus_nattereri_opn7b	F250Y	# | | |
Pygocentrus_nattereri_opn7b	F250Y	# | |---->Altered Transmembrane_protein (Pr = 0.07) |
Pygocentrus_nattereri_opn7b	F250Y	# | |
Pygocentrus_nattereri_opn7b	F250Y	# |---->Altered Functional_residue (Pr = 0.32) |
Pygocentrus_nattereri_opn7b	F250Y	# |---->Altered Macromolecular_binding (Pr = 0.32) |
Pygocentrus_nattereri_opn7b	F250Y	# | |---->Altered Protein_binding (Pr = 0.32) |
Pygocentrus_nattereri_opn7b	F250Y	# | |---->Altered Disordered_interface (Pr = 0.16) |
Pygocentrus_nattereri_opn7b	F250Y	# | | |
Pygocentrus_nattereri_opn7b	F250Y	# | |---->Altered Ordered_interface (Pr = 0.32) |
Pygocentrus_nattereri_opn7b	F250Y	# | |---->Altered PPI_hotspot (Pr = 0.32 | P = 1.8e-03) |
Pygocentrus_nattereri_opn7b	F250Y	# | |
Pygocentrus_nattereri_opn7b	F250Y	# |---->Altered Metal_binding (Pr = 0.02)<---------------------------------------------------------|
Pygocentrus_nattereri_opn7b	F250Y	# |
Pygocentrus_nattereri_opn7b	F250Y	# |---->Altered PTM_site (Pr = 0.01)
Pygocentrus_nattereri_opn7b	R259Q	0.144	Loss of Helix (Pr = 0.27 | P = 0.04); Loss of ADP-ribosylation at R259 (Pr = 0.25 | P = 0.01); Loss of Pyrrolidone_carboxylic_acid at Q260 (Pr = 0.18 | P = 2.9e-03)	Altered Motifs (ELME000062:Secondary preference for PKA-type AGC kinase phosphorylation.; ELME000202:(ST)Q motif which is phosphorylated by PIKK family members.; PS00008:N-myristoylation site)	Predicted conservation scores
Pygocentrus_nattereri_opn7b	R259Q	# Altered Effect (Pr = 0.28)
Pygocentrus_nattereri_opn7b	R259Q	# |---->Altered Motifs (ELME000062|ELME000202|PS00008)
Pygocentrus_nattereri_opn7b	R259Q	# |---->Altered Structure_and_dynamics (Pr = 0.28)-------------------------------------------------------|
Pygocentrus_nattereri_opn7b	R259Q	# | |---->Altered Secondary_structure (Pr = 0.27) |
Pygocentrus_nattereri_opn7b	R259Q	# | | |---->Loss of Helix (Pr = 0.27 | P = 0.04) |
Pygocentrus_nattereri_opn7b	R259Q	# | | |
Pygocentrus_nattereri_opn7b	R259Q	# | |---->Altered Stability_and_conformational_flexibility (Pr = 0.28) |
Pygocentrus_nattereri_opn7b	R259Q	# | | |---->Altered Conformational_flexibility (Pr = 0.28) |
Pygocentrus_nattereri_opn7b	R259Q	# | | |
Pygocentrus_nattereri_opn7b	R259Q	# | |---->Altered Special_structural_signatures (Pr = 0.14) |
Pygocentrus_nattereri_opn7b	R259Q	# | |---->Altered Signal_peptide (Pr = 0.00) |
Pygocentrus_nattereri_opn7b	R259Q	# | | |
Pygocentrus_nattereri_opn7b	R259Q	# | |---->Altered Transmembrane_protein (Pr = 0.14) |
Pygocentrus_nattereri_opn7b	R259Q	# | |
Pygocentrus_nattereri_opn7b	R259Q	# |---->Altered Functional_residue (Pr = 0.25) |
Pygocentrus_nattereri_opn7b	R259Q	# |---->Altered Macromolecular_binding (Pr = 0.22) |
Pygocentrus_nattereri_opn7b	R259Q	# | |---->Altered Protein_binding (Pr = 0.22) |
Pygocentrus_nattereri_opn7b	R259Q	# | |---->Altered Disordered_interface (Pr = 0.06) |
Pygocentrus_nattereri_opn7b	R259Q	# | | |
Pygocentrus_nattereri_opn7b	R259Q	# | |---->Altered Ordered_interface (Pr = 0.22) |
Pygocentrus_nattereri_opn7b	R259Q	# | |
Pygocentrus_nattereri_opn7b	R259Q	# |---->Altered Metal_binding (Pr = 0.02)<---------------------------------------------------------|
Pygocentrus_nattereri_opn7b	R259Q	# |
Pygocentrus_nattereri_opn7b	R259Q	# |---->Altered PTM_site (Pr = 0.25)
Pygocentrus_nattereri_opn7b	R259Q	# |---->Loss of ADP-ribosylation at R259 (Pr = 0.25 | P = 0.01)
Pygocentrus_nattereri_opn7b	R259Q	# |---->Loss of Pyrrolidone_carboxylic_acid at Q260 (Pr = 0.18 | P = 2.9e-03)
Pygocentrus_nattereri_opn7b	V281A	0.192	Loss of Strand (Pr = 0.27 | P = 0.02); Gain of Helix (Pr = 0.27 | P = 0.05); Altered Cytoplasmic_loop (Pr = 0.13 | P = 0.02); Loss of Pyrrolidone_carboxylic_acid at Q277 (Pr = 0.07 | P = 0.02)	Altered Motifs (ELME000052:Phosphothreonine motif binding a subset of FHA domains that show a preference for a large aliphatic amino acid at the pT+3 position.; ELME000333:Motif that mediates binding to SUMO proteins non-covalently.; ELME000335:Inverted version of LIG_SUMO_SBM_1 that mediates binding to SUMO proteins non-covalently.)	Predicted conservation scores
Pygocentrus_nattereri_opn7b	V281A	# Altered Effect (Pr = 0.27)
Pygocentrus_nattereri_opn7b	V281A	# |---->Altered Motifs (ELME000052|ELME000333|ELME000335)
Pygocentrus_nattereri_opn7b	V281A	# |---->Altered Structure_and_dynamics (Pr = 0.27)-------------------------------------------------------|
Pygocentrus_nattereri_opn7b	V281A	# | |---->Altered Secondary_structure (Pr = 0.27) |
Pygocentrus_nattereri_opn7b	V281A	# | | |---->Gain of Helix (Pr = 0.27 | P = 0.05) |
Pygocentrus_nattereri_opn7b	V281A	# | | |---->Loss of Strand (Pr = 0.27 | P = 0.02) |
Pygocentrus_nattereri_opn7b	V281A	# | | |
Pygocentrus_nattereri_opn7b	V281A	# | |---->Altered Stability_and_conformational_flexibility (Pr = 0.08) |
Pygocentrus_nattereri_opn7b	V281A	# | | |---->Altered Conformational_flexibility (Pr = 0.08) |
Pygocentrus_nattereri_opn7b	V281A	# | | |
Pygocentrus_nattereri_opn7b	V281A	# | |---->Altered Special_structural_signatures (Pr = 0.19) |
Pygocentrus_nattereri_opn7b	V281A	# | |---->Altered Signal_peptide (Pr = 0.00) |
Pygocentrus_nattereri_opn7b	V281A	# | | |
Pygocentrus_nattereri_opn7b	V281A	# | |---->Altered Transmembrane_protein (Pr = 0.19) |
Pygocentrus_nattereri_opn7b	V281A	# | |---->Altered Non-cytoplasmic_loop (Pr = 0.13 | P = 0.02) |
Pygocentrus_nattereri_opn7b	V281A	# | |
Pygocentrus_nattereri_opn7b	V281A	# |---->Altered Functional_residue (Pr = 0.21) |
Pygocentrus_nattereri_opn7b	V281A	# |---->Altered Macromolecular_binding (Pr = 0.21) |
Pygocentrus_nattereri_opn7b	V281A	# | |---->Altered Protein_binding (Pr = 0.21) |
Pygocentrus_nattereri_opn7b	V281A	# | |---->Altered Disordered_interface (Pr = 0.10) |
Pygocentrus_nattereri_opn7b	V281A	# | | |
Pygocentrus_nattereri_opn7b	V281A	# | |---->Altered Ordered_interface (Pr = 0.21) |
Pygocentrus_nattereri_opn7b	V281A	# | |
Pygocentrus_nattereri_opn7b	V281A	# |---->Altered Metal_binding (Pr = 0.03)<---------------------------------------------------------|
Pygocentrus_nattereri_opn7b	V281A	# |
Pygocentrus_nattereri_opn7b	V281A	# |---->Altered PTM_site (Pr = 0.08)
Pygocentrus_nattereri_opn7b	V281A	# |---->Loss of Pyrrolidone_carboxylic_acid at Q277 (Pr = 0.07 | P = 0.02)
Pygocentrus_nattereri_opn7b	D311N	0.342	Altered Cytoplasmic_loop (Pr = 0.25 | P = 1.2e-03); Loss of Potassium_binding at F307 (Pr = 0.15 | P = 0.02); Gain of GPI-anchor_amidation at D311 (Pr = 0.12 | P = 1.0e-03)	Altered Motifs (None)	Predicted conservation scores
Pygocentrus_nattereri_opn7b	D311N	# Altered Effect (Pr = 0.26)
Pygocentrus_nattereri_opn7b	D311N	# |---->Altered Motifs (None)
Pygocentrus_nattereri_opn7b	D311N	# |---->Altered Structure_and_dynamics (Pr = 0.26)-------------------------------------------------------|
Pygocentrus_nattereri_opn7b	D311N	# | |---->Altered Secondary_structure (Pr = 0.26) |
Pygocentrus_nattereri_opn7b	D311N	# | | |
Pygocentrus_nattereri_opn7b	D311N	# | |---->Altered Stability_and_conformational_flexibility (Pr = 0.15) |
Pygocentrus_nattereri_opn7b	D311N	# | | |---->Altered Conformational_flexibility (Pr = 0.15) |
Pygocentrus_nattereri_opn7b	D311N	# | | |
Pygocentrus_nattereri_opn7b	D311N	# | |---->Altered Special_structural_signatures (Pr = 0.25) |
Pygocentrus_nattereri_opn7b	D311N	# | |---->Altered Signal_peptide (Pr = 0.01) |
Pygocentrus_nattereri_opn7b	D311N	# | | |
Pygocentrus_nattereri_opn7b	D311N	# | |---->Altered Transmembrane_protein (Pr = 0.25) |
Pygocentrus_nattereri_opn7b	D311N	# | |---->Altered Non-cytoplasmic_loop (Pr = 0.25 | P = 1.2e-03) |
Pygocentrus_nattereri_opn7b	D311N	# | |
Pygocentrus_nattereri_opn7b	D311N	# |---->Altered Functional_residue (Pr = 0.25) |
Pygocentrus_nattereri_opn7b	D311N	# |---->Altered Macromolecular_binding (Pr = 0.25) |
Pygocentrus_nattereri_opn7b	D311N	# | |---->Altered Protein_binding (Pr = 0.25) |
Pygocentrus_nattereri_opn7b	D311N	# | |---->Altered Disordered_interface (Pr = 0.08) |
Pygocentrus_nattereri_opn7b	D311N	# | | |
Pygocentrus_nattereri_opn7b	D311N	# | |---->Altered Ordered_interface (Pr = 0.25) |
Pygocentrus_nattereri_opn7b	D311N	# | |
Pygocentrus_nattereri_opn7b	D311N	# |---->Altered Metal_binding (Pr = 0.15)<---------------------------------------------------------|
Pygocentrus_nattereri_opn7b	D311N	# | |---->Loss of Potassium_binding at F307 (Pr = 0.15 | P = 0.02)
Pygocentrus_nattereri_opn7b	D311N	# |
Pygocentrus_nattereri_opn7b	D311N	# |---->Altered PTM_site (Pr = 0.12)
Pygocentrus_nattereri_opn7b	D311N	# |---->Gain of GPI-anchor_amidation at D311 (Pr = 0.12 | P = 1.0e-03)
Pygocentrus_nattereri_opn7b	A351V	0.124		Altered Motifs (None)	Predicted conservation scores
Pygocentrus_nattereri_opn7b	A351V	# Altered Effect (Pr = 0.26)
Pygocentrus_nattereri_opn7b	A351V	# |---->Altered Motifs (None)
Pygocentrus_nattereri_opn7b	A351V	# |---->Altered Structure_and_dynamics (Pr = 0.26)-------------------------------------------------------|
Pygocentrus_nattereri_opn7b	A351V	# | |---->Altered Secondary_structure (Pr = 0.26) |
Pygocentrus_nattereri_opn7b	A351V	# | | |
Pygocentrus_nattereri_opn7b	A351V	# | |---->Altered Stability_and_conformational_flexibility (Pr = 0.25) |
Pygocentrus_nattereri_opn7b	A351V	# | | |---->Altered Conformational_flexibility (Pr = 0.25) |
Pygocentrus_nattereri_opn7b	A351V	# | | |
Pygocentrus_nattereri_opn7b	A351V	# | |---->Altered Special_structural_signatures (Pr = 0.05) |
Pygocentrus_nattereri_opn7b	A351V	# | |---->Altered Signal_peptide (Pr = 0.00) |
Pygocentrus_nattereri_opn7b	A351V	# | | |
Pygocentrus_nattereri_opn7b	A351V	# | |---->Altered Transmembrane_protein (Pr = 0.05) |
Pygocentrus_nattereri_opn7b	A351V	# | |
Pygocentrus_nattereri_opn7b	A351V	# |---->Altered Functional_residue (Pr = 0.13) |
Pygocentrus_nattereri_opn7b	A351V	# |---->Altered Macromolecular_binding (Pr = 0.13) |
Pygocentrus_nattereri_opn7b	A351V	# | |---->Altered Protein_binding (Pr = 0.13) |
Pygocentrus_nattereri_opn7b	A351V	# | |---->Altered Disordered_interface (Pr = 0.13) |
Pygocentrus_nattereri_opn7b	A351V	# | | |
Pygocentrus_nattereri_opn7b	A351V	# | |---->Altered Ordered_interface (Pr = 0.13) |
Pygocentrus_nattereri_opn7b	A351V	# | |
Pygocentrus_nattereri_opn7b	A351V	# |---->Altered Metal_binding (Pr = 0.01)<---------------------------------------------------------|
Pygocentrus_nattereri_opn7b	A351V	# |
Pygocentrus_nattereri_opn7b	A351V	# |---->Altered PTM_site (Pr = 0.12)
Pygocentrus_nattereri_opn7b	R355K	0.163		Altered Motifs (ELME000062:Secondary preference for PKA-type AGC kinase phosphorylation.; ELME000100:NEC1/NEC2 cleavage site (Lys-Arg-|-Xaa); ELME000102:N-Arg dibasic convertase (nardilysin) cleavage site (Xaa-|-Arg-Lys or Arg-|-Arg-Xaa).; ELME000108:Yeast kexin 2 cleavage site (Lys-Arg-|-Xaa or Arg-Arg-|-Xaa))	Predicted conservation scores
Pygocentrus_nattereri_opn7b	R355K	# Altered Effect (Pr = 0.25)
Pygocentrus_nattereri_opn7b	R355K	# |---->Altered Motifs (ELME000062|ELME000100|ELME000102|ELME000108)
Pygocentrus_nattereri_opn7b	R355K	# |---->Altered Structure_and_dynamics (Pr = 0.25)-------------------------------------------------------|
Pygocentrus_nattereri_opn7b	R355K	# | |---->Altered Secondary_structure (Pr = 0.25) |
Pygocentrus_nattereri_opn7b	R355K	# | | |
Pygocentrus_nattereri_opn7b	R355K	# | |---->Altered Stability_and_conformational_flexibility (Pr = 0.25) |
Pygocentrus_nattereri_opn7b	R355K	# | | |---->Altered Conformational_flexibility (Pr = 0.25) |
Pygocentrus_nattereri_opn7b	R355K	# | | |
Pygocentrus_nattereri_opn7b	R355K	# | |---->Altered Special_structural_signatures (Pr = 0.02) |
Pygocentrus_nattereri_opn7b	R355K	# | |---->Altered Signal_peptide (Pr = 0.00) |
Pygocentrus_nattereri_opn7b	R355K	# | | |
Pygocentrus_nattereri_opn7b	R355K	# | |---->Altered Transmembrane_protein (Pr = 0.02) |
Pygocentrus_nattereri_opn7b	R355K	# | |
Pygocentrus_nattereri_opn7b	R355K	# |---->Altered Functional_residue (Pr = 0.12) |
Pygocentrus_nattereri_opn7b	R355K	# |---->Altered Macromolecular_binding (Pr = 0.10) |
Pygocentrus_nattereri_opn7b	R355K	# | |---->Altered Protein_binding (Pr = 0.10) |
Pygocentrus_nattereri_opn7b	R355K	# | |---->Altered Disordered_interface (Pr = 0.10) |
Pygocentrus_nattereri_opn7b	R355K	# | | |
Pygocentrus_nattereri_opn7b	R355K	# | |---->Altered Ordered_interface (Pr = 0.07) |
Pygocentrus_nattereri_opn7b	R355K	# | |
Pygocentrus_nattereri_opn7b	R355K	# |---->Altered Metal_binding (Pr = 0.01)<---------------------------------------------------------|
Pygocentrus_nattereri_opn7b	R355K	# |
Pygocentrus_nattereri_opn7b	R355K	# |---->Altered PTM_site (Pr = 0.12)
Pygocentrus_nattereri_opn7b	T357A	0.198		Altered Motifs (ELME000062:Secondary preference for PKA-type AGC kinase phosphorylation.; ELME000102:N-Arg dibasic convertase (nardilysin) cleavage site (Xaa-|-Arg-Lys or Arg-|-Arg-Xaa).; ELME000108:Yeast kexin 2 cleavage site (Lys-Arg-|-Xaa or Arg-Arg-|-Xaa); ELME000146:Subtilisin/kexin isozyme-1 (SKI1) cleavage site ([RK]-X-[hydrophobic]-[LTKF]-|-X))	Predicted conservation scores
Pygocentrus_nattereri_opn7b	T357A	# Altered Effect (Pr = 0.27)
Pygocentrus_nattereri_opn7b	T357A	# |---->Altered Motifs (ELME000062|ELME000102|ELME000108|ELME000146)
Pygocentrus_nattereri_opn7b	T357A	# |---->Altered Structure_and_dynamics (Pr = 0.27)-------------------------------------------------------|
Pygocentrus_nattereri_opn7b	T357A	# | |---->Altered Secondary_structure (Pr = 0.26) |
Pygocentrus_nattereri_opn7b	T357A	# | | |
Pygocentrus_nattereri_opn7b	T357A	# | |---->Altered Stability_and_conformational_flexibility (Pr = 0.27) |
Pygocentrus_nattereri_opn7b	T357A	# | | |---->Altered Conformational_flexibility (Pr = 0.27) |
Pygocentrus_nattereri_opn7b	T357A	# | | |
Pygocentrus_nattereri_opn7b	T357A	# | |---->Altered Special_structural_signatures (Pr = 0.02) |
Pygocentrus_nattereri_opn7b	T357A	# | |---->Altered Signal_peptide (Pr = 0.00) |
Pygocentrus_nattereri_opn7b	T357A	# | | |
Pygocentrus_nattereri_opn7b	T357A	# | |---->Altered Transmembrane_protein (Pr = 0.02) |
Pygocentrus_nattereri_opn7b	T357A	# | |
Pygocentrus_nattereri_opn7b	T357A	# |---->Altered Functional_residue (Pr = 0.12) |
Pygocentrus_nattereri_opn7b	T357A	# |---->Altered Macromolecular_binding (Pr = 0.08) |
Pygocentrus_nattereri_opn7b	T357A	# | |---->Altered Protein_binding (Pr = 0.08) |
Pygocentrus_nattereri_opn7b	T357A	# | |---->Altered Disordered_interface (Pr = 0.08) |
Pygocentrus_nattereri_opn7b	T357A	# | | |
Pygocentrus_nattereri_opn7b	T357A	# | |---->Altered Ordered_interface (Pr = 0.07) |
Pygocentrus_nattereri_opn7b	T357A	# | |
Pygocentrus_nattereri_opn7b	T357A	# |---->Altered Metal_binding (Pr = 0.00)<---------------------------------------------------------|
Pygocentrus_nattereri_opn7b	T357A	# |
Pygocentrus_nattereri_opn7b	T357A	# |---->Altered PTM_site (Pr = 0.12)
Pygocentrus_nattereri_opn7b	Q365R	0.080	Loss of Pyrrolidone_carboxylic_acid at Q365 (Pr = 0.04 | P = 0.04)	Altered Motifs (None)	Predicted conservation scores
Pygocentrus_nattereri_opn7b	Q365R	# Altered Effect (Pr = 0.28)
Pygocentrus_nattereri_opn7b	Q365R	# |---->Altered Motifs (None)
Pygocentrus_nattereri_opn7b	Q365R	# |---->Altered Structure_and_dynamics (Pr = 0.28)-------------------------------------------------------|
Pygocentrus_nattereri_opn7b	Q365R	# | |---->Altered Secondary_structure (Pr = 0.25) |
Pygocentrus_nattereri_opn7b	Q365R	# | | |
Pygocentrus_nattereri_opn7b	Q365R	# | |---->Altered Stability_and_conformational_flexibility (Pr = 0.28) |
Pygocentrus_nattereri_opn7b	Q365R	# | | |---->Altered Conformational_flexibility (Pr = 0.28) |
Pygocentrus_nattereri_opn7b	Q365R	# | | |
Pygocentrus_nattereri_opn7b	Q365R	# | |---->Altered Special_structural_signatures (Pr = 0.02) |
Pygocentrus_nattereri_opn7b	Q365R	# | |---->Altered Signal_peptide (Pr = 0.00) |
Pygocentrus_nattereri_opn7b	Q365R	# | | |
Pygocentrus_nattereri_opn7b	Q365R	# | |---->Altered Transmembrane_protein (Pr = 0.02) |
Pygocentrus_nattereri_opn7b	Q365R	# | |
Pygocentrus_nattereri_opn7b	Q365R	# |---->Altered Functional_residue (Pr = 0.14) |
Pygocentrus_nattereri_opn7b	Q365R	# |---->Altered Macromolecular_binding (Pr = 0.03) |
Pygocentrus_nattereri_opn7b	Q365R	# | |---->Altered Protein_binding (Pr = 0.03) |
Pygocentrus_nattereri_opn7b	Q365R	# | |---->Altered Disordered_interface (Pr = 0.03) |
Pygocentrus_nattereri_opn7b	Q365R	# | | |
Pygocentrus_nattereri_opn7b	Q365R	# | |---->Altered Ordered_interface (Pr = 0.03) |
Pygocentrus_nattereri_opn7b	Q365R	# | |
Pygocentrus_nattereri_opn7b	Q365R	# |---->Altered Metal_binding (Pr = 0.00)<---------------------------------------------------------|
Pygocentrus_nattereri_opn7b	Q365R	# |
Pygocentrus_nattereri_opn7b	Q365R	# |---->Altered PTM_site (Pr = 0.14)
Pygocentrus_nattereri_opn7b	Q365R	# |---->Loss of Pyrrolidone_carboxylic_acid at Q365 (Pr = 0.04 | P = 0.04)
Pygocentrus_nattereri_opn7b	P368A	0.098	Loss of Pyrrolidone_carboxylic_acid at Q365 (Pr = 0.04 | P = 0.05)	Altered Motifs (ELME000053:GSK3 phosphorylation recognition site; ELME000063:CK1 phosphorylation site; ELME000202:(ST)Q motif which is phosphorylated by PIKK family members.)	Predicted conservation scores
Pygocentrus_nattereri_opn7b	P368A	# Altered Effect (Pr = 0.34)
Pygocentrus_nattereri_opn7b	P368A	# |---->Altered Motifs (ELME000053|ELME000063|ELME000202)
Pygocentrus_nattereri_opn7b	P368A	# |---->Altered Structure_and_dynamics (Pr = 0.34)-------------------------------------------------------|
Pygocentrus_nattereri_opn7b	P368A	# | |---->Altered Secondary_structure (Pr = 0.25) |
Pygocentrus_nattereri_opn7b	P368A	# | | |
Pygocentrus_nattereri_opn7b	P368A	# | |---->Altered Stability_and_conformational_flexibility (Pr = 0.34) |
Pygocentrus_nattereri_opn7b	P368A	# | | |---->Altered Conformational_flexibility (Pr = 0.34) |
Pygocentrus_nattereri_opn7b	P368A	# | | |
Pygocentrus_nattereri_opn7b	P368A	# | |---->Altered Special_structural_signatures (Pr = 0.02) |
Pygocentrus_nattereri_opn7b	P368A	# | |---->Altered Signal_peptide (Pr = 0.00) |
Pygocentrus_nattereri_opn7b	P368A	# | | |
Pygocentrus_nattereri_opn7b	P368A	# | |---->Altered Transmembrane_protein (Pr = 0.02) |
Pygocentrus_nattereri_opn7b	P368A	# | |
Pygocentrus_nattereri_opn7b	P368A	# |---->Altered Functional_residue (Pr = 0.12) |
Pygocentrus_nattereri_opn7b	P368A	# |---->Altered Macromolecular_binding (Pr = 0.04) |
Pygocentrus_nattereri_opn7b	P368A	# | |---->Altered Protein_binding (Pr = 0.04) |
Pygocentrus_nattereri_opn7b	P368A	# | |---->Altered Disordered_interface (Pr = 0.04) |
Pygocentrus_nattereri_opn7b	P368A	# | | |
Pygocentrus_nattereri_opn7b	P368A	# | |---->Altered Ordered_interface (Pr = 0.03) |
Pygocentrus_nattereri_opn7b	P368A	# | |
Pygocentrus_nattereri_opn7b	P368A	# |---->Altered Metal_binding (Pr = 0.00)<---------------------------------------------------------|
Pygocentrus_nattereri_opn7b	P368A	# |
Pygocentrus_nattereri_opn7b	P368A	# |---->Altered PTM_site (Pr = 0.12)
Pygocentrus_nattereri_opn7b	P368A	# |---->Loss of Pyrrolidone_carboxylic_acid at Q365 (Pr = 0.04 | P = 0.05)
Pygocentrus_nattereri_opn7b	T369A	0.049	Gain of Pyrrolidone_carboxylic_acid at Q370 (Pr = 0.05 | P = 0.03)	Altered Motifs (ELME000053:GSK3 phosphorylation recognition site; ELME000063:CK1 phosphorylation site; ELME000202:(ST)Q motif which is phosphorylated by PIKK family members.; ELME000239:The USP7 NTD domain binding motif variant based on the MDM2 and P53 interactions.; PS00005:Protein kinase C phosphorylation site)	Predicted conservation scores
Pygocentrus_nattereri_opn7b	T369A	# Altered Effect (Pr = 0.24)
Pygocentrus_nattereri_opn7b	T369A	# |---->Altered Motifs (ELME000053|ELME000063|ELME000202|ELME000239|PS00005)
Pygocentrus_nattereri_opn7b	T369A	# |---->Altered Structure_and_dynamics (Pr = 0.24)-------------------------------------------------------|
Pygocentrus_nattereri_opn7b	T369A	# | |---->Altered Secondary_structure (Pr = 0.24) |
Pygocentrus_nattereri_opn7b	T369A	# | | |
Pygocentrus_nattereri_opn7b	T369A	# | |---->Altered Stability_and_conformational_flexibility (Pr = 0.21) |
Pygocentrus_nattereri_opn7b	T369A	# | | |---->Altered Conformational_flexibility (Pr = 0.21) |
Pygocentrus_nattereri_opn7b	T369A	# | | |
Pygocentrus_nattereri_opn7b	T369A	# | |---->Altered Special_structural_signatures (Pr = 0.02) |
Pygocentrus_nattereri_opn7b	T369A	# | |---->Altered Signal_peptide (Pr = 0.00) |
Pygocentrus_nattereri_opn7b	T369A	# | | |
Pygocentrus_nattereri_opn7b	T369A	# | |---->Altered Transmembrane_protein (Pr = 0.02) |
Pygocentrus_nattereri_opn7b	T369A	# | |
Pygocentrus_nattereri_opn7b	T369A	# |---->Altered Functional_residue (Pr = 0.12) |
Pygocentrus_nattereri_opn7b	T369A	# |---->Altered Macromolecular_binding (Pr = 0.04) |
Pygocentrus_nattereri_opn7b	T369A	# | |---->Altered Protein_binding (Pr = 0.04) |
Pygocentrus_nattereri_opn7b	T369A	# | |---->Altered Disordered_interface (Pr = 0.04) |
Pygocentrus_nattereri_opn7b	T369A	# | | |
Pygocentrus_nattereri_opn7b	T369A	# | |---->Altered Ordered_interface (Pr = 0.03) |
Pygocentrus_nattereri_opn7b	T369A	# | |
Pygocentrus_nattereri_opn7b	T369A	# |---->Altered Metal_binding (Pr = 0.00)<---------------------------------------------------------|
Pygocentrus_nattereri_opn7b	T369A	# |
Pygocentrus_nattereri_opn7b	T369A	# |---->Altered PTM_site (Pr = 0.12)
Pygocentrus_nattereri_opn7b	T369A	# |---->Gain of Pyrrolidone_carboxylic_acid at Q370 (Pr = 0.05 | P = 0.03)
Pygocentrus_nattereri_opn7b	P376S	0.031		Altered Motifs (ELME000202:(ST)Q motif which is phosphorylated by PIKK family members.)	Predicted conservation scores
Pygocentrus_nattereri_opn7b	P376S	# Altered Effect (Pr = 0.20)
Pygocentrus_nattereri_opn7b	P376S	# |---->Altered Motifs (ELME000202)
Pygocentrus_nattereri_opn7b	P376S	# |---->Altered Structure_and_dynamics (Pr = 0.20)-------------------------------------------------------|
Pygocentrus_nattereri_opn7b	P376S	# | |---->Altered Secondary_structure (Pr = 0.20) |
Pygocentrus_nattereri_opn7b	P376S	# | | |
Pygocentrus_nattereri_opn7b	P376S	# | |---->Altered Stability_and_conformational_flexibility (Pr = 0.19) |
Pygocentrus_nattereri_opn7b	P376S	# | | |---->Altered Conformational_flexibility (Pr = 0.19) |
Pygocentrus_nattereri_opn7b	P376S	# | | |
Pygocentrus_nattereri_opn7b	P376S	# | |---->Altered Special_structural_signatures (Pr = 0.02) |
Pygocentrus_nattereri_opn7b	P376S	# | |---->Altered Signal_peptide (Pr = 0.00) |
Pygocentrus_nattereri_opn7b	P376S	# | | |
Pygocentrus_nattereri_opn7b	P376S	# | |---->Altered Transmembrane_protein (Pr = 0.02) |
Pygocentrus_nattereri_opn7b	P376S	# | |
Pygocentrus_nattereri_opn7b	P376S	# |---->Altered Functional_residue (Pr = 0.12) |
Pygocentrus_nattereri_opn7b	P376S	# |---->Altered Macromolecular_binding (Pr = 0.03) |
Pygocentrus_nattereri_opn7b	P376S	# | |---->Altered Protein_binding (Pr = 0.03) |
Pygocentrus_nattereri_opn7b	P376S	# | |---->Altered Disordered_interface (Pr = 0.02) |
Pygocentrus_nattereri_opn7b	P376S	# | | |
Pygocentrus_nattereri_opn7b	P376S	# | |---->Altered Ordered_interface (Pr = 0.03) |
Pygocentrus_nattereri_opn7b	P376S	# | |
Pygocentrus_nattereri_opn7b	P376S	# |---->Altered Metal_binding (Pr = 0.00)<---------------------------------------------------------|
Pygocentrus_nattereri_opn7b	P376S	# |
Pygocentrus_nattereri_opn7b	P376S	# |---->Altered PTM_site (Pr = 0.12)
Pygocentrus_nattereri_opn7b	N391H	0.054	Gain of Strand (Pr = 0.27 | P = 0.03); Gain of SUMOylation at K387 (Pr = 0.25 | P = 9.9e-03); Loss of GPI-anchor_amidation at N391 (Pr = 0.01 | P = 0.03)	Altered Motifs (ELME000053:GSK3 phosphorylation recognition site; ELME000070:Generic motif for N-glycosylation. It was shown that Trp - Asp - and Glu are uncommon before the Ser/Thr position (PMID-8626433). Efficient glycosylation usually occurs when ~60 residues or more separate the glycosylation acceptor site from the C-terminus.; PS00001:N-glycosylation site)	Predicted conservation scores
Pygocentrus_nattereri_opn7b	N391H	# Altered Effect (Pr = 0.27)
Pygocentrus_nattereri_opn7b	N391H	# |---->Altered Motifs (ELME000053|ELME000070|PS00001)
Pygocentrus_nattereri_opn7b	N391H	# |---->Altered Structure_and_dynamics (Pr = 0.27)-------------------------------------------------------|
Pygocentrus_nattereri_opn7b	N391H	# | |---->Altered Secondary_structure (Pr = 0.27) |
Pygocentrus_nattereri_opn7b	N391H	# | | |---->Gain of Strand (Pr = 0.27 | P = 0.03) |
Pygocentrus_nattereri_opn7b	N391H	# | | |
Pygocentrus_nattereri_opn7b	N391H	# | |---->Altered Stability_and_conformational_flexibility (Pr = 0.22) |
Pygocentrus_nattereri_opn7b	N391H	# | | |---->Altered Conformational_flexibility (Pr = 0.22) |
Pygocentrus_nattereri_opn7b	N391H	# | | |
Pygocentrus_nattereri_opn7b	N391H	# | |---->Altered Special_structural_signatures (Pr = 0.02) |
Pygocentrus_nattereri_opn7b	N391H	# | |---->Altered Signal_peptide (Pr = 0.00) |
Pygocentrus_nattereri_opn7b	N391H	# | | |
Pygocentrus_nattereri_opn7b	N391H	# | |---->Altered Transmembrane_protein (Pr = 0.02) |
Pygocentrus_nattereri_opn7b	N391H	# | |
Pygocentrus_nattereri_opn7b	N391H	# |---->Altered Functional_residue (Pr = 0.25) |
Pygocentrus_nattereri_opn7b	N391H	# |---->Altered Macromolecular_binding (Pr = 0.07) |
Pygocentrus_nattereri_opn7b	N391H	# | |---->Altered Protein_binding (Pr = 0.07) |
Pygocentrus_nattereri_opn7b	N391H	# | |---->Altered Disordered_interface (Pr = 0.07) |
Pygocentrus_nattereri_opn7b	N391H	# | | |
Pygocentrus_nattereri_opn7b	N391H	# | |---->Altered Ordered_interface (Pr = 0.04) |
Pygocentrus_nattereri_opn7b	N391H	# | |
Pygocentrus_nattereri_opn7b	N391H	# |---->Altered Metal_binding (Pr = 0.00)<---------------------------------------------------------|
Pygocentrus_nattereri_opn7b	N391H	# |
Pygocentrus_nattereri_opn7b	N391H	# |---->Altered PTM_site (Pr = 0.25)
Pygocentrus_nattereri_opn7b	N391H	# |---->Loss of GPI-anchor_amidation at N391 (Pr = 0.01 | P = 0.03)
Pygocentrus_nattereri_opn7b	N391H	# |---->Gain of SUMOylation at K387 (Pr = 0.25 | P = 9.9e-03)
Pygocentrus_nattereri_opn7b	H426P	0.102	Gain of Loop (Pr = 0.26 | P = 0.05); Gain of B-factor (Pr = 0.26 | P = 0.02)	Altered Motifs (ELME000008:Main preference for PKA-type AGC kinase phosphorylation.)	Predicted conservation scores
Pygocentrus_nattereri_opn7b	H426P	# Altered Effect (Pr = 0.26)
Pygocentrus_nattereri_opn7b	H426P	# |---->Altered Motifs (ELME000008)
Pygocentrus_nattereri_opn7b	H426P	# |---->Altered Structure_and_dynamics (Pr = 0.26)-------------------------------------------------------|
Pygocentrus_nattereri_opn7b	H426P	# | |---->Altered Secondary_structure (Pr = 0.26) |
Pygocentrus_nattereri_opn7b	H426P	# | | |---->Gain of Loop (Pr = 0.26 | P = 0.05) |
Pygocentrus_nattereri_opn7b	H426P	# | | |
Pygocentrus_nattereri_opn7b	H426P	# | |---->Altered Stability_and_conformational_flexibility (Pr = 0.26) |
Pygocentrus_nattereri_opn7b	H426P	# | | |---->Altered Conformational_flexibility (Pr = 0.26) |
Pygocentrus_nattereri_opn7b	H426P	# | | |---->Gain of B-factor (Pr = 0.26 | P = 0.02) |
Pygocentrus_nattereri_opn7b	H426P	# | | |
Pygocentrus_nattereri_opn7b	H426P	# | |---->Altered Special_structural_signatures (Pr = 0.03) |
Pygocentrus_nattereri_opn7b	H426P	# | |---->Altered Signal_peptide (Pr = 0.00) |
Pygocentrus_nattereri_opn7b	H426P	# | | |
Pygocentrus_nattereri_opn7b	H426P	# | |---->Altered Transmembrane_protein (Pr = 0.03) |
Pygocentrus_nattereri_opn7b	H426P	# | |
Pygocentrus_nattereri_opn7b	H426P	# |---->Altered Functional_residue (Pr = 0.21) |
Pygocentrus_nattereri_opn7b	H426P	# |---->Altered Macromolecular_binding (Pr = 0.12) |
Pygocentrus_nattereri_opn7b	H426P	# | |---->Altered Protein_binding (Pr = 0.12) |
Pygocentrus_nattereri_opn7b	H426P	# | |---->Altered Disordered_interface (Pr = 0.12) |
Pygocentrus_nattereri_opn7b	H426P	# | | |
Pygocentrus_nattereri_opn7b	H426P	# | |---->Altered Ordered_interface (Pr = 0.03) |
Pygocentrus_nattereri_opn7b	H426P	# | |
Pygocentrus_nattereri_opn7b	H426P	# |---->Altered Metal_binding (Pr = 0.02)<---------------------------------------------------------|
Pygocentrus_nattereri_opn7b	H426P	# |
Pygocentrus_nattereri_opn7b	H426P	# |---->Altered PTM_site (Pr = 0.21)
Pygocentrus_nattereri_opn7b	S428T	0.052		Altered Motifs (ELME000063:CK1 phosphorylation site)	Predicted conservation scores
Pygocentrus_nattereri_opn7b	S428T	# Altered Effect (Pr = 0.26)
Pygocentrus_nattereri_opn7b	S428T	# |---->Altered Motifs (ELME000063)
Pygocentrus_nattereri_opn7b	S428T	# |---->Altered Structure_and_dynamics (Pr = 0.26)-------------------------------------------------------|
Pygocentrus_nattereri_opn7b	S428T	# | |---->Altered Secondary_structure (Pr = 0.26) |
Pygocentrus_nattereri_opn7b	S428T	# | | |
Pygocentrus_nattereri_opn7b	S428T	# | |---->Altered Stability_and_conformational_flexibility (Pr = 0.24) |
Pygocentrus_nattereri_opn7b	S428T	# | | |---->Altered Conformational_flexibility (Pr = 0.24) |
Pygocentrus_nattereri_opn7b	S428T	# | | |
Pygocentrus_nattereri_opn7b	S428T	# | |---->Altered Special_structural_signatures (Pr = 0.02) |
Pygocentrus_nattereri_opn7b	S428T	# | |---->Altered Signal_peptide (Pr = 0.00) |
Pygocentrus_nattereri_opn7b	S428T	# | | |
Pygocentrus_nattereri_opn7b	S428T	# | |---->Altered Transmembrane_protein (Pr = 0.02) |
Pygocentrus_nattereri_opn7b	S428T	# | |
Pygocentrus_nattereri_opn7b	S428T	# |---->Altered Functional_residue (Pr = 0.18) |
Pygocentrus_nattereri_opn7b	S428T	# |---->Altered Macromolecular_binding (Pr = 0.16) |
Pygocentrus_nattereri_opn7b	S428T	# | |---->Altered Protein_binding (Pr = 0.16) |
Pygocentrus_nattereri_opn7b	S428T	# | |---->Altered Disordered_interface (Pr = 0.16) |
Pygocentrus_nattereri_opn7b	S428T	# | | |
Pygocentrus_nattereri_opn7b	S428T	# | |---->Altered Ordered_interface (Pr = 0.03) |
Pygocentrus_nattereri_opn7b	S428T	# | |
Pygocentrus_nattereri_opn7b	S428T	# |---->Altered Metal_binding (Pr = 0.02)<---------------------------------------------------------|
Pygocentrus_nattereri_opn7b	S428T	# |
Pygocentrus_nattereri_opn7b	S428T	# |---->Altered PTM_site (Pr = 0.18)
Pygocentrus_nattereri_opn7b	A488V	0.070	Loss of Helix (Pr = 0.34 | P = 8.1e-04)	Altered Motifs (ELME000063:CK1 phosphorylation site; ELME000202:(ST)Q motif which is phosphorylated by PIKK family members.; ELME000333:Motif that mediates binding to SUMO proteins non-covalently.; ELME000335:Inverted version of LIG_SUMO_SBM_1 that mediates binding to SUMO proteins non-covalently.)	Predicted conservation scores
Pygocentrus_nattereri_opn7b	A488V	# Altered Effect (Pr = 0.34)
Pygocentrus_nattereri_opn7b	A488V	# |---->Altered Motifs (ELME000063|ELME000202|ELME000333|ELME000335)
Pygocentrus_nattereri_opn7b	A488V	# |---->Altered Structure_and_dynamics (Pr = 0.34)-------------------------------------------------------|
Pygocentrus_nattereri_opn7b	A488V	# | |---->Altered Secondary_structure (Pr = 0.34) |
Pygocentrus_nattereri_opn7b	A488V	# | | |---->Loss of Helix (Pr = 0.34 | P = 8.1e-04) |
Pygocentrus_nattereri_opn7b	A488V	# | | |
Pygocentrus_nattereri_opn7b	A488V	# | |---->Altered Stability_and_conformational_flexibility (Pr = 0.31) |
Pygocentrus_nattereri_opn7b	A488V	# | | |---->Altered Conformational_flexibility (Pr = 0.31) |
Pygocentrus_nattereri_opn7b	A488V	# | | |
Pygocentrus_nattereri_opn7b	A488V	# | |---->Altered Special_structural_signatures (Pr = 0.04) |
Pygocentrus_nattereri_opn7b	A488V	# | |---->Altered Signal_peptide (Pr = 0.00) |
Pygocentrus_nattereri_opn7b	A488V	# | | |
Pygocentrus_nattereri_opn7b	A488V	# | |---->Altered Transmembrane_protein (Pr = 0.04) |
Pygocentrus_nattereri_opn7b	A488V	# | |
Pygocentrus_nattereri_opn7b	A488V	# |---->Altered Functional_residue (Pr = 0.13) |
Pygocentrus_nattereri_opn7b	A488V	# |---->Altered Macromolecular_binding (Pr = 0.13) |
Pygocentrus_nattereri_opn7b	A488V	# | |---->Altered Protein_binding (Pr = 0.13) |
Pygocentrus_nattereri_opn7b	A488V	# | |---->Altered Disordered_interface (Pr = 0.13) |
Pygocentrus_nattereri_opn7b	A488V	# | | |
Pygocentrus_nattereri_opn7b	A488V	# | |---->Altered Ordered_interface (Pr = 0.05) |
Pygocentrus_nattereri_opn7b	A488V	# | |
Pygocentrus_nattereri_opn7b	A488V	# |---->Altered Metal_binding (Pr = 0.02)<---------------------------------------------------------|
Pygocentrus_nattereri_opn7b	A488V	# |
Pygocentrus_nattereri_opn7b	A488V	# |---->Altered PTM_site (Pr = 0.12)
Pygocentrus_nattereri_opn7a	G12V	0.375	Altered Cytoplasmic_loop (Pr = 0.30 | P = 1.4e-04); Gain of Helix (Pr = 0.28 | P = 0.03); Gain of ADP-ribosylation at R11 (Pr = 0.19 | P = 0.05); Loss of N-linked_glycosylation at N16 (Pr = 0.04 | P = 0.03); Loss of GPI-anchor_amidation at N16 (Pr = 0.01 | P = 0.03)	Altered Motifs (None)	Predicted conservation scores
Pygocentrus_nattereri_opn7a	G12V	# Altered Effect (Pr = 0.34)
Pygocentrus_nattereri_opn7a	G12V	# |---->Altered Motifs (None)
Pygocentrus_nattereri_opn7a	G12V	# |---->Altered Structure_and_dynamics (Pr = 0.34)-------------------------------------------------------|
Pygocentrus_nattereri_opn7a	G12V	# | |---->Altered Secondary_structure (Pr = 0.28) |
Pygocentrus_nattereri_opn7a	G12V	# | | |---->Gain of Helix (Pr = 0.28 | P = 0.03) |
Pygocentrus_nattereri_opn7a	G12V	# | | |
Pygocentrus_nattereri_opn7a	G12V	# | |---->Altered Stability_and_conformational_flexibility (Pr = 0.34) |
Pygocentrus_nattereri_opn7a	G12V	# | | |---->Altered Conformational_flexibility (Pr = 0.34) |
Pygocentrus_nattereri_opn7a	G12V	# | | |
Pygocentrus_nattereri_opn7a	G12V	# | |---->Altered Special_structural_signatures (Pr = 0.30) |
Pygocentrus_nattereri_opn7a	G12V	# | |---->Altered Signal_peptide (Pr = 0.00) |
Pygocentrus_nattereri_opn7a	G12V	# | | |
Pygocentrus_nattereri_opn7a	G12V	# | |---->Altered Transmembrane_protein (Pr = 0.30) |
Pygocentrus_nattereri_opn7a	G12V	# | |---->Altered Non-cytoplasmic_loop (Pr = 0.30 | P = 1.4e-04) |
Pygocentrus_nattereri_opn7a	G12V	# | |
Pygocentrus_nattereri_opn7a	G12V	# |---->Altered Functional_residue (Pr = 0.19) |
Pygocentrus_nattereri_opn7a	G12V	# |---->Altered Macromolecular_binding (Pr = 0.16) |
Pygocentrus_nattereri_opn7a	G12V	# | |---->Altered Protein_binding (Pr = 0.16) |
Pygocentrus_nattereri_opn7a	G12V	# | |---->Altered Disordered_interface (Pr = 0.12) |
Pygocentrus_nattereri_opn7a	G12V	# | | |
Pygocentrus_nattereri_opn7a	G12V	# | |---->Altered Ordered_interface (Pr = 0.16) |
Pygocentrus_nattereri_opn7a	G12V	# | |
Pygocentrus_nattereri_opn7a	G12V	# |---->Altered Metal_binding (Pr = 0.07)<---------------------------------------------------------|
Pygocentrus_nattereri_opn7a	G12V	# |
Pygocentrus_nattereri_opn7a	G12V	# |---->Altered PTM_site (Pr = 0.19)
Pygocentrus_nattereri_opn7a	G12V	# |---->Gain of ADP-ribosylation at R11 (Pr = 0.19 | P = 0.05)
Pygocentrus_nattereri_opn7a	G12V	# |---->Loss of GPI-anchor_amidation at N16 (Pr = 0.01 | P = 0.03)
Pygocentrus_nattereri_opn7a	G12V	# |---->Loss of N-linked_glycosylation at N16 (Pr = 0.04 | P = 0.03)
Pygocentrus_nattereri_opn7a	V29F	0.168	Altered MoRF (Pr = 0.37 | P = 6.9e-03); Altered Cytoplasmic_loop (Pr = 0.29 | P = 3.5e-04); Gain of GPI-anchor_amidation at N26 (Pr = 0.01 | P = 0.02)	Altered Motifs (None)	Predicted conservation scores
Pygocentrus_nattereri_opn7a	V29F	# Altered Effect (Pr = 0.37)
Pygocentrus_nattereri_opn7a	V29F	# |---->Altered Motifs (None)
Pygocentrus_nattereri_opn7a	V29F	# |---->Altered Structure_and_dynamics (Pr = 0.29)-------------------------------------------------------|
Pygocentrus_nattereri_opn7a	V29F	# | |---->Altered Secondary_structure (Pr = 0.25) |
Pygocentrus_nattereri_opn7a	V29F	# | | |
Pygocentrus_nattereri_opn7a	V29F	# | |---->Altered Stability_and_conformational_flexibility (Pr = 0.10) |
Pygocentrus_nattereri_opn7a	V29F	# | | |---->Altered Conformational_flexibility (Pr = 0.10) |
Pygocentrus_nattereri_opn7a	V29F	# | | |
Pygocentrus_nattereri_opn7a	V29F	# | |---->Altered Special_structural_signatures (Pr = 0.29) |
Pygocentrus_nattereri_opn7a	V29F	# | |---->Altered Signal_peptide (Pr = 0.00) |
Pygocentrus_nattereri_opn7a	V29F	# | | |
Pygocentrus_nattereri_opn7a	V29F	# | |---->Altered Transmembrane_protein (Pr = 0.29) |
Pygocentrus_nattereri_opn7a	V29F	# | |---->Altered Non-cytoplasmic_loop (Pr = 0.29 | P = 3.5e-04) |
Pygocentrus_nattereri_opn7a	V29F	# | |
Pygocentrus_nattereri_opn7a	V29F	# |---->Altered Functional_residue (Pr = 0.37) |
Pygocentrus_nattereri_opn7a	V29F	# |---->Altered Macromolecular_binding (Pr = 0.37) |
Pygocentrus_nattereri_opn7a	V29F	# | |---->Altered Protein_binding (Pr = 0.37) |
Pygocentrus_nattereri_opn7a	V29F	# | |---->Altered Disordered_interface (Pr = 0.37) |
Pygocentrus_nattereri_opn7a	V29F	# | | |---->Altered MoRF (Pr = 0.37 | P = 6.9e-03) |
Pygocentrus_nattereri_opn7a	V29F	# | | |
Pygocentrus_nattereri_opn7a	V29F	# | |---->Altered Ordered_interface (Pr = 0.16) |
Pygocentrus_nattereri_opn7a	V29F	# | |
Pygocentrus_nattereri_opn7a	V29F	# |---->Altered Metal_binding (Pr = 0.04)<---------------------------------------------------------|
Pygocentrus_nattereri_opn7a	V29F	# |
Pygocentrus_nattereri_opn7a	V29F	# |---->Altered PTM_site (Pr = 0.10)
Pygocentrus_nattereri_opn7a	V29F	# |---->Gain of GPI-anchor_amidation at N26 (Pr = 0.01 | P = 0.02)
Pygocentrus_nattereri_opn7a	T34A	0.118	Altered Cytoplasmic_loop (Pr = 0.21 | P = 3.6e-03)	Altered Motifs (ELME000053:GSK3 phosphorylation recognition site; ELME000147:Site phosphorylated by the Polo-like kinase.; ELME000335:Inverted version of LIG_SUMO_SBM_1 that mediates binding to SUMO proteins non-covalently.)	Predicted conservation scores
Pygocentrus_nattereri_opn7a	T34A	# Altered Effect (Pr = 0.26)
Pygocentrus_nattereri_opn7a	T34A	# |---->Altered Motifs (ELME000053|ELME000147|ELME000335)
Pygocentrus_nattereri_opn7a	T34A	# |---->Altered Structure_and_dynamics (Pr = 0.26)-------------------------------------------------------|
Pygocentrus_nattereri_opn7a	T34A	# | |---->Altered Secondary_structure (Pr = 0.26) |
Pygocentrus_nattereri_opn7a	T34A	# | | |
Pygocentrus_nattereri_opn7a	T34A	# | |---->Altered Stability_and_conformational_flexibility (Pr = 0.11) |
Pygocentrus_nattereri_opn7a	T34A	# | | |---->Altered Conformational_flexibility (Pr = 0.11) |
Pygocentrus_nattereri_opn7a	T34A	# | | |
Pygocentrus_nattereri_opn7a	T34A	# | |---->Altered Special_structural_signatures (Pr = 0.21) |
Pygocentrus_nattereri_opn7a	T34A	# | |---->Altered Signal_peptide (Pr = 0.00) |
Pygocentrus_nattereri_opn7a	T34A	# | | |
Pygocentrus_nattereri_opn7a	T34A	# | |---->Altered Transmembrane_protein (Pr = 0.21) |
Pygocentrus_nattereri_opn7a	T34A	# | |---->Altered Non-cytoplasmic_loop (Pr = 0.21 | P = 3.6e-03) |
Pygocentrus_nattereri_opn7a	T34A	# | |
Pygocentrus_nattereri_opn7a	T34A	# |---->Altered Functional_residue (Pr = 0.17) |
Pygocentrus_nattereri_opn7a	T34A	# |---->Altered Macromolecular_binding (Pr = 0.17) |
Pygocentrus_nattereri_opn7a	T34A	# | |---->Altered Protein_binding (Pr = 0.17) |
Pygocentrus_nattereri_opn7a	T34A	# | |---->Altered Disordered_interface (Pr = 0.12) |
Pygocentrus_nattereri_opn7a	T34A	# | | |
Pygocentrus_nattereri_opn7a	T34A	# | |---->Altered Ordered_interface (Pr = 0.17) |
Pygocentrus_nattereri_opn7a	T34A	# | |
Pygocentrus_nattereri_opn7a	T34A	# |---->Altered Metal_binding (Pr = 0.02)<---------------------------------------------------------|
Pygocentrus_nattereri_opn7a	T34A	# |
Pygocentrus_nattereri_opn7a	T34A	# |---->Altered PTM_site (Pr = 0.09)
Pygocentrus_nattereri_opn7a	V43I	0.143	Altered MoRF (Pr = 0.30 | P = 0.02); Altered Cytoplasmic_loop (Pr = 0.26 | P = 9.6e-04); Altered PPI_hotspot (Pr = 0.25 | P = 0.03)	Altered Motifs (PS00008:N-myristoylation site)	Predicted conservation scores
Pygocentrus_nattereri_opn7a	V43I	# Altered Effect (Pr = 0.30)
Pygocentrus_nattereri_opn7a	V43I	# |---->Altered Motifs (PS00008)
Pygocentrus_nattereri_opn7a	V43I	# |---->Altered Structure_and_dynamics (Pr = 0.26)-------------------------------------------------------|
Pygocentrus_nattereri_opn7a	V43I	# | |---->Altered Secondary_structure (Pr = 0.25) |
Pygocentrus_nattereri_opn7a	V43I	# | | |
Pygocentrus_nattereri_opn7a	V43I	# | |---->Altered Stability_and_conformational_flexibility (Pr = 0.11) |
Pygocentrus_nattereri_opn7a	V43I	# | | |---->Altered Conformational_flexibility (Pr = 0.11) |
Pygocentrus_nattereri_opn7a	V43I	# | | |
Pygocentrus_nattereri_opn7a	V43I	# | |---->Altered Special_structural_signatures (Pr = 0.26) |
Pygocentrus_nattereri_opn7a	V43I	# | |---->Altered Signal_peptide (Pr = 0.00) |
Pygocentrus_nattereri_opn7a	V43I	# | | |
Pygocentrus_nattereri_opn7a	V43I	# | |---->Altered Transmembrane_protein (Pr = 0.26) |
Pygocentrus_nattereri_opn7a	V43I	# | |---->Altered Non-cytoplasmic_loop (Pr = 0.26 | P = 9.6e-04) |
Pygocentrus_nattereri_opn7a	V43I	# | |
Pygocentrus_nattereri_opn7a	V43I	# |---->Altered Functional_residue (Pr = 0.30) |
Pygocentrus_nattereri_opn7a	V43I	# |---->Altered Macromolecular_binding (Pr = 0.30) |
Pygocentrus_nattereri_opn7a	V43I	# | |---->Altered Protein_binding (Pr = 0.30) |
Pygocentrus_nattereri_opn7a	V43I	# | |---->Altered Disordered_interface (Pr = 0.30) |
Pygocentrus_nattereri_opn7a	V43I	# | | |---->Altered MoRF (Pr = 0.30 | P = 0.02) |
Pygocentrus_nattereri_opn7a	V43I	# | | |
Pygocentrus_nattereri_opn7a	V43I	# | |---->Altered Ordered_interface (Pr = 0.25) |
Pygocentrus_nattereri_opn7a	V43I	# | |---->Altered PPI_hotspot (Pr = 0.25 | P = 0.03) |
Pygocentrus_nattereri_opn7a	V43I	# | |
Pygocentrus_nattereri_opn7a	V43I	# |---->Altered Metal_binding (Pr = 0.04)<---------------------------------------------------------|
Pygocentrus_nattereri_opn7a	V43I	# |
Pygocentrus_nattereri_opn7a	V43I	# |---->Altered PTM_site (Pr = 0.08)
Pygocentrus_nattereri_opn7a	L136I	0.285	Altered Cytoplasmic_loop (Pr = 0.26 | P = 7.3e-04); Altered PPI_hotspot (Pr = 0.25 | P = 0.02); Gain of Zinc_binding at C135 (Pr = 0.25 | P = 0.04); Loss of Disulfide_linkage at C135 (Pr = 0.12 | P = 0.04); Altered Transmembrane_region (Pr = 0.02 | P = 7.9e-03)	Altered Motifs (ELME000052:Phosphothreonine motif binding a subset of FHA domains that show a preference for a large aliphatic amino acid at the pT+3 position.; ELME000149:Sorting and internalisation signal found in the cytoplasmic juxta-membrane region of type I transmembrane proteins. Targets them from the Trans Golgi Network to the lysosomal-endosomal-melanosomal compartments. Interacts with adaptor protein (AP) complexes; ELME000335:Inverted version of LIG_SUMO_SBM_1 that mediates binding to SUMO proteins non-covalently.)	Predicted conservation scores
Pygocentrus_nattereri_opn7a	L136I	# Altered Effect (Pr = 0.27)
Pygocentrus_nattereri_opn7a	L136I	# |---->Altered Motifs (ELME000052|ELME000149|ELME000335)
Pygocentrus_nattereri_opn7a	L136I	# |---->Altered Structure_and_dynamics (Pr = 0.27)-------------------------------------------------------|
Pygocentrus_nattereri_opn7a	L136I	# | |---->Altered Secondary_structure (Pr = 0.27) |
Pygocentrus_nattereri_opn7a	L136I	# | | |
Pygocentrus_nattereri_opn7a	L136I	# | |---->Altered Stability_and_conformational_flexibility (Pr = 0.12) |
Pygocentrus_nattereri_opn7a	L136I	# | | |---->Loss of Disulfide_linkage at C135 (Pr = 0.12 | P = 0.04) |
Pygocentrus_nattereri_opn7a	L136I	# | | |---->Altered Conformational_flexibility (Pr = 0.07) |
Pygocentrus_nattereri_opn7a	L136I	# | | |
Pygocentrus_nattereri_opn7a	L136I	# | |---->Altered Special_structural_signatures (Pr = 0.26) |
Pygocentrus_nattereri_opn7a	L136I	# | |---->Altered Signal_peptide (Pr = 0.00) |
Pygocentrus_nattereri_opn7a	L136I	# | | |
Pygocentrus_nattereri_opn7a	L136I	# | |---->Altered Transmembrane_protein (Pr = 0.26) |
Pygocentrus_nattereri_opn7a	L136I	# | |---->Altered Transmembrane_region (Pr = 0.02 | P = 7.9e-03) |
Pygocentrus_nattereri_opn7a	L136I	# | |---->Altered Non-cytoplasmic_loop (Pr = 0.26 | P = 7.3e-04) |
Pygocentrus_nattereri_opn7a	L136I	# | |
Pygocentrus_nattereri_opn7a	L136I	# |---->Altered Functional_residue (Pr = 0.25) |
Pygocentrus_nattereri_opn7a	L136I	# |---->Altered Macromolecular_binding (Pr = 0.25) |
Pygocentrus_nattereri_opn7a	L136I	# | |---->Altered Protein_binding (Pr = 0.25) |
Pygocentrus_nattereri_opn7a	L136I	# | |---->Altered Disordered_interface (Pr = 0.04) |
Pygocentrus_nattereri_opn7a	L136I	# | | |
Pygocentrus_nattereri_opn7a	L136I	# | |---->Altered Ordered_interface (Pr = 0.25) |
Pygocentrus_nattereri_opn7a	L136I	# | |---->Altered PPI_hotspot (Pr = 0.25 | P = 0.02) |
Pygocentrus_nattereri_opn7a	L136I	# | |
Pygocentrus_nattereri_opn7a	L136I	# |---->Altered Metal_binding (Pr = 0.25)<---------------------------------------------------------|
Pygocentrus_nattereri_opn7a	L136I	# | |---->Gain of Zinc_binding at C135 (Pr = 0.25 | P = 0.04)
Pygocentrus_nattereri_opn7a	L136I	# |
Pygocentrus_nattereri_opn7a	L136I	# |---->Altered PTM_site (Pr = 0.10)
Pygocentrus_nattereri_opn7a	L168I	0.295	Gain of Strand (Pr = 0.27 | P = 0.02); Altered Cytoplasmic_loop (Pr = 0.27 | P = 6.5e-04); Altered PPI_hotspot (Pr = 0.25 | P = 0.02); Loss of Disulfide_linkage at C165 (Pr = 0.12 | P = 0.04); Gain of GPI-anchor_amidation at N171 (Pr = 0.02 | P = 0.01)	Altered Motifs (None)	Predicted conservation scores
Pygocentrus_nattereri_opn7a	L168I	# Altered Effect (Pr = 0.27)
Pygocentrus_nattereri_opn7a	L168I	# |---->Altered Motifs (None)
Pygocentrus_nattereri_opn7a	L168I	# |---->Altered Structure_and_dynamics (Pr = 0.27)-------------------------------------------------------|
Pygocentrus_nattereri_opn7a	L168I	# | |---->Altered Secondary_structure (Pr = 0.27) |
Pygocentrus_nattereri_opn7a	L168I	# | | |---->Gain of Strand (Pr = 0.27 | P = 0.02) |
Pygocentrus_nattereri_opn7a	L168I	# | | |
Pygocentrus_nattereri_opn7a	L168I	# | |---->Altered Stability_and_conformational_flexibility (Pr = 0.12) |
Pygocentrus_nattereri_opn7a	L168I	# | | |---->Loss of Disulfide_linkage at C165 (Pr = 0.12 | P = 0.04) |
Pygocentrus_nattereri_opn7a	L168I	# | | |---->Altered Conformational_flexibility (Pr = 0.12) |
Pygocentrus_nattereri_opn7a	L168I	# | | |
Pygocentrus_nattereri_opn7a	L168I	# | |---->Altered Special_structural_signatures (Pr = 0.27) |
Pygocentrus_nattereri_opn7a	L168I	# | |---->Altered Signal_peptide (Pr = 0.00) |
Pygocentrus_nattereri_opn7a	L168I	# | | |
Pygocentrus_nattereri_opn7a	L168I	# | |---->Altered Transmembrane_protein (Pr = 0.27) |
Pygocentrus_nattereri_opn7a	L168I	# | |---->Altered Non-cytoplasmic_loop (Pr = 0.27 | P = 6.5e-04) |
Pygocentrus_nattereri_opn7a	L168I	# | |
Pygocentrus_nattereri_opn7a	L168I	# |---->Altered Functional_residue (Pr = 0.25) |
Pygocentrus_nattereri_opn7a	L168I	# |---->Altered Macromolecular_binding (Pr = 0.25) |
Pygocentrus_nattereri_opn7a	L168I	# | |---->Altered Protein_binding (Pr = 0.25) |
Pygocentrus_nattereri_opn7a	L168I	# | |---->Altered Disordered_interface (Pr = 0.16) |
Pygocentrus_nattereri_opn7a	L168I	# | | |
Pygocentrus_nattereri_opn7a	L168I	# | |---->Altered Ordered_interface (Pr = 0.25) |
Pygocentrus_nattereri_opn7a	L168I	# | |---->Altered PPI_hotspot (Pr = 0.25 | P = 0.02) |
Pygocentrus_nattereri_opn7a	L168I	# | |
Pygocentrus_nattereri_opn7a	L168I	# |---->Altered Metal_binding (Pr = 0.11)<---------------------------------------------------------|
Pygocentrus_nattereri_opn7a	L168I	# |
Pygocentrus_nattereri_opn7a	L168I	# |---->Altered PTM_site (Pr = 0.07)
Pygocentrus_nattereri_opn7a	L168I	# |---->Gain of GPI-anchor_amidation at N171 (Pr = 0.02 | P = 0.01)
Pygocentrus_nattereri_opn7a	V191L	0.230	Altered PPI_hotspot (Pr = 0.24 | P = 0.04); Altered Transmembrane_region (Pr = 0.02 | P = 5.7e-03)	Altered Motifs (ELME000120:Tyrosine-based sorting signal responsible for the interaction with mu subunit of AP (Adaptor Protein) complex)	Predicted conservation scores
Pygocentrus_nattereri_opn7a	V191L	# Altered Effect (Pr = 0.25)
Pygocentrus_nattereri_opn7a	V191L	# |---->Altered Motifs (ELME000120)
Pygocentrus_nattereri_opn7a	V191L	# |---->Altered Structure_and_dynamics (Pr = 0.25)-------------------------------------------------------|
Pygocentrus_nattereri_opn7a	V191L	# | |---->Altered Secondary_structure (Pr = 0.25) |
Pygocentrus_nattereri_opn7a	V191L	# | | |
Pygocentrus_nattereri_opn7a	V191L	# | |---->Altered Stability_and_conformational_flexibility (Pr = 0.09) |
Pygocentrus_nattereri_opn7a	V191L	# | | |---->Altered Conformational_flexibility (Pr = 0.09) |
Pygocentrus_nattereri_opn7a	V191L	# | | |
Pygocentrus_nattereri_opn7a	V191L	# | |---->Altered Special_structural_signatures (Pr = 0.08) |
Pygocentrus_nattereri_opn7a	V191L	# | |---->Altered Signal_peptide (Pr = 0.00) |
Pygocentrus_nattereri_opn7a	V191L	# | | |
Pygocentrus_nattereri_opn7a	V191L	# | |---->Altered Transmembrane_protein (Pr = 0.08) |
Pygocentrus_nattereri_opn7a	V191L	# | |---->Altered Transmembrane_region (Pr = 0.02 | P = 5.7e-03) |
Pygocentrus_nattereri_opn7a	V191L	# | |
Pygocentrus_nattereri_opn7a	V191L	# |---->Altered Functional_residue (Pr = 0.24) |
Pygocentrus_nattereri_opn7a	V191L	# |---->Altered Macromolecular_binding (Pr = 0.24) |
Pygocentrus_nattereri_opn7a	V191L	# | |---->Altered Protein_binding (Pr = 0.24) |
Pygocentrus_nattereri_opn7a	V191L	# | |---->Altered Disordered_interface (Pr = 0.03) |
Pygocentrus_nattereri_opn7a	V191L	# | | |
Pygocentrus_nattereri_opn7a	V191L	# | |---->Altered Ordered_interface (Pr = 0.24) |
Pygocentrus_nattereri_opn7a	V191L	# | |---->Altered PPI_hotspot (Pr = 0.24 | P = 0.04) |
Pygocentrus_nattereri_opn7a	V191L	# | |
Pygocentrus_nattereri_opn7a	V191L	# |---->Altered Metal_binding (Pr = 0.02)<---------------------------------------------------------|
Pygocentrus_nattereri_opn7a	V191L	# |
Pygocentrus_nattereri_opn7a	V191L	# |---->Altered PTM_site (Pr = 0.01)
Pygocentrus_nattereri_opn7a	S217I	0.420	Loss of Intrinsic_disorder (Pr = 0.37 | P = 0.04); Loss of Catalytic_site at C212 (Pr = 0.30 | P = 2.0e-03); Altered PPI_residue (Pr = 0.29 | P = 0.02); Loss of Zinc_binding at D215 (Pr = 0.28 | P = 0.02); Loss of B-factor (Pr = 0.26 | P = 0.04); Loss of Relative_solvent_accessibility (Pr = 0.25 | P = 0.04); Loss of Disulfide_linkage at C212 (Pr = 0.25 | P = 7.1e-03); Altered Cytoplasmic_loop (Pr = 0.23 | P = 2.5e-03); Loss of Copper_binding at C212 (Pr = 0.23 | P = 6.7e-04); Loss of Sodium_binding at D215 (Pr = 0.22 | P = 0.02); Loss of Manganese_binding at D215 (Pr = 0.16 | P = 0.03); Loss of GPI-anchor_amidation at N220 (Pr = 0.06 | P = 3.6e-03)	Altered Motifs (None)	Predicted conservation scores
Pygocentrus_nattereri_opn7a	S217I	# Altered Effect (Pr = 0.37)
Pygocentrus_nattereri_opn7a	S217I	# |---->Altered Motifs (None)
Pygocentrus_nattereri_opn7a	S217I	# |---->Altered Structure_and_dynamics (Pr = 0.37)-------------------------------------------------------|
Pygocentrus_nattereri_opn7a	S217I	# | |---->Loss of Relative_solvent_accessibility (Pr = 0.25 | P = 0.04) |
Pygocentrus_nattereri_opn7a	S217I	# | |---->Altered Secondary_structure (Pr = 0.25) |
Pygocentrus_nattereri_opn7a	S217I	# | | |
Pygocentrus_nattereri_opn7a	S217I	# | |---->Altered Stability_and_conformational_flexibility (Pr = 0.37) |
Pygocentrus_nattereri_opn7a	S217I	# | | |---->Loss of Disulfide_linkage at C212 (Pr = 0.25 | P = 7.1e-03) |
Pygocentrus_nattereri_opn7a	S217I	# | | |---->Altered Conformational_flexibility (Pr = 0.37) |
Pygocentrus_nattereri_opn7a	S217I	# | | |---->Loss of Intrinsic_disorder (Pr = 0.37 | P = 0.04) |
Pygocentrus_nattereri_opn7a	S217I	# | | |---->Loss of B-factor (Pr = 0.26 | P = 0.04) |
Pygocentrus_nattereri_opn7a	S217I	# | | |
Pygocentrus_nattereri_opn7a	S217I	# | |---->Altered Special_structural_signatures (Pr = 0.23) |
Pygocentrus_nattereri_opn7a	S217I	# | |---->Altered Signal_peptide (Pr = 0.00) |
Pygocentrus_nattereri_opn7a	S217I	# | | |
Pygocentrus_nattereri_opn7a	S217I	# | |---->Altered Transmembrane_protein (Pr = 0.23) |
Pygocentrus_nattereri_opn7a	S217I	# | |---->Altered Non-cytoplasmic_loop (Pr = 0.23 | P = 2.5e-03) |
Pygocentrus_nattereri_opn7a	S217I	# | |
Pygocentrus_nattereri_opn7a	S217I	# |---->Altered Functional_residue (Pr = 0.30) |
Pygocentrus_nattereri_opn7a	S217I	# |---->Loss of Catalytic_site at C212 (Pr = 0.30 | P = 2.0e-03) |
Pygocentrus_nattereri_opn7a	S217I	# |---->Altered Macromolecular_binding (Pr = 0.29) |
Pygocentrus_nattereri_opn7a	S217I	# | |---->Altered Protein_binding (Pr = 0.29) |
Pygocentrus_nattereri_opn7a	S217I	# | |---->Altered Disordered_interface (Pr = 0.14) |
Pygocentrus_nattereri_opn7a	S217I	# | | |
Pygocentrus_nattereri_opn7a	S217I	# | |---->Altered Ordered_interface (Pr = 0.29) |
Pygocentrus_nattereri_opn7a	S217I	# | |---->Altered PPI_residue (Pr = 0.29 | P = 0.02) |
Pygocentrus_nattereri_opn7a	S217I	# | |
Pygocentrus_nattereri_opn7a	S217I	# |---->Altered Metal_binding (Pr = 0.28)<---------------------------------------------------------|
Pygocentrus_nattereri_opn7a	S217I	# | |---->Loss of Copper_binding at C212 (Pr = 0.23 | P = 6.7e-04)
Pygocentrus_nattereri_opn7a	S217I	# | |---->Loss of Manganese_binding at D215 (Pr = 0.16 | P = 0.03)
Pygocentrus_nattereri_opn7a	S217I	# | |---->Loss of Sodium_binding at D215 (Pr = 0.22 | P = 0.02)
Pygocentrus_nattereri_opn7a	S217I	# | |---->Loss of Zinc_binding at D215 (Pr = 0.28 | P = 0.02)
Pygocentrus_nattereri_opn7a	S217I	# |
Pygocentrus_nattereri_opn7a	S217I	# |---->Altered PTM_site (Pr = 0.19)
Pygocentrus_nattereri_opn7a	S217I	# |---->Loss of GPI-anchor_amidation at N220 (Pr = 0.06 | P = 3.6e-03)
Pygocentrus_nattereri_opn7a	A225D	0.579	Gain of Intrinsic_disorder (Pr = 0.36 | P = 0.01); Altered PPI_residue (Pr = 0.33 | P = 6.3e-03); Altered Cytoplasmic_loop (Pr = 0.27 | P = 9.3e-04); Altered PPI_hotspot (Pr = 0.25 | P = 0.03); Gain of Allosteric_site at Y228 (Pr = 0.24 | P = 0.01); Gain of Relative_solvent_accessibility (Pr = 0.24 | P = 0.04); Gain of GPI-anchor_amidation at N220 (Pr = 0.09 | P = 1.7e-03)	Altered Motifs (PS00007:Tyrosine kinase phosphorylation site)	Predicted conservation scores
Pygocentrus_nattereri_opn7a	A225D	# Altered Effect (Pr = 0.36)
Pygocentrus_nattereri_opn7a	A225D	# |---->Altered Motifs (PS00007)
Pygocentrus_nattereri_opn7a	A225D	# |---->Altered Structure_and_dynamics (Pr = 0.36)-------------------------------------------------------|
Pygocentrus_nattereri_opn7a	A225D	# | |---->Gain of Relative_solvent_accessibility (Pr = 0.24 | P = 0.04) |
Pygocentrus_nattereri_opn7a	A225D	# | |---->Altered Secondary_structure (Pr = 0.26) |
Pygocentrus_nattereri_opn7a	A225D	# | | |
Pygocentrus_nattereri_opn7a	A225D	# | |---->Altered Stability_and_conformational_flexibility (Pr = 0.36) |
Pygocentrus_nattereri_opn7a	A225D	# | | |---->Altered Conformational_flexibility (Pr = 0.36) |
Pygocentrus_nattereri_opn7a	A225D	# | | |---->Gain of Intrinsic_disorder (Pr = 0.36 | P = 0.01) |
Pygocentrus_nattereri_opn7a	A225D	# | | |
Pygocentrus_nattereri_opn7a	A225D	# | |---->Altered Special_structural_signatures (Pr = 0.27) |
Pygocentrus_nattereri_opn7a	A225D	# | |---->Altered Signal_peptide (Pr = 0.00) |
Pygocentrus_nattereri_opn7a	A225D	# | | |
Pygocentrus_nattereri_opn7a	A225D	# | |---->Altered Transmembrane_protein (Pr = 0.27) |
Pygocentrus_nattereri_opn7a	A225D	# | |---->Altered Non-cytoplasmic_loop (Pr = 0.27 | P = 9.3e-04) |
Pygocentrus_nattereri_opn7a	A225D	# | |
Pygocentrus_nattereri_opn7a	A225D	# |---->Altered Functional_residue (Pr = 0.33) |
Pygocentrus_nattereri_opn7a	A225D	# |---->Gain of Allosteric_site at Y228 (Pr = 0.24 | P = 0.01)<------------------------------------|
Pygocentrus_nattereri_opn7a	A225D	# |---->Altered Macromolecular_binding (Pr = 0.33) |
Pygocentrus_nattereri_opn7a	A225D	# | |---->Altered Protein_binding (Pr = 0.33) |
Pygocentrus_nattereri_opn7a	A225D	# | |---->Altered Disordered_interface (Pr = 0.14) |
Pygocentrus_nattereri_opn7a	A225D	# | | |
Pygocentrus_nattereri_opn7a	A225D	# | |---->Altered Ordered_interface (Pr = 0.33) |
Pygocentrus_nattereri_opn7a	A225D	# | |---->Altered PPI_residue (Pr = 0.33 | P = 6.3e-03) |
Pygocentrus_nattereri_opn7a	A225D	# | |---->Altered PPI_hotspot (Pr = 0.25 | P = 0.03) |
Pygocentrus_nattereri_opn7a	A225D	# | |
Pygocentrus_nattereri_opn7a	A225D	# |---->Altered Metal_binding (Pr = 0.13)<---------------------------------------------------------|
Pygocentrus_nattereri_opn7a	A225D	# |
Pygocentrus_nattereri_opn7a	A225D	# |---->Altered PTM_site (Pr = 0.19)
Pygocentrus_nattereri_opn7a	A225D	# |---->Gain of GPI-anchor_amidation at N220 (Pr = 0.09 | P = 1.7e-03)
Pygocentrus_nattereri_opn7a	T230A	0.442	Altered PPI_residue (Pr = 0.29 | P = 0.03); Loss of Strand (Pr = 0.27 | P = 0.02); Altered Cytoplasmic_loop (Pr = 0.25 | P = 1.3e-03); Altered PPI_hotspot (Pr = 0.24 | P = 0.05); Loss of Allosteric_site at Y228 (Pr = 0.20 | P = 0.04)	Altered Motifs (ELME000051:Longer mode 2 interacting phospho-motif for 14-3-3 proteins with key conservation RxxxS#p.; ELME000052:Phosphothreonine motif binding a subset of FHA domains that show a preference for a large aliphatic amino acid at the pT+3 position.; ELME000063:CK1 phosphorylation site; ELME000120:Tyrosine-based sorting signal responsible for the interaction with mu subunit of AP (Adaptor Protein) complex; ELME000182:STAT5 Src Homology 2 (SH2) domain binding motif.; ELME000335:Inverted version of LIG_SUMO_SBM_1 that mediates binding to SUMO proteins non-covalently.)	Predicted conservation scores
Pygocentrus_nattereri_opn7a	T230A	# Altered Effect (Pr = 0.29)
Pygocentrus_nattereri_opn7a	T230A	# |---->Altered Motifs (ELME000051|ELME000052|ELME000063|ELME000120|ELME000182|ELME000335)
Pygocentrus_nattereri_opn7a	T230A	# |---->Altered Structure_and_dynamics (Pr = 0.27)-------------------------------------------------------|
Pygocentrus_nattereri_opn7a	T230A	# | |---->Altered Secondary_structure (Pr = 0.27) |
Pygocentrus_nattereri_opn7a	T230A	# | | |---->Loss of Strand (Pr = 0.27 | P = 0.02) |
Pygocentrus_nattereri_opn7a	T230A	# | | |
Pygocentrus_nattereri_opn7a	T230A	# | |---->Altered Stability_and_conformational_flexibility (Pr = 0.14) |
Pygocentrus_nattereri_opn7a	T230A	# | | |---->Altered Conformational_flexibility (Pr = 0.14) |
Pygocentrus_nattereri_opn7a	T230A	# | | |
Pygocentrus_nattereri_opn7a	T230A	# | |---->Altered Special_structural_signatures (Pr = 0.25) |
Pygocentrus_nattereri_opn7a	T230A	# | |---->Altered Signal_peptide (Pr = 0.00) |
Pygocentrus_nattereri_opn7a	T230A	# | | |
Pygocentrus_nattereri_opn7a	T230A	# | |---->Altered Transmembrane_protein (Pr = 0.25) |
Pygocentrus_nattereri_opn7a	T230A	# | |---->Altered Non-cytoplasmic_loop (Pr = 0.25 | P = 1.3e-03) |
Pygocentrus_nattereri_opn7a	T230A	# | |
Pygocentrus_nattereri_opn7a	T230A	# |---->Altered Functional_residue (Pr = 0.29) |
Pygocentrus_nattereri_opn7a	T230A	# |---->Loss of Allosteric_site at Y228 (Pr = 0.20 | P = 0.04)<------------------------------------|
Pygocentrus_nattereri_opn7a	T230A	# |---->Altered Macromolecular_binding (Pr = 0.29) |
Pygocentrus_nattereri_opn7a	T230A	# | |---->Altered Protein_binding (Pr = 0.29) |
Pygocentrus_nattereri_opn7a	T230A	# | |---->Altered Disordered_interface (Pr = 0.09) |
Pygocentrus_nattereri_opn7a	T230A	# | | |
Pygocentrus_nattereri_opn7a	T230A	# | |---->Altered Ordered_interface (Pr = 0.29) |
Pygocentrus_nattereri_opn7a	T230A	# | |---->Altered PPI_residue (Pr = 0.29 | P = 0.03) |
Pygocentrus_nattereri_opn7a	T230A	# | |---->Altered PPI_hotspot (Pr = 0.24 | P = 0.05) |
Pygocentrus_nattereri_opn7a	T230A	# | |
Pygocentrus_nattereri_opn7a	T230A	# |---->Altered Metal_binding (Pr = 0.05)<---------------------------------------------------------|
Pygocentrus_nattereri_opn7a	T230A	# |
Pygocentrus_nattereri_opn7a	T230A	# |---->Altered PTM_site (Pr = 0.15)
Pygocentrus_nattereri_opn7a	I234F	0.640	Loss of Strand (Pr = 0.29 | P = 4.1e-03); Gain of Helix (Pr = 0.27 | P = 0.05); Altered PPI_hotspot (Pr = 0.24 | P = 0.03); Altered Cytoplasmic_loop (Pr = 0.14 | P = 0.02)	Altered Motifs (ELME000335:Inverted version of LIG_SUMO_SBM_1 that mediates binding to SUMO proteins non-covalently.)	Predicted conservation scores
Pygocentrus_nattereri_opn7a	I234F	# Altered Effect (Pr = 0.29)
Pygocentrus_nattereri_opn7a	I234F	# |---->Altered Motifs (ELME000335)
Pygocentrus_nattereri_opn7a	I234F	# |---->Altered Structure_and_dynamics (Pr = 0.29)-------------------------------------------------------|
Pygocentrus_nattereri_opn7a	I234F	# | |---->Altered Secondary_structure (Pr = 0.29) |
Pygocentrus_nattereri_opn7a	I234F	# | | |---->Gain of Helix (Pr = 0.27 | P = 0.05) |
Pygocentrus_nattereri_opn7a	I234F	# | | |---->Loss of Strand (Pr = 0.29 | P = 4.1e-03) |
Pygocentrus_nattereri_opn7a	I234F	# | | |
Pygocentrus_nattereri_opn7a	I234F	# | |---->Altered Stability_and_conformational_flexibility (Pr = 0.08) |
Pygocentrus_nattereri_opn7a	I234F	# | | |---->Altered Conformational_flexibility (Pr = 0.08) |
Pygocentrus_nattereri_opn7a	I234F	# | | |
Pygocentrus_nattereri_opn7a	I234F	# | |---->Altered Special_structural_signatures (Pr = 0.14) |
Pygocentrus_nattereri_opn7a	I234F	# | |---->Altered Signal_peptide (Pr = 0.00) |
Pygocentrus_nattereri_opn7a	I234F	# | | |
Pygocentrus_nattereri_opn7a	I234F	# | |---->Altered Transmembrane_protein (Pr = 0.14) |
Pygocentrus_nattereri_opn7a	I234F	# | |---->Altered Non-cytoplasmic_loop (Pr = 0.14 | P = 0.02) |
Pygocentrus_nattereri_opn7a	I234F	# | |
Pygocentrus_nattereri_opn7a	I234F	# |---->Altered Functional_residue (Pr = 0.24) |
Pygocentrus_nattereri_opn7a	I234F	# |---->Altered Macromolecular_binding (Pr = 0.24) |
Pygocentrus_nattereri_opn7a	I234F	# | |---->Altered Protein_binding (Pr = 0.24) |
Pygocentrus_nattereri_opn7a	I234F	# | |---->Altered Disordered_interface (Pr = 0.05) |
Pygocentrus_nattereri_opn7a	I234F	# | | |
Pygocentrus_nattereri_opn7a	I234F	# | |---->Altered Ordered_interface (Pr = 0.24) |
Pygocentrus_nattereri_opn7a	I234F	# | |---->Altered PPI_hotspot (Pr = 0.24 | P = 0.03) |
Pygocentrus_nattereri_opn7a	I234F	# | |
Pygocentrus_nattereri_opn7a	I234F	# |---->Altered Metal_binding (Pr = 0.01)<---------------------------------------------------------|
Pygocentrus_nattereri_opn7a	I234F	# |
Pygocentrus_nattereri_opn7a	I234F	# |---->Altered PTM_site (Pr = 0.02)
Pygocentrus_nattereri_opn7a	T242I	0.264	Gain of Strand (Pr = 0.28 | P = 9.7e-03); Gain of Helix (Pr = 0.27 | P = 0.05); Altered PPI_hotspot (Pr = 0.24 | P = 0.04)	Altered Motifs (ELME000052:Phosphothreonine motif binding a subset of FHA domains that show a preference for a large aliphatic amino acid at the pT+3 position.; ELME000237:Calcineurin substrate docking site - leads to the effective dephosphorylation of serine/threonine phosphorylation sites.; ELME000335:Inverted version of LIG_SUMO_SBM_1 that mediates binding to SUMO proteins non-covalently.)	Predicted conservation scores
Pygocentrus_nattereri_opn7a	T242I	# Altered Effect (Pr = 0.28)
Pygocentrus_nattereri_opn7a	T242I	# |---->Altered Motifs (ELME000052|ELME000237|ELME000335)
Pygocentrus_nattereri_opn7a	T242I	# |---->Altered Structure_and_dynamics (Pr = 0.28)-------------------------------------------------------|
Pygocentrus_nattereri_opn7a	T242I	# | |---->Altered Secondary_structure (Pr = 0.28) |
Pygocentrus_nattereri_opn7a	T242I	# | | |---->Gain of Helix (Pr = 0.27 | P = 0.05) |
Pygocentrus_nattereri_opn7a	T242I	# | | |---->Gain of Strand (Pr = 0.28 | P = 9.7e-03) |
Pygocentrus_nattereri_opn7a	T242I	# | | |
Pygocentrus_nattereri_opn7a	T242I	# | |---->Altered Stability_and_conformational_flexibility (Pr = 0.06) |
Pygocentrus_nattereri_opn7a	T242I	# | | |---->Altered Conformational_flexibility (Pr = 0.06) |
Pygocentrus_nattereri_opn7a	T242I	# | | |
Pygocentrus_nattereri_opn7a	T242I	# | |---->Altered Special_structural_signatures (Pr = 0.05) |
Pygocentrus_nattereri_opn7a	T242I	# | |---->Altered Signal_peptide (Pr = 0.00) |
Pygocentrus_nattereri_opn7a	T242I	# | | |
Pygocentrus_nattereri_opn7a	T242I	# | |---->Altered Transmembrane_protein (Pr = 0.05) |
Pygocentrus_nattereri_opn7a	T242I	# | |
Pygocentrus_nattereri_opn7a	T242I	# |---->Altered Functional_residue (Pr = 0.24) |
Pygocentrus_nattereri_opn7a	T242I	# |---->Altered Macromolecular_binding (Pr = 0.24) |
Pygocentrus_nattereri_opn7a	T242I	# | |---->Altered Protein_binding (Pr = 0.24) |
Pygocentrus_nattereri_opn7a	T242I	# | |---->Altered Disordered_interface (Pr = 0.07) |
Pygocentrus_nattereri_opn7a	T242I	# | | |
Pygocentrus_nattereri_opn7a	T242I	# | |---->Altered Ordered_interface (Pr = 0.24) |
Pygocentrus_nattereri_opn7a	T242I	# | |---->Altered PPI_hotspot (Pr = 0.24 | P = 0.04) |
Pygocentrus_nattereri_opn7a	T242I	# | |
Pygocentrus_nattereri_opn7a	T242I	# |---->Altered Metal_binding (Pr = 0.01)<---------------------------------------------------------|
Pygocentrus_nattereri_opn7a	T242I	# |
Pygocentrus_nattereri_opn7a	T242I	# |---->Altered PTM_site (Pr = 0.01)
Pygocentrus_nattereri_opn7a	I243V	0.095	Loss of Strand (Pr = 0.26 | P = 0.04); Altered PPI_hotspot (Pr = 0.24 | P = 0.04)	Altered Motifs (ELME000052:Phosphothreonine motif binding a subset of FHA domains that show a preference for a large aliphatic amino acid at the pT+3 position.; ELME000333:Motif that mediates binding to SUMO proteins non-covalently.; ELME000335:Inverted version of LIG_SUMO_SBM_1 that mediates binding to SUMO proteins non-covalently.)	Predicted conservation scores
Pygocentrus_nattereri_opn7a	I243V	# Altered Effect (Pr = 0.26)
Pygocentrus_nattereri_opn7a	I243V	# |---->Altered Motifs (ELME000052|ELME000333|ELME000335)
Pygocentrus_nattereri_opn7a	I243V	# |---->Altered Structure_and_dynamics (Pr = 0.26)-------------------------------------------------------|
Pygocentrus_nattereri_opn7a	I243V	# | |---->Altered Secondary_structure (Pr = 0.26) |
Pygocentrus_nattereri_opn7a	I243V	# | | |---->Loss of Strand (Pr = 0.26 | P = 0.04) |
Pygocentrus_nattereri_opn7a	I243V	# | | |
Pygocentrus_nattereri_opn7a	I243V	# | |---->Altered Stability_and_conformational_flexibility (Pr = 0.06) |
Pygocentrus_nattereri_opn7a	I243V	# | | |---->Altered Conformational_flexibility (Pr = 0.06) |
Pygocentrus_nattereri_opn7a	I243V	# | | |
Pygocentrus_nattereri_opn7a	I243V	# | |---->Altered Special_structural_signatures (Pr = 0.06) |
Pygocentrus_nattereri_opn7a	I243V	# | |---->Altered Signal_peptide (Pr = 0.00) |
Pygocentrus_nattereri_opn7a	I243V	# | | |
Pygocentrus_nattereri_opn7a	I243V	# | |---->Altered Transmembrane_protein (Pr = 0.06) |
Pygocentrus_nattereri_opn7a	I243V	# | |
Pygocentrus_nattereri_opn7a	I243V	# |---->Altered Functional_residue (Pr = 0.24) |
Pygocentrus_nattereri_opn7a	I243V	# |---->Altered Macromolecular_binding (Pr = 0.24) |
Pygocentrus_nattereri_opn7a	I243V	# | |---->Altered Protein_binding (Pr = 0.24) |
Pygocentrus_nattereri_opn7a	I243V	# | |---->Altered Disordered_interface (Pr = 0.08) |
Pygocentrus_nattereri_opn7a	I243V	# | | |
Pygocentrus_nattereri_opn7a	I243V	# | |---->Altered Ordered_interface (Pr = 0.24) |
Pygocentrus_nattereri_opn7a	I243V	# | |---->Altered PPI_hotspot (Pr = 0.24 | P = 0.04) |
Pygocentrus_nattereri_opn7a	I243V	# | |
Pygocentrus_nattereri_opn7a	I243V	# |---->Altered Metal_binding (Pr = 0.02)<---------------------------------------------------------|
Pygocentrus_nattereri_opn7a	I243V	# |
Pygocentrus_nattereri_opn7a	I243V	# |---->Altered PTM_site (Pr = 0.01)
Pygocentrus_nattereri_opn7a	I253L	0.131	Gain of Helix (Pr = 0.30 | P = 7.2e-03); Altered PPI_hotspot (Pr = 0.24 | P = 0.04); Altered Coiled_coil (Pr = 0.07 | P = 0.05)	Altered Motifs (ELME000052:Phosphothreonine motif binding a subset of FHA domains that show a preference for a large aliphatic amino acid at the pT+3 position.; ELME000053:GSK3 phosphorylation recognition site; ELME000064:CK2 phosphorylation site; ELME000220:Phosphothreonine motif binding a subset of FHA domains that have a preference for an acidic amino acid at the pT+3 position.; ELME000333:Motif that mediates binding to SUMO proteins non-covalently.; PS00029:Leucine zipper pattern)	Predicted conservation scores
Pygocentrus_nattereri_opn7a	I253L	# Altered Effect (Pr = 0.30)
Pygocentrus_nattereri_opn7a	I253L	# |---->Altered Motifs (ELME000052|ELME000053|ELME000064|ELME000220|ELME000333|PS00029)
Pygocentrus_nattereri_opn7a	I253L	# |---->Altered Structure_and_dynamics (Pr = 0.30)-------------------------------------------------------|
Pygocentrus_nattereri_opn7a	I253L	# | |---->Altered Secondary_structure (Pr = 0.30) |
Pygocentrus_nattereri_opn7a	I253L	# | | |---->Gain of Helix (Pr = 0.30 | P = 7.2e-03) |
Pygocentrus_nattereri_opn7a	I253L	# | | |
Pygocentrus_nattereri_opn7a	I253L	# | |---->Altered Stability_and_conformational_flexibility (Pr = 0.18) |
Pygocentrus_nattereri_opn7a	I253L	# | | |---->Altered Conformational_flexibility (Pr = 0.18) |
Pygocentrus_nattereri_opn7a	I253L	# | | |
Pygocentrus_nattereri_opn7a	I253L	# | |---->Altered Special_structural_signatures (Pr = 0.13) |
Pygocentrus_nattereri_opn7a	I253L	# | |---->Altered Coiled_coil (Pr = 0.07 | P = 0.05) |
Pygocentrus_nattereri_opn7a	I253L	# | |---->Altered Signal_peptide (Pr = 0.00) |
Pygocentrus_nattereri_opn7a	I253L	# | | |
Pygocentrus_nattereri_opn7a	I253L	# | |---->Altered Transmembrane_protein (Pr = 0.13) |
Pygocentrus_nattereri_opn7a	I253L	# | |
Pygocentrus_nattereri_opn7a	I253L	# |---->Altered Functional_residue (Pr = 0.24) |
Pygocentrus_nattereri_opn7a	I253L	# |---->Altered Macromolecular_binding (Pr = 0.24) |
Pygocentrus_nattereri_opn7a	I253L	# | |---->Altered Protein_binding (Pr = 0.24) |
Pygocentrus_nattereri_opn7a	I253L	# | |---->Altered Disordered_interface (Pr = 0.17) |
Pygocentrus_nattereri_opn7a	I253L	# | | |
Pygocentrus_nattereri_opn7a	I253L	# | |---->Altered Ordered_interface (Pr = 0.24) |
Pygocentrus_nattereri_opn7a	I253L	# | |---->Altered PPI_hotspot (Pr = 0.24 | P = 0.04) |
Pygocentrus_nattereri_opn7a	I253L	# | |
Pygocentrus_nattereri_opn7a	I253L	# |---->Altered Metal_binding (Pr = 0.04)<---------------------------------------------------------|
Pygocentrus_nattereri_opn7a	I253L	# |
Pygocentrus_nattereri_opn7a	I253L	# |---->Altered PTM_site (Pr = 0.07)
Pygocentrus_nattereri_opn7a	V266I	0.036	Altered Coiled_coil (Pr = 0.17 | P = 0.02); Loss of Pyrrolidone_carboxylic_acid at Q264 (Pr = 0.08 | P = 0.02)	Altered Motifs (ELME000053:GSK3 phosphorylation recognition site)	Predicted conservation scores
Pygocentrus_nattereri_opn7a	V266I	# Altered Effect (Pr = 0.30)
Pygocentrus_nattereri_opn7a	V266I	# |---->Altered Motifs (ELME000053)
Pygocentrus_nattereri_opn7a	V266I	# |---->Altered Structure_and_dynamics (Pr = 0.30)-------------------------------------------------------|
Pygocentrus_nattereri_opn7a	V266I	# | |---->Altered Secondary_structure (Pr = 0.25) |
Pygocentrus_nattereri_opn7a	V266I	# | | |
Pygocentrus_nattereri_opn7a	V266I	# | |---->Altered Stability_and_conformational_flexibility (Pr = 0.30) |
Pygocentrus_nattereri_opn7a	V266I	# | | |---->Altered Conformational_flexibility (Pr = 0.30) |
Pygocentrus_nattereri_opn7a	V266I	# | | |
Pygocentrus_nattereri_opn7a	V266I	# | |---->Altered Special_structural_signatures (Pr = 0.17) |
Pygocentrus_nattereri_opn7a	V266I	# | |---->Altered Coiled_coil (Pr = 0.17 | P = 0.02) |
Pygocentrus_nattereri_opn7a	V266I	# | |---->Altered Signal_peptide (Pr = 0.00) |
Pygocentrus_nattereri_opn7a	V266I	# | | |
Pygocentrus_nattereri_opn7a	V266I	# | |---->Altered Transmembrane_protein (Pr = 0.10) |
Pygocentrus_nattereri_opn7a	V266I	# | |
Pygocentrus_nattereri_opn7a	V266I	# |---->Altered Functional_residue (Pr = 0.19) |
Pygocentrus_nattereri_opn7a	V266I	# |---->Altered Macromolecular_binding (Pr = 0.16) |
Pygocentrus_nattereri_opn7a	V266I	# | |---->Altered Protein_binding (Pr = 0.16) |
Pygocentrus_nattereri_opn7a	V266I	# | |---->Altered Disordered_interface (Pr = 0.13) |
Pygocentrus_nattereri_opn7a	V266I	# | | |
Pygocentrus_nattereri_opn7a	V266I	# | |---->Altered Ordered_interface (Pr = 0.16) |
Pygocentrus_nattereri_opn7a	V266I	# | |
Pygocentrus_nattereri_opn7a	V266I	# |---->Altered Metal_binding (Pr = 0.04)<---------------------------------------------------------|
Pygocentrus_nattereri_opn7a	V266I	# |
Pygocentrus_nattereri_opn7a	V266I	# |---->Altered PTM_site (Pr = 0.19)
Pygocentrus_nattereri_opn7a	V266I	# |---->Loss of Pyrrolidone_carboxylic_acid at Q264 (Pr = 0.08 | P = 0.02)
Pygocentrus_nattereri_opn7a	L300F	0.253	Altered PPI_hotspot (Pr = 0.25 | P = 0.02); Altered Cytoplasmic_loop (Pr = 0.17 | P = 9.9e-03); Altered Transmembrane_region (Pr = 0.01 | P = 9.7e-03)	Altered Motifs (ELME000120:Tyrosine-based sorting signal responsible for the interaction with mu subunit of AP (Adaptor Protein) complex; ELME000239:The USP7 NTD domain binding motif variant based on the MDM2 and P53 interactions.; ELME000328:Fxxx[WF] motifs are present in Pex19 and S. cerevisiae Pex5 cytosolic receptors that bind to peroxisomal membrane docking member - Pex14)	Predicted conservation scores
Pygocentrus_nattereri_opn7a	L300F	# Altered Effect (Pr = 0.26)
Pygocentrus_nattereri_opn7a	L300F	# |---->Altered Motifs (ELME000120|ELME000239|ELME000328)
Pygocentrus_nattereri_opn7a	L300F	# |---->Altered Structure_and_dynamics (Pr = 0.26)-------------------------------------------------------|
Pygocentrus_nattereri_opn7a	L300F	# | |---->Altered Secondary_structure (Pr = 0.26) |
Pygocentrus_nattereri_opn7a	L300F	# | | |
Pygocentrus_nattereri_opn7a	L300F	# | |---->Altered Stability_and_conformational_flexibility (Pr = 0.08) |
Pygocentrus_nattereri_opn7a	L300F	# | | |---->Altered Conformational_flexibility (Pr = 0.08) |
Pygocentrus_nattereri_opn7a	L300F	# | | |
Pygocentrus_nattereri_opn7a	L300F	# | |---->Altered Special_structural_signatures (Pr = 0.17) |
Pygocentrus_nattereri_opn7a	L300F	# | |---->Altered Signal_peptide (Pr = 0.00) |
Pygocentrus_nattereri_opn7a	L300F	# | | |
Pygocentrus_nattereri_opn7a	L300F	# | |---->Altered Transmembrane_protein (Pr = 0.17) |
Pygocentrus_nattereri_opn7a	L300F	# | |---->Altered Transmembrane_region (Pr = 0.01 | P = 9.7e-03) |
Pygocentrus_nattereri_opn7a	L300F	# | |---->Altered Non-cytoplasmic_loop (Pr = 0.17 | P = 9.9e-03) |
Pygocentrus_nattereri_opn7a	L300F	# | |
Pygocentrus_nattereri_opn7a	L300F	# |---->Altered Functional_residue (Pr = 0.25) |
Pygocentrus_nattereri_opn7a	L300F	# |---->Altered Macromolecular_binding (Pr = 0.25) |
Pygocentrus_nattereri_opn7a	L300F	# | |---->Altered Protein_binding (Pr = 0.25) |
Pygocentrus_nattereri_opn7a	L300F	# | |---->Altered Disordered_interface (Pr = 0.10) |
Pygocentrus_nattereri_opn7a	L300F	# | | |
Pygocentrus_nattereri_opn7a	L300F	# | |---->Altered Ordered_interface (Pr = 0.25) |
Pygocentrus_nattereri_opn7a	L300F	# | |---->Altered PPI_hotspot (Pr = 0.25 | P = 0.02) |
Pygocentrus_nattereri_opn7a	L300F	# | |
Pygocentrus_nattereri_opn7a	L300F	# |---->Altered Metal_binding (Pr = 0.04)<---------------------------------------------------------|
Pygocentrus_nattereri_opn7a	L300F	# |
Pygocentrus_nattereri_opn7a	L300F	# |---->Altered PTM_site (Pr = 0.01)
Pygocentrus_nattereri_opn7a	F324L	0.792	Altered PPI_hotspot (Pr = 0.28 | P = 7.0e-03); Altered PPI_residue (Pr = 0.28 | P = 0.05); Altered Cytoplasmic_loop (Pr = 0.22 | P = 3.4e-03); Gain of Methylation at K326 (Pr = 0.19 | P = 6.2e-03); Gain of Potassium_binding at S328 (Pr = 0.15 | P = 0.02); Loss of Catalytic_site at K326 (Pr = 0.13 | P = 0.03); Altered Transmembrane_region (Pr = 0.02 | P = 7.7e-03)	Altered Motifs (ELME000053:GSK3 phosphorylation recognition site; ELME000336:NEK2 phosphorylation motif with preferred Phe - Leu or Met in the -3 position to compensate for less favorable residues in the +1 and +2 position.; PS00238:Visual pigments (opsins) retinal binding site)	Predicted conservation scores
Pygocentrus_nattereri_opn7a	F324L	# Altered Effect (Pr = 0.28)
Pygocentrus_nattereri_opn7a	F324L	# |---->Altered Motifs (ELME000053|ELME000336|PS00238)
Pygocentrus_nattereri_opn7a	F324L	# |---->Altered Structure_and_dynamics (Pr = 0.26)-------------------------------------------------------|
Pygocentrus_nattereri_opn7a	F324L	# | |---->Altered Secondary_structure (Pr = 0.26) |
Pygocentrus_nattereri_opn7a	F324L	# | | |
Pygocentrus_nattereri_opn7a	F324L	# | |---->Altered Stability_and_conformational_flexibility (Pr = 0.18) |
Pygocentrus_nattereri_opn7a	F324L	# | | |---->Altered Conformational_flexibility (Pr = 0.18) |
Pygocentrus_nattereri_opn7a	F324L	# | | |
Pygocentrus_nattereri_opn7a	F324L	# | |---->Altered Special_structural_signatures (Pr = 0.22) |
Pygocentrus_nattereri_opn7a	F324L	# | |---->Altered Signal_peptide (Pr = 0.00) |
Pygocentrus_nattereri_opn7a	F324L	# | | |
Pygocentrus_nattereri_opn7a	F324L	# | |---->Altered Transmembrane_protein (Pr = 0.22) |
Pygocentrus_nattereri_opn7a	F324L	# | |---->Altered Transmembrane_region (Pr = 0.02 | P = 7.7e-03) |
Pygocentrus_nattereri_opn7a	F324L	# | |---->Altered Non-cytoplasmic_loop (Pr = 0.22 | P = 3.4e-03) |
Pygocentrus_nattereri_opn7a	F324L	# | |
Pygocentrus_nattereri_opn7a	F324L	# |---->Altered Functional_residue (Pr = 0.28) |
Pygocentrus_nattereri_opn7a	F324L	# |---->Loss of Catalytic_site at K326 (Pr = 0.13 | P = 0.03) |
Pygocentrus_nattereri_opn7a	F324L	# |---->Altered Macromolecular_binding (Pr = 0.28) |
Pygocentrus_nattereri_opn7a	F324L	# | |---->Altered Protein_binding (Pr = 0.28) |
Pygocentrus_nattereri_opn7a	F324L	# | |---->Altered Disordered_interface (Pr = 0.12) |
Pygocentrus_nattereri_opn7a	F324L	# | | |
Pygocentrus_nattereri_opn7a	F324L	# | |---->Altered Ordered_interface (Pr = 0.28) |
Pygocentrus_nattereri_opn7a	F324L	# | |---->Altered PPI_residue (Pr = 0.28 | P = 0.05) |
Pygocentrus_nattereri_opn7a	F324L	# | |---->Altered PPI_hotspot (Pr = 0.28 | P = 7.0e-03) |
Pygocentrus_nattereri_opn7a	F324L	# | |
Pygocentrus_nattereri_opn7a	F324L	# |---->Altered Metal_binding (Pr = 0.15)<---------------------------------------------------------|
Pygocentrus_nattereri_opn7a	F324L	# | |---->Gain of Potassium_binding at S328 (Pr = 0.15 | P = 0.02)
Pygocentrus_nattereri_opn7a	F324L	# |
Pygocentrus_nattereri_opn7a	F324L	# |---->Altered PTM_site (Pr = 0.19)
Pygocentrus_nattereri_opn7a	F324L	# |---->Gain of Methylation at K326 (Pr = 0.19 | P = 6.2e-03)
Pygocentrus_nattereri_opn7a	D350E	0.320		Altered Motifs (ELME000007:Interacts with the Retinoblastoma protein; ELME000313:The WH2 motif is of variable length (16-19 amino acids) binding to the hydrophobic cleft formed by actin's subdomains 1 and 3. At the N-terminus it forms an alpha-helix followed by a flexible loop stabilised upon actin binding.)	Predicted conservation scores
Pygocentrus_nattereri_opn7a	D350E	# Altered Effect (Pr = 0.25)
Pygocentrus_nattereri_opn7a	D350E	# |---->Altered Motifs (ELME000007|ELME000313)
Pygocentrus_nattereri_opn7a	D350E	# |---->Altered Structure_and_dynamics (Pr = 0.25)-------------------------------------------------------|
Pygocentrus_nattereri_opn7a	D350E	# | |---->Altered Secondary_structure (Pr = 0.25) |
Pygocentrus_nattereri_opn7a	D350E	# | | |
Pygocentrus_nattereri_opn7a	D350E	# | |---->Altered Stability_and_conformational_flexibility (Pr = 0.12) |
Pygocentrus_nattereri_opn7a	D350E	# | | |---->Altered Conformational_flexibility (Pr = 0.12) |
Pygocentrus_nattereri_opn7a	D350E	# | | |
Pygocentrus_nattereri_opn7a	D350E	# | |---->Altered Special_structural_signatures (Pr = 0.09) |
Pygocentrus_nattereri_opn7a	D350E	# | |---->Altered Signal_peptide (Pr = 0.00) |
Pygocentrus_nattereri_opn7a	D350E	# | | |
Pygocentrus_nattereri_opn7a	D350E	# | |---->Altered Transmembrane_protein (Pr = 0.09) |
Pygocentrus_nattereri_opn7a	D350E	# | |
Pygocentrus_nattereri_opn7a	D350E	# |---->Altered Functional_residue (Pr = 0.13) |
Pygocentrus_nattereri_opn7a	D350E	# |---->Altered Macromolecular_binding (Pr = 0.13) |
Pygocentrus_nattereri_opn7a	D350E	# | |---->Altered Protein_binding (Pr = 0.13) |
Pygocentrus_nattereri_opn7a	D350E	# | |---->Altered Disordered_interface (Pr = 0.04) |
Pygocentrus_nattereri_opn7a	D350E	# | | |
Pygocentrus_nattereri_opn7a	D350E	# | |---->Altered Ordered_interface (Pr = 0.13) |
Pygocentrus_nattereri_opn7a	D350E	# | |
Pygocentrus_nattereri_opn7a	D350E	# |---->Altered Metal_binding (Pr = 0.08)<---------------------------------------------------------|
Pygocentrus_nattereri_opn7a	D350E	# |
Pygocentrus_nattereri_opn7a	D350E	# |---->Altered PTM_site (Pr = 0.10)
Pygocentrus_nattereri_opn7a	H352L	0.397	Loss of Strand (Pr = 0.28 | P = 0.01); Loss of Pyrrolidone_carboxylic_acid at Q356 (Pr = 0.09 | P = 0.01)	Altered Motifs (ELME000146:Subtilisin/kexin isozyme-1 (SKI1) cleavage site ([RK]-X-[hydrophobic]-[LTKF]-|-X); ELME000313:The WH2 motif is of variable length (16-19 amino acids) binding to the hydrophobic cleft formed by actin's subdomains 1 and 3. At the N-terminus it forms an alpha-helix followed by a flexible loop stabilised upon actin binding.)	Predicted conservation scores
Pygocentrus_nattereri_opn7a	H352L	# Altered Effect (Pr = 0.28)
Pygocentrus_nattereri_opn7a	H352L	# |---->Altered Motifs (ELME000146|ELME000313)
Pygocentrus_nattereri_opn7a	H352L	# |---->Altered Structure_and_dynamics (Pr = 0.28)-------------------------------------------------------|
Pygocentrus_nattereri_opn7a	H352L	# | |---->Altered Secondary_structure (Pr = 0.28) |
Pygocentrus_nattereri_opn7a	H352L	# | | |---->Loss of Strand (Pr = 0.28 | P = 0.01) |
Pygocentrus_nattereri_opn7a	H352L	# | | |
Pygocentrus_nattereri_opn7a	H352L	# | |---->Altered Stability_and_conformational_flexibility (Pr = 0.13) |
Pygocentrus_nattereri_opn7a	H352L	# | | |---->Altered Conformational_flexibility (Pr = 0.13) |
Pygocentrus_nattereri_opn7a	H352L	# | | |
Pygocentrus_nattereri_opn7a	H352L	# | |---->Altered Special_structural_signatures (Pr = 0.07) |
Pygocentrus_nattereri_opn7a	H352L	# | |---->Altered Signal_peptide (Pr = 0.00) |
Pygocentrus_nattereri_opn7a	H352L	# | | |
Pygocentrus_nattereri_opn7a	H352L	# | |---->Altered Transmembrane_protein (Pr = 0.07) |
Pygocentrus_nattereri_opn7a	H352L	# | |
Pygocentrus_nattereri_opn7a	H352L	# |---->Altered Functional_residue (Pr = 0.12) |
Pygocentrus_nattereri_opn7a	H352L	# |---->Altered Macromolecular_binding (Pr = 0.11) |
Pygocentrus_nattereri_opn7a	H352L	# | |---->Altered Protein_binding (Pr = 0.11) |
Pygocentrus_nattereri_opn7a	H352L	# | |---->Altered Disordered_interface (Pr = 0.04) |
Pygocentrus_nattereri_opn7a	H352L	# | | |
Pygocentrus_nattereri_opn7a	H352L	# | |---->Altered Ordered_interface (Pr = 0.11) |
Pygocentrus_nattereri_opn7a	H352L	# | |
Pygocentrus_nattereri_opn7a	H352L	# |---->Altered Metal_binding (Pr = 0.04)<---------------------------------------------------------|
Pygocentrus_nattereri_opn7a	H352L	# |
Pygocentrus_nattereri_opn7a	H352L	# |---->Altered PTM_site (Pr = 0.12)
Pygocentrus_nattereri_opn7a	H352L	# |---->Loss of Pyrrolidone_carboxylic_acid at Q356 (Pr = 0.09 | P = 0.01)
Pygocentrus_nattereri_opn7a	L365V	0.059		Altered Motifs (ELME000051:Longer mode 2 interacting phospho-motif for 14-3-3 proteins with key conservation RxxxS#p.; ELME000052:Phosphothreonine motif binding a subset of FHA domains that show a preference for a large aliphatic amino acid at the pT+3 position.; ELME000063:CK1 phosphorylation site)	Predicted conservation scores
Pygocentrus_nattereri_opn7a	L365V	# Altered Effect (Pr = 0.24)
Pygocentrus_nattereri_opn7a	L365V	# |---->Altered Motifs (ELME000051|ELME000052|ELME000063)
Pygocentrus_nattereri_opn7a	L365V	# |---->Altered Structure_and_dynamics (Pr = 0.24)-------------------------------------------------------|
Pygocentrus_nattereri_opn7a	L365V	# | |---->Altered Secondary_structure (Pr = 0.24) |
Pygocentrus_nattereri_opn7a	L365V	# | | |
Pygocentrus_nattereri_opn7a	L365V	# | |---->Altered Stability_and_conformational_flexibility (Pr = 0.09) |
Pygocentrus_nattereri_opn7a	L365V	# | | |---->Altered Conformational_flexibility (Pr = 0.09) |
Pygocentrus_nattereri_opn7a	L365V	# | | |
Pygocentrus_nattereri_opn7a	L365V	# | |---->Altered Special_structural_signatures (Pr = 0.01) |
Pygocentrus_nattereri_opn7a	L365V	# | |---->Altered Signal_peptide (Pr = 0.00) |
Pygocentrus_nattereri_opn7a	L365V	# | | |
Pygocentrus_nattereri_opn7a	L365V	# | |---->Altered Transmembrane_protein (Pr = 0.01) |
Pygocentrus_nattereri_opn7a	L365V	# | |
Pygocentrus_nattereri_opn7a	L365V	# |---->Altered Functional_residue (Pr = 0.17) |
Pygocentrus_nattereri_opn7a	L365V	# |---->Altered Macromolecular_binding (Pr = 0.09) |
Pygocentrus_nattereri_opn7a	L365V	# | |---->Altered Protein_binding (Pr = 0.09) |
Pygocentrus_nattereri_opn7a	L365V	# | |---->Altered Disordered_interface (Pr = 0.02) |
Pygocentrus_nattereri_opn7a	L365V	# | | |
Pygocentrus_nattereri_opn7a	L365V	# | |---->Altered Ordered_interface (Pr = 0.09) |
Pygocentrus_nattereri_opn7a	L365V	# | |
Pygocentrus_nattereri_opn7a	L365V	# |---->Altered Metal_binding (Pr = 0.00)<---------------------------------------------------------|
Pygocentrus_nattereri_opn7a	L365V	# |
Pygocentrus_nattereri_opn7a	L365V	# |---->Altered PTM_site (Pr = 0.17)
Pygocentrus_nattereri_opn7a	T366A	0.034		Altered Motifs (ELME000051:Longer mode 2 interacting phospho-motif for 14-3-3 proteins with key conservation RxxxS#p.; ELME000052:Phosphothreonine motif binding a subset of FHA domains that show a preference for a large aliphatic amino acid at the pT+3 position.; ELME000063:CK1 phosphorylation site)	Predicted conservation scores
Pygocentrus_nattereri_opn7a	T366A	# Altered Effect (Pr = 0.24)
Pygocentrus_nattereri_opn7a	T366A	# |---->Altered Motifs (ELME000051|ELME000052|ELME000063)
Pygocentrus_nattereri_opn7a	T366A	# |---->Altered Structure_and_dynamics (Pr = 0.24)-------------------------------------------------------|
Pygocentrus_nattereri_opn7a	T366A	# | |---->Altered Secondary_structure (Pr = 0.24) |
Pygocentrus_nattereri_opn7a	T366A	# | | |
Pygocentrus_nattereri_opn7a	T366A	# | |---->Altered Stability_and_conformational_flexibility (Pr = 0.10) |
Pygocentrus_nattereri_opn7a	T366A	# | | |---->Altered Conformational_flexibility (Pr = 0.10) |
Pygocentrus_nattereri_opn7a	T366A	# | | |
Pygocentrus_nattereri_opn7a	T366A	# | |---->Altered Special_structural_signatures (Pr = 0.01) |
Pygocentrus_nattereri_opn7a	T366A	# | |---->Altered Signal_peptide (Pr = 0.00) |
Pygocentrus_nattereri_opn7a	T366A	# | | |
Pygocentrus_nattereri_opn7a	T366A	# | |---->Altered Transmembrane_protein (Pr = 0.01) |
Pygocentrus_nattereri_opn7a	T366A	# | |
Pygocentrus_nattereri_opn7a	T366A	# |---->Altered Functional_residue (Pr = 0.17) |
Pygocentrus_nattereri_opn7a	T366A	# |---->Altered Macromolecular_binding (Pr = 0.11) |
Pygocentrus_nattereri_opn7a	T366A	# | |---->Altered Protein_binding (Pr = 0.11) |
Pygocentrus_nattereri_opn7a	T366A	# | |---->Altered Disordered_interface (Pr = 0.02) |
Pygocentrus_nattereri_opn7a	T366A	# | | |
Pygocentrus_nattereri_opn7a	T366A	# | |---->Altered Ordered_interface (Pr = 0.11) |
Pygocentrus_nattereri_opn7a	T366A	# | |
Pygocentrus_nattereri_opn7a	T366A	# |---->Altered Metal_binding (Pr = 0.00)<---------------------------------------------------------|
Pygocentrus_nattereri_opn7a	T366A	# |
Pygocentrus_nattereri_opn7a	T366A	# |---->Altered PTM_site (Pr = 0.17)
Pygocentrus_nattereri_opn7a	L367V	0.044		Altered Motifs (ELME000051:Longer mode 2 interacting phospho-motif for 14-3-3 proteins with key conservation RxxxS#p.; ELME000052:Phosphothreonine motif binding a subset of FHA domains that show a preference for a large aliphatic amino acid at the pT+3 position.; ELME000063:CK1 phosphorylation site; ELME000155:This is the motif recognized by those SH3 domains with a non-canonical class I recognition specificity)	Predicted conservation scores
Pygocentrus_nattereri_opn7a	L367V	# Altered Effect (Pr = 0.24)
Pygocentrus_nattereri_opn7a	L367V	# |---->Altered Motifs (ELME000051|ELME000052|ELME000063|ELME000155)
Pygocentrus_nattereri_opn7a	L367V	# |---->Altered Structure_and_dynamics (Pr = 0.24)-------------------------------------------------------|
Pygocentrus_nattereri_opn7a	L367V	# | |---->Altered Secondary_structure (Pr = 0.24) |
Pygocentrus_nattereri_opn7a	L367V	# | | |
Pygocentrus_nattereri_opn7a	L367V	# | |---->Altered Stability_and_conformational_flexibility (Pr = 0.10) |
Pygocentrus_nattereri_opn7a	L367V	# | | |---->Altered Conformational_flexibility (Pr = 0.10) |
```
