## Supplementary material for "Contrasted gene decay in subterranean vertebrates: insights from cavefishes and fossorial mammals": Pygocentrus_nattereri_vision.results (part 3 of 5)

```
Pygocentrus_nattereri_opn7a	L367V	# | | |
Pygocentrus_nattereri_opn7a	L367V	# | |---->Altered Special_structural_signatures (Pr = 0.01) |
Pygocentrus_nattereri_opn7a	L367V	# | |---->Altered Signal_peptide (Pr = 0.00) |
Pygocentrus_nattereri_opn7a	L367V	# | | |
Pygocentrus_nattereri_opn7a	L367V	# | |---->Altered Transmembrane_protein (Pr = 0.01) |
Pygocentrus_nattereri_opn7a	L367V	# | |
Pygocentrus_nattereri_opn7a	L367V	# |---->Altered Functional_residue (Pr = 0.17) |
Pygocentrus_nattereri_opn7a	L367V	# |---->Altered Macromolecular_binding (Pr = 0.11) |
Pygocentrus_nattereri_opn7a	L367V	# | |---->Altered Protein_binding (Pr = 0.11) |
Pygocentrus_nattereri_opn7a	L367V	# | |---->Altered Disordered_interface (Pr = 0.03) |
Pygocentrus_nattereri_opn7a	L367V	# | | |
Pygocentrus_nattereri_opn7a	L367V	# | |---->Altered Ordered_interface (Pr = 0.11) |
Pygocentrus_nattereri_opn7a	L367V	# | |
Pygocentrus_nattereri_opn7a	L367V	# |---->Altered Metal_binding (Pr = 0.00)<---------------------------------------------------------|
Pygocentrus_nattereri_opn7a	L367V	# |
Pygocentrus_nattereri_opn7a	L367V	# |---->Altered PTM_site (Pr = 0.17)
Pygocentrus_nattereri_opn7a	W371E	0.066		Altered Motifs (ELME000053:GSK3 phosphorylation recognition site; ELME000162:Site for attachment of a fucose residue to a serine.; ELME000239:The USP7 NTD domain binding motif variant based on the MDM2 and P53 interactions.; ELME000337:NEK2 phosphorylation motif with specific set of residues in the +1 and +2 position to compensate for less favorable residues in the -3 position.)	Predicted conservation scores
Pygocentrus_nattereri_opn7a	W371E	# Altered Effect (Pr = 0.28)
Pygocentrus_nattereri_opn7a	W371E	# |---->Altered Motifs (ELME000053|ELME000162|ELME000239|ELME000337)
Pygocentrus_nattereri_opn7a	W371E	# |---->Altered Structure_and_dynamics (Pr = 0.28)-------------------------------------------------------|
Pygocentrus_nattereri_opn7a	W371E	# | |---->Altered Secondary_structure (Pr = 0.23) |
Pygocentrus_nattereri_opn7a	W371E	# | | |
Pygocentrus_nattereri_opn7a	W371E	# | |---->Altered Stability_and_conformational_flexibility (Pr = 0.28) |
Pygocentrus_nattereri_opn7a	W371E	# | | |---->Altered Conformational_flexibility (Pr = 0.28) |
Pygocentrus_nattereri_opn7a	W371E	# | | |
Pygocentrus_nattereri_opn7a	W371E	# | |---->Altered Special_structural_signatures (Pr = 0.02) |
Pygocentrus_nattereri_opn7a	W371E	# | |---->Altered Signal_peptide (Pr = 0.00) |
Pygocentrus_nattereri_opn7a	W371E	# | | |
Pygocentrus_nattereri_opn7a	W371E	# | |---->Altered Transmembrane_protein (Pr = 0.02) |
Pygocentrus_nattereri_opn7a	W371E	# | |
Pygocentrus_nattereri_opn7a	W371E	# |---->Altered Functional_residue (Pr = 0.12) |
Pygocentrus_nattereri_opn7a	W371E	# |---->Altered Macromolecular_binding (Pr = 0.12) |
Pygocentrus_nattereri_opn7a	W371E	# | |---->Altered Protein_binding (Pr = 0.12) |
Pygocentrus_nattereri_opn7a	W371E	# | |---->Altered Disordered_interface (Pr = 0.07) |
Pygocentrus_nattereri_opn7a	W371E	# | | |
Pygocentrus_nattereri_opn7a	W371E	# | |---->Altered Ordered_interface (Pr = 0.12) |
Pygocentrus_nattereri_opn7a	W371E	# | |
Pygocentrus_nattereri_opn7a	W371E	# |---->Altered Metal_binding (Pr = 0.00)<---------------------------------------------------------|
Pygocentrus_nattereri_opn7a	W371E	# |
Pygocentrus_nattereri_opn7a	W371E	# |---->Altered PTM_site (Pr = 0.08)
Pygocentrus_nattereri_opn7a	R386G	0.177		Altered Motifs (ELME000012:The di-Arg ER retention motif is defined by two consecutive arginine residues (RR) or with a single residue insertion (RXR). The motif is completed by an adjacent hydrophobic/arginine residue which may be on either side of the Arg pair.; ELME000051:Longer mode 2 interacting phospho-motif for 14-3-3 proteins with key conservation RxxxS#p.; ELME000102:N-Arg dibasic convertase (nardilysin) cleavage site (Xaa-|-Arg-Lys or Arg-|-Arg-Xaa).; ELME000108:Yeast kexin 2 cleavage site (Lys-Arg-|-Xaa or Arg-Arg-|-Xaa); ELME000337:NEK2 phosphorylation motif with specific set of residues in the +1 and +2 position to compensate for less favorable residues in the -3 position.)	Predicted conservation scores
Pygocentrus_nattereri_opn7a	R386G	# Altered Effect (Pr = 0.26)
Pygocentrus_nattereri_opn7a	R386G	# |---->Altered Motifs (ELME000012|ELME000051|ELME000102|ELME000108|ELME000337)
Pygocentrus_nattereri_opn7a	R386G	# |---->Altered Structure_and_dynamics (Pr = 0.26)-------------------------------------------------------|
Pygocentrus_nattereri_opn7a	R386G	# | |---->Altered Secondary_structure (Pr = 0.26) |
Pygocentrus_nattereri_opn7a	R386G	# | | |
Pygocentrus_nattereri_opn7a	R386G	# | |---->Altered Stability_and_conformational_flexibility (Pr = 0.26) |
Pygocentrus_nattereri_opn7a	R386G	# | | |---->Altered Conformational_flexibility (Pr = 0.26) |
Pygocentrus_nattereri_opn7a	R386G	# | | |
Pygocentrus_nattereri_opn7a	R386G	# | |---->Altered Special_structural_signatures (Pr = 0.02) |
Pygocentrus_nattereri_opn7a	R386G	# | |---->Altered Signal_peptide (Pr = 0.00) |
Pygocentrus_nattereri_opn7a	R386G	# | | |
Pygocentrus_nattereri_opn7a	R386G	# | |---->Altered Transmembrane_protein (Pr = 0.02) |
Pygocentrus_nattereri_opn7a	R386G	# | |
Pygocentrus_nattereri_opn7a	R386G	# |---->Altered Functional_residue (Pr = 0.19) |
Pygocentrus_nattereri_opn7a	R386G	# |---->Altered Macromolecular_binding (Pr = 0.18) |
Pygocentrus_nattereri_opn7a	R386G	# | |---->Altered Protein_binding (Pr = 0.18) |
Pygocentrus_nattereri_opn7a	R386G	# | |---->Altered Disordered_interface (Pr = 0.18) |
Pygocentrus_nattereri_opn7a	R386G	# | | |
Pygocentrus_nattereri_opn7a	R386G	# | |---->Altered Ordered_interface (Pr = 0.12) |
Pygocentrus_nattereri_opn7a	R386G	# | |
Pygocentrus_nattereri_opn7a	R386G	# |---->Altered Metal_binding (Pr = 0.00)<---------------------------------------------------------|
Pygocentrus_nattereri_opn7a	R386G	# |
Pygocentrus_nattereri_opn7a	R386G	# |---->Altered PTM_site (Pr = 0.19)
Pygocentrus_nattereri_opn7a	M387L	0.051		Altered Motifs (ELME000051:Longer mode 2 interacting phospho-motif for 14-3-3 proteins with key conservation RxxxS#p.; ELME000102:N-Arg dibasic convertase (nardilysin) cleavage site (Xaa-|-Arg-Lys or Arg-|-Arg-Xaa).; ELME000108:Yeast kexin 2 cleavage site (Lys-Arg-|-Xaa or Arg-Arg-|-Xaa); ELME000173:Consensus derived from reported natural interactors which do not match the Mode 1 and Mode 2 ligands.)	Predicted conservation scores
Pygocentrus_nattereri_opn7a	M387L	# Altered Effect (Pr = 0.26)
Pygocentrus_nattereri_opn7a	M387L	# |---->Altered Motifs (ELME000051|ELME000102|ELME000108|ELME000173)
Pygocentrus_nattereri_opn7a	M387L	# |---->Altered Structure_and_dynamics (Pr = 0.26)-------------------------------------------------------|
Pygocentrus_nattereri_opn7a	M387L	# | |---->Altered Secondary_structure (Pr = 0.26) |
Pygocentrus_nattereri_opn7a	M387L	# | | |
Pygocentrus_nattereri_opn7a	M387L	# | |---->Altered Stability_and_conformational_flexibility (Pr = 0.25) |
Pygocentrus_nattereri_opn7a	M387L	# | | |---->Altered Conformational_flexibility (Pr = 0.25) |
Pygocentrus_nattereri_opn7a	M387L	# | | |
Pygocentrus_nattereri_opn7a	M387L	# | |---->Altered Special_structural_signatures (Pr = 0.02) |
Pygocentrus_nattereri_opn7a	M387L	# | |---->Altered Signal_peptide (Pr = 0.00) |
Pygocentrus_nattereri_opn7a	M387L	# | | |
Pygocentrus_nattereri_opn7a	M387L	# | |---->Altered Transmembrane_protein (Pr = 0.02) |
Pygocentrus_nattereri_opn7a	M387L	# | |
Pygocentrus_nattereri_opn7a	M387L	# |---->Altered Functional_residue (Pr = 0.19) |
Pygocentrus_nattereri_opn7a	M387L	# |---->Altered Macromolecular_binding (Pr = 0.19) |
Pygocentrus_nattereri_opn7a	M387L	# | |---->Altered Protein_binding (Pr = 0.19) |
Pygocentrus_nattereri_opn7a	M387L	# | |---->Altered Disordered_interface (Pr = 0.19) |
Pygocentrus_nattereri_opn7a	M387L	# | | |
Pygocentrus_nattereri_opn7a	M387L	# | |---->Altered Ordered_interface (Pr = 0.11) |
Pygocentrus_nattereri_opn7a	M387L	# | |
Pygocentrus_nattereri_opn7a	M387L	# |---->Altered Metal_binding (Pr = 0.00)<---------------------------------------------------------|
Pygocentrus_nattereri_opn7a	M387L	# |
Pygocentrus_nattereri_opn7a	M387L	# |---->Altered PTM_site (Pr = 0.17)
Pygocentrus_nattereri_opn7a	S389T	0.056		Altered Motifs (ELME000051:Longer mode 2 interacting phospho-motif for 14-3-3 proteins with key conservation RxxxS#p.; ELME000063:CK1 phosphorylation site; ELME000202:(ST)Q motif which is phosphorylated by PIKK family members.; PS00005:Protein kinase C phosphorylation site)	Predicted conservation scores
Pygocentrus_nattereri_opn7a	S389T	# Altered Effect (Pr = 0.29)
Pygocentrus_nattereri_opn7a	S389T	# |---->Altered Motifs (ELME000051|ELME000063|ELME000202|PS00005)
Pygocentrus_nattereri_opn7a	S389T	# |---->Altered Structure_and_dynamics (Pr = 0.29)-------------------------------------------------------|
Pygocentrus_nattereri_opn7a	S389T	# | |---->Altered Secondary_structure (Pr = 0.24) |
Pygocentrus_nattereri_opn7a	S389T	# | | |
Pygocentrus_nattereri_opn7a	S389T	# | |---->Altered Stability_and_conformational_flexibility (Pr = 0.29) |
Pygocentrus_nattereri_opn7a	S389T	# | | |---->Altered Conformational_flexibility (Pr = 0.29) |
Pygocentrus_nattereri_opn7a	S389T	# | | |
Pygocentrus_nattereri_opn7a	S389T	# | |---->Altered Special_structural_signatures (Pr = 0.02) |
Pygocentrus_nattereri_opn7a	S389T	# | |---->Altered Signal_peptide (Pr = 0.00) |
Pygocentrus_nattereri_opn7a	S389T	# | | |
Pygocentrus_nattereri_opn7a	S389T	# | |---->Altered Transmembrane_protein (Pr = 0.02) |
Pygocentrus_nattereri_opn7a	S389T	# | |
Pygocentrus_nattereri_opn7a	S389T	# |---->Altered Functional_residue (Pr = 0.19) |
Pygocentrus_nattereri_opn7a	S389T	# |---->Altered Macromolecular_binding (Pr = 0.17) |
Pygocentrus_nattereri_opn7a	S389T	# | |---->Altered Protein_binding (Pr = 0.17) |
Pygocentrus_nattereri_opn7a	S389T	# | |---->Altered Disordered_interface (Pr = 0.17) |
Pygocentrus_nattereri_opn7a	S389T	# | | |
Pygocentrus_nattereri_opn7a	S389T	# | |---->Altered Ordered_interface (Pr = 0.11) |
Pygocentrus_nattereri_opn7a	S389T	# | |
Pygocentrus_nattereri_opn7a	S389T	# |---->Altered Metal_binding (Pr = 0.00)<---------------------------------------------------------|
Pygocentrus_nattereri_opn7a	S389T	# |
Pygocentrus_nattereri_opn7a	S389T	# |---->Altered PTM_site (Pr = 0.19)
Pygocentrus_nattereri_opn7a	S392P	0.207		Altered Motifs (ELME000063:CK1 phosphorylation site; ELME000106:Substrate recognition site that interacts with cyclin and thereby increases phosphorylation by cyclin/cdk complexes. Predicted proteins should have a CDK phosphorylation site. Also used by cyclin/cdk inhibitors.; ELME000202:(ST)Q motif which is phosphorylated by PIKK family members.)	Predicted conservation scores
Pygocentrus_nattereri_opn7a	S392P	# Altered Effect (Pr = 0.24)
Pygocentrus_nattereri_opn7a	S392P	# |---->Altered Motifs (ELME000063|ELME000106|ELME000202)
Pygocentrus_nattereri_opn7a	S392P	# |---->Altered Structure_and_dynamics (Pr = 0.24)-------------------------------------------------------|
Pygocentrus_nattereri_opn7a	S392P	# | |---->Altered Secondary_structure (Pr = 0.24) |
Pygocentrus_nattereri_opn7a	S392P	# | | |
Pygocentrus_nattereri_opn7a	S392P	# | |---->Altered Stability_and_conformational_flexibility (Pr = 0.24) |
Pygocentrus_nattereri_opn7a	S392P	# | | |---->Altered Conformational_flexibility (Pr = 0.24) |
Pygocentrus_nattereri_opn7a	S392P	# | | |
Pygocentrus_nattereri_opn7a	S392P	# | |---->Altered Special_structural_signatures (Pr = 0.02) |
Pygocentrus_nattereri_opn7a	S392P	# | |---->Altered Signal_peptide (Pr = 0.00) |
Pygocentrus_nattereri_opn7a	S392P	# | | |
Pygocentrus_nattereri_opn7a	S392P	# | |---->Altered Transmembrane_protein (Pr = 0.02) |
Pygocentrus_nattereri_opn7a	S392P	# | |
Pygocentrus_nattereri_opn7a	S392P	# |---->Altered Functional_residue (Pr = 0.18) |
Pygocentrus_nattereri_opn7a	S392P	# |---->Altered Macromolecular_binding (Pr = 0.17) |
Pygocentrus_nattereri_opn7a	S392P	# | |---->Altered Protein_binding (Pr = 0.17) |
Pygocentrus_nattereri_opn7a	S392P	# | |---->Altered Disordered_interface (Pr = 0.17) |
Pygocentrus_nattereri_opn7a	S392P	# | | |
Pygocentrus_nattereri_opn7a	S392P	# | |---->Altered Ordered_interface (Pr = 0.11) |
Pygocentrus_nattereri_opn7a	S392P	# | |
Pygocentrus_nattereri_opn7a	S392P	# |---->Altered Metal_binding (Pr = 0.00)<---------------------------------------------------------|
Pygocentrus_nattereri_opn7a	S392P	# |
Pygocentrus_nattereri_opn7a	S392P	# |---->Altered PTM_site (Pr = 0.18)
Pygocentrus_nattereri_opn7a	V399M	0.045		Altered Motifs (ELME000155:This is the motif recognized by those SH3 domains with a non-canonical class I recognition specificity)	Predicted conservation scores
Pygocentrus_nattereri_opn7a	V399M	# Altered Effect (Pr = 0.28)
Pygocentrus_nattereri_opn7a	V399M	# |---->Altered Motifs (ELME000155)
Pygocentrus_nattereri_opn7a	V399M	# |---->Altered Structure_and_dynamics (Pr = 0.28)-------------------------------------------------------|
Pygocentrus_nattereri_opn7a	V399M	# | |---->Altered Secondary_structure (Pr = 0.23) |
Pygocentrus_nattereri_opn7a	V399M	# | | |
Pygocentrus_nattereri_opn7a	V399M	# | |---->Altered Stability_and_conformational_flexibility (Pr = 0.28) |
Pygocentrus_nattereri_opn7a	V399M	# | | |---->Altered Conformational_flexibility (Pr = 0.28) |
Pygocentrus_nattereri_opn7a	V399M	# | | |
Pygocentrus_nattereri_opn7a	V399M	# | |---->Altered Special_structural_signatures (Pr = 0.01) |
Pygocentrus_nattereri_opn7a	V399M	# | |---->Altered Signal_peptide (Pr = 0.00) |
Pygocentrus_nattereri_opn7a	V399M	# | | |
Pygocentrus_nattereri_opn7a	V399M	# | |---->Altered Transmembrane_protein (Pr = 0.01) |
Pygocentrus_nattereri_opn7a	V399M	# | |
Pygocentrus_nattereri_opn7a	V399M	# |---->Altered Functional_residue (Pr = 0.08) |
Pygocentrus_nattereri_opn7a	V399M	# |---->Altered Macromolecular_binding (Pr = 0.08) |
Pygocentrus_nattereri_opn7a	V399M	# | |---->Altered Protein_binding (Pr = 0.08) |
Pygocentrus_nattereri_opn7a	V399M	# | |---->Altered Disordered_interface (Pr = 0.08) |
Pygocentrus_nattereri_opn7a	V399M	# | | |
Pygocentrus_nattereri_opn7a	V399M	# | |---->Altered Ordered_interface (Pr = 0.06) |
Pygocentrus_nattereri_opn7a	V399M	# | |
Pygocentrus_nattereri_opn7a	V399M	# |---->Altered Metal_binding (Pr = 0.00)<---------------------------------------------------------|
Pygocentrus_nattereri_opn7a	V399M	# |
Pygocentrus_nattereri_opn7a	V399M	# |---->Altered PTM_site (Pr = 0.04)
Pygocentrus_nattereri_opn7a	L438V	0.032	Gain of Proteolytic_cleavage at D440 (Pr = 0.14 | P = 0.02)	Altered Motifs (ELME000321:Caspase3 and Caspase7 cleavage site; PS00006:Casein kinase II phosphorylation site)	Predicted conservation scores
Pygocentrus_nattereri_opn7a	L438V	# Altered Effect (Pr = 0.25)
Pygocentrus_nattereri_opn7a	L438V	# |---->Altered Motifs (ELME000321|PS00006)
Pygocentrus_nattereri_opn7a	L438V	# |---->Altered Structure_and_dynamics (Pr = 0.25)-------------------------------------------------------|
Pygocentrus_nattereri_opn7a	L438V	# | |---->Altered Secondary_structure (Pr = 0.22) |
Pygocentrus_nattereri_opn7a	L438V	# | | |
Pygocentrus_nattereri_opn7a	L438V	# | |---->Altered Stability_and_conformational_flexibility (Pr = 0.25) |
Pygocentrus_nattereri_opn7a	L438V	# | | |---->Altered Conformational_flexibility (Pr = 0.25) |
Pygocentrus_nattereri_opn7a	L438V	# | | |
Pygocentrus_nattereri_opn7a	L438V	# | |---->Altered Special_structural_signatures (Pr = 0.03) |
Pygocentrus_nattereri_opn7a	L438V	# | |---->Altered Signal_peptide (Pr = 0.00) |
Pygocentrus_nattereri_opn7a	L438V	# | | |
Pygocentrus_nattereri_opn7a	L438V	# | |---->Altered Transmembrane_protein (Pr = 0.03) |
Pygocentrus_nattereri_opn7a	L438V	# | |
Pygocentrus_nattereri_opn7a	L438V	# |---->Altered Functional_residue (Pr = 0.21) |
Pygocentrus_nattereri_opn7a	L438V	# |---->Altered Macromolecular_binding (Pr = 0.21) |
Pygocentrus_nattereri_opn7a	L438V	# | |---->Altered Protein_binding (Pr = 0.21) |
Pygocentrus_nattereri_opn7a	L438V	# | |---->Altered Disordered_interface (Pr = 0.21) |
Pygocentrus_nattereri_opn7a	L438V	# | | |
Pygocentrus_nattereri_opn7a	L438V	# | |---->Altered Ordered_interface (Pr = 0.06) |
Pygocentrus_nattereri_opn7a	L438V	# | |
Pygocentrus_nattereri_opn7a	L438V	# |---->Altered Metal_binding (Pr = 0.00)<---------------------------------------------------------|
Pygocentrus_nattereri_opn7a	L438V	# |
Pygocentrus_nattereri_opn7a	L438V	# |---->Altered PTM_site (Pr = 0.14)
Pygocentrus_nattereri_opn7a	L438V	# |---->Gain of Proteolytic_cleavage at D440 (Pr = 0.14 | P = 0.02)
Pygocentrus_nattereri_opn7a	S441C	0.054	Loss of Intrinsic_disorder (Pr = 0.37 | P = 0.04); Loss of B-factor (Pr = 0.27 | P = 0.03); Loss of Proteolytic_cleavage at D440 (Pr = 0.16 | P = 9.9e-03)	Altered Motifs (ELME000085:Glycosaminoglycan attachment site; ELME000321:Caspase3 and Caspase7 cleavage site)	Predicted conservation scores
Pygocentrus_nattereri_opn7a	S441C	# Altered Effect (Pr = 0.37)
Pygocentrus_nattereri_opn7a	S441C	# |---->Altered Motifs (ELME000085|ELME000321)
Pygocentrus_nattereri_opn7a	S441C	# |---->Altered Structure_and_dynamics (Pr = 0.37)-------------------------------------------------------|
Pygocentrus_nattereri_opn7a	S441C	# | |---->Altered Secondary_structure (Pr = 0.24) |
Pygocentrus_nattereri_opn7a	S441C	# | | |
Pygocentrus_nattereri_opn7a	S441C	# | |---->Altered Stability_and_conformational_flexibility (Pr = 0.37) |
Pygocentrus_nattereri_opn7a	S441C	# | | |---->Altered Conformational_flexibility (Pr = 0.37) |
Pygocentrus_nattereri_opn7a	S441C	# | | |---->Loss of Intrinsic_disorder (Pr = 0.37 | P = 0.04) |
Pygocentrus_nattereri_opn7a	S441C	# | | |---->Loss of B-factor (Pr = 0.27 | P = 0.03) |
Pygocentrus_nattereri_opn7a	S441C	# | | |
Pygocentrus_nattereri_opn7a	S441C	# | |---->Altered Special_structural_signatures (Pr = 0.03) |
Pygocentrus_nattereri_opn7a	S441C	# | |---->Altered Signal_peptide (Pr = 0.00) |
Pygocentrus_nattereri_opn7a	S441C	# | | |
Pygocentrus_nattereri_opn7a	S441C	# | |---->Altered Transmembrane_protein (Pr = 0.03) |
Pygocentrus_nattereri_opn7a	S441C	# | |
Pygocentrus_nattereri_opn7a	S441C	# |---->Altered Functional_residue (Pr = 0.17) |
Pygocentrus_nattereri_opn7a	S441C	# |---->Altered Macromolecular_binding (Pr = 0.15) |
Pygocentrus_nattereri_opn7a	S441C	# | |---->Altered Protein_binding (Pr = 0.15) |
Pygocentrus_nattereri_opn7a	S441C	# | |---->Altered Disordered_interface (Pr = 0.15) |
Pygocentrus_nattereri_opn7a	S441C	# | | |
Pygocentrus_nattereri_opn7a	S441C	# | |---->Altered Ordered_interface (Pr = 0.06) |
Pygocentrus_nattereri_opn7a	S441C	# | |
Pygocentrus_nattereri_opn7a	S441C	# |---->Altered Metal_binding (Pr = 0.01)<---------------------------------------------------------|
Pygocentrus_nattereri_opn7a	S441C	# |
Pygocentrus_nattereri_opn7a	S441C	# |---->Altered PTM_site (Pr = 0.17)
Pygocentrus_nattereri_opn7a	S441C	# |---->Loss of Proteolytic_cleavage at D440 (Pr = 0.16 | P = 9.9e-03)
Pygocentrus_nattereri_opn7a	E443V	0.088	Loss of Intrinsic_disorder (Pr = 0.45 | P = 0.01); Loss of B-factor (Pr = 0.31 | P = 5.5e-03); Loss of Proteolytic_cleavage at D440 (Pr = 0.14 | P = 0.02)	Altered Motifs (ELME000085:Glycosaminoglycan attachment site; ELME000336:NEK2 phosphorylation motif with preferred Phe - Leu or Met in the -3 position to compensate for less favorable residues in the +1 and +2 position.; PS00008:N-myristoylation site)	Predicted conservation scores
Pygocentrus_nattereri_opn7a	E443V	# Altered Effect (Pr = 0.45)
Pygocentrus_nattereri_opn7a	E443V	# |---->Altered Motifs (ELME000085|ELME000336|PS00008)
Pygocentrus_nattereri_opn7a	E443V	# |---->Altered Structure_and_dynamics (Pr = 0.45)-------------------------------------------------------|
Pygocentrus_nattereri_opn7a	E443V	# | |---->Altered Secondary_structure (Pr = 0.25) |
Pygocentrus_nattereri_opn7a	E443V	# | | |
Pygocentrus_nattereri_opn7a	E443V	# | |---->Altered Stability_and_conformational_flexibility (Pr = 0.45) |
Pygocentrus_nattereri_opn7a	E443V	# | | |---->Altered Conformational_flexibility (Pr = 0.45) |
Pygocentrus_nattereri_opn7a	E443V	# | | |---->Loss of Intrinsic_disorder (Pr = 0.45 | P = 0.01) |
Pygocentrus_nattereri_opn7a	E443V	# | | |---->Loss of B-factor (Pr = 0.31 | P = 5.5e-03) |
Pygocentrus_nattereri_opn7a	E443V	# | | |
Pygocentrus_nattereri_opn7a	E443V	# | |---->Altered Special_structural_signatures (Pr = 0.03) |
Pygocentrus_nattereri_opn7a	E443V	# | |---->Altered Signal_peptide (Pr = 0.00) |
Pygocentrus_nattereri_opn7a	E443V	# | | |
Pygocentrus_nattereri_opn7a	E443V	# | |---->Altered Transmembrane_protein (Pr = 0.03) |
Pygocentrus_nattereri_opn7a	E443V	# | |
Pygocentrus_nattereri_opn7a	E443V	# |---->Altered Functional_residue (Pr = 0.15) |
Pygocentrus_nattereri_opn7a	E443V	# |---->Altered Macromolecular_binding (Pr = 0.15) |
Pygocentrus_nattereri_opn7a	E443V	# | |---->Altered Protein_binding (Pr = 0.15) |
Pygocentrus_nattereri_opn7a	E443V	# | |---->Altered Disordered_interface (Pr = 0.15) |
Pygocentrus_nattereri_opn7a	E443V	# | | |
Pygocentrus_nattereri_opn7a	E443V	# | |---->Altered Ordered_interface (Pr = 0.07) |
Pygocentrus_nattereri_opn7a	E443V	# | |
Pygocentrus_nattereri_opn7a	E443V	# |---->Altered Metal_binding (Pr = 0.00)<---------------------------------------------------------|
Pygocentrus_nattereri_opn7a	E443V	# |
Pygocentrus_nattereri_opn7a	E443V	# |---->Altered PTM_site (Pr = 0.15)
Pygocentrus_nattereri_opn7a	E443V	# |---->Loss of Proteolytic_cleavage at D440 (Pr = 0.14 | P = 0.02)
Pygocentrus_nattereri_opn7a	E447Q	0.046	Altered Coiled_coil (Pr = 0.29 | P = 0.02)	Altered Motifs (None)	Predicted conservation scores
Pygocentrus_nattereri_opn7a	E447Q	# Altered Effect (Pr = 0.29)
Pygocentrus_nattereri_opn7a	E447Q	# |---->Altered Motifs (None)
Pygocentrus_nattereri_opn7a	E447Q	# |---->Altered Structure_and_dynamics (Pr = 0.29)-------------------------------------------------------|
Pygocentrus_nattereri_opn7a	E447Q	# | |---->Altered Secondary_structure (Pr = 0.24) |
Pygocentrus_nattereri_opn7a	E447Q	# | | |
Pygocentrus_nattereri_opn7a	E447Q	# | |---->Altered Stability_and_conformational_flexibility (Pr = 0.25) |
Pygocentrus_nattereri_opn7a	E447Q	# | | |---->Altered Conformational_flexibility (Pr = 0.25) |
Pygocentrus_nattereri_opn7a	E447Q	# | | |
Pygocentrus_nattereri_opn7a	E447Q	# | |---->Altered Special_structural_signatures (Pr = 0.29) |
Pygocentrus_nattereri_opn7a	E447Q	# | |---->Altered Coiled_coil (Pr = 0.29 | P = 0.02) |
Pygocentrus_nattereri_opn7a	E447Q	# | |---->Altered Signal_peptide (Pr = 0.00) |
Pygocentrus_nattereri_opn7a	E447Q	# | | |
Pygocentrus_nattereri_opn7a	E447Q	# | |---->Altered Transmembrane_protein (Pr = 0.03) |
Pygocentrus_nattereri_opn7a	E447Q	# | |
Pygocentrus_nattereri_opn7a	E447Q	# |---->Altered Functional_residue (Pr = 0.14) |
Pygocentrus_nattereri_opn7a	E447Q	# |---->Altered Macromolecular_binding (Pr = 0.14) |
Pygocentrus_nattereri_opn7a	E447Q	# | |---->Altered Protein_binding (Pr = 0.14) |
Pygocentrus_nattereri_opn7a	E447Q	# | |---->Altered Disordered_interface (Pr = 0.14) |
Pygocentrus_nattereri_opn7a	E447Q	# | | |
Pygocentrus_nattereri_opn7a	E447Q	# | |---->Altered Ordered_interface (Pr = 0.04) |
Pygocentrus_nattereri_opn7a	E447Q	# | |
Pygocentrus_nattereri_opn7a	E447Q	# |---->Altered Metal_binding (Pr = 0.00)<---------------------------------------------------------|
Pygocentrus_nattereri_opn7a	E447Q	# |
Pygocentrus_nattereri_opn7a	E447Q	# |---->Altered PTM_site (Pr = 0.08)
Pygocentrus_nattereri_opn7a	A456E	0.162	Altered Coiled_coil (Pr = 0.54 | P = 3.9e-03); Loss of Ubiquitylation at K459 (Pr = 0.21 | P = 5.3e-03); Gain of SUMOylation at K459 (Pr = 0.20 | P = 0.04); Loss of Methylation at K459 (Pr = 0.16 | P = 0.01)	Altered Motifs (None)	Predicted conservation scores
Pygocentrus_nattereri_opn7a	A456E	# Altered Effect (Pr = 0.54)
Pygocentrus_nattereri_opn7a	A456E	# |---->Altered Motifs (None)
Pygocentrus_nattereri_opn7a	A456E	# |---->Altered Structure_and_dynamics (Pr = 0.54)-------------------------------------------------------|
Pygocentrus_nattereri_opn7a	A456E	# | |---->Altered Secondary_structure (Pr = 0.25) |
Pygocentrus_nattereri_opn7a	A456E	# | | |
Pygocentrus_nattereri_opn7a	A456E	# | |---->Altered Stability_and_conformational_flexibility (Pr = 0.24) |
Pygocentrus_nattereri_opn7a	A456E	# | | |---->Altered Conformational_flexibility (Pr = 0.24) |
Pygocentrus_nattereri_opn7a	A456E	# | | |
Pygocentrus_nattereri_opn7a	A456E	# | |---->Altered Special_structural_signatures (Pr = 0.54) |
Pygocentrus_nattereri_opn7a	A456E	# | |---->Altered Coiled_coil (Pr = 0.54 | P = 3.9e-03) |
Pygocentrus_nattereri_opn7a	A456E	# | |---->Altered Signal_peptide (Pr = 0.00) |
Pygocentrus_nattereri_opn7a	A456E	# | | |
Pygocentrus_nattereri_opn7a	A456E	# | |---->Altered Transmembrane_protein (Pr = 0.03) |
Pygocentrus_nattereri_opn7a	A456E	# | |
Pygocentrus_nattereri_opn7a	A456E	# |---->Altered Functional_residue (Pr = 0.21) |
Pygocentrus_nattereri_opn7a	A456E	# |---->Altered Macromolecular_binding (Pr = 0.15) |
Pygocentrus_nattereri_opn7a	A456E	# | |---->Altered Protein_binding (Pr = 0.15) |
Pygocentrus_nattereri_opn7a	A456E	# | |---->Altered Disordered_interface (Pr = 0.15) |
Pygocentrus_nattereri_opn7a	A456E	# | | |
Pygocentrus_nattereri_opn7a	A456E	# | |---->Altered Ordered_interface (Pr = 0.04) |
Pygocentrus_nattereri_opn7a	A456E	# | |
Pygocentrus_nattereri_opn7a	A456E	# |---->Altered Metal_binding (Pr = 0.00)<---------------------------------------------------------|
Pygocentrus_nattereri_opn7a	A456E	# |
Pygocentrus_nattereri_opn7a	A456E	# |---->Altered PTM_site (Pr = 0.21)
Pygocentrus_nattereri_opn7a	A456E	# |---->Loss of Methylation at K459 (Pr = 0.16 | P = 0.01)
Pygocentrus_nattereri_opn7a	A456E	# |---->Gain of SUMOylation at K459 (Pr = 0.20 | P = 0.04)
Pygocentrus_nattereri_opn7a	A456E	# |---->Loss of Ubiquitylation at K459 (Pr = 0.21 | P = 5.3e-03)
Pygocentrus_nattereri_opn7a	K459I	0.135	Altered Coiled_coil (Pr = 0.39 | P = 0.01); Loss of Ubiquitylation at K459 (Pr = 0.28 | P = 3.7e-04); Loss of Helix (Pr = 0.27 | P = 0.04); Loss of B-factor (Pr = 0.26 | P = 0.04); Loss of SUMOylation at K459 (Pr = 0.23 | P = 0.02); Loss of Methylation at K459 (Pr = 0.18 | P = 9.0e-03)	Altered Motifs (ELME000100:NEC1/NEC2 cleavage site (Lys-Arg-|-Xaa); ELME000108:Yeast kexin 2 cleavage site (Lys-Arg-|-Xaa or Arg-Arg-|-Xaa))	Predicted conservation scores
Pygocentrus_nattereri_opn7a	K459I	# Altered Effect (Pr = 0.39)
Pygocentrus_nattereri_opn7a	K459I	# |---->Altered Motifs (ELME000100|ELME000108)
Pygocentrus_nattereri_opn7a	K459I	# |---->Altered Structure_and_dynamics (Pr = 0.39)-------------------------------------------------------|
Pygocentrus_nattereri_opn7a	K459I	# | |---->Altered Secondary_structure (Pr = 0.27) |
Pygocentrus_nattereri_opn7a	K459I	# | | |---->Loss of Helix (Pr = 0.27 | P = 0.04) |
Pygocentrus_nattereri_opn7a	K459I	# | | |
Pygocentrus_nattereri_opn7a	K459I	# | |---->Altered Stability_and_conformational_flexibility (Pr = 0.26) |
Pygocentrus_nattereri_opn7a	K459I	# | | |---->Altered Conformational_flexibility (Pr = 0.26) |
Pygocentrus_nattereri_opn7a	K459I	# | | |---->Loss of B-factor (Pr = 0.26 | P = 0.04) |
Pygocentrus_nattereri_opn7a	K459I	# | | |
Pygocentrus_nattereri_opn7a	K459I	# | |---->Altered Special_structural_signatures (Pr = 0.39) |
Pygocentrus_nattereri_opn7a	K459I	# | |---->Altered Coiled_coil (Pr = 0.39 | P = 0.01) |
Pygocentrus_nattereri_opn7a	K459I	# | |---->Altered Signal_peptide (Pr = 0.00) |
Pygocentrus_nattereri_opn7a	K459I	# | | |
Pygocentrus_nattereri_opn7a	K459I	# | |---->Altered Transmembrane_protein (Pr = 0.03) |
Pygocentrus_nattereri_opn7a	K459I	# | |
Pygocentrus_nattereri_opn7a	K459I	# |---->Altered Functional_residue (Pr = 0.28) |
Pygocentrus_nattereri_opn7a	K459I	# |---->Altered Macromolecular_binding (Pr = 0.22) |
Pygocentrus_nattereri_opn7a	K459I	# | |---->Altered Protein_binding (Pr = 0.22) |
Pygocentrus_nattereri_opn7a	K459I	# | |---->Altered Disordered_interface (Pr = 0.22) |
Pygocentrus_nattereri_opn7a	K459I	# | | |
Pygocentrus_nattereri_opn7a	K459I	# | |---->Altered Ordered_interface (Pr = 0.05) |
Pygocentrus_nattereri_opn7a	K459I	# | |
Pygocentrus_nattereri_opn7a	K459I	# |---->Altered Metal_binding (Pr = 0.00)<---------------------------------------------------------|
Pygocentrus_nattereri_opn7a	K459I	# |
Pygocentrus_nattereri_opn7a	K459I	# |---->Altered PTM_site (Pr = 0.28)
Pygocentrus_nattereri_opn7a	K459I	# |---->Loss of Methylation at K459 (Pr = 0.18 | P = 9.0e-03)
Pygocentrus_nattereri_opn7a	K459I	# |---->Loss of SUMOylation at K459 (Pr = 0.23 | P = 0.02)
Pygocentrus_nattereri_opn7a	K459I	# |---->Loss of Ubiquitylation at K459 (Pr = 0.28 | P = 3.7e-04)
Pygocentrus_nattereri_opn7a	G461L	0.206	Altered Coiled_coil (Pr = 0.46 | P = 5.3e-03); Gain of Helix (Pr = 0.29 | P = 0.01); Loss of B-factor (Pr = 0.27 | P = 0.03); Gain of SUMOylation at K459 (Pr = 0.22 | P = 0.02); Gain of Acetylation at K465 (Pr = 0.21 | P = 0.04); Loss of Ubiquitylation at K459 (Pr = 0.20 | P = 6.8e-03); Altered Calmodulin_binding (Pr = 0.18 | P = 0.04); Loss of Methylation at K459 (Pr = 0.16 | P = 0.01)	Altered Motifs (ELME000100:NEC1/NEC2 cleavage site (Lys-Arg-|-Xaa); ELME000108:Yeast kexin 2 cleavage site (Lys-Arg-|-Xaa or Arg-Arg-|-Xaa); ELME000336:NEK2 phosphorylation motif with preferred Phe - Leu or Met in the -3 position to compensate for less favorable residues in the +1 and +2 position.)	Predicted conservation scores
Pygocentrus_nattereri_opn7a	G461L	# Altered Effect (Pr = 0.46)
Pygocentrus_nattereri_opn7a	G461L	# |---->Altered Motifs (ELME000100|ELME000108|ELME000336)
Pygocentrus_nattereri_opn7a	G461L	# |---->Altered Structure_and_dynamics (Pr = 0.46)-------------------------------------------------------|
Pygocentrus_nattereri_opn7a	G461L	# | |---->Altered Secondary_structure (Pr = 0.29) |
Pygocentrus_nattereri_opn7a	G461L	# | | |---->Gain of Helix (Pr = 0.29 | P = 0.01) |
Pygocentrus_nattereri_opn7a	G461L	# | | |
Pygocentrus_nattereri_opn7a	G461L	# | |---->Altered Stability_and_conformational_flexibility (Pr = 0.27) |
Pygocentrus_nattereri_opn7a	G461L	# | | |---->Altered Conformational_flexibility (Pr = 0.27) |
Pygocentrus_nattereri_opn7a	G461L	# | | |---->Loss of B-factor (Pr = 0.27 | P = 0.03) |
Pygocentrus_nattereri_opn7a	G461L	# | | |
Pygocentrus_nattereri_opn7a	G461L	# | |---->Altered Special_structural_signatures (Pr = 0.46) |
Pygocentrus_nattereri_opn7a	G461L	# | |---->Altered Coiled_coil (Pr = 0.46 | P = 5.3e-03) |
Pygocentrus_nattereri_opn7a	G461L	# | |---->Altered Signal_peptide (Pr = 0.00) |
Pygocentrus_nattereri_opn7a	G461L	# | | |
Pygocentrus_nattereri_opn7a	G461L	# | |---->Altered Transmembrane_protein (Pr = 0.03) |
Pygocentrus_nattereri_opn7a	G461L	# | |
Pygocentrus_nattereri_opn7a	G461L	# |---->Altered Functional_residue (Pr = 0.22) |
Pygocentrus_nattereri_opn7a	G461L	# |---->Altered Macromolecular_binding (Pr = 0.20) |
Pygocentrus_nattereri_opn7a	G461L	# | |---->Altered Protein_binding (Pr = 0.20) |
Pygocentrus_nattereri_opn7a	G461L	# | |---->Altered Disordered_interface (Pr = 0.20) |
Pygocentrus_nattereri_opn7a	G461L	# | | |---->Altered Calmodulin_binding (Pr = 0.18 | P = 0.04) |
Pygocentrus_nattereri_opn7a	G461L	# | | |
Pygocentrus_nattereri_opn7a	G461L	# | |---->Altered Ordered_interface (Pr = 0.05) |
Pygocentrus_nattereri_opn7a	G461L	# | |
Pygocentrus_nattereri_opn7a	G461L	# |---->Altered Metal_binding (Pr = 0.00)<---------------------------------------------------------|
Pygocentrus_nattereri_opn7a	G461L	# |
Pygocentrus_nattereri_opn7a	G461L	# |---->Altered PTM_site (Pr = 0.22)
Pygocentrus_nattereri_opn7a	G461L	# |---->Gain of Acetylation at K465 (Pr = 0.21 | P = 0.04)
Pygocentrus_nattereri_opn7a	G461L	# |---->Loss of Methylation at K459 (Pr = 0.16 | P = 0.01)
Pygocentrus_nattereri_opn7a	G461L	# |---->Gain of SUMOylation at K459 (Pr = 0.22 | P = 0.02)
Pygocentrus_nattereri_opn7a	G461L	# |---->Loss of Ubiquitylation at K459 (Pr = 0.20 | P = 6.8e-03)
Pygocentrus_nattereri_opn7a	L467C	0.070	Altered Coiled_coil (Pr = 0.51 | P = 6.8e-03); Altered Calmodulin_binding (Pr = 0.32 | P = 0.01); Loss of Acetylation at K465 (Pr = 0.22 | P = 0.03); Loss of SUMOylation at K472 (Pr = 0.20 | P = 0.04); Loss of Ubiquitylation at K465 (Pr = 0.19 | P = 0.01); Loss of Methylation at K472 (Pr = 0.15 | P = 0.02)	Altered Motifs (ELME000100:NEC1/NEC2 cleavage site (Lys-Arg-|-Xaa); ELME000108:Yeast kexin 2 cleavage site (Lys-Arg-|-Xaa or Arg-Arg-|-Xaa))	Predicted conservation scores
Pygocentrus_nattereri_opn7a	L467C	# Altered Effect (Pr = 0.51)
Pygocentrus_nattereri_opn7a	L467C	# |---->Altered Motifs (ELME000100|ELME000108)
Pygocentrus_nattereri_opn7a	L467C	# |---->Altered Structure_and_dynamics (Pr = 0.51)-------------------------------------------------------|
Pygocentrus_nattereri_opn7a	L467C	# | |---->Altered Secondary_structure (Pr = 0.26) |
Pygocentrus_nattereri_opn7a	L467C	# | | |
Pygocentrus_nattereri_opn7a	L467C	# | |---->Altered Stability_and_conformational_flexibility (Pr = 0.23) |
Pygocentrus_nattereri_opn7a	L467C	# | | |---->Altered Conformational_flexibility (Pr = 0.23) |
Pygocentrus_nattereri_opn7a	L467C	# | | |
Pygocentrus_nattereri_opn7a	L467C	# | |---->Altered Special_structural_signatures (Pr = 0.51) |
Pygocentrus_nattereri_opn7a	L467C	# | |---->Altered Coiled_coil (Pr = 0.51 | P = 6.8e-03) |
Pygocentrus_nattereri_opn7a	L467C	# | |---->Altered Signal_peptide (Pr = 0.00) |
Pygocentrus_nattereri_opn7a	L467C	# | | |
Pygocentrus_nattereri_opn7a	L467C	# | |---->Altered Transmembrane_protein (Pr = 0.02) |
Pygocentrus_nattereri_opn7a	L467C	# | |
Pygocentrus_nattereri_opn7a	L467C	# |---->Altered Functional_residue (Pr = 0.32) |
Pygocentrus_nattereri_opn7a	L467C	# |---->Altered Macromolecular_binding (Pr = 0.32) |
Pygocentrus_nattereri_opn7a	L467C	# | |---->Altered Protein_binding (Pr = 0.32) |
Pygocentrus_nattereri_opn7a	L467C	# | |---->Altered Disordered_interface (Pr = 0.32) |
Pygocentrus_nattereri_opn7a	L467C	# | | |---->Altered Calmodulin_binding (Pr = 0.32 | P = 0.01) |
Pygocentrus_nattereri_opn7a	L467C	# | | |
Pygocentrus_nattereri_opn7a	L467C	# | |---->Altered Ordered_interface (Pr = 0.05) |
Pygocentrus_nattereri_opn7a	L467C	# | |
Pygocentrus_nattereri_opn7a	L467C	# |---->Altered Metal_binding (Pr = 0.00)<---------------------------------------------------------|
Pygocentrus_nattereri_opn7a	L467C	# |
Pygocentrus_nattereri_opn7a	L467C	# |---->Altered PTM_site (Pr = 0.22)
Pygocentrus_nattereri_opn7a	L467C	# |---->Loss of Acetylation at K465 (Pr = 0.22 | P = 0.03)
Pygocentrus_nattereri_opn7a	L467C	# |---->Loss of Methylation at K472 (Pr = 0.15 | P = 0.02)
Pygocentrus_nattereri_opn7a	L467C	# |---->Loss of SUMOylation at K472 (Pr = 0.20 | P = 0.04)
Pygocentrus_nattereri_opn7a	L467C	# |---->Loss of Ubiquitylation at K465 (Pr = 0.19 | P = 0.01)
Pygocentrus_nattereri_opn7a	A468S	0.050	Altered Coiled_coil (Pr = 0.43 | P = 9.2e-03); Loss of Helix (Pr = 0.30 | P = 7.0e-03); Altered Calmodulin_binding (Pr = 0.25 | P = 0.02); Gain of Phosphorylation at A468 (Pr = 0.25 | P = 0.03); Gain of Acetylation at K465 (Pr = 0.21 | P = 0.03); Loss of SUMOylation at K472 (Pr = 0.20 | P = 0.04); Loss of Ubiquitylation at K465 (Pr = 0.18 | P = 0.02); Loss of Methylation at K472 (Pr = 0.15 | P = 0.02)	Altered Motifs (ELME000008:Main preference for PKA-type AGC kinase phosphorylation.; ELME000053:GSK3 phosphorylation recognition site; ELME000062:Secondary preference for PKA-type AGC kinase phosphorylation.; ELME000085:Glycosaminoglycan attachment site; PS00004:cAMP- and cGMP-dependent protein kinase phosphorylation site)	Predicted conservation scores
Pygocentrus_nattereri_opn7a	A468S	# Altered Effect (Pr = 0.43)
Pygocentrus_nattereri_opn7a	A468S	# |---->Altered Motifs (ELME000008|ELME000053|ELME000062|ELME000085|PS00004)
Pygocentrus_nattereri_opn7a	A468S	# |---->Altered Structure_and_dynamics (Pr = 0.43)-------------------------------------------------------|
Pygocentrus_nattereri_opn7a	A468S	# | |---->Altered Secondary_structure (Pr = 0.30) |
Pygocentrus_nattereri_opn7a	A468S	# | | |---->Loss of Helix (Pr = 0.30 | P = 7.0e-03) |
Pygocentrus_nattereri_opn7a	A468S	# | | |
Pygocentrus_nattereri_opn7a	A468S	# | |---->Altered Stability_and_conformational_flexibility (Pr = 0.22) |
Pygocentrus_nattereri_opn7a	A468S	# | | |---->Altered Conformational_flexibility (Pr = 0.22) |
Pygocentrus_nattereri_opn7a	A468S	# | | |
Pygocentrus_nattereri_opn7a	A468S	# | |---->Altered Special_structural_signatures (Pr = 0.43) |
Pygocentrus_nattereri_opn7a	A468S	# | |---->Altered Coiled_coil (Pr = 0.43 | P = 9.2e-03) |
Pygocentrus_nattereri_opn7a	A468S	# | |---->Altered Signal_peptide (Pr = 0.00) |
Pygocentrus_nattereri_opn7a	A468S	# | | |
Pygocentrus_nattereri_opn7a	A468S	# | |---->Altered Transmembrane_protein (Pr = 0.02) |
Pygocentrus_nattereri_opn7a	A468S	# | |
Pygocentrus_nattereri_opn7a	A468S	# |---->Altered Functional_residue (Pr = 0.25) |
Pygocentrus_nattereri_opn7a	A468S	# |---->Altered Macromolecular_binding (Pr = 0.25) |
Pygocentrus_nattereri_opn7a	A468S	# | |---->Altered Protein_binding (Pr = 0.25) |
Pygocentrus_nattereri_opn7a	A468S	# | |---->Altered Disordered_interface (Pr = 0.25) |
Pygocentrus_nattereri_opn7a	A468S	# | | |---->Altered Calmodulin_binding (Pr = 0.25 | P = 0.02) |
Pygocentrus_nattereri_opn7a	A468S	# | | |
Pygocentrus_nattereri_opn7a	A468S	# | |---->Altered Ordered_interface (Pr = 0.04) |
Pygocentrus_nattereri_opn7a	A468S	# | |
Pygocentrus_nattereri_opn7a	A468S	# |---->Altered Metal_binding (Pr = 0.00)<---------------------------------------------------------|
Pygocentrus_nattereri_opn7a	A468S	# |
Pygocentrus_nattereri_opn7a	A468S	# |---->Altered PTM_site (Pr = 0.25)
Pygocentrus_nattereri_opn7a	A468S	# |---->Gain of Acetylation at K465 (Pr = 0.21 | P = 0.03)
Pygocentrus_nattereri_opn7a	A468S	# |---->Loss of Methylation at K472 (Pr = 0.15 | P = 0.02)
Pygocentrus_nattereri_opn7a	A468S	# |---->Gain of Phosphorylation at A468 (Pr = 0.25 | P = 0.03)
Pygocentrus_nattereri_opn7a	A468S	# |---->Loss of SUMOylation at K472 (Pr = 0.20 | P = 0.04)
Pygocentrus_nattereri_opn7a	A468S	# |---->Loss of Ubiquitylation at K465 (Pr = 0.18 | P = 0.02)
Pygocentrus_nattereri_opn7a	R476Q	0.055	Altered Calmodulin_binding (Pr = 0.52 | P = 2.0e-03); Altered Coiled_coil (Pr = 0.42 | P = 6.4e-03); Loss of Helix (Pr = 0.28 | P = 0.03); Gain of Strand (Pr = 0.27 | P = 0.03); Loss of SUMOylation at K472 (Pr = 0.20 | P = 0.03); Loss of Methylation at K472 (Pr = 0.14 | P = 0.02)	Altered Motifs (ELME000106:Substrate recognition site that interacts with cyclin and thereby increases phosphorylation by cyclin/cdk complexes. Predicted proteins should have a CDK phosphorylation site. Also used by cyclin/cdk inhibitors.; ELME000233:MAPK interacting molecules (e.g. MAPKKs - substrates - phosphatases) carry docking motif that help to regulate specific interaction in the MAPK cascade. The classic motif approximates (R/K)xxxx#x# where # is a hydrophobic residue.)	Predicted conservation scores
Pygocentrus_nattereri_opn7a	R476Q	# Altered Effect (Pr = 0.52)
Pygocentrus_nattereri_opn7a	R476Q	# |---->Altered Motifs (ELME000106|ELME000233)
Pygocentrus_nattereri_opn7a	R476Q	# |---->Altered Structure_and_dynamics (Pr = 0.42)-------------------------------------------------------|
Pygocentrus_nattereri_opn7a	R476Q	# | |---->Altered Secondary_structure (Pr = 0.28) |
Pygocentrus_nattereri_opn7a	R476Q	# | | |---->Loss of Helix (Pr = 0.28 | P = 0.03) |
Pygocentrus_nattereri_opn7a	R476Q	# | | |---->Gain of Strand (Pr = 0.27 | P = 0.03) |
Pygocentrus_nattereri_opn7a	R476Q	# | | |
Pygocentrus_nattereri_opn7a	R476Q	# | |---->Altered Stability_and_conformational_flexibility (Pr = 0.28) |
Pygocentrus_nattereri_opn7a	R476Q	# | | |---->Altered Conformational_flexibility (Pr = 0.28) |
Pygocentrus_nattereri_opn7a	R476Q	# | | |
Pygocentrus_nattereri_opn7a	R476Q	# | |---->Altered Special_structural_signatures (Pr = 0.42) |
Pygocentrus_nattereri_opn7a	R476Q	# | |---->Altered Coiled_coil (Pr = 0.42 | P = 6.4e-03) |
Pygocentrus_nattereri_opn7a	R476Q	# | |---->Altered Signal_peptide (Pr = 0.00) |
Pygocentrus_nattereri_opn7a	R476Q	# | | |
Pygocentrus_nattereri_opn7a	R476Q	# | |---->Altered Transmembrane_protein (Pr = 0.02) |
Pygocentrus_nattereri_opn7a	R476Q	# | |
Pygocentrus_nattereri_opn7a	R476Q	# |---->Altered Functional_residue (Pr = 0.52) |
Pygocentrus_nattereri_opn7a	R476Q	# |---->Altered Macromolecular_binding (Pr = 0.52) |
Pygocentrus_nattereri_opn7a	R476Q	# | |---->Altered Protein_binding (Pr = 0.52) |
Pygocentrus_nattereri_opn7a	R476Q	# | |---->Altered Disordered_interface (Pr = 0.52) |
Pygocentrus_nattereri_opn7a	R476Q	# | | |---->Altered Calmodulin_binding (Pr = 0.52 | P = 2.0e-03) |
Pygocentrus_nattereri_opn7a	R476Q	# | | |
Pygocentrus_nattereri_opn7a	R476Q	# | |---->Altered Ordered_interface (Pr = 0.07) |
Pygocentrus_nattereri_opn7a	R476Q	# | |
Pygocentrus_nattereri_opn7a	R476Q	# |---->Altered Metal_binding (Pr = 0.00)<---------------------------------------------------------|
Pygocentrus_nattereri_opn7a	R476Q	# |
Pygocentrus_nattereri_opn7a	R476Q	# |---->Altered PTM_site (Pr = 0.20)
Pygocentrus_nattereri_opn7a	R476Q	# |---->Loss of Methylation at K472 (Pr = 0.14 | P = 0.02)
Pygocentrus_nattereri_opn7a	R476Q	# |---->Loss of SUMOylation at K472 (Pr = 0.20 | P = 0.03)
Pygocentrus_nattereri_opn7a	R482K	0.079	Altered Calmodulin_binding (Pr = 0.29 | P = 0.02); Altered Coiled_coil (Pr = 0.26 | P = 0.01); Gain of B-factor (Pr = 0.25 | P = 0.04); Loss of SUMOylation at K483 (Pr = 0.19 | P = 0.04); Loss of Ubiquitylation at K483 (Pr = 0.17 | P = 0.03); Altered Stability (Pr = 0.11 | P = 0.03); Gain of Methylation at R482 (Pr = 0.10 | P = 0.04)	Altered Motifs (ELME000008:Main preference for PKA-type AGC kinase phosphorylation.; ELME000012:The di-Arg ER retention motif is defined by two consecutive arginine residues (RR) or with a single residue insertion (RXR). The motif is completed by an adjacent hydrophobic/arginine residue which may be on either side of the Arg pair.; ELME000053:GSK3 phosphorylation recognition site; ELME000061:PKB Phosphorylation site; ELME000062:Secondary preference for PKA-type AGC kinase phosphorylation.; ELME000093:Peptide C-terminal amidation; ELME000102:N-Arg dibasic convertase (nardilysin) cleavage site (Xaa-|-Arg-Lys or Arg-|-Arg-Xaa).; PS00004:cAMP- and cGMP-dependent protein kinase phosphorylation site; PS00009:Amidation site)	Predicted conservation scores
Pygocentrus_nattereri_opn7a	R482K	# Altered Effect (Pr = 0.29)
Pygocentrus_nattereri_opn7a	R482K	# |---->Altered Motifs (ELME000008|ELME000012|ELME000053|ELME000061|ELME000062|ELME000093|ELME000102|PS00004|PS00009)
Pygocentrus_nattereri_opn7a	R482K	# |---->Altered Structure_and_dynamics (Pr = 0.26)-------------------------------------------------------|
Pygocentrus_nattereri_opn7a	R482K	# | |---->Altered Secondary_structure (Pr = 0.25) |
Pygocentrus_nattereri_opn7a	R482K	# | | |
Pygocentrus_nattereri_opn7a	R482K	# | |---->Altered Stability_and_conformational_flexibility (Pr = 0.25) |
Pygocentrus_nattereri_opn7a	R482K	# | | |---->Altered Stability (Pr = 0.11 | P = 0.03) |
Pygocentrus_nattereri_opn7a	R482K	# | | |---->Altered Conformational_flexibility (Pr = 0.25) |
Pygocentrus_nattereri_opn7a	R482K	# | | |---->Gain of B-factor (Pr = 0.25 | P = 0.04) |
Pygocentrus_nattereri_opn7a	R482K	# | | |
Pygocentrus_nattereri_opn7a	R482K	# | |---->Altered Special_structural_signatures (Pr = 0.26) |
Pygocentrus_nattereri_opn7a	R482K	# | |---->Altered Coiled_coil (Pr = 0.26 | P = 0.01) |
Pygocentrus_nattereri_opn7a	R482K	# | |---->Altered Signal_peptide (Pr = 0.00) |
Pygocentrus_nattereri_opn7a	R482K	# | | |
Pygocentrus_nattereri_opn7a	R482K	# | |---->Altered Transmembrane_protein (Pr = 0.03) |
Pygocentrus_nattereri_opn7a	R482K	# | |
Pygocentrus_nattereri_opn7a	R482K	# |---->Altered Functional_residue (Pr = 0.29) |
Pygocentrus_nattereri_opn7a	R482K	# |---->Altered Macromolecular_binding (Pr = 0.29) |
Pygocentrus_nattereri_opn7a	R482K	# | |---->Altered Protein_binding (Pr = 0.29) |
Pygocentrus_nattereri_opn7a	R482K	# | |---->Altered Disordered_interface (Pr = 0.29) |
Pygocentrus_nattereri_opn7a	R482K	# | | |---->Altered Calmodulin_binding (Pr = 0.29 | P = 0.02) |
Pygocentrus_nattereri_opn7a	R482K	# | | |
Pygocentrus_nattereri_opn7a	R482K	# | |---->Altered Ordered_interface (Pr = 0.06) |
Pygocentrus_nattereri_opn7a	R482K	# | |
Pygocentrus_nattereri_opn7a	R482K	# |---->Altered Metal_binding (Pr = 0.02)<---------------------------------------------------------|
Pygocentrus_nattereri_opn7a	R482K	# |
Pygocentrus_nattereri_opn7a	R482K	# |---->Altered PTM_site (Pr = 0.19)
Pygocentrus_nattereri_opn7a	R482K	# |---->Gain of Methylation at R482 (Pr = 0.10 | P = 0.04)
Pygocentrus_nattereri_opn7a	R482K	# |---->Loss of SUMOylation at K483 (Pr = 0.19 | P = 0.04)
Pygocentrus_nattereri_opn7a	R482K	# |---->Loss of Ubiquitylation at K483 (Pr = 0.17 | P = 0.03)
Pygocentrus_nattereri_opn7a	S484I	0.357	Loss of Intrinsic_disorder (Pr = 0.48 | P = 8.9e-03); Altered MoRF (Pr = 0.31 | P = 0.02); Altered Calmodulin_binding (Pr = 0.25 | P = 0.02); Gain of SUMOylation at K483 (Pr = 0.21 | P = 0.02); Altered Coiled_coil (Pr = 0.18 | P = 0.03); Loss of Ubiquitylation at K483 (Pr = 0.17 | P = 0.03); Loss of Methylation at K483 (Pr = 0.10 | P = 0.04)	Altered Motifs (ELME000008:Main preference for PKA-type AGC kinase phosphorylation.; ELME000053:GSK3 phosphorylation recognition site; ELME000061:PKB Phosphorylation site; ELME000062:Secondary preference for PKA-type AGC kinase phosphorylation.; PS00004:cAMP- and cGMP-dependent protein kinase phosphorylation site)	Predicted conservation scores
Pygocentrus_nattereri_opn7a	S484I	# Altered Effect (Pr = 0.48)
Pygocentrus_nattereri_opn7a	S484I	# |---->Altered Motifs (ELME000008|ELME000053|ELME000061|ELME000062|PS00004)
Pygocentrus_nattereri_opn7a	S484I	# |---->Altered Structure_and_dynamics (Pr = 0.48)-------------------------------------------------------|
Pygocentrus_nattereri_opn7a	S484I	# | |---->Altered Secondary_structure (Pr = 0.26) |
Pygocentrus_nattereri_opn7a	S484I	# | | |
Pygocentrus_nattereri_opn7a	S484I	# | |---->Altered Stability_and_conformational_flexibility (Pr = 0.48) |
Pygocentrus_nattereri_opn7a	S484I	# | | |---->Altered Conformational_flexibility (Pr = 0.48) |
Pygocentrus_nattereri_opn7a	S484I	# | | |---->Loss of Intrinsic_disorder (Pr = 0.48 | P = 8.9e-03) |
Pygocentrus_nattereri_opn7a	S484I	# | | |
Pygocentrus_nattereri_opn7a	S484I	# | |---->Altered Special_structural_signatures (Pr = 0.18) |
Pygocentrus_nattereri_opn7a	S484I	# | |---->Altered Coiled_coil (Pr = 0.18 | P = 0.03) |
Pygocentrus_nattereri_opn7a	S484I	# | |---->Altered Signal_peptide (Pr = 0.00) |
Pygocentrus_nattereri_opn7a	S484I	# | | |
Pygocentrus_nattereri_opn7a	S484I	# | |---->Altered Transmembrane_protein (Pr = 0.04) |
Pygocentrus_nattereri_opn7a	S484I	# | |
Pygocentrus_nattereri_opn7a	S484I	# |---->Altered Functional_residue (Pr = 0.31) |
Pygocentrus_nattereri_opn7a	S484I	# |---->Altered Macromolecular_binding (Pr = 0.31) |
Pygocentrus_nattereri_opn7a	S484I	# | |---->Altered Protein_binding (Pr = 0.31) |
Pygocentrus_nattereri_opn7a	S484I	# | |---->Altered Disordered_interface (Pr = 0.31) |
Pygocentrus_nattereri_opn7a	S484I	# | | |---->Altered Calmodulin_binding (Pr = 0.25 | P = 0.02) |
Pygocentrus_nattereri_opn7a	S484I	# | | |---->Altered MoRF (Pr = 0.31 | P = 0.02) |
Pygocentrus_nattereri_opn7a	S484I	# | | |
Pygocentrus_nattereri_opn7a	S484I	# | |---->Altered Ordered_interface (Pr = 0.08) |
Pygocentrus_nattereri_opn7a	S484I	# | |
Pygocentrus_nattereri_opn7a	S484I	# |---->Altered Metal_binding (Pr = 0.06)<---------------------------------------------------------|
Pygocentrus_nattereri_opn7a	S484I	# |
Pygocentrus_nattereri_opn7a	S484I	# |---->Altered PTM_site (Pr = 0.21)
Pygocentrus_nattereri_opn7a	S484I	# |---->Loss of Methylation at K483 (Pr = 0.10 | P = 0.04)
Pygocentrus_nattereri_opn7a	S484I	# |---->Gain of SUMOylation at K483 (Pr = 0.21 | P = 0.02)
Pygocentrus_nattereri_opn7a	S484I	# |---->Loss of Ubiquitylation at K483 (Pr = 0.17 | P = 0.03)
Pygocentrus_nattereri_opn7a	V497M	0.270	Gain of Intrinsic_disorder (Pr = 0.34 | P = 0.02); Altered MoRF (Pr = 0.31 | P = 0.02); Gain of Acetylation at K502 (Pr = 0.19 | P = 0.04); Altered Coiled_coil (Pr = 0.17 | P = 0.02); Gain of Nickel_binding at H500 (Pr = 0.17 | P = 0.05); Loss of Methylation at K502 (Pr = 0.10 | P = 0.04); Gain of Copper_binding at H500 (Pr = 0.04 | P = 0.05)	Altered Motifs (None)	Predicted conservation scores
Pygocentrus_nattereri_opn7a	V497M	# Altered Effect (Pr = 0.34)
Pygocentrus_nattereri_opn7a	V497M	# |---->Altered Motifs (None)
Pygocentrus_nattereri_opn7a	V497M	# |---->Altered Structure_and_dynamics (Pr = 0.34)-------------------------------------------------------|
Pygocentrus_nattereri_opn7a	V497M	# | |---->Altered Secondary_structure (Pr = 0.26) |
Pygocentrus_nattereri_opn7a	V497M	# | | |
Pygocentrus_nattereri_opn7a	V497M	# | |---->Altered Stability_and_conformational_flexibility (Pr = 0.34) |
Pygocentrus_nattereri_opn7a	V497M	# | | |---->Altered Conformational_flexibility (Pr = 0.34) |
Pygocentrus_nattereri_opn7a	V497M	# | | |---->Gain of Intrinsic_disorder (Pr = 0.34 | P = 0.02) |
Pygocentrus_nattereri_opn7a	V497M	# | | |
Pygocentrus_nattereri_opn7a	V497M	# | |---->Altered Special_structural_signatures (Pr = 0.17) |
Pygocentrus_nattereri_opn7a	V497M	# | |---->Altered Coiled_coil (Pr = 0.17 | P = 0.02) |
Pygocentrus_nattereri_opn7a	V497M	# | |---->Altered Signal_peptide (Pr = 0.00) |
Pygocentrus_nattereri_opn7a	V497M	# | | |
Pygocentrus_nattereri_opn7a	V497M	# | |---->Altered Transmembrane_protein (Pr = 0.06) |
Pygocentrus_nattereri_opn7a	V497M	# | |
Pygocentrus_nattereri_opn7a	V497M	# |---->Altered Functional_residue (Pr = 0.31) |
Pygocentrus_nattereri_opn7a	V497M	# |---->Altered Macromolecular_binding (Pr = 0.31) |
Pygocentrus_nattereri_opn7a	V497M	# | |---->Altered Protein_binding (Pr = 0.31) |
Pygocentrus_nattereri_opn7a	V497M	# | |---->Altered Disordered_interface (Pr = 0.31) |
Pygocentrus_nattereri_opn7a	V497M	# | | |---->Altered MoRF (Pr = 0.31 | P = 0.02) |
Pygocentrus_nattereri_opn7a	V497M	# | | |
Pygocentrus_nattereri_opn7a	V497M	# | |---->Altered Ordered_interface (Pr = 0.08) |
Pygocentrus_nattereri_opn7a	V497M	# | |
Pygocentrus_nattereri_opn7a	V497M	# |---->Altered Metal_binding (Pr = 0.17)<---------------------------------------------------------|
Pygocentrus_nattereri_opn7a	V497M	# | |---->Gain of Copper_binding at H500 (Pr = 0.04 | P = 0.05)
Pygocentrus_nattereri_opn7a	V497M	# | |---->Gain of Nickel_binding at H500 (Pr = 0.17 | P = 0.05)
Pygocentrus_nattereri_opn7a	V497M	# |
Pygocentrus_nattereri_opn7a	V497M	# |---->Altered PTM_site (Pr = 0.19)
Pygocentrus_nattereri_opn7a	V497M	# |---->Gain of Acetylation at K502 (Pr = 0.19 | P = 0.04)
Pygocentrus_nattereri_opn7a	V497M	# |---->Loss of Methylation at K502 (Pr = 0.10 | P = 0.04)
Pygocentrus_nattereri_opn7a	H500P	0.240	Gain of Intrinsic_disorder (Pr = 0.43 | P = 5.5e-03); Loss of Helix (Pr = 0.27 | P = 0.04); Loss of Strand (Pr = 0.27 | P = 0.03); Loss of Nickel_binding at H500 (Pr = 0.20 | P = 0.03); Loss of Acetylation at K502 (Pr = 0.20 | P = 0.04); Gain of Methylation at K505 (Pr = 0.19 | P = 5.5e-03); Gain of Ubiquitylation at K502 (Pr = 0.17 | P = 0.02); Altered Coiled_coil (Pr = 0.14 | P = 0.03); Loss of Copper_binding at H500 (Pr = 0.05 | P = 0.04)	Altered Motifs (ELME000155:This is the motif recognized by those SH3 domains with a non-canonical class I recognition specificity)	Predicted conservation scores
Pygocentrus_nattereri_opn7a	H500P	# Altered Effect (Pr = 0.43)
Pygocentrus_nattereri_opn7a	H500P	# |---->Altered Motifs (ELME000155)
Pygocentrus_nattereri_opn7a	H500P	# |---->Altered Structure_and_dynamics (Pr = 0.43)-------------------------------------------------------|
Pygocentrus_nattereri_opn7a	H500P	# | |---->Altered Secondary_structure (Pr = 0.27) |
Pygocentrus_nattereri_opn7a	H500P	# | | |---->Loss of Helix (Pr = 0.27 | P = 0.04) |
Pygocentrus_nattereri_opn7a	H500P	# | | |---->Loss of Strand (Pr = 0.27 | P = 0.03) |
Pygocentrus_nattereri_opn7a	H500P	# | | |
Pygocentrus_nattereri_opn7a	H500P	# | |---->Altered Stability_and_conformational_flexibility (Pr = 0.43) |
Pygocentrus_nattereri_opn7a	H500P	# | | |---->Altered Conformational_flexibility (Pr = 0.43) |
Pygocentrus_nattereri_opn7a	H500P	# | | |---->Gain of Intrinsic_disorder (Pr = 0.43 | P = 5.5e-03) |
Pygocentrus_nattereri_opn7a	H500P	# | | |
Pygocentrus_nattereri_opn7a	H500P	# | |---->Altered Special_structural_signatures (Pr = 0.14) |
Pygocentrus_nattereri_opn7a	H500P	# | |---->Altered Coiled_coil (Pr = 0.14 | P = 0.03) |
Pygocentrus_nattereri_opn7a	H500P	# | |---->Altered Signal_peptide (Pr = 0.00) |
Pygocentrus_nattereri_opn7a	H500P	# | | |
Pygocentrus_nattereri_opn7a	H500P	# | |---->Altered Transmembrane_protein (Pr = 0.06) |
Pygocentrus_nattereri_opn7a	H500P	# | |
Pygocentrus_nattereri_opn7a	H500P	# |---->Altered Functional_residue (Pr = 0.20) |
Pygocentrus_nattereri_opn7a	H500P	# |---->Altered Macromolecular_binding (Pr = 0.20) |
Pygocentrus_nattereri_opn7a	H500P	# | |---->Altered Protein_binding (Pr = 0.20) |
Pygocentrus_nattereri_opn7a	H500P	# | |---->Altered Disordered_interface (Pr = 0.20) |
Pygocentrus_nattereri_opn7a	H500P	# | | |
Pygocentrus_nattereri_opn7a	H500P	# | |---->Altered Ordered_interface (Pr = 0.11) |
Pygocentrus_nattereri_opn7a	H500P	# | |
Pygocentrus_nattereri_opn7a	H500P	# |---->Altered Metal_binding (Pr = 0.20)<---------------------------------------------------------|
Pygocentrus_nattereri_opn7a	H500P	# | |---->Loss of Copper_binding at H500 (Pr = 0.05 | P = 0.04)
Pygocentrus_nattereri_opn7a	H500P	# | |---->Loss of Nickel_binding at H500 (Pr = 0.20 | P = 0.03)
Pygocentrus_nattereri_opn7a	H500P	# |
Pygocentrus_nattereri_opn7a	H500P	# |---->Altered PTM_site (Pr = 0.20)
Pygocentrus_nattereri_opn7a	H500P	# |---->Loss of Acetylation at K502 (Pr = 0.20 | P = 0.04)
Pygocentrus_nattereri_opn7a	H500P	# |---->Gain of Methylation at K505 (Pr = 0.19 | P = 5.5e-03)
Pygocentrus_nattereri_opn7a	H500P	# |---->Gain of Ubiquitylation at K502 (Pr = 0.17 | P = 0.02)
Pygocentrus_nattereri_opn7a	T501D	0.201	Gain of Nickel_binding at H500 (Pr = 0.31 | P = 4.7e-03); Gain of Zinc_binding at H500 (Pr = 0.25 | P = 0.04); Loss of Acetylation at K502 (Pr = 0.19 | P = 0.05); Gain of Ubiquitylation at K502 (Pr = 0.16 | P = 0.03); Loss of Methylation at K505 (Pr = 0.16 | P = 0.01); Gain of Copper_binding at H500 (Pr = 0.05 | P = 0.04)	Altered Motifs (None)	Predicted conservation scores
Pygocentrus_nattereri_opn7a	T501D	# Altered Effect (Pr = 0.31)
Pygocentrus_nattereri_opn7a	T501D	# |---->Altered Motifs (None)
Pygocentrus_nattereri_opn7a	T501D	# |---->Altered Structure_and_dynamics (Pr = 0.31)-------------------------------------------------------|
Pygocentrus_nattereri_opn7a	T501D	# | |---->Altered Secondary_structure (Pr = 0.26) |
Pygocentrus_nattereri_opn7a	T501D	# | | |
Pygocentrus_nattereri_opn7a	T501D	# | |---->Altered Stability_and_conformational_flexibility (Pr = 0.27) |
Pygocentrus_nattereri_opn7a	T501D	# | | |---->Altered Conformational_flexibility (Pr = 0.27) |
Pygocentrus_nattereri_opn7a	T501D	# | | |
Pygocentrus_nattereri_opn7a	T501D	# | |---->Altered Special_structural_signatures (Pr = 0.06) |
Pygocentrus_nattereri_opn7a	T501D	# | |---->Altered Signal_peptide (Pr = 0.00) |
Pygocentrus_nattereri_opn7a	T501D	# | | |
Pygocentrus_nattereri_opn7a	T501D	# | |---->Altered Transmembrane_protein (Pr = 0.06) |
Pygocentrus_nattereri_opn7a	T501D	# | |
Pygocentrus_nattereri_opn7a	T501D	# |---->Altered Functional_residue (Pr = 0.31) |
Pygocentrus_nattereri_opn7a	T501D	# |---->Altered Macromolecular_binding (Pr = 0.20) |
Pygocentrus_nattereri_opn7a	T501D	# | |---->Altered Protein_binding (Pr = 0.20) |
Pygocentrus_nattereri_opn7a	T501D	# | |---->Altered Disordered_interface (Pr = 0.20) |
Pygocentrus_nattereri_opn7a	T501D	# | | |
Pygocentrus_nattereri_opn7a	T501D	# | |---->Altered Ordered_interface (Pr = 0.11) |
Pygocentrus_nattereri_opn7a	T501D	# | |
Pygocentrus_nattereri_opn7a	T501D	# |---->Altered Metal_binding (Pr = 0.31)<---------------------------------------------------------|
Pygocentrus_nattereri_opn7a	T501D	# | |---->Gain of Copper_binding at H500 (Pr = 0.05 | P = 0.04)
Pygocentrus_nattereri_opn7a	T501D	# | |---->Gain of Nickel_binding at H500 (Pr = 0.31 | P = 4.7e-03)
Pygocentrus_nattereri_opn7a	T501D	# | |---->Gain of Zinc_binding at H500 (Pr = 0.25 | P = 0.04)
Pygocentrus_nattereri_opn7a	T501D	# |
Pygocentrus_nattereri_opn7a	T501D	# |---->Altered PTM_site (Pr = 0.19)
Pygocentrus_nattereri_opn7a	T501D	# |---->Loss of Acetylation at K502 (Pr = 0.19 | P = 0.05)
Pygocentrus_nattereri_opn7a	T501D	# |---->Loss of Methylation at K505 (Pr = 0.16 | P = 0.01)
Pygocentrus_nattereri_opn7a	T501D	# |---->Gain of Ubiquitylation at K502 (Pr = 0.16 | P = 0.03)
Pygocentrus_nattereri_opn7a	A503V	0.053	Loss of Intrinsic_disorder (Pr = 0.35 | P = 0.05); Loss of Helix (Pr = 0.30 | P = 8.2e-03); Loss of Methylation at K508 (Pr = 0.28 | P = 9.4e-04); Gain of Acetylation at K508 (Pr = 0.23 | P = 0.02); Loss of Ubiquitylation at K508 (Pr = 0.17 | P = 0.03); Gain of Nickel_binding at H500 (Pr = 0.17 | P = 0.05); Loss of Copper_binding at H500 (Pr = 0.04 | P = 0.05)	Altered Motifs (ELME000146:Subtilisin/kexin isozyme-1 (SKI1) cleavage site ([RK]-X-[hydrophobic]-[LTKF]-|-X))	Predicted conservation scores
Pygocentrus_nattereri_opn7a	A503V	# Altered Effect (Pr = 0.35)
Pygocentrus_nattereri_opn7a	A503V	# |---->Altered Motifs (ELME000146)
Pygocentrus_nattereri_opn7a	A503V	# |---->Altered Structure_and_dynamics (Pr = 0.35)-------------------------------------------------------|
Pygocentrus_nattereri_opn7a	A503V	# | |---->Altered Secondary_structure (Pr = 0.30) |
Pygocentrus_nattereri_opn7a	A503V	# | | |---->Loss of Helix (Pr = 0.30 | P = 8.2e-03) |
Pygocentrus_nattereri_opn7a	A503V	# | | |
Pygocentrus_nattereri_opn7a	A503V	# | |---->Altered Stability_and_conformational_flexibility (Pr = 0.35) |
Pygocentrus_nattereri_opn7a	A503V	# | | |---->Altered Conformational_flexibility (Pr = 0.35) |
Pygocentrus_nattereri_opn7a	A503V	# | | |---->Loss of Intrinsic_disorder (Pr = 0.35 | P = 0.05) |
Pygocentrus_nattereri_opn7a	A503V	# | | |
Pygocentrus_nattereri_opn7a	A503V	# | |---->Altered Special_structural_signatures (Pr = 0.04) |
Pygocentrus_nattereri_opn7a	A503V	# | |---->Altered Signal_peptide (Pr = 0.00) |
Pygocentrus_nattereri_opn7a	A503V	# | | |
Pygocentrus_nattereri_opn7a	A503V	# | |---->Altered Transmembrane_protein (Pr = 0.04) |
Pygocentrus_nattereri_opn7a	A503V	# | |
Pygocentrus_nattereri_opn7a	A503V	# |---->Altered Functional_residue (Pr = 0.28) |
Pygocentrus_nattereri_opn7a	A503V	# |---->Altered Macromolecular_binding (Pr = 0.19) |
Pygocentrus_nattereri_opn7a	A503V	# | |---->Altered Protein_binding (Pr = 0.19) |
Pygocentrus_nattereri_opn7a	A503V	# | |---->Altered Disordered_interface (Pr = 0.19) |
Pygocentrus_nattereri_opn7a	A503V	# | | |
Pygocentrus_nattereri_opn7a	A503V	# | |---->Altered Ordered_interface (Pr = 0.11) |
Pygocentrus_nattereri_opn7a	A503V	# | |
Pygocentrus_nattereri_opn7a	A503V	# |---->Altered Metal_binding (Pr = 0.17)<---------------------------------------------------------|
Pygocentrus_nattereri_opn7a	A503V	# | |---->Loss of Copper_binding at H500 (Pr = 0.04 | P = 0.05)
Pygocentrus_nattereri_opn7a	A503V	# | |---->Gain of Nickel_binding at H500 (Pr = 0.17 | P = 0.05)
Pygocentrus_nattereri_opn7a	A503V	# |
Pygocentrus_nattereri_opn7a	A503V	# |---->Altered PTM_site (Pr = 0.28)
Pygocentrus_nattereri_opn7a	A503V	# |---->Gain of Acetylation at K508 (Pr = 0.23 | P = 0.02)
Pygocentrus_nattereri_opn7a	A503V	# |---->Loss of Methylation at K508 (Pr = 0.28 | P = 9.4e-04)
Pygocentrus_nattereri_opn7a	A503V	# |---->Loss of Ubiquitylation at K508 (Pr = 0.17 | P = 0.03)
Pygocentrus_nattereri_opn7a	G507Y	0.226	Loss of Intrinsic_disorder (Pr = 0.37 | P = 0.04); Gain of Phosphorylation at G507 (Pr = 0.35 | P = 8.8e-03); Loss of Methylation at K508 (Pr = 0.29 | P = 6.8e-04); Altered MoRF (Pr = 0.29 | P = 0.03); Altered PPI_hotspot (Pr = 0.24 | P = 0.03); Loss of Acetylation at K508 (Pr = 0.22 | P = 0.03); Loss of Ubiquitylation at K508 (Pr = 0.17 | P = 0.03)	Altered Motifs (ELME000120:Tyrosine-based sorting signal responsible for the interaction with mu subunit of AP (Adaptor Protein) complex; ELME000239:The USP7 NTD domain binding motif variant based on the MDM2 and P53 interactions.)	Predicted conservation scores
Pygocentrus_nattereri_opn7a	G507Y	# Altered Effect (Pr = 0.37)
Pygocentrus_nattereri_opn7a	G507Y	# |---->Altered Motifs (ELME000120|ELME000239)
Pygocentrus_nattereri_opn7a	G507Y	# |---->Altered Structure_and_dynamics (Pr = 0.37)-------------------------------------------------------|
Pygocentrus_nattereri_opn7a	G507Y	# | |---->Altered Secondary_structure (Pr = 0.26) |
Pygocentrus_nattereri_opn7a	G507Y	# | | |
Pygocentrus_nattereri_opn7a	G507Y	# | |---->Altered Stability_and_conformational_flexibility (Pr = 0.37) |
Pygocentrus_nattereri_opn7a	G507Y	# | | |---->Altered Conformational_flexibility (Pr = 0.37) |
Pygocentrus_nattereri_opn7a	G507Y	# | | |---->Loss of Intrinsic_disorder (Pr = 0.37 | P = 0.04) |
Pygocentrus_nattereri_opn7a	G507Y	# | | |
Pygocentrus_nattereri_opn7a	G507Y	# | |---->Altered Special_structural_signatures (Pr = 0.05) |
Pygocentrus_nattereri_opn7a	G507Y	# | |---->Altered Signal_peptide (Pr = 0.00) |
Pygocentrus_nattereri_opn7a	G507Y	# | | |
Pygocentrus_nattereri_opn7a	G507Y	# | |---->Altered Transmembrane_protein (Pr = 0.03) |
Pygocentrus_nattereri_opn7a	G507Y	# | |
Pygocentrus_nattereri_opn7a	G507Y	# |---->Altered Functional_residue (Pr = 0.35) |
Pygocentrus_nattereri_opn7a	G507Y	# |---->Altered Macromolecular_binding (Pr = 0.29) |
Pygocentrus_nattereri_opn7a	G507Y	# | |---->Altered Protein_binding (Pr = 0.29) |
Pygocentrus_nattereri_opn7a	G507Y	# | |---->Altered Disordered_interface (Pr = 0.29) |
Pygocentrus_nattereri_opn7a	G507Y	# | | |---->Altered MoRF (Pr = 0.29 | P = 0.03) |
Pygocentrus_nattereri_opn7a	G507Y	# | | |
Pygocentrus_nattereri_opn7a	G507Y	# | |---->Altered Ordered_interface (Pr = 0.24) |
Pygocentrus_nattereri_opn7a	G507Y	# | |---->Altered PPI_hotspot (Pr = 0.24 | P = 0.03) |
Pygocentrus_nattereri_opn7a	G507Y	# | |
Pygocentrus_nattereri_opn7a	G507Y	# |---->Altered Metal_binding (Pr = 0.01)<---------------------------------------------------------|
Pygocentrus_nattereri_opn7a	G507Y	# |
Pygocentrus_nattereri_opn7a	G507Y	# |---->Altered PTM_site (Pr = 0.35)
Pygocentrus_nattereri_opn7a	G507Y	# |---->Loss of Acetylation at K508 (Pr = 0.22 | P = 0.03)
Pygocentrus_nattereri_opn7a	G507Y	# |---->Loss of Methylation at K508 (Pr = 0.29 | P = 6.8e-04)
Pygocentrus_nattereri_opn7a	G507Y	# |---->Gain of Phosphorylation at G507 (Pr = 0.35 | P = 8.8e-03)
Pygocentrus_nattereri_opn7a	G507Y	# |---->Loss of Ubiquitylation at K508 (Pr = 0.17 | P = 0.03)
Pygocentrus_nattereri_opn8b	S28A	0.083	Altered PPI_hotspot (Pr = 0.25 | P = 0.03); Gain of Ubiquitylation at K30 (Pr = 0.17 | P = 0.03); Altered Cytoplasmic_loop (Pr = 0.10 | P = 0.04)	Altered Motifs (ELME000053:GSK3 phosphorylation recognition site; PS00005:Protein kinase C phosphorylation site)	Predicted conservation scores
Pygocentrus_nattereri_opn8b	S28A	# Altered Effect (Pr = 0.26)
Pygocentrus_nattereri_opn8b	S28A	# |---->Altered Motifs (ELME000053|PS00005)
Pygocentrus_nattereri_opn8b	S28A	# |---->Altered Structure_and_dynamics (Pr = 0.26)-------------------------------------------------------|
Pygocentrus_nattereri_opn8b	S28A	# | |---->Altered Secondary_structure (Pr = 0.26) |
Pygocentrus_nattereri_opn8b	S28A	# | | |
Pygocentrus_nattereri_opn8b	S28A	# | |---->Altered Stability_and_conformational_flexibility (Pr = 0.19) |
Pygocentrus_nattereri_opn8b	S28A	# | | |---->Altered Conformational_flexibility (Pr = 0.19) |
Pygocentrus_nattereri_opn8b	S28A	# | | |
Pygocentrus_nattereri_opn8b	S28A	# | |---->Altered Special_structural_signatures (Pr = 0.12) |
Pygocentrus_nattereri_opn8b	S28A	# | |---->Altered Signal_peptide (Pr = 0.00) |
Pygocentrus_nattereri_opn8b	S28A	# | | |
Pygocentrus_nattereri_opn8b	S28A	# | |---->Altered Transmembrane_protein (Pr = 0.12) |
Pygocentrus_nattereri_opn8b	S28A	# | |---->Altered Non-cytoplasmic_loop (Pr = 0.10 | P = 0.04) |
Pygocentrus_nattereri_opn8b	S28A	# | |
Pygocentrus_nattereri_opn8b	S28A	# |---->Altered Functional_residue (Pr = 0.25) |
Pygocentrus_nattereri_opn8b	S28A	# |---->Altered Macromolecular_binding (Pr = 0.25) |
Pygocentrus_nattereri_opn8b	S28A	# | |---->Altered Protein_binding (Pr = 0.25) |
Pygocentrus_nattereri_opn8b	S28A	# | |---->Altered Disordered_interface (Pr = 0.17) |
Pygocentrus_nattereri_opn8b	S28A	# | | |
Pygocentrus_nattereri_opn8b	S28A	# | |---->Altered Ordered_interface (Pr = 0.25) |
Pygocentrus_nattereri_opn8b	S28A	# | |---->Altered PPI_hotspot (Pr = 0.25 | P = 0.03) |
Pygocentrus_nattereri_opn8b	S28A	# | |
Pygocentrus_nattereri_opn8b	S28A	# |---->Altered Metal_binding (Pr = 0.08)<---------------------------------------------------------|
Pygocentrus_nattereri_opn8b	S28A	# |
Pygocentrus_nattereri_opn8b	S28A	# |---->Altered PTM_site (Pr = 0.17)
Pygocentrus_nattereri_opn8b	S28A	# |---->Gain of Ubiquitylation at K30 (Pr = 0.17 | P = 0.03)
Pygocentrus_nattereri_opn8b	P33T	0.463	Loss of Loop (Pr = 0.26 | P = 0.05); Loss of Ubiquitylation at K30 (Pr = 0.15 | P = 0.05); Altered Cytoplasmic_loop (Pr = 0.14 | P = 0.02); Loss of Sulfation at Y37 (Pr = 0.05 | P = 7.4e-03); Altered C-terminal_signal (Pr = 0.01 | P = 5.0e-03)	Altered Motifs (ELME000063:CK1 phosphorylation site; ELME000136:The Class IV WW domain interaction motif is recognised primarily by the Pin1 phosphorylation-dependent prolyl isomerase.; ELME000157:PXXDY motif recognized by some SH3 domains; ELME000159:Proline-Directed Kinase (e.g. MAPK) phosphorylation site in higher eukaryotes.; ELME000220:Phosphothreonine motif binding a subset of FHA domains that have a preference for an acidic amino acid at the pT+3 position.; PS00006:Casein kinase II phosphorylation site)	Predicted conservation scores
Pygocentrus_nattereri_opn8b	P33T	# Altered Effect (Pr = 0.26)
Pygocentrus_nattereri_opn8b	P33T	# |---->Altered Motifs (ELME000063|ELME000136|ELME000157|ELME000159|ELME000220|PS00006)
Pygocentrus_nattereri_opn8b	P33T	# |---->Altered Structure_and_dynamics (Pr = 0.26)-------------------------------------------------------|
Pygocentrus_nattereri_opn8b	P33T	# | |---->Altered Secondary_structure (Pr = 0.26) |
Pygocentrus_nattereri_opn8b	P33T	# | | |---->Loss of Loop (Pr = 0.26 | P = 0.05) |
Pygocentrus_nattereri_opn8b	P33T	# | | |
Pygocentrus_nattereri_opn8b	P33T	# | |---->Altered Stability_and_conformational_flexibility (Pr = 0.19) |
Pygocentrus_nattereri_opn8b	P33T	# | | |---->Altered Conformational_flexibility (Pr = 0.19) |
Pygocentrus_nattereri_opn8b	P33T	# | | |
Pygocentrus_nattereri_opn8b	P33T	# | |---->Altered Special_structural_signatures (Pr = 0.14) |
Pygocentrus_nattereri_opn8b	P33T	# | |---->Altered Signal_peptide (Pr = 0.01) |
Pygocentrus_nattereri_opn8b	P33T	# | | |---->Altered C-terminal_signal (Pr = 0.01 | P = 5.0e-03) |
Pygocentrus_nattereri_opn8b	P33T	# | | |
Pygocentrus_nattereri_opn8b	P33T	# | |---->Altered Transmembrane_protein (Pr = 0.14) |
Pygocentrus_nattereri_opn8b	P33T	# | |---->Altered Non-cytoplasmic_loop (Pr = 0.14 | P = 0.02) |
Pygocentrus_nattereri_opn8b	P33T	# | |
Pygocentrus_nattereri_opn8b	P33T	# |---->Altered Functional_residue (Pr = 0.23) |
Pygocentrus_nattereri_opn8b	P33T	# |---->Altered Macromolecular_binding (Pr = 0.23) |
Pygocentrus_nattereri_opn8b	P33T	# | |---->Altered Protein_binding (Pr = 0.23) |
Pygocentrus_nattereri_opn8b	P33T	# | |---->Altered Disordered_interface (Pr = 0.17) |
Pygocentrus_nattereri_opn8b	P33T	# | | |
Pygocentrus_nattereri_opn8b	P33T	# | |---->Altered Ordered_interface (Pr = 0.23) |
Pygocentrus_nattereri_opn8b	P33T	# | |
Pygocentrus_nattereri_opn8b	P33T	# |---->Altered Metal_binding (Pr = 0.05)<---------------------------------------------------------|
Pygocentrus_nattereri_opn8b	P33T	# |
Pygocentrus_nattereri_opn8b	P33T	# |---->Altered PTM_site (Pr = 0.15)
Pygocentrus_nattereri_opn8b	P33T	# |---->Loss of Sulfation at Y37 (Pr = 0.05 | P = 7.4e-03)
Pygocentrus_nattereri_opn8b	P33T	# |---->Loss of Ubiquitylation at K30 (Pr = 0.15 | P = 0.05)
Pygocentrus_nattereri_opn8b	V76G	0.597	Gain of Strand (Pr = 0.27 | P = 0.03); Altered Stability (Pr = 0.10 | P = 0.04); Loss of GPI-anchor_amidation at N78 (Pr = 0.03 | P = 7.7e-03); Altered Transmembrane_region (Pr = 0.01 | P = 0.01)	Altered Motifs (None)	Predicted conservation scores
Pygocentrus_nattereri_opn8b	V76G	# Altered Effect (Pr = 0.27)
Pygocentrus_nattereri_opn8b	V76G	# |---->Altered Motifs (None)
Pygocentrus_nattereri_opn8b	V76G	# |---->Altered Structure_and_dynamics (Pr = 0.27)-------------------------------------------------------|
Pygocentrus_nattereri_opn8b	V76G	# | |---->Altered Secondary_structure (Pr = 0.27) |
Pygocentrus_nattereri_opn8b	V76G	# | | |---->Gain of Strand (Pr = 0.27 | P = 0.03) |
Pygocentrus_nattereri_opn8b	V76G	# | | |
Pygocentrus_nattereri_opn8b	V76G	# | |---->Altered Stability_and_conformational_flexibility (Pr = 0.16) |
Pygocentrus_nattereri_opn8b	V76G	# | | |---->Altered Stability (Pr = 0.10 | P = 0.04) |
Pygocentrus_nattereri_opn8b	V76G	# | | |---->Altered Conformational_flexibility (Pr = 0.16) |
Pygocentrus_nattereri_opn8b	V76G	# | | |
Pygocentrus_nattereri_opn8b	V76G	# | |---->Altered Special_structural_signatures (Pr = 0.08) |
Pygocentrus_nattereri_opn8b	V76G	# | |---->Altered Signal_peptide (Pr = 0.00) |
Pygocentrus_nattereri_opn8b	V76G	# | | |
Pygocentrus_nattereri_opn8b	V76G	# | |---->Altered Transmembrane_protein (Pr = 0.08) |
Pygocentrus_nattereri_opn8b	V76G	# | |---->Altered Transmembrane_region (Pr = 0.01 | P = 0.01) |
Pygocentrus_nattereri_opn8b	V76G	# | |
Pygocentrus_nattereri_opn8b	V76G	# |---->Altered Functional_residue (Pr = 0.16) |
Pygocentrus_nattereri_opn8b	V76G	# |---->Altered Macromolecular_binding (Pr = 0.16) |
Pygocentrus_nattereri_opn8b	V76G	# | |---->Altered Protein_binding (Pr = 0.16) |
Pygocentrus_nattereri_opn8b	V76G	# | |---->Altered Disordered_interface (Pr = 0.02) |
Pygocentrus_nattereri_opn8b	V76G	# | | |
Pygocentrus_nattereri_opn8b	V76G	# | |---->Altered Ordered_interface (Pr = 0.16) |
Pygocentrus_nattereri_opn8b	V76G	# | |
Pygocentrus_nattereri_opn8b	V76G	# |---->Altered Metal_binding (Pr = 0.03)<---------------------------------------------------------|
Pygocentrus_nattereri_opn8b	V76G	# |
Pygocentrus_nattereri_opn8b	V76G	# |---->Altered PTM_site (Pr = 0.03)
Pygocentrus_nattereri_opn8b	V76G	# |---->Loss of GPI-anchor_amidation at N78 (Pr = 0.03 | P = 7.7e-03)
Pygocentrus_nattereri_opn8b	M263V	0.128	Loss of Helix (Pr = 0.27 | P = 0.05); Loss of GPI-anchor_amidation at N265 (Pr = 0.02 | P = 0.01)	Altered Motifs (ELME000020:ITIM (immunoreceptor tyrosine-based inhibitory motif). Phosphorylation of the ITIM motif - found in the cytoplasmic tail of some inhibitory receptors (KIRs) that bind MHC Class I - leads to the recruitment and activation of a protein tyrosine phosphatase.; ELME000063:CK1 phosphorylation site; ELME000120:Tyrosine-based sorting signal responsible for the interaction with mu subunit of AP (Adaptor Protein) complex)	Predicted conservation scores
Pygocentrus_nattereri_opn8b	M263V	# Altered Effect (Pr = 0.27)
Pygocentrus_nattereri_opn8b	M263V	# |---->Altered Motifs (ELME000020|ELME000063|ELME000120)
Pygocentrus_nattereri_opn8b	M263V	# |---->Altered Structure_and_dynamics (Pr = 0.27)-------------------------------------------------------|
Pygocentrus_nattereri_opn8b	M263V	# | |---->Altered Secondary_structure (Pr = 0.27) |
Pygocentrus_nattereri_opn8b	M263V	# | | |---->Loss of Helix (Pr = 0.27 | P = 0.05) |
Pygocentrus_nattereri_opn8b	M263V	# | | |
Pygocentrus_nattereri_opn8b	M263V	# | |---->Altered Stability_and_conformational_flexibility (Pr = 0.21) |
Pygocentrus_nattereri_opn8b	M263V	# | | |---->Altered Conformational_flexibility (Pr = 0.21) |
Pygocentrus_nattereri_opn8b	M263V	# | | |
Pygocentrus_nattereri_opn8b	M263V	# | |---->Altered Special_structural_signatures (Pr = 0.08) |
Pygocentrus_nattereri_opn8b	M263V	# | |---->Altered Signal_peptide (Pr = 0.00) |
Pygocentrus_nattereri_opn8b	M263V	# | | |
Pygocentrus_nattereri_opn8b	M263V	# | |---->Altered Transmembrane_protein (Pr = 0.08) |
Pygocentrus_nattereri_opn8b	M263V	# | |
Pygocentrus_nattereri_opn8b	M263V	# |---->Altered Functional_residue (Pr = 0.23) |
Pygocentrus_nattereri_opn8b	M263V	# |---->Altered Macromolecular_binding (Pr = 0.23) |
Pygocentrus_nattereri_opn8b	M263V	# | |---->Altered Protein_binding (Pr = 0.23) |
Pygocentrus_nattereri_opn8b	M263V	# | |---->Altered Disordered_interface (Pr = 0.15) |
Pygocentrus_nattereri_opn8b	M263V	# | | |
Pygocentrus_nattereri_opn8b	M263V	# | |---->Altered Ordered_interface (Pr = 0.23) |
Pygocentrus_nattereri_opn8b	M263V	# | |
Pygocentrus_nattereri_opn8b	M263V	# |---->Altered Metal_binding (Pr = 0.01)<---------------------------------------------------------|
Pygocentrus_nattereri_opn8b	M263V	# |
Pygocentrus_nattereri_opn8b	M263V	# |---->Altered PTM_site (Pr = 0.12)
Pygocentrus_nattereri_opn8b	M263V	# |---->Loss of GPI-anchor_amidation at N265 (Pr = 0.02 | P = 0.01)
Pygocentrus_nattereri_opn8b	D264G	0.456	Loss of Helix (Pr = 0.28 | P = 0.03); Altered Stability (Pr = 0.11 | P = 0.03); Gain of GPI-anchor_amidation at N265 (Pr = 0.03 | P = 0.01)	Altered Motifs (ELME000063:CK1 phosphorylation site)	Predicted conservation scores
Pygocentrus_nattereri_opn8b	D264G	# Altered Effect (Pr = 0.28)
Pygocentrus_nattereri_opn8b	D264G	# |---->Altered Motifs (ELME000063)
Pygocentrus_nattereri_opn8b	D264G	# |---->Altered Structure_and_dynamics (Pr = 0.28)-------------------------------------------------------|
Pygocentrus_nattereri_opn8b	D264G	# | |---->Altered Secondary_structure (Pr = 0.28) |
Pygocentrus_nattereri_opn8b	D264G	# | | |---->Loss of Helix (Pr = 0.28 | P = 0.03) |
Pygocentrus_nattereri_opn8b	D264G	# | | |
Pygocentrus_nattereri_opn8b	D264G	# | |---->Altered Stability_and_conformational_flexibility (Pr = 0.21) |
Pygocentrus_nattereri_opn8b	D264G	# | | |---->Altered Stability (Pr = 0.11 | P = 0.03) |
Pygocentrus_nattereri_opn8b	D264G	# | | |---->Altered Conformational_flexibility (Pr = 0.21) |
Pygocentrus_nattereri_opn8b	D264G	# | | |
Pygocentrus_nattereri_opn8b	D264G	# | |---->Altered Special_structural_signatures (Pr = 0.11) |
Pygocentrus_nattereri_opn8b	D264G	# | |---->Altered Signal_peptide (Pr = 0.00) |
Pygocentrus_nattereri_opn8b	D264G	# | | |
Pygocentrus_nattereri_opn8b	D264G	# | |---->Altered Transmembrane_protein (Pr = 0.11) |
Pygocentrus_nattereri_opn8b	D264G	# | |
Pygocentrus_nattereri_opn8b	D264G	# |---->Altered Functional_residue (Pr = 0.21) |
Pygocentrus_nattereri_opn8b	D264G	# |---->Altered Macromolecular_binding (Pr = 0.21) |
Pygocentrus_nattereri_opn8b	D264G	# | |---->Altered Protein_binding (Pr = 0.21) |
Pygocentrus_nattereri_opn8b	D264G	# | |---->Altered Disordered_interface (Pr = 0.16) |
Pygocentrus_nattereri_opn8b	D264G	# | | |
Pygocentrus_nattereri_opn8b	D264G	# | |---->Altered Ordered_interface (Pr = 0.21) |
Pygocentrus_nattereri_opn8b	D264G	# | |
Pygocentrus_nattereri_opn8b	D264G	# |---->Altered Metal_binding (Pr = 0.01)<---------------------------------------------------------|
Pygocentrus_nattereri_opn8b	D264G	# |
Pygocentrus_nattereri_opn8b	D264G	# |---->Altered PTM_site (Pr = 0.15)
Pygocentrus_nattereri_opn8b	D264G	# |---->Gain of GPI-anchor_amidation at N265 (Pr = 0.03 | P = 0.01)
Pygocentrus_nattereri_opn8b	I270V	0.036	Loss of Helix (Pr = 0.27 | P = 0.05); Gain of GPI-anchor_amidation at N265 (Pr = 0.02 | P = 0.01)	Altered Motifs (None)	Predicted conservation scores
Pygocentrus_nattereri_opn8b	I270V	# Altered Effect (Pr = 0.27)
Pygocentrus_nattereri_opn8b	I270V	# |---->Altered Motifs (None)
Pygocentrus_nattereri_opn8b	I270V	# |---->Altered Structure_and_dynamics (Pr = 0.27)-------------------------------------------------------|
Pygocentrus_nattereri_opn8b	I270V	# | |---->Altered Secondary_structure (Pr = 0.27) |
Pygocentrus_nattereri_opn8b	I270V	# | | |---->Loss of Helix (Pr = 0.27 | P = 0.05) |
Pygocentrus_nattereri_opn8b	I270V	# | | |
Pygocentrus_nattereri_opn8b	I270V	# | |---->Altered Stability_and_conformational_flexibility (Pr = 0.20) |
Pygocentrus_nattereri_opn8b	I270V	# | | |---->Altered Conformational_flexibility (Pr = 0.20) |
Pygocentrus_nattereri_opn8b	I270V	# | | |
Pygocentrus_nattereri_opn8b	I270V	# | |---->Altered Special_structural_signatures (Pr = 0.14) |
Pygocentrus_nattereri_opn8b	I270V	# | |---->Altered Signal_peptide (Pr = 0.00) |
Pygocentrus_nattereri_opn8b	I270V	# | | |
Pygocentrus_nattereri_opn8b	I270V	# | |---->Altered Transmembrane_protein (Pr = 0.14) |
Pygocentrus_nattereri_opn8b	I270V	# | |
Pygocentrus_nattereri_opn8b	I270V	# |---->Altered Functional_residue (Pr = 0.18) |
Pygocentrus_nattereri_opn8b	I270V	# |---->Altered Macromolecular_binding (Pr = 0.18) |
Pygocentrus_nattereri_opn8b	I270V	# | |---->Altered Protein_binding (Pr = 0.18) |
Pygocentrus_nattereri_opn8b	I270V	# | |---->Altered Disordered_interface (Pr = 0.16) |
Pygocentrus_nattereri_opn8b	I270V	# | | |
Pygocentrus_nattereri_opn8b	I270V	# | |---->Altered Ordered_interface (Pr = 0.18) |
Pygocentrus_nattereri_opn8b	I270V	# | |
Pygocentrus_nattereri_opn8b	I270V	# |---->Altered Metal_binding (Pr = 0.01)<---------------------------------------------------------|
Pygocentrus_nattereri_opn8b	I270V	# |
Pygocentrus_nattereri_opn8b	I270V	# |---->Altered PTM_site (Pr = 0.16)
Pygocentrus_nattereri_opn8b	I270V	# |---->Gain of GPI-anchor_amidation at N265 (Pr = 0.02 | P = 0.01)
Pygocentrus_nattereri_opn8b	V282M	0.159	Gain of Helix (Pr = 0.28 | P = 0.02)	Altered Motifs (ELME000106:Substrate recognition site that interacts with cyclin and thereby increases phosphorylation by cyclin/cdk complexes. Predicted proteins should have a CDK phosphorylation site. Also used by cyclin/cdk inhibitors.; ELME000233:MAPK interacting molecules (e.g. MAPKKs - substrates - phosphatases) carry docking motif that help to regulate specific interaction in the MAPK cascade. The classic motif approximates (R/K)xxxx#x# where # is a hydrophobic residue.)	Predicted conservation scores
Pygocentrus_nattereri_opn8b	V282M	# Altered Effect (Pr = 0.28)
Pygocentrus_nattereri_opn8b	V282M	# |---->Altered Motifs (ELME000106|ELME000233)
Pygocentrus_nattereri_opn8b	V282M	# |---->Altered Structure_and_dynamics (Pr = 0.28)-------------------------------------------------------|
Pygocentrus_nattereri_opn8b	V282M	# | |---->Altered Secondary_structure (Pr = 0.28) |
Pygocentrus_nattereri_opn8b	V282M	# | | |---->Gain of Helix (Pr = 0.28 | P = 0.02) |
Pygocentrus_nattereri_opn8b	V282M	# | | |
Pygocentrus_nattereri_opn8b	V282M	# | |---->Altered Stability_and_conformational_flexibility (Pr = 0.11) |
Pygocentrus_nattereri_opn8b	V282M	# | | |---->Altered Conformational_flexibility (Pr = 0.11) |
Pygocentrus_nattereri_opn8b	V282M	# | | |
Pygocentrus_nattereri_opn8b	V282M	# | |---->Altered Special_structural_signatures (Pr = 0.10) |
Pygocentrus_nattereri_opn8b	V282M	# | |---->Altered Signal_peptide (Pr = 0.00) |
Pygocentrus_nattereri_opn8b	V282M	# | | |
Pygocentrus_nattereri_opn8b	V282M	# | |---->Altered Transmembrane_protein (Pr = 0.10) |
Pygocentrus_nattereri_opn8b	V282M	# | |
Pygocentrus_nattereri_opn8b	V282M	# |---->Altered Functional_residue (Pr = 0.17) |
Pygocentrus_nattereri_opn8b	V282M	# |---->Altered Macromolecular_binding (Pr = 0.17) |
Pygocentrus_nattereri_opn8b	V282M	# | |---->Altered Protein_binding (Pr = 0.17) |
Pygocentrus_nattereri_opn8b	V282M	# | |---->Altered Disordered_interface (Pr = 0.12) |
Pygocentrus_nattereri_opn8b	V282M	# | | |
Pygocentrus_nattereri_opn8b	V282M	# | |---->Altered Ordered_interface (Pr = 0.17) |
Pygocentrus_nattereri_opn8b	V282M	# | |
Pygocentrus_nattereri_opn8b	V282M	# |---->Altered Metal_binding (Pr = 0.01)<---------------------------------------------------------|
Pygocentrus_nattereri_opn8b	V282M	# |
Pygocentrus_nattereri_opn8b	V282M	# |---->Altered PTM_site (Pr = 0.14)
Pygocentrus_nattereri_opn8b	I293V	0.155	Altered Transmembrane_region (Pr = 0.01 | P = 0.01)	Altered Motifs (ELME000197:Phosphopeptide motif which directly interacts with the BRCT (carboxy-terminal) domain of the Breast Cancer Gene BRCA1 with low affinity)	Predicted conservation scores
Pygocentrus_nattereri_opn8b	I293V	# Altered Effect (Pr = 0.26)
Pygocentrus_nattereri_opn8b	I293V	# |---->Altered Motifs (ELME000197)
Pygocentrus_nattereri_opn8b	I293V	# |---->Altered Structure_and_dynamics (Pr = 0.26)-------------------------------------------------------|
Pygocentrus_nattereri_opn8b	I293V	# | |---->Altered Secondary_structure (Pr = 0.26) |
Pygocentrus_nattereri_opn8b	I293V	# | | |
Pygocentrus_nattereri_opn8b	I293V	# | |---->Altered Stability_and_conformational_flexibility (Pr = 0.07) |
Pygocentrus_nattereri_opn8b	I293V	# | | |---->Altered Conformational_flexibility (Pr = 0.07) |
Pygocentrus_nattereri_opn8b	I293V	# | | |
Pygocentrus_nattereri_opn8b	I293V	# | |---->Altered Special_structural_signatures (Pr = 0.03) |
Pygocentrus_nattereri_opn8b	I293V	# | |---->Altered Signal_peptide (Pr = 0.00) |
Pygocentrus_nattereri_opn8b	I293V	# | | |
Pygocentrus_nattereri_opn8b	I293V	# | |---->Altered Transmembrane_protein (Pr = 0.03) |
Pygocentrus_nattereri_opn8b	I293V	# | |---->Altered Transmembrane_region (Pr = 0.01 | P = 0.01) |
Pygocentrus_nattereri_opn8b	I293V	# | |
Pygocentrus_nattereri_opn8b	I293V	# |---->Altered Functional_residue (Pr = 0.22) |
Pygocentrus_nattereri_opn8b	I293V	# |---->Altered Macromolecular_binding (Pr = 0.22) |
Pygocentrus_nattereri_opn8b	I293V	# | |---->Altered Protein_binding (Pr = 0.22) |
Pygocentrus_nattereri_opn8b	I293V	# | |---->Altered Disordered_interface (Pr = 0.05) |
Pygocentrus_nattereri_opn8b	I293V	# | | |
Pygocentrus_nattereri_opn8b	I293V	# | |---->Altered Ordered_interface (Pr = 0.22) |
Pygocentrus_nattereri_opn8b	I293V	# | |
Pygocentrus_nattereri_opn8b	I293V	# |---->Altered Metal_binding (Pr = 0.02)<---------------------------------------------------------|
Pygocentrus_nattereri_opn8b	I293V	# |
Pygocentrus_nattereri_opn8b	I293V	# |---->Altered PTM_site (Pr = 0.00)
Pygocentrus_nattereri_opn8b	G297A	0.470	Loss of Strand (Pr = 0.30 | P = 2.1e-03); Altered PPI_hotspot (Pr = 0.25 | P = 0.02); Altered Cytoplasmic_loop (Pr = 0.10 | P = 0.04)	Altered Motifs (ELME000136:The Class IV WW domain interaction motif is recognised primarily by the Pin1 phosphorylation-dependent prolyl isomerase.; ELME000159:Proline-Directed Kinase (e.g. MAPK) phosphorylation site in higher eukaryotes.; ELME000328:Fxxx[WF] motifs are present in Pex19 and S. cerevisiae Pex5 cytosolic receptors that bind to peroxisomal membrane docking member - Pex14)	Predicted conservation scores
Pygocentrus_nattereri_opn8b	G297A	# Altered Effect (Pr = 0.30)
Pygocentrus_nattereri_opn8b	G297A	# |---->Altered Motifs (ELME000136|ELME000159|ELME000328)
Pygocentrus_nattereri_opn8b	G297A	# |---->Altered Structure_and_dynamics (Pr = 0.30)-------------------------------------------------------|
Pygocentrus_nattereri_opn8b	G297A	# | |---->Altered Secondary_structure (Pr = 0.30) |
Pygocentrus_nattereri_opn8b	G297A	# | | |---->Loss of Strand (Pr = 0.30 | P = 2.1e-03) |
Pygocentrus_nattereri_opn8b	G297A	# | | |
Pygocentrus_nattereri_opn8b	G297A	# | |---->Altered Stability_and_conformational_flexibility (Pr = 0.08) |
Pygocentrus_nattereri_opn8b	G297A	# | | |---->Altered Conformational_flexibility (Pr = 0.08) |
Pygocentrus_nattereri_opn8b	G297A	# | | |
Pygocentrus_nattereri_opn8b	G297A	# | |---->Altered Special_structural_signatures (Pr = 0.10) |
Pygocentrus_nattereri_opn8b	G297A	# | |---->Altered Signal_peptide (Pr = 0.00) |
Pygocentrus_nattereri_opn8b	G297A	# | | |
Pygocentrus_nattereri_opn8b	G297A	# | |---->Altered Transmembrane_protein (Pr = 0.10) |
Pygocentrus_nattereri_opn8b	G297A	# | |---->Altered Non-cytoplasmic_loop (Pr = 0.10 | P = 0.04) |
Pygocentrus_nattereri_opn8b	G297A	# | |
Pygocentrus_nattereri_opn8b	G297A	# |---->Altered Functional_residue (Pr = 0.25) |
Pygocentrus_nattereri_opn8b	G297A	# |---->Altered Macromolecular_binding (Pr = 0.25) |
Pygocentrus_nattereri_opn8b	G297A	# | |---->Altered Protein_binding (Pr = 0.25) |
Pygocentrus_nattereri_opn8b	G297A	# | |---->Altered Disordered_interface (Pr = 0.09) |
Pygocentrus_nattereri_opn8b	G297A	# | | |
Pygocentrus_nattereri_opn8b	G297A	# | |---->Altered Ordered_interface (Pr = 0.25) |
Pygocentrus_nattereri_opn8b	G297A	# | |---->Altered PPI_hotspot (Pr = 0.25 | P = 0.02) |
Pygocentrus_nattereri_opn8b	G297A	# | |
Pygocentrus_nattereri_opn8b	G297A	# |---->Altered Metal_binding (Pr = 0.03)<---------------------------------------------------------|
Pygocentrus_nattereri_opn8b	G297A	# |
Pygocentrus_nattereri_opn8b	G297A	# |---->Altered PTM_site (Pr = 0.01)
Pygocentrus_nattereri_opn8b	I310V	0.124	Gain of Relative_solvent_accessibility (Pr = 0.28 | P = 0.02); Altered Cytoplasmic_loop (Pr = 0.25 | P = 1.5e-03); Loss of Sodium_binding at S313 (Pr = 0.24 | P = 0.02); Gain of Potassium_binding at S312 (Pr = 0.16 | P = 0.02)	Altered Motifs (ELME000053:GSK3 phosphorylation recognition site; ELME000063:CK1 phosphorylation site)	Predicted conservation scores
Pygocentrus_nattereri_opn8b	I310V	# Altered Effect (Pr = 0.28)
Pygocentrus_nattereri_opn8b	I310V	# |---->Altered Motifs (ELME000053|ELME000063)
Pygocentrus_nattereri_opn8b	I310V	# |---->Altered Structure_and_dynamics (Pr = 0.28)-------------------------------------------------------|
Pygocentrus_nattereri_opn8b	I310V	# | |---->Gain of Relative_solvent_accessibility (Pr = 0.28 | P = 0.02) |
Pygocentrus_nattereri_opn8b	I310V	# | |---->Altered Secondary_structure (Pr = 0.25) |
Pygocentrus_nattereri_opn8b	I310V	# | | |
Pygocentrus_nattereri_opn8b	I310V	# | |---->Altered Stability_and_conformational_flexibility (Pr = 0.26) |
Pygocentrus_nattereri_opn8b	I310V	# | | |---->Altered Conformational_flexibility (Pr = 0.26) |
Pygocentrus_nattereri_opn8b	I310V	# | | |
Pygocentrus_nattereri_opn8b	I310V	# | |---->Altered Special_structural_signatures (Pr = 0.25) |
Pygocentrus_nattereri_opn8b	I310V	# | |---->Altered Signal_peptide (Pr = 0.00) |
Pygocentrus_nattereri_opn8b	I310V	# | | |
Pygocentrus_nattereri_opn8b	I310V	# | |---->Altered Transmembrane_protein (Pr = 0.25) |
Pygocentrus_nattereri_opn8b	I310V	# | |---->Altered Non-cytoplasmic_loop (Pr = 0.25 | P = 1.5e-03) |
Pygocentrus_nattereri_opn8b	I310V	# | |
Pygocentrus_nattereri_opn8b	I310V	# |---->Altered Functional_residue (Pr = 0.27) |
Pygocentrus_nattereri_opn8b	I310V	# |---->Altered Macromolecular_binding (Pr = 0.27) |
Pygocentrus_nattereri_opn8b	I310V	# | |---->Altered Protein_binding (Pr = 0.27) |
Pygocentrus_nattereri_opn8b	I310V	# | |---->Altered Disordered_interface (Pr = 0.18) |
Pygocentrus_nattereri_opn8b	I310V	# | | |
Pygocentrus_nattereri_opn8b	I310V	# | |---->Altered Ordered_interface (Pr = 0.27) |
Pygocentrus_nattereri_opn8b	I310V	# | |
Pygocentrus_nattereri_opn8b	I310V	# |---->Altered Metal_binding (Pr = 0.24)<---------------------------------------------------------|
Pygocentrus_nattereri_opn8b	I310V	# | |---->Gain of Potassium_binding at S312 (Pr = 0.16 | P = 0.02)
Pygocentrus_nattereri_opn8b	I310V	# | |---->Loss of Sodium_binding at S313 (Pr = 0.24 | P = 0.02)
Pygocentrus_nattereri_opn8b	I310V	# |
Pygocentrus_nattereri_opn8b	I310V	# |---->Altered PTM_site (Pr = 0.08)
Pygocentrus_nattereri_opn8b	V323I	0.124	Altered PPI_residue (Pr = 0.28 | P = 0.04); Altered Cytoplasmic_loop (Pr = 0.27 | P = 5.2e-04); Loss of Potassium_binding at H322 (Pr = 0.10 | P = 0.05)	Altered Motifs (ELME000239:The USP7 NTD domain binding motif variant based on the MDM2 and P53 interactions.)	Predicted conservation scores
Pygocentrus_nattereri_opn8b	V323I	# Altered Effect (Pr = 0.28)
Pygocentrus_nattereri_opn8b	V323I	# |---->Altered Motifs (ELME000239)
Pygocentrus_nattereri_opn8b	V323I	# |---->Altered Structure_and_dynamics (Pr = 0.27)-------------------------------------------------------|
Pygocentrus_nattereri_opn8b	V323I	# | |---->Altered Secondary_structure (Pr = 0.26) |
Pygocentrus_nattereri_opn8b	V323I	# | | |
Pygocentrus_nattereri_opn8b	V323I	# | |---->Altered Stability_and_conformational_flexibility (Pr = 0.25) |
Pygocentrus_nattereri_opn8b	V323I	# | | |---->Altered Conformational_flexibility (Pr = 0.25) |
Pygocentrus_nattereri_opn8b	V323I	# | | |
Pygocentrus_nattereri_opn8b	V323I	# | |---->Altered Special_structural_signatures (Pr = 0.27) |
Pygocentrus_nattereri_opn8b	V323I	# | |---->Altered Signal_peptide (Pr = 0.00) |
Pygocentrus_nattereri_opn8b	V323I	# | | |
Pygocentrus_nattereri_opn8b	V323I	# | |---->Altered Transmembrane_protein (Pr = 0.27) |
Pygocentrus_nattereri_opn8b	V323I	# | |---->Altered Non-cytoplasmic_loop (Pr = 0.27 | P = 5.2e-04) |
Pygocentrus_nattereri_opn8b	V323I	# | |
Pygocentrus_nattereri_opn8b	V323I	# |---->Altered Functional_residue (Pr = 0.28) |
Pygocentrus_nattereri_opn8b	V323I	# |---->Altered Macromolecular_binding (Pr = 0.28) |
Pygocentrus_nattereri_opn8b	V323I	# | |---->Altered Protein_binding (Pr = 0.28) |
Pygocentrus_nattereri_opn8b	V323I	# | |---->Altered Disordered_interface (Pr = 0.13) |
Pygocentrus_nattereri_opn8b	V323I	# | | |
Pygocentrus_nattereri_opn8b	V323I	# | |---->Altered Ordered_interface (Pr = 0.28) |
Pygocentrus_nattereri_opn8b	V323I	# | |---->Altered PPI_residue (Pr = 0.28 | P = 0.04) |
Pygocentrus_nattereri_opn8b	V323I	# | |
Pygocentrus_nattereri_opn8b	V323I	# |---->Altered Metal_binding (Pr = 0.10)<---------------------------------------------------------|
Pygocentrus_nattereri_opn8b	V323I	# | |---->Loss of Potassium_binding at H322 (Pr = 0.10 | P = 0.05)
Pygocentrus_nattereri_opn8b	V323I	# |
Pygocentrus_nattereri_opn8b	V323I	# |---->Altered PTM_site (Pr = 0.03)
Pygocentrus_nattereri_opn8b	I344T	0.727	Altered PPI_residue (Pr = 0.35 | P = 3.6e-03); Gain of Allosteric_site at I341 (Pr = 0.33 | P = 7.2e-04); Altered DNA_binding (Pr = 0.28 | P = 2.8e-03); Altered PPI_hotspot (Pr = 0.25 | P = 0.02); Altered Stability (Pr = 0.23 | P = 9.6e-03); Gain of Potassium_binding at S346 (Pr = 0.17 | P = 0.01); Altered Coiled_coil (Pr = 0.16 | P = 0.03)	Altered Motifs (ELME000053:GSK3 phosphorylation recognition site; ELME000120:Tyrosine-based sorting signal responsible for the interaction with mu subunit of AP (Adaptor Protein) complex; ELME000182:STAT5 Src Homology 2 (SH2) domain binding motif.)	Predicted conservation scores
Pygocentrus_nattereri_opn8b	I344T	# Altered Effect (Pr = 0.35)
Pygocentrus_nattereri_opn8b	I344T	# |---->Altered Motifs (ELME000053|ELME000120|ELME000182)
Pygocentrus_nattereri_opn8b	I344T	# |---->Altered Structure_and_dynamics (Pr = 0.33)-------------------------------------------------------|
Pygocentrus_nattereri_opn8b	I344T	# | |---->Altered Secondary_structure (Pr = 0.25) |
Pygocentrus_nattereri_opn8b	I344T	# | | |
Pygocentrus_nattereri_opn8b	I344T	# | |---->Altered Stability_and_conformational_flexibility (Pr = 0.23) |
Pygocentrus_nattereri_opn8b	I344T	# | | |---->Altered Stability (Pr = 0.23 | P = 9.6e-03) |
Pygocentrus_nattereri_opn8b	I344T	# | | |---->Altered Conformational_flexibility (Pr = 0.14) |
Pygocentrus_nattereri_opn8b	I344T	# | | |
Pygocentrus_nattereri_opn8b	I344T	# | |---->Altered Special_structural_signatures (Pr = 0.16) |
Pygocentrus_nattereri_opn8b	I344T	# | |---->Altered Coiled_coil (Pr = 0.16 | P = 0.03) |
Pygocentrus_nattereri_opn8b	I344T	# | |---->Altered Signal_peptide (Pr = 0.00) |
Pygocentrus_nattereri_opn8b	I344T	# | | |
Pygocentrus_nattereri_opn8b	I344T	# | |---->Altered Transmembrane_protein (Pr = 0.07) |
Pygocentrus_nattereri_opn8b	I344T	# | |
Pygocentrus_nattereri_opn8b	I344T	# |---->Altered Functional_residue (Pr = 0.35) |
Pygocentrus_nattereri_opn8b	I344T	# |---->Gain of Allosteric_site at I341 (Pr = 0.33 | P = 7.2e-04)<---------------------------------|
Pygocentrus_nattereri_opn8b	I344T	# |---->Altered Macromolecular_binding (Pr = 0.35) |
Pygocentrus_nattereri_opn8b	I344T	# | |---->Altered DNA_binding (Pr = 0.28 | P = 2.8e-03) |
Pygocentrus_nattereri_opn8b	I344T	# | |---->Altered Protein_binding (Pr = 0.35) |
Pygocentrus_nattereri_opn8b	I344T	# | |---->Altered Disordered_interface (Pr = 0.26) |
Pygocentrus_nattereri_opn8b	I344T	# | | |
Pygocentrus_nattereri_opn8b	I344T	# | |---->Altered Ordered_interface (Pr = 0.35) |
Pygocentrus_nattereri_opn8b	I344T	# | |---->Altered PPI_residue (Pr = 0.35 | P = 3.6e-03) |
Pygocentrus_nattereri_opn8b	I344T	# | |---->Altered PPI_hotspot (Pr = 0.25 | P = 0.02) |
Pygocentrus_nattereri_opn8b	I344T	# | |
Pygocentrus_nattereri_opn8b	I344T	# |---->Altered Metal_binding (Pr = 0.17)<---------------------------------------------------------|
Pygocentrus_nattereri_opn8b	I344T	# | |---->Gain of Potassium_binding at S346 (Pr = 0.17 | P = 0.01)
Pygocentrus_nattereri_opn8b	I344T	# |
Pygocentrus_nattereri_opn8b	I344T	# |---->Altered PTM_site (Pr = 0.13)
Pygocentrus_nattereri_opn8b	T348S	0.304	Altered PPI_residue (Pr = 0.30 | P = 0.02); Altered DNA_binding (Pr = 0.29 | P = 1.9e-03); Gain of Allosteric_site at F349 (Pr = 0.23 | P = 0.02); Gain of Potassium_binding at S346 (Pr = 0.17 | P = 0.02); Altered Coiled_coil (Pr = 0.15 | P = 0.03); Altered Cytoplasmic_loop (Pr = 0.09 | P = 0.05)	Altered Motifs (ELME000146:Subtilisin/kexin isozyme-1 (SKI1) cleavage site ([RK]-X-[hydrophobic]-[LTKF]-|-X); ELME000197:Phosphopeptide motif which directly interacts with the BRCT (carboxy-terminal) domain of the Breast Cancer Gene BRCA1 with low affinity; ELME000328:Fxxx[WF] motifs are present in Pex19 and S. cerevisiae Pex5 cytosolic receptors that bind to peroxisomal membrane docking member - Pex14; ELME000336:NEK2 phosphorylation motif with preferred Phe - Leu or Met in the -3 position to compensate for less favorable residues in the +1 and +2 position.; PS00005:Protein kinase C phosphorylation site)	Predicted conservation scores
Pygocentrus_nattereri_opn8b	T348S	# Altered Effect (Pr = 0.30)
Pygocentrus_nattereri_opn8b	T348S	# |---->Altered Motifs (ELME000146|ELME000197|ELME000328|ELME000336|PS00005)
Pygocentrus_nattereri_opn8b	T348S	# |---->Altered Structure_and_dynamics (Pr = 0.25)-------------------------------------------------------|
Pygocentrus_nattereri_opn8b	T348S	# | |---->Altered Secondary_structure (Pr = 0.25) |
Pygocentrus_nattereri_opn8b	T348S	# | | |
Pygocentrus_nattereri_opn8b	T348S	# | |---->Altered Stability_and_conformational_flexibility (Pr = 0.16) |
Pygocentrus_nattereri_opn8b	T348S	# | | |---->Altered Conformational_flexibility (Pr = 0.16) |
Pygocentrus_nattereri_opn8b	T348S	# | | |
Pygocentrus_nattereri_opn8b	T348S	# | |---->Altered Special_structural_signatures (Pr = 0.15) |
Pygocentrus_nattereri_opn8b	T348S	# | |---->Altered Coiled_coil (Pr = 0.15 | P = 0.03) |
Pygocentrus_nattereri_opn8b	T348S	# | |---->Altered Signal_peptide (Pr = 0.00) |
Pygocentrus_nattereri_opn8b	T348S	# | | |
Pygocentrus_nattereri_opn8b	T348S	# | |---->Altered Transmembrane_protein (Pr = 0.09) |
Pygocentrus_nattereri_opn8b	T348S	# | |---->Altered Non-cytoplasmic_loop (Pr = 0.09 | P = 0.05) |
Pygocentrus_nattereri_opn8b	T348S	# | |
Pygocentrus_nattereri_opn8b	T348S	# |---->Altered Functional_residue (Pr = 0.30) |
Pygocentrus_nattereri_opn8b	T348S	# |---->Gain of Allosteric_site at F349 (Pr = 0.23 | P = 0.02)<------------------------------------|
Pygocentrus_nattereri_opn8b	T348S	# |---->Altered Macromolecular_binding (Pr = 0.30) |
Pygocentrus_nattereri_opn8b	T348S	# | |---->Altered DNA_binding (Pr = 0.29 | P = 1.9e-03) |
Pygocentrus_nattereri_opn8b	T348S	# | |---->Altered Protein_binding (Pr = 0.30) |
Pygocentrus_nattereri_opn8b	T348S	# | |---->Altered Disordered_interface (Pr = 0.15) |
Pygocentrus_nattereri_opn8b	T348S	# | | |
Pygocentrus_nattereri_opn8b	T348S	# | |---->Altered Ordered_interface (Pr = 0.30) |
Pygocentrus_nattereri_opn8b	T348S	# | |---->Altered PPI_residue (Pr = 0.30 | P = 0.02) |
Pygocentrus_nattereri_opn8b	T348S	# | |
Pygocentrus_nattereri_opn8b	T348S	# |---->Altered Metal_binding (Pr = 0.17)<---------------------------------------------------------|
Pygocentrus_nattereri_opn8b	T348S	# | |---->Gain of Potassium_binding at S346 (Pr = 0.17 | P = 0.02)
Pygocentrus_nattereri_opn8b	T348S	# |
Pygocentrus_nattereri_opn8b	T348S	# |---->Altered PTM_site (Pr = 0.14)
Pygocentrus_nattereri_opn8b	C358H	0.683	Gain of Helix (Pr = 0.33 | P = 1.3e-03); Altered Coiled_coil (Pr = 0.12 | P = 0.04)	Altered Motifs (ELME000146:Subtilisin/kexin isozyme-1 (SKI1) cleavage site ([RK]-X-[hydrophobic]-[LTKF]-|-X))	Predicted conservation scores
Pygocentrus_nattereri_opn8b	C358H	# Altered Effect (Pr = 0.33)
Pygocentrus_nattereri_opn8b	C358H	# |---->Altered Motifs (ELME000146)
Pygocentrus_nattereri_opn8b	C358H	# |---->Altered Structure_and_dynamics (Pr = 0.33)-------------------------------------------------------|
Pygocentrus_nattereri_opn8b	C358H	# | |---->Altered Secondary_structure (Pr = 0.33) |
Pygocentrus_nattereri_opn8b	C358H	# | | |---->Gain of Helix (Pr = 0.33 | P = 1.3e-03) |
Pygocentrus_nattereri_opn8b	C358H	# | | |
Pygocentrus_nattereri_opn8b	C358H	# | |---->Altered Stability_and_conformational_flexibility (Pr = 0.13) |
Pygocentrus_nattereri_opn8b	C358H	# | | |---->Altered Conformational_flexibility (Pr = 0.13) |
Pygocentrus_nattereri_opn8b	C358H	# | | |
Pygocentrus_nattereri_opn8b	C358H	# | |---->Altered Special_structural_signatures (Pr = 0.12) |
Pygocentrus_nattereri_opn8b	C358H	# | |---->Altered Coiled_coil (Pr = 0.12 | P = 0.04) |
Pygocentrus_nattereri_opn8b	C358H	# | |---->Altered Signal_peptide (Pr = 0.00) |
Pygocentrus_nattereri_opn8b	C358H	# | | |
Pygocentrus_nattereri_opn8b	C358H	# | |---->Altered Transmembrane_protein (Pr = 0.05) |
Pygocentrus_nattereri_opn8b	C358H	# | |
Pygocentrus_nattereri_opn8b	C358H	# |---->Altered Functional_residue (Pr = 0.09) |
Pygocentrus_nattereri_opn8b	C358H	# |---->Altered Macromolecular_binding (Pr = 0.09) |
Pygocentrus_nattereri_opn8b	C358H	# | |---->Altered Protein_binding (Pr = 0.09) |
Pygocentrus_nattereri_opn8b	C358H	# | |---->Altered Disordered_interface (Pr = 0.03) |
Pygocentrus_nattereri_opn8b	C358H	# | | |
Pygocentrus_nattereri_opn8b	C358H	# | |---->Altered Ordered_interface (Pr = 0.09) |
Pygocentrus_nattereri_opn8b	C358H	# | |
Pygocentrus_nattereri_opn8b	C358H	# |---->Altered Metal_binding (Pr = 0.06)<---------------------------------------------------------|
Pygocentrus_nattereri_opn8b	C358H	# |
Pygocentrus_nattereri_opn8b	C358H	# |---->Altered PTM_site (Pr = 0.04)
Pygocentrus_nattereri_opn8b	G367E	0.117	Loss of Pyrrolidone_carboxylic_acid at Q370 (Pr = 0.07 | P = 0.02)	Altered Motifs (ELME000053:GSK3 phosphorylation recognition site; ELME000064:CK2 phosphorylation site; ELME000085:Glycosaminoglycan attachment site; ELME000162:Site for attachment of a fucose residue to a serine.; ELME000173:Consensus derived from reported natural interactors which do not match the Mode 1 and Mode 2 ligands.; PS00006:Casein kinase II phosphorylation site; PS00008:N-myristoylation site)	Predicted conservation scores
Pygocentrus_nattereri_opn8b	G367E	# Altered Effect (Pr = 0.27)
Pygocentrus_nattereri_opn8b	G367E	# |---->Altered Motifs (ELME000053|ELME000064|ELME000085|ELME000162|ELME000173|PS00006|PS00008)
Pygocentrus_nattereri_opn8b	G367E	# |---->Altered Structure_and_dynamics (Pr = 0.27)-------------------------------------------------------|
Pygocentrus_nattereri_opn8b	G367E	# | |---->Altered Secondary_structure (Pr = 0.25) |
Pygocentrus_nattereri_opn8b	G367E	# | | |
Pygocentrus_nattereri_opn8b	G367E	# | |---->Altered Stability_and_conformational_flexibility (Pr = 0.27) |
Pygocentrus_nattereri_opn8b	G367E	# | | |---->Altered Conformational_flexibility (Pr = 0.27) |
Pygocentrus_nattereri_opn8b	G367E	# | | |
Pygocentrus_nattereri_opn8b	G367E	# | |---->Altered Special_structural_signatures (Pr = 0.04) |
Pygocentrus_nattereri_opn8b	G367E	# | |---->Altered Signal_peptide (Pr = 0.00) |
Pygocentrus_nattereri_opn8b	G367E	# | | |
Pygocentrus_nattereri_opn8b	G367E	# | |---->Altered Transmembrane_protein (Pr = 0.04) |
Pygocentrus_nattereri_opn8b	G367E	# | |
Pygocentrus_nattereri_opn8b	G367E	# |---->Altered Functional_residue (Pr = 0.13) |
Pygocentrus_nattereri_opn8b	G367E	# |---->Altered Macromolecular_binding (Pr = 0.07) |
Pygocentrus_nattereri_opn8b	G367E	# | |---->Altered Protein_binding (Pr = 0.07) |
Pygocentrus_nattereri_opn8b	G367E	# | |---->Altered Disordered_interface (Pr = 0.01) |
Pygocentrus_nattereri_opn8b	G367E	# | | |
Pygocentrus_nattereri_opn8b	G367E	# | |---->Altered Ordered_interface (Pr = 0.07) |
Pygocentrus_nattereri_opn8b	G367E	# | |
Pygocentrus_nattereri_opn8b	G367E	# |---->Altered Metal_binding (Pr = 0.01)<---------------------------------------------------------|
Pygocentrus_nattereri_opn8b	G367E	# |
Pygocentrus_nattereri_opn8b	G367E	# |---->Altered PTM_site (Pr = 0.13)
Pygocentrus_nattereri_opn8b	G367E	# |---->Loss of Pyrrolidone_carboxylic_acid at Q370 (Pr = 0.07 | P = 0.02)
Pygocentrus_nattereri_opn8b	Q373R	0.115	Gain of ADP-ribosylation at Q373 (Pr = 0.28 | P = 4.3e-03); Gain of Pyrrolidone_carboxylic_acid at Q370 (Pr = 0.07 | P = 0.02); Loss of GPI-anchor_amidation at N376 (Pr = 0.05 | P = 5.2e-03); Loss of N-linked_glycosylation at N376 (Pr = 0.03 | P = 0.03)	Altered Motifs (ELME000202:(ST)Q motif which is phosphorylated by PIKK family members.)	Predicted conservation scores
Pygocentrus_nattereri_opn8b	Q373R	# Altered Effect (Pr = 0.28)
Pygocentrus_nattereri_opn8b	Q373R	# |---->Altered Motifs (ELME000202)
Pygocentrus_nattereri_opn8b	Q373R	# |---->Altered Structure_and_dynamics (Pr = 0.26)-------------------------------------------------------|
Pygocentrus_nattereri_opn8b	Q373R	# | |---->Altered Secondary_structure (Pr = 0.25) |
Pygocentrus_nattereri_opn8b	Q373R	# | | |
Pygocentrus_nattereri_opn8b	Q373R	# | |---->Altered Stability_and_conformational_flexibility (Pr = 0.26) |
Pygocentrus_nattereri_opn8b	Q373R	# | | |---->Altered Conformational_flexibility (Pr = 0.26) |
Pygocentrus_nattereri_opn8b	Q373R	# | | |
Pygocentrus_nattereri_opn8b	Q373R	# | |---->Altered Special_structural_signatures (Pr = 0.04) |
Pygocentrus_nattereri_opn8b	Q373R	# | |---->Altered Signal_peptide (Pr = 0.00) |
Pygocentrus_nattereri_opn8b	Q373R	# | | |
Pygocentrus_nattereri_opn8b	Q373R	# | |---->Altered Transmembrane_protein (Pr = 0.04) |
Pygocentrus_nattereri_opn8b	Q373R	# | |
Pygocentrus_nattereri_opn8b	Q373R	# |---->Altered Functional_residue (Pr = 0.28) |
Pygocentrus_nattereri_opn8b	Q373R	# |---->Altered Macromolecular_binding (Pr = 0.07) |
Pygocentrus_nattereri_opn8b	Q373R	# | |---->Altered Protein_binding (Pr = 0.07) |
Pygocentrus_nattereri_opn8b	Q373R	# | |---->Altered Disordered_interface (Pr = 0.04) |
Pygocentrus_nattereri_opn8b	Q373R	# | | |
Pygocentrus_nattereri_opn8b	Q373R	# | |---->Altered Ordered_interface (Pr = 0.07) |
Pygocentrus_nattereri_opn8b	Q373R	# | |
Pygocentrus_nattereri_opn8b	Q373R	# |---->Altered Metal_binding (Pr = 0.00)<---------------------------------------------------------|
Pygocentrus_nattereri_opn8b	Q373R	# |
Pygocentrus_nattereri_opn8b	Q373R	# |---->Altered PTM_site (Pr = 0.28)
Pygocentrus_nattereri_opn8b	Q373R	# |---->Gain of ADP-ribosylation at Q373 (Pr = 0.28 | P = 4.3e-03)
Pygocentrus_nattereri_opn8b	Q373R	# |---->Loss of GPI-anchor_amidation at N376 (Pr = 0.05 | P = 5.2e-03)
Pygocentrus_nattereri_opn8b	Q373R	# |---->Loss of N-linked_glycosylation at N376 (Pr = 0.03 | P = 0.03)
Pygocentrus_nattereri_opn8b	Q373R	# |---->Gain of Pyrrolidone_carboxylic_acid at Q370 (Pr = 0.07 | P = 0.02)
Pygocentrus_nattereri_opn8b	A381S	0.036	Gain of Intrinsic_disorder (Pr = 0.30 | P = 0.04); Gain of Strand (Pr = 0.26 | P = 0.04); Loss of GPI-anchor_amidation at N376 (Pr = 0.04 | P = 5.4e-03); Loss of N-linked_glycosylation at N376 (Pr = 0.03 | P = 0.03)	Altered Motifs (ELME000147:Site phosphorylated by the Polo-like kinase.; ELME000313:The WH2 motif is of variable length (16-19 amino acids) binding to the hydrophobic cleft formed by actin's subdomains 1 and 3. At the N-terminus it forms an alpha-helix followed by a flexible loop stabilised upon actin binding.; ELME000335:Inverted version of LIG_SUMO_SBM_1 that mediates binding to SUMO proteins non-covalently.; PS00008:N-myristoylation site)	Predicted conservation scores
Pygocentrus_nattereri_opn8b	A381S	# Altered Effect (Pr = 0.30)
Pygocentrus_nattereri_opn8b	A381S	# |---->Altered Motifs (ELME000147|ELME000313|ELME000335|PS00008)
Pygocentrus_nattereri_opn8b	A381S	# |---->Altered Structure_and_dynamics (Pr = 0.30)-------------------------------------------------------|
Pygocentrus_nattereri_opn8b	A381S	# | |---->Altered Secondary_structure (Pr = 0.26) |
Pygocentrus_nattereri_opn8b	A381S	# | | |---->Gain of Strand (Pr = 0.26 | P = 0.04) |
Pygocentrus_nattereri_opn8b	A381S	# | | |
Pygocentrus_nattereri_opn8b	A381S	# | |---->Altered Stability_and_conformational_flexibility (Pr = 0.30) |
Pygocentrus_nattereri_opn8b	A381S	# | | |---->Altered Conformational_flexibility (Pr = 0.30) |
Pygocentrus_nattereri_opn8b	A381S	# | | |---->Gain of Intrinsic_disorder (Pr = 0.30 | P = 0.04) |
Pygocentrus_nattereri_opn8b	A381S	# | | |
Pygocentrus_nattereri_opn8b	A381S	# | |---->Altered Special_structural_signatures (Pr = 0.02) |
Pygocentrus_nattereri_opn8b	A381S	# | |---->Altered Signal_peptide (Pr = 0.00) |
Pygocentrus_nattereri_opn8b	A381S	# | | |
Pygocentrus_nattereri_opn8b	A381S	# | |---->Altered Transmembrane_protein (Pr = 0.02) |
Pygocentrus_nattereri_opn8b	A381S	# | |
Pygocentrus_nattereri_opn8b	A381S	# |---->Altered Functional_residue (Pr = 0.22) |
Pygocentrus_nattereri_opn8b	A381S	# |---->Altered Macromolecular_binding (Pr = 0.13) |
Pygocentrus_nattereri_opn8b	A381S	# | |---->Altered Protein_binding (Pr = 0.13) |
Pygocentrus_nattereri_opn8b	A381S	# | |---->Altered Disordered_interface (Pr = 0.13) |
Pygocentrus_nattereri_opn8b	A381S	# | | |
Pygocentrus_nattereri_opn8b	A381S	# | |---->Altered Ordered_interface (Pr = 0.11) |
Pygocentrus_nattereri_opn8b	A381S	# | |
Pygocentrus_nattereri_opn8b	A381S	# |---->Altered Metal_binding (Pr = 0.00)<---------------------------------------------------------|
Pygocentrus_nattereri_opn8b	A381S	# |
Pygocentrus_nattereri_opn8b	A381S	# |---->Altered PTM_site (Pr = 0.22)
Pygocentrus_nattereri_opn8b	A381S	# |---->Loss of GPI-anchor_amidation at N376 (Pr = 0.04 | P = 5.4e-03)
Pygocentrus_nattereri_opn8b	A381S	# |---->Loss of N-linked_glycosylation at N376 (Pr = 0.03 | P = 0.03)
Pygocentrus_nattereri_opn8b	D387E	0.093	Loss of Strand (Pr = 0.26 | P = 0.05)	Altered Motifs (ELME000313:The WH2 motif is of variable length (16-19 amino acids) binding to the hydrophobic cleft formed by actin's subdomains 1 and 3. At the N-terminus it forms an alpha-helix followed by a flexible loop stabilised upon actin binding.)	Predicted conservation scores
Pygocentrus_nattereri_opn8b	D387E	# Altered Effect (Pr = 0.28)
Pygocentrus_nattereri_opn8b	D387E	# |---->Altered Motifs (ELME000313)
Pygocentrus_nattereri_opn8b	D387E	# |---->Altered Structure_and_dynamics (Pr = 0.28)-------------------------------------------------------|
Pygocentrus_nattereri_opn8b	D387E	# | |---->Altered Secondary_structure (Pr = 0.26) |
Pygocentrus_nattereri_opn8b	D387E	# | | |---->Loss of Strand (Pr = 0.26 | P = 0.05) |
Pygocentrus_nattereri_opn8b	D387E	# | | |
Pygocentrus_nattereri_opn8b	D387E	# | |---->Altered Stability_and_conformational_flexibility (Pr = 0.28) |
Pygocentrus_nattereri_opn8b	D387E	# | | |---->Altered Conformational_flexibility (Pr = 0.28) |
Pygocentrus_nattereri_opn8b	D387E	# | | |
Pygocentrus_nattereri_opn8b	D387E	# | |---->Altered Special_structural_signatures (Pr = 0.02) |
Pygocentrus_nattereri_opn8b	D387E	# | |---->Altered Signal_peptide (Pr = 0.00) |
Pygocentrus_nattereri_opn8b	D387E	# | | |
Pygocentrus_nattereri_opn8b	D387E	# | |---->Altered Transmembrane_protein (Pr = 0.02) |
Pygocentrus_nattereri_opn8b	D387E	# | |
Pygocentrus_nattereri_opn8b	D387E	# |---->Altered Functional_residue (Pr = 0.22) |
Pygocentrus_nattereri_opn8b	D387E	# |---->Altered Macromolecular_binding (Pr = 0.12) |
Pygocentrus_nattereri_opn8b	D387E	# | |---->Altered Protein_binding (Pr = 0.12) |
Pygocentrus_nattereri_opn8b	D387E	# | |---->Altered Disordered_interface (Pr = 0.12) |
Pygocentrus_nattereri_opn8b	D387E	# | | |
Pygocentrus_nattereri_opn8b	D387E	# | |---->Altered Ordered_interface (Pr = 0.11) |
Pygocentrus_nattereri_opn8b	D387E	# | |
Pygocentrus_nattereri_opn8b	D387E	# |---->Altered Metal_binding (Pr = 0.00)<---------------------------------------------------------|
Pygocentrus_nattereri_opn8b	D387E	# |
Pygocentrus_nattereri_opn8b	D387E	# |---->Altered PTM_site (Pr = 0.22)
Pygocentrus_nattereri_opn8b	R388S	0.079	Loss of ADP-ribosylation at R388 (Pr = 0.22 | P = 0.03); Gain of Ubiquitylation at K392 (Pr = 0.15 | P = 0.05)	Altered Motifs (ELME000313:The WH2 motif is of variable length (16-19 amino acids) binding to the hydrophobic cleft formed by actin's subdomains 1 and 3. At the N-terminus it forms an alpha-helix followed by a flexible loop stabilised upon actin binding.; PS00005:Protein kinase C phosphorylation site)	Predicted conservation scores
Pygocentrus_nattereri_opn8b	R388S	# Altered Effect (Pr = 0.29)
Pygocentrus_nattereri_opn8b	R388S	# |---->Altered Motifs (ELME000313|PS00005)
Pygocentrus_nattereri_opn8b	R388S	# |---->Altered Structure_and_dynamics (Pr = 0.29)-------------------------------------------------------|
Pygocentrus_nattereri_opn8b	R388S	# | |---->Altered Secondary_structure (Pr = 0.25) |
Pygocentrus_nattereri_opn8b	R388S	# | | |
Pygocentrus_nattereri_opn8b	R388S	# | |---->Altered Stability_and_conformational_flexibility (Pr = 0.29) |
Pygocentrus_nattereri_opn8b	R388S	# | | |---->Altered Conformational_flexibility (Pr = 0.29) |
Pygocentrus_nattereri_opn8b	R388S	# | | |
Pygocentrus_nattereri_opn8b	R388S	# | |---->Altered Special_structural_signatures (Pr = 0.03) |
Pygocentrus_nattereri_opn8b	R388S	# | |---->Altered Signal_peptide (Pr = 0.00) |
Pygocentrus_nattereri_opn8b	R388S	# | | |
Pygocentrus_nattereri_opn8b	R388S	# | |---->Altered Transmembrane_protein (Pr = 0.03) |
Pygocentrus_nattereri_opn8b	R388S	# | |
Pygocentrus_nattereri_opn8b	R388S	# |---->Altered Functional_residue (Pr = 0.22) |
Pygocentrus_nattereri_opn8b	R388S	# |---->Altered Macromolecular_binding (Pr = 0.13) |
Pygocentrus_nattereri_opn8b	R388S	# | |---->Altered Protein_binding (Pr = 0.13) |
Pygocentrus_nattereri_opn8b	R388S	# | |---->Altered Disordered_interface (Pr = 0.13) |
Pygocentrus_nattereri_opn8b	R388S	# | | |
Pygocentrus_nattereri_opn8b	R388S	# | |---->Altered Ordered_interface (Pr = 0.11) |
Pygocentrus_nattereri_opn8b	R388S	# | |
Pygocentrus_nattereri_opn8b	R388S	# |---->Altered Metal_binding (Pr = 0.00)<---------------------------------------------------------|
Pygocentrus_nattereri_opn8b	R388S	# |
Pygocentrus_nattereri_opn8b	R388S	# |---->Altered PTM_site (Pr = 0.22)
Pygocentrus_nattereri_opn8b	R388S	# |---->Loss of ADP-ribosylation at R388 (Pr = 0.22 | P = 0.03)
Pygocentrus_nattereri_opn8b	R388S	# |---->Gain of Ubiquitylation at K392 (Pr = 0.15 | P = 0.05)
Pygocentrus_nattereri_opn8b	G394D	0.161	Loss of Strand (Pr = 0.29 | P = 5.2e-03)	Altered Motifs (ELME000053:GSK3 phosphorylation recognition site; ELME000085:Glycosaminoglycan attachment site; ELME000147:Site phosphorylated by the Polo-like kinase.; ELME000313:The WH2 motif is of variable length (16-19 amino acids) binding to the hydrophobic cleft formed by actin's subdomains 1 and 3. At the N-terminus it forms an alpha-helix followed by a flexible loop stabilised upon actin binding.)	Predicted conservation scores
Pygocentrus_nattereri_opn8b	G394D	# Altered Effect (Pr = 0.29)
Pygocentrus_nattereri_opn8b	G394D	# |---->Altered Motifs (ELME000053|ELME000085|ELME000147|ELME000313)
Pygocentrus_nattereri_opn8b	G394D	# |---->Altered Structure_and_dynamics (Pr = 0.29)-------------------------------------------------------|
Pygocentrus_nattereri_opn8b	G394D	# | |---->Altered Secondary_structure (Pr = 0.29) |
Pygocentrus_nattereri_opn8b	G394D	# | | |---->Loss of Strand (Pr = 0.29 | P = 5.2e-03) |
Pygocentrus_nattereri_opn8b	G394D	# | | |
Pygocentrus_nattereri_opn8b	G394D	# | |---->Altered Stability_and_conformational_flexibility (Pr = 0.29) |
Pygocentrus_nattereri_opn8b	G394D	# | | |---->Altered Conformational_flexibility (Pr = 0.29) |
Pygocentrus_nattereri_opn8b	G394D	# | | |
Pygocentrus_nattereri_opn8b	G394D	# | |---->Altered Special_structural_signatures (Pr = 0.03) |
Pygocentrus_nattereri_opn8b	G394D	# | |---->Altered Signal_peptide (Pr = 0.00) |
Pygocentrus_nattereri_opn8b	G394D	# | | |
Pygocentrus_nattereri_opn8b	G394D	# | |---->Altered Transmembrane_protein (Pr = 0.03) |
Pygocentrus_nattereri_opn8b	G394D	# | |
Pygocentrus_nattereri_opn8b	G394D	# |---->Altered Functional_residue (Pr = 0.17) |
Pygocentrus_nattereri_opn8b	G394D	# |---->Altered Macromolecular_binding (Pr = 0.17) |
Pygocentrus_nattereri_opn8b	G394D	# | |---->Altered Protein_binding (Pr = 0.17) |
Pygocentrus_nattereri_opn8b	G394D	# | |---->Altered Disordered_interface (Pr = 0.17) |
Pygocentrus_nattereri_opn8b	G394D	# | | |
Pygocentrus_nattereri_opn8b	G394D	# | |---->Altered Ordered_interface (Pr = 0.07) |
Pygocentrus_nattereri_opn8b	G394D	# | |
Pygocentrus_nattereri_opn8b	G394D	# |---->Altered Metal_binding (Pr = 0.00)<---------------------------------------------------------|
Pygocentrus_nattereri_opn8b	G394D	# |
Pygocentrus_nattereri_opn8b	G394D	# |---->Altered PTM_site (Pr = 0.15)
Pygocentrus_nattereri_opn8b	A397V	0.060	Gain of Strand (Pr = 0.28 | P = 9.8e-03)	Altered Motifs (ELME000053:GSK3 phosphorylation recognition site; ELME000085:Glycosaminoglycan attachment site; ELME000233:MAPK interacting molecules (e.g. MAPKKs - substrates - phosphatases) carry docking motif that help to regulate specific interaction in the MAPK cascade. The classic motif approximates (R/K)xxxx#x# where # is a hydrophobic residue.)	Predicted conservation scores
Pygocentrus_nattereri_opn8b	A397V	# Altered Effect (Pr = 0.28)
Pygocentrus_nattereri_opn8b	A397V	# |---->Altered Motifs (ELME000053|ELME000085|ELME000233)
Pygocentrus_nattereri_opn8b	A397V	# |---->Altered Structure_and_dynamics (Pr = 0.28)-------------------------------------------------------|
Pygocentrus_nattereri_opn8b	A397V	# | |---->Altered Secondary_structure (Pr = 0.28) |
Pygocentrus_nattereri_opn8b	A397V	# | | |---->Gain of Strand (Pr = 0.28 | P = 9.8e-03) |
Pygocentrus_nattereri_opn8b	A397V	# | | |
Pygocentrus_nattereri_opn8b	A397V	# | |---->Altered Stability_and_conformational_flexibility (Pr = 0.28) |
Pygocentrus_nattereri_opn8b	A397V	# | | |---->Altered Conformational_flexibility (Pr = 0.28) |
Pygocentrus_nattereri_opn8b	A397V	# | | |
Pygocentrus_nattereri_opn8b	A397V	# | |---->Altered Special_structural_signatures (Pr = 0.03) |
Pygocentrus_nattereri_opn8b	A397V	# | |---->Altered Signal_peptide (Pr = 0.00) |
Pygocentrus_nattereri_opn8b	A397V	# | | |
Pygocentrus_nattereri_opn8b	A397V	# | |---->Altered Transmembrane_protein (Pr = 0.03) |
Pygocentrus_nattereri_opn8b	A397V	# | |
Pygocentrus_nattereri_opn8b	A397V	# |---->Altered Functional_residue (Pr = 0.23) |
Pygocentrus_nattereri_opn8b	A397V	# |---->Altered Macromolecular_binding (Pr = 0.14) |
Pygocentrus_nattereri_opn8b	A397V	# | |---->Altered Protein_binding (Pr = 0.14) |
Pygocentrus_nattereri_opn8b	A397V	# | |---->Altered Disordered_interface (Pr = 0.14) |
Pygocentrus_nattereri_opn8b	A397V	# | | |
Pygocentrus_nattereri_opn8b	A397V	# | |---->Altered Ordered_interface (Pr = 0.05) |
Pygocentrus_nattereri_opn8b	A397V	# | |
Pygocentrus_nattereri_opn8b	A397V	# |---->Altered Metal_binding (Pr = 0.00)<---------------------------------------------------------|
Pygocentrus_nattereri_opn8b	A397V	# |
Pygocentrus_nattereri_opn8b	A397V	# |---->Altered PTM_site (Pr = 0.23)
Pygocentrus_nattereri_opn8b	Q398E	0.087	Loss of Strand (Pr = 0.28 | P = 9.7e-03); Gain of Phosphorylation at S400 (Pr = 0.23 | P = 0.05)	Altered Motifs (ELME000053:GSK3 phosphorylation recognition site; ELME000085:Glycosaminoglycan attachment site; ELME000147:Site phosphorylated by the Polo-like kinase.)	Predicted conservation scores
Pygocentrus_nattereri_opn8b	Q398E	# Altered Effect (Pr = 0.29)
Pygocentrus_nattereri_opn8b	Q398E	# |---->Altered Motifs (ELME000053|ELME000085|ELME000147)
Pygocentrus_nattereri_opn8b	Q398E	# |---->Altered Structure_and_dynamics (Pr = 0.29)-------------------------------------------------------|
Pygocentrus_nattereri_opn8b	Q398E	# | |---->Altered Secondary_structure (Pr = 0.28) |
Pygocentrus_nattereri_opn8b	Q398E	# | | |---->Loss of Strand (Pr = 0.28 | P = 9.7e-03) |
Pygocentrus_nattereri_opn8b	Q398E	# | | |
Pygocentrus_nattereri_opn8b	Q398E	# | |---->Altered Stability_and_conformational_flexibility (Pr = 0.29) |
Pygocentrus_nattereri_opn8b	Q398E	# | | |---->Altered Conformational_flexibility (Pr = 0.29) |
Pygocentrus_nattereri_opn8b	Q398E	# | | |
Pygocentrus_nattereri_opn8b	Q398E	# | |---->Altered Special_structural_signatures (Pr = 0.03) |
Pygocentrus_nattereri_opn8b	Q398E	# | |---->Altered Signal_peptide (Pr = 0.00) |
Pygocentrus_nattereri_opn8b	Q398E	# | | |
Pygocentrus_nattereri_opn8b	Q398E	# | |---->Altered Transmembrane_protein (Pr = 0.03) |
Pygocentrus_nattereri_opn8b	Q398E	# | |
Pygocentrus_nattereri_opn8b	Q398E	# |---->Altered Functional_residue (Pr = 0.23) |
Pygocentrus_nattereri_opn8b	Q398E	# |---->Altered Macromolecular_binding (Pr = 0.15) |
Pygocentrus_nattereri_opn8b	Q398E	# | |---->Altered Protein_binding (Pr = 0.15) |
Pygocentrus_nattereri_opn8b	Q398E	# | |---->Altered Disordered_interface (Pr = 0.15) |
Pygocentrus_nattereri_opn8b	Q398E	# | | |
Pygocentrus_nattereri_opn8b	Q398E	# | |---->Altered Ordered_interface (Pr = 0.06) |
Pygocentrus_nattereri_opn8b	Q398E	# | |
Pygocentrus_nattereri_opn8b	Q398E	# |---->Altered Metal_binding (Pr = 0.00)<---------------------------------------------------------|
Pygocentrus_nattereri_opn8b	Q398E	# |
Pygocentrus_nattereri_opn8b	Q398E	# |---->Altered PTM_site (Pr = 0.23)
Pygocentrus_nattereri_opn8b	Q398E	# |---->Gain of Phosphorylation at S400 (Pr = 0.23 | P = 0.05)
Pygocentrus_nattereri_opn8b	L399H	0.210	Gain of Intrinsic_disorder (Pr = 0.32 | P = 0.03); Gain of Strand (Pr = 0.29 | P = 5.7e-03); Gain of Phosphorylation at S400 (Pr = 0.28 | P = 0.02); Altered Stability (Pr = 0.10 | P = 0.04)	Altered Motifs (ELME000053:GSK3 phosphorylation recognition site; ELME000239:The USP7 NTD domain binding motif variant based on the MDM2 and P53 interactions.)	Predicted conservation scores
Pygocentrus_nattereri_opn8b	L399H	# Altered Effect (Pr = 0.32)
Pygocentrus_nattereri_opn8b	L399H	# |---->Altered Motifs (ELME000053|ELME000239)
Pygocentrus_nattereri_opn8b	L399H	# |---->Altered Structure_and_dynamics (Pr = 0.32)-------------------------------------------------------|
Pygocentrus_nattereri_opn8b	L399H	# | |---->Altered Secondary_structure (Pr = 0.29) |
Pygocentrus_nattereri_opn8b	L399H	# | | |---->Gain of Strand (Pr = 0.29 | P = 5.7e-03) |
Pygocentrus_nattereri_opn8b	L399H	# | | |
Pygocentrus_nattereri_opn8b	L399H	# | |---->Altered Stability_and_conformational_flexibility (Pr = 0.32) |
Pygocentrus_nattereri_opn8b	L399H	# | | |---->Altered Stability (Pr = 0.10 | P = 0.04) |
Pygocentrus_nattereri_opn8b	L399H	# | | |---->Altered Conformational_flexibility (Pr = 0.32) |
Pygocentrus_nattereri_opn8b	L399H	# | | |---->Gain of Intrinsic_disorder (Pr = 0.32 | P = 0.03) |
Pygocentrus_nattereri_opn8b	L399H	# | | |
Pygocentrus_nattereri_opn8b	L399H	# | |---->Altered Special_structural_signatures (Pr = 0.03) |
Pygocentrus_nattereri_opn8b	L399H	# | |---->Altered Signal_peptide (Pr = 0.00) |
Pygocentrus_nattereri_opn8b	L399H	# | | |
Pygocentrus_nattereri_opn8b	L399H	# | |---->Altered Transmembrane_protein (Pr = 0.03) |
Pygocentrus_nattereri_opn8b	L399H	# | |
Pygocentrus_nattereri_opn8b	L399H	# |---->Altered Functional_residue (Pr = 0.28) |
Pygocentrus_nattereri_opn8b	L399H	# |---->Altered Macromolecular_binding (Pr = 0.15) |
Pygocentrus_nattereri_opn8b	L399H	# | |---->Altered Protein_binding (Pr = 0.15) |
Pygocentrus_nattereri_opn8b	L399H	# | |---->Altered Disordered_interface (Pr = 0.15) |
Pygocentrus_nattereri_opn8b	L399H	# | | |
Pygocentrus_nattereri_opn8b	L399H	# | |---->Altered Ordered_interface (Pr = 0.06) |
Pygocentrus_nattereri_opn8b	L399H	# | |
Pygocentrus_nattereri_opn8b	L399H	# |---->Altered Metal_binding (Pr = 0.01)<---------------------------------------------------------|
Pygocentrus_nattereri_opn8b	L399H	# |
Pygocentrus_nattereri_opn8b	L399H	# |---->Altered PTM_site (Pr = 0.28)
Pygocentrus_nattereri_opn8b	L399H	# |---->Gain of Phosphorylation at S400 (Pr = 0.28 | P = 0.02)
Pygocentrus_nattereri_opn8b	L401F	0.053	Gain of Strand (Pr = 0.31 | P = 1.6e-03)	Altered Motifs (None)	Predicted conservation scores
Pygocentrus_nattereri_opn8b	L401F	# Altered Effect (Pr = 0.31)
Pygocentrus_nattereri_opn8b	L401F	# |---->Altered Motifs (None)
Pygocentrus_nattereri_opn8b	L401F	# |---->Altered Structure_and_dynamics (Pr = 0.31)-------------------------------------------------------|
Pygocentrus_nattereri_opn8b	L401F	# | |---->Altered Secondary_structure (Pr = 0.31) |
Pygocentrus_nattereri_opn8b	L401F	# | | |---->Gain of Strand (Pr = 0.31 | P = 1.6e-03) |
Pygocentrus_nattereri_opn8b	L401F	# | | |
Pygocentrus_nattereri_opn8b	L401F	# | |---->Altered Stability_and_conformational_flexibility (Pr = 0.31) |
Pygocentrus_nattereri_opn8b	L401F	# | | |---->Altered Conformational_flexibility (Pr = 0.31) |
Pygocentrus_nattereri_opn8b	L401F	# | | |
Pygocentrus_nattereri_opn8b	L401F	# | |---->Altered Special_structural_signatures (Pr = 0.03) |
Pygocentrus_nattereri_opn8b	L401F	# | |---->Altered Signal_peptide (Pr = 0.00) |
Pygocentrus_nattereri_opn8b	L401F	# | | |
Pygocentrus_nattereri_opn8b	L401F	# | |---->Altered Transmembrane_protein (Pr = 0.03) |
Pygocentrus_nattereri_opn8b	L401F	# | |
Pygocentrus_nattereri_opn8b	L401F	# |---->Altered Functional_residue (Pr = 0.22) |
Pygocentrus_nattereri_opn8b	L401F	# |---->Altered Macromolecular_binding (Pr = 0.16) |
Pygocentrus_nattereri_opn8b	L401F	# | |---->Altered Protein_binding (Pr = 0.16) |
Pygocentrus_nattereri_opn8b	L401F	# | |---->Altered Disordered_interface (Pr = 0.16) |
Pygocentrus_nattereri_opn8b	L401F	# | | |
Pygocentrus_nattereri_opn8b	L401F	# | |---->Altered Ordered_interface (Pr = 0.06) |
Pygocentrus_nattereri_opn8b	L401F	# | |
Pygocentrus_nattereri_opn8b	L401F	# |---->Altered Metal_binding (Pr = 0.00)<---------------------------------------------------------|
Pygocentrus_nattereri_opn8b	L401F	# |
Pygocentrus_nattereri_opn8b	L401F	# |---->Altered PTM_site (Pr = 0.22)
Pygocentrus_nattereri_opn8b	Q410R	0.157	Gain of Phosphorylation at S413 (Pr = 0.35 | P = 9.1e-03); Loss of Strand (Pr = 0.27 | P = 0.03); Gain of ADP-ribosylation at Q410 (Pr = 0.20 | P = 0.03); Loss of N-linked_glycosylation at N412 (Pr = 0.05 | P = 0.02)	Altered Motifs (ELME000053:GSK3 phosphorylation recognition site; ELME000173:Consensus derived from reported natural interactors which do not match the Mode 1 and Mode 2 ligands.; ELME000202:(ST)Q motif which is phosphorylated by PIKK family members.)	Predicted conservation scores
Pygocentrus_nattereri_opn8b	Q410R	# Altered Effect (Pr = 0.35)
Pygocentrus_nattereri_opn8b	Q410R	# |---->Altered Motifs (ELME000053|ELME000173|ELME000202)
Pygocentrus_nattereri_opn8b	Q410R	# |---->Altered Structure_and_dynamics (Pr = 0.27)-------------------------------------------------------|
Pygocentrus_nattereri_opn8b	Q410R	# | |---->Altered Secondary_structure (Pr = 0.27) |
Pygocentrus_nattereri_opn8b	Q410R	# | | |---->Loss of Strand (Pr = 0.27 | P = 0.03) |
Pygocentrus_nattereri_opn8b	Q410R	# | | |
Pygocentrus_nattereri_opn8b	Q410R	# | |---->Altered Stability_and_conformational_flexibility (Pr = 0.25) |
Pygocentrus_nattereri_opn8b	Q410R	# | | |---->Altered Conformational_flexibility (Pr = 0.25) |
Pygocentrus_nattereri_opn8b	Q410R	# | | |
Pygocentrus_nattereri_opn8b	Q410R	# | |---->Altered Special_structural_signatures (Pr = 0.02) |
Pygocentrus_nattereri_opn8b	Q410R	# | |---->Altered Signal_peptide (Pr = 0.00) |
Pygocentrus_nattereri_opn8b	Q410R	# | | |
Pygocentrus_nattereri_opn8b	Q410R	# | |---->Altered Transmembrane_protein (Pr = 0.02) |
Pygocentrus_nattereri_opn8b	Q410R	# | |
Pygocentrus_nattereri_opn8b	Q410R	# |---->Altered Functional_residue (Pr = 0.35) |
Pygocentrus_nattereri_opn8b	Q410R	# |---->Altered Macromolecular_binding (Pr = 0.21) |
Pygocentrus_nattereri_opn8b	Q410R	# | |---->Altered Protein_binding (Pr = 0.21) |
Pygocentrus_nattereri_opn8b	Q410R	# | |---->Altered Disordered_interface (Pr = 0.21) |
Pygocentrus_nattereri_opn8b	Q410R	# | | |
Pygocentrus_nattereri_opn8b	Q410R	# | |---->Altered Ordered_interface (Pr = 0.06) |
Pygocentrus_nattereri_opn8b	Q410R	# | |
Pygocentrus_nattereri_opn8b	Q410R	# |---->Altered Metal_binding (Pr = 0.00)<---------------------------------------------------------|
Pygocentrus_nattereri_opn8b	Q410R	# |
Pygocentrus_nattereri_opn8b	Q410R	# |---->Altered PTM_site (Pr = 0.35)
Pygocentrus_nattereri_opn8b	Q410R	# |---->Gain of ADP-ribosylation at Q410 (Pr = 0.20 | P = 0.03)
Pygocentrus_nattereri_opn8b	Q410R	# |---->Loss of N-linked_glycosylation at N412 (Pr = 0.05 | P = 0.02)
Pygocentrus_nattereri_opn8b	Q410R	# |---->Gain of Phosphorylation at S413 (Pr = 0.35 | P = 9.1e-03)
Pygocentrus_nattereri_opn8b	L411F	0.124	Gain of Strand (Pr = 0.28 | P = 0.01); Loss of Phosphorylation at Y416 (Pr = 0.24 | P = 0.05); Gain of N-linked_glycosylation at N412 (Pr = 0.05 | P = 0.02)	Altered Motifs (ELME000053:GSK3 phosphorylation recognition site; ELME000070:Generic motif for N-glycosylation. It was shown that Trp - Asp - and Glu are uncommon before the Ser/Thr position (PMID-8626433). Efficient glycosylation usually occurs when ~60 residues or more separate the glycosylation acceptor site from the C-terminus.; ELME000202:(ST)Q motif which is phosphorylated by PIKK family members.; ELME000336:NEK2 phosphorylation motif with preferred Phe - Leu or Met in the -3 position to compensate for less favorable residues in the +1 and +2 position.)	Predicted conservation scores
Pygocentrus_nattereri_opn8b	L411F	# Altered Effect (Pr = 0.31)
Pygocentrus_nattereri_opn8b	L411F	# |---->Altered Motifs (ELME000053|ELME000070|ELME000202|ELME000336)
Pygocentrus_nattereri_opn8b	L411F	# |---->Altered Structure_and_dynamics (Pr = 0.31)-------------------------------------------------------|
Pygocentrus_nattereri_opn8b	L411F	# | |---->Altered Secondary_structure (Pr = 0.28) |
Pygocentrus_nattereri_opn8b	L411F	# | | |---->Gain of Strand (Pr = 0.28 | P = 0.01) |
Pygocentrus_nattereri_opn8b	L411F	# | | |
Pygocentrus_nattereri_opn8b	L411F	# | |---->Altered Stability_and_conformational_flexibility (Pr = 0.31) |
Pygocentrus_nattereri_opn8b	L411F	# | | |---->Altered Conformational_flexibility (Pr = 0.31) |
Pygocentrus_nattereri_opn8b	L411F	# | | |
Pygocentrus_nattereri_opn8b	L411F	# | |---->Altered Special_structural_signatures (Pr = 0.02) |
Pygocentrus_nattereri_opn8b	L411F	# | |---->Altered Signal_peptide (Pr = 0.00) |
Pygocentrus_nattereri_opn8b	L411F	# | | |
Pygocentrus_nattereri_opn8b	L411F	# | |---->Altered Transmembrane_protein (Pr = 0.02) |
Pygocentrus_nattereri_opn8b	L411F	# | |
Pygocentrus_nattereri_opn8b	L411F	# |---->Altered Functional_residue (Pr = 0.24) |
Pygocentrus_nattereri_opn8b	L411F	# |---->Altered Macromolecular_binding (Pr = 0.23) |
Pygocentrus_nattereri_opn8b	L411F	# | |---->Altered Protein_binding (Pr = 0.23) |
Pygocentrus_nattereri_opn8b	L411F	# | |---->Altered Disordered_interface (Pr = 0.23) |
Pygocentrus_nattereri_opn8b	L411F	# | | |
Pygocentrus_nattereri_opn8b	L411F	# | |---->Altered Ordered_interface (Pr = 0.13) |
Pygocentrus_nattereri_opn8b	L411F	# | |
Pygocentrus_nattereri_opn8b	L411F	# |---->Altered Metal_binding (Pr = 0.00)<---------------------------------------------------------|
Pygocentrus_nattereri_opn8b	L411F	# |
Pygocentrus_nattereri_opn8b	L411F	# |---->Altered PTM_site (Pr = 0.24)
Pygocentrus_nattereri_opn8b	L411F	# |---->Gain of N-linked_glycosylation at N412 (Pr = 0.05 | P = 0.02)
Pygocentrus_nattereri_opn8b	L411F	# |---->Loss of Phosphorylation at Y416 (Pr = 0.24 | P = 0.05)
Pygocentrus_nattereri_opn8b	S415A	0.127	Loss of Intrinsic_disorder (Pr = 0.43 | P = 0.02); Gain of Phosphorylation at Y416 (Pr = 0.27 | P = 0.02); Gain of N-linked_glycosylation at N412 (Pr = 0.05 | P = 0.02)	Altered Motifs (ELME000070:Generic motif for N-glycosylation. It was shown that Trp - Asp - and Glu are uncommon before the Ser/Thr position (PMID-8626433). Efficient glycosylation usually occurs when ~60 residues or more separate the glycosylation acceptor site from the C-terminus.; ELME000336:NEK2 phosphorylation motif with preferred Phe - Leu or Met in the -3 position to compensate for less favorable residues in the +1 and +2 position.; PS00001:N-glycosylation site)	Predicted conservation scores
Pygocentrus_nattereri_opn8b	S415A	# Altered Effect (Pr = 0.43)
Pygocentrus_nattereri_opn8b	S415A	# |---->Altered Motifs (ELME000070|ELME000336|PS00001)
Pygocentrus_nattereri_opn8b	S415A	# |---->Altered Structure_and_dynamics (Pr = 0.43)-------------------------------------------------------|
Pygocentrus_nattereri_opn8b	S415A	# | |---->Altered Secondary_structure (Pr = 0.25) |
Pygocentrus_nattereri_opn8b	S415A	# | | |
Pygocentrus_nattereri_opn8b	S415A	# | |---->Altered Stability_and_conformational_flexibility (Pr = 0.43) |
Pygocentrus_nattereri_opn8b	S415A	# | | |---->Altered Conformational_flexibility (Pr = 0.43) |
Pygocentrus_nattereri_opn8b	S415A	# | | |---->Loss of Intrinsic_disorder (Pr = 0.43 | P = 0.02) |
Pygocentrus_nattereri_opn8b	S415A	# | | |
Pygocentrus_nattereri_opn8b	S415A	# | |---->Altered Special_structural_signatures (Pr = 0.02) |
Pygocentrus_nattereri_opn8b	S415A	# | |---->Altered Signal_peptide (Pr = 0.00) |
Pygocentrus_nattereri_opn8b	S415A	# | | |
Pygocentrus_nattereri_opn8b	S415A	# | |---->Altered Transmembrane_protein (Pr = 0.02) |
Pygocentrus_nattereri_opn8b	S415A	# | |
Pygocentrus_nattereri_opn8b	S415A	# |---->Altered Functional_residue (Pr = 0.27) |
Pygocentrus_nattereri_opn8b	S415A	# |---->Altered Macromolecular_binding (Pr = 0.20) |
Pygocentrus_nattereri_opn8b	S415A	# | |---->Altered Protein_binding (Pr = 0.20) |
Pygocentrus_nattereri_opn8b	S415A	# | |---->Altered Disordered_interface (Pr = 0.20) |
Pygocentrus_nattereri_opn8b	S415A	# | | |
Pygocentrus_nattereri_opn8b	S415A	# | |---->Altered Ordered_interface (Pr = 0.14) |
Pygocentrus_nattereri_opn8b	S415A	# | |
Pygocentrus_nattereri_opn8b	S415A	# |---->Altered Metal_binding (Pr = 0.01)<---------------------------------------------------------|
Pygocentrus_nattereri_opn8b	S415A	# |
Pygocentrus_nattereri_opn8b	S415A	# |---->Altered PTM_site (Pr = 0.27)
Pygocentrus_nattereri_opn8b	S415A	# |---->Gain of N-linked_glycosylation at N412 (Pr = 0.05 | P = 0.02)
Pygocentrus_nattereri_opn8b	S415A	# |---->Gain of Phosphorylation at Y416 (Pr = 0.27 | P = 0.02)
Pygocentrus_nattereri_opn8a	G38S	0.252	Altered Cytoplasmic_loop (Pr = 0.27 | P = 8.4e-04); Gain of Sulfation at Y37 (Pr = 0.05 | P = 7.3e-03)	Altered Motifs (ELME000085:Glycosaminoglycan attachment site; ELME000147:Site phosphorylated by the Polo-like kinase.)	Predicted conservation scores
Pygocentrus_nattereri_opn8a	G38S	# Altered Effect (Pr = 0.27)
Pygocentrus_nattereri_opn8a	G38S	# |---->Altered Motifs (ELME000085|ELME000147)
Pygocentrus_nattereri_opn8a	G38S	# |---->Altered Structure_and_dynamics (Pr = 0.27)-------------------------------------------------------|
Pygocentrus_nattereri_opn8a	G38S	# | |---->Altered Secondary_structure (Pr = 0.25) |
Pygocentrus_nattereri_opn8a	G38S	# | | |
Pygocentrus_nattereri_opn8a	G38S	# | |---->Altered Stability_and_conformational_flexibility (Pr = 0.20) |
Pygocentrus_nattereri_opn8a	G38S	# | | |---->Altered Conformational_flexibility (Pr = 0.20) |
Pygocentrus_nattereri_opn8a	G38S	# | | |
Pygocentrus_nattereri_opn8a	G38S	# | |---->Altered Special_structural_signatures (Pr = 0.27) |
Pygocentrus_nattereri_opn8a	G38S	# | |---->Altered Signal_peptide (Pr = 0.01) |
Pygocentrus_nattereri_opn8a	G38S	# | | |
Pygocentrus_nattereri_opn8a	G38S	# | |---->Altered Transmembrane_protein (Pr = 0.27) |
Pygocentrus_nattereri_opn8a	G38S	# | |---->Altered Non-cytoplasmic_loop (Pr = 0.27 | P = 8.4e-04) |
Pygocentrus_nattereri_opn8a	G38S	# | |
Pygocentrus_nattereri_opn8a	G38S	# |---->Altered Functional_residue (Pr = 0.20) |
Pygocentrus_nattereri_opn8a	G38S	# |---->Altered Macromolecular_binding (Pr = 0.20) |
Pygocentrus_nattereri_opn8a	G38S	# | |---->Altered Protein_binding (Pr = 0.20) |
Pygocentrus_nattereri_opn8a	G38S	# | |---->Altered Disordered_interface (Pr = 0.05) |
Pygocentrus_nattereri_opn8a	G38S	# | | |
Pygocentrus_nattereri_opn8a	G38S	# | |---->Altered Ordered_interface (Pr = 0.20) |
Pygocentrus_nattereri_opn8a	G38S	# | |
Pygocentrus_nattereri_opn8a	G38S	# |---->Altered Metal_binding (Pr = 0.02)<---------------------------------------------------------|
Pygocentrus_nattereri_opn8a	G38S	# |
Pygocentrus_nattereri_opn8a	G38S	# |---->Altered PTM_site (Pr = 0.05)
Pygocentrus_nattereri_opn8a	G38S	# |---->Gain of Sulfation at Y37 (Pr = 0.05 | P = 7.3e-03)
Pygocentrus_nattereri_opn8a	M41F	0.425	Altered Cytoplasmic_loop (Pr = 0.17 | P = 9.6e-03); Gain of Sulfation at Y37 (Pr = 0.05 | P = 8.1e-03)	Altered Motifs (None)	Predicted conservation scores
Pygocentrus_nattereri_opn8a	M41F	# Altered Effect (Pr = 0.26)
Pygocentrus_nattereri_opn8a	M41F	# |---->Altered Motifs (None)
Pygocentrus_nattereri_opn8a	M41F	# |---->Altered Structure_and_dynamics (Pr = 0.26)-------------------------------------------------------|
Pygocentrus_nattereri_opn8a	M41F	# | |---->Altered Secondary_structure (Pr = 0.26) |
Pygocentrus_nattereri_opn8a	M41F	# | | |
Pygocentrus_nattereri_opn8a	M41F	# | |---->Altered Stability_and_conformational_flexibility (Pr = 0.12) |
Pygocentrus_nattereri_opn8a	M41F	# | | |---->Altered Conformational_flexibility (Pr = 0.12) |
Pygocentrus_nattereri_opn8a	M41F	# | | |
Pygocentrus_nattereri_opn8a	M41F	# | |---->Altered Special_structural_signatures (Pr = 0.17) |
Pygocentrus_nattereri_opn8a	M41F	# | |---->Altered Signal_peptide (Pr = 0.01) |
Pygocentrus_nattereri_opn8a	M41F	# | | |
Pygocentrus_nattereri_opn8a	M41F	# | |---->Altered Transmembrane_protein (Pr = 0.17) |
Pygocentrus_nattereri_opn8a	M41F	# | |---->Altered Non-cytoplasmic_loop (Pr = 0.17 | P = 9.6e-03) |
Pygocentrus_nattereri_opn8a	M41F	# | |
Pygocentrus_nattereri_opn8a	M41F	# |---->Altered Functional_residue (Pr = 0.21) |
Pygocentrus_nattereri_opn8a	M41F	# |---->Altered Macromolecular_binding (Pr = 0.21) |
Pygocentrus_nattereri_opn8a	M41F	# | |---->Altered Protein_binding (Pr = 0.21) |
Pygocentrus_nattereri_opn8a	M41F	# | |---->Altered Disordered_interface (Pr = 0.07) |
Pygocentrus_nattereri_opn8a	M41F	# | | |
Pygocentrus_nattereri_opn8a	M41F	# | |---->Altered Ordered_interface (Pr = 0.21) |
Pygocentrus_nattereri_opn8a	M41F	# | |
Pygocentrus_nattereri_opn8a	M41F	# |---->Altered Metal_binding (Pr = 0.02)<---------------------------------------------------------|
Pygocentrus_nattereri_opn8a	M41F	# |
Pygocentrus_nattereri_opn8a	M41F	# |---->Altered PTM_site (Pr = 0.05)
Pygocentrus_nattereri_opn8a	M41F	# |---->Gain of Sulfation at Y37 (Pr = 0.05 | P = 8.1e-03)
Pygocentrus_nattereri_opn8a	A86T	0.158	Altered Cytoplasmic_loop (Pr = 0.26 | P = 7.2e-04); Altered DNA_binding (Pr = 0.15 | P = 0.05)	Altered Motifs (ELME000085:Glycosaminoglycan attachment site; ELME000333:Motif that mediates binding to SUMO proteins non-covalently.; ELME000336:NEK2 phosphorylation motif with preferred Phe - Leu or Met in the -3 position to compensate for less favorable residues in the +1 and +2 position.; PS00005:Protein kinase C phosphorylation site)	Predicted conservation scores
Pygocentrus_nattereri_opn8a	A86T	# Altered Effect (Pr = 0.26)
Pygocentrus_nattereri_opn8a	A86T	# |---->Altered Motifs (ELME000085|ELME000333|ELME000336|PS00005)
Pygocentrus_nattereri_opn8a	A86T	# |---->Altered Structure_and_dynamics (Pr = 0.26)-------------------------------------------------------|
Pygocentrus_nattereri_opn8a	A86T	# | |---->Altered Secondary_structure (Pr = 0.25) |
Pygocentrus_nattereri_opn8a	A86T	# | | |
Pygocentrus_nattereri_opn8a	A86T	# | |---->Altered Stability_and_conformational_flexibility (Pr = 0.15) |
Pygocentrus_nattereri_opn8a	A86T	# | | |---->Altered Conformational_flexibility (Pr = 0.15) |
Pygocentrus_nattereri_opn8a	A86T	# | | |
Pygocentrus_nattereri_opn8a	A86T	# | |---->Altered Special_structural_signatures (Pr = 0.26) |
Pygocentrus_nattereri_opn8a	A86T	# | |---->Altered Signal_peptide (Pr = 0.00) |
Pygocentrus_nattereri_opn8a	A86T	# | | |
Pygocentrus_nattereri_opn8a	A86T	# | |---->Altered Transmembrane_protein (Pr = 0.26) |
Pygocentrus_nattereri_opn8a	A86T	# | |---->Altered Non-cytoplasmic_loop (Pr = 0.26 | P = 7.2e-04) |
Pygocentrus_nattereri_opn8a	A86T	# | |
Pygocentrus_nattereri_opn8a	A86T	# |---->Altered Functional_residue (Pr = 0.18) |
Pygocentrus_nattereri_opn8a	A86T	# |---->Altered Macromolecular_binding (Pr = 0.18) |
Pygocentrus_nattereri_opn8a	A86T	# | |---->Altered DNA_binding (Pr = 0.15 | P = 0.05) |
Pygocentrus_nattereri_opn8a	A86T	# | |---->Altered Protein_binding (Pr = 0.18) |
Pygocentrus_nattereri_opn8a	A86T	# | |---->Altered Disordered_interface (Pr = 0.02) |
Pygocentrus_nattereri_opn8a	A86T	# | | |
Pygocentrus_nattereri_opn8a	A86T	# | |---->Altered Ordered_interface (Pr = 0.18) |
Pygocentrus_nattereri_opn8a	A86T	# | |
Pygocentrus_nattereri_opn8a	A86T	# |---->Altered Metal_binding (Pr = 0.08)<---------------------------------------------------------|
Pygocentrus_nattereri_opn8a	A86T	# |
Pygocentrus_nattereri_opn8a	A86T	# |---->Altered PTM_site (Pr = 0.12)
Pygocentrus_nattereri_opn8a	H89Y	0.212	Altered PPI_hotspot (Pr = 0.34 | P = 1.2e-03); Altered Cytoplasmic_loop (Pr = 0.27 | P = 6.0e-04); Altered DNA_binding (Pr = 0.15 | P = 0.05)	Altered Motifs (ELME000012:The di-Arg ER retention motif is defined by two consecutive arginine residues (RR) or with a single residue insertion (RXR). The motif is completed by an adjacent hydrophobic/arginine residue which may be on either side of the Arg pair.; ELME000102:N-Arg dibasic convertase (nardilysin) cleavage site (Xaa-|-Arg-Lys or Arg-|-Arg-Xaa).; ELME000108:Yeast kexin 2 cleavage site (Lys-Arg-|-Xaa or Arg-Arg-|-Xaa); ELME000120:Tyrosine-based sorting signal responsible for the interaction with mu subunit of AP (Adaptor Protein) complex; ELME000149:Sorting and internalisation signal found in the cytoplasmic juxta-membrane region of type I transmembrane proteins. Targets them from the Trans Golgi Network to the lysosomal-endosomal-melanosomal compartments. Interacts with adaptor protein (AP) complexes)	Predicted conservation scores
Pygocentrus_nattereri_opn8a	H89Y	# Altered Effect (Pr = 0.34)
Pygocentrus_nattereri_opn8a	H89Y	# |---->Altered Motifs (ELME000012|ELME000102|ELME000108|ELME000120|ELME000149)
Pygocentrus_nattereri_opn8a	H89Y	# |---->Altered Structure_and_dynamics (Pr = 0.27)-------------------------------------------------------|
Pygocentrus_nattereri_opn8a	H89Y	# | |---->Altered Secondary_structure (Pr = 0.25) |
Pygocentrus_nattereri_opn8a	H89Y	# | | |
Pygocentrus_nattereri_opn8a	H89Y	# | |---->Altered Stability_and_conformational_flexibility (Pr = 0.15) |
Pygocentrus_nattereri_opn8a	H89Y	# | | |---->Altered Conformational_flexibility (Pr = 0.15) |
Pygocentrus_nattereri_opn8a	H89Y	# | | |
Pygocentrus_nattereri_opn8a	H89Y	# | |---->Altered Special_structural_signatures (Pr = 0.27) |
Pygocentrus_nattereri_opn8a	H89Y	# | |---->Altered Signal_peptide (Pr = 0.00) |
Pygocentrus_nattereri_opn8a	H89Y	# | | |
Pygocentrus_nattereri_opn8a	H89Y	# | |---->Altered Transmembrane_protein (Pr = 0.27) |
Pygocentrus_nattereri_opn8a	H89Y	# | |---->Altered Non-cytoplasmic_loop (Pr = 0.27 | P = 6.0e-04) |
Pygocentrus_nattereri_opn8a	H89Y	# | |
Pygocentrus_nattereri_opn8a	H89Y	# |---->Altered Functional_residue (Pr = 0.34) |
Pygocentrus_nattereri_opn8a	H89Y	# |---->Altered Macromolecular_binding (Pr = 0.34) |
Pygocentrus_nattereri_opn8a	H89Y	# | |---->Altered DNA_binding (Pr = 0.15 | P = 0.05) |
Pygocentrus_nattereri_opn8a	H89Y	# | |---->Altered Protein_binding (Pr = 0.34) |
Pygocentrus_nattereri_opn8a	H89Y	# | |---->Altered Disordered_interface (Pr = 0.03) |
Pygocentrus_nattereri_opn8a	H89Y	# | | |
Pygocentrus_nattereri_opn8a	H89Y	# | |---->Altered Ordered_interface (Pr = 0.34) |
Pygocentrus_nattereri_opn8a	H89Y	# | |---->Altered PPI_hotspot (Pr = 0.34 | P = 1.2e-03) |
Pygocentrus_nattereri_opn8a	H89Y	# | |
Pygocentrus_nattereri_opn8a	H89Y	# |---->Altered Metal_binding (Pr = 0.08)<---------------------------------------------------------|
Pygocentrus_nattereri_opn8a	H89Y	# |
Pygocentrus_nattereri_opn8a	H89Y	# |---->Altered PTM_site (Pr = 0.15)
Pygocentrus_nattereri_opn8a	V100L	0.533	Gain of Helix (Pr = 0.29 | P = 0.01); Loss of Strand (Pr = 0.27 | P = 0.02); Altered Cytoplasmic_loop (Pr = 0.12 | P = 0.03)	Altered Motifs (ELME000052:Phosphothreonine motif binding a subset of FHA domains that show a preference for a large aliphatic amino acid at the pT+3 position.; ELME000335:Inverted version of LIG_SUMO_SBM_1 that mediates binding to SUMO proteins non-covalently.)	Predicted conservation scores
Pygocentrus_nattereri_opn8a	V100L	# Altered Effect (Pr = 0.29)
Pygocentrus_nattereri_opn8a	V100L	# |---->Altered Motifs (ELME000052|ELME000335)
Pygocentrus_nattereri_opn8a	V100L	# |---->Altered Structure_and_dynamics (Pr = 0.29)-------------------------------------------------------|
Pygocentrus_nattereri_opn8a	V100L	# | |---->Altered Secondary_structure (Pr = 0.29) |
Pygocentrus_nattereri_opn8a	V100L	# | | |---->Gain of Helix (Pr = 0.29 | P = 0.01) |
Pygocentrus_nattereri_opn8a	V100L	# | | |---->Loss of Strand (Pr = 0.27 | P = 0.02) |
Pygocentrus_nattereri_opn8a	V100L	# | | |
Pygocentrus_nattereri_opn8a	V100L	# | |---->Altered Stability_and_conformational_flexibility (Pr = 0.15) |
Pygocentrus_nattereri_opn8a	V100L	# | | |---->Altered Conformational_flexibility (Pr = 0.15) |
Pygocentrus_nattereri_opn8a	V100L	# | | |
Pygocentrus_nattereri_opn8a	V100L	# | |---->Altered Special_structural_signatures (Pr = 0.12) |
Pygocentrus_nattereri_opn8a	V100L	# | |---->Altered Signal_peptide (Pr = 0.00) |
Pygocentrus_nattereri_opn8a	V100L	# | | |
Pygocentrus_nattereri_opn8a	V100L	# | |---->Altered Transmembrane_protein (Pr = 0.12) |
Pygocentrus_nattereri_opn8a	V100L	# | |---->Altered Non-cytoplasmic_loop (Pr = 0.12 | P = 0.03) |
Pygocentrus_nattereri_opn8a	V100L	# | |
Pygocentrus_nattereri_opn8a	V100L	# |---->Altered Functional_residue (Pr = 0.24) |
Pygocentrus_nattereri_opn8a	V100L	# |---->Altered Macromolecular_binding (Pr = 0.24) |
Pygocentrus_nattereri_opn8a	V100L	# | |---->Altered Protein_binding (Pr = 0.24) |
Pygocentrus_nattereri_opn8a	V100L	# | |---->Altered Disordered_interface (Pr = 0.04) |
Pygocentrus_nattereri_opn8a	V100L	# | | |
Pygocentrus_nattereri_opn8a	V100L	# | |---->Altered Ordered_interface (Pr = 0.24) |
Pygocentrus_nattereri_opn8a	V100L	# | |
Pygocentrus_nattereri_opn8a	V100L	# |---->Altered Metal_binding (Pr = 0.11)<---------------------------------------------------------|
Pygocentrus_nattereri_opn8a	V100L	# |
Pygocentrus_nattereri_opn8a	V100L	# |---->Altered PTM_site (Pr = 0.04)
Pygocentrus_nattereri_opn8a	S168T	0.263	Loss of Intrinsic_disorder (Pr = 0.35 | P = 0.05); Altered Non-cytoplasmic_loop (Pr = 0.27 | P = 0.05); Loss of B-factor (Pr = 0.27 | P = 0.03); Loss of Relative_solvent_accessibility (Pr = 0.26 | P = 0.03); Altered Cytoplasmic_loop (Pr = 0.26 | P = 8.6e-04); Loss of GPI-anchor_amidation at N172 (Pr = 0.24 | P = 2.1e-04); Altered DNA_binding (Pr = 0.23 | P = 0.01); Altered Calmodulin_binding (Pr = 0.21 | P = 0.04)	Altered Motifs (ELME000008:Main preference for PKA-type AGC kinase phosphorylation.; ELME000053:GSK3 phosphorylation recognition site; ELME000062:Secondary preference for PKA-type AGC kinase phosphorylation.; PS00004:cAMP- and cGMP-dependent protein kinase phosphorylation site; PS00005:Protein kinase C phosphorylation site)	Predicted conservation scores
Pygocentrus_nattereri_opn8a	S168T	# Altered Effect (Pr = 0.35)
Pygocentrus_nattereri_opn8a	S168T	# |---->Altered Motifs (ELME000008|ELME000053|ELME000062|PS00004|PS00005)
Pygocentrus_nattereri_opn8a	S168T	# |---->Altered Structure_and_dynamics (Pr = 0.35)-------------------------------------------------------|
Pygocentrus_nattereri_opn8a	S168T	# | |---->Loss of Relative_solvent_accessibility (Pr = 0.26 | P = 0.03) |
Pygocentrus_nattereri_opn8a	S168T	# | |---->Altered Secondary_structure (Pr = 0.26) |
Pygocentrus_nattereri_opn8a	S168T	# | | |
Pygocentrus_nattereri_opn8a	S168T	# | |---->Altered Stability_and_conformational_flexibility (Pr = 0.35) |
Pygocentrus_nattereri_opn8a	S168T	# | | |---->Altered Conformational_flexibility (Pr = 0.35) |
Pygocentrus_nattereri_opn8a	S168T	# | | |---->Loss of Intrinsic_disorder (Pr = 0.35 | P = 0.05) |
Pygocentrus_nattereri_opn8a	S168T	# | | |---->Loss of B-factor (Pr = 0.27 | P = 0.03) |
Pygocentrus_nattereri_opn8a	S168T	# | | |
Pygocentrus_nattereri_opn8a	S168T	# | |---->Altered Special_structural_signatures (Pr = 0.27) |
Pygocentrus_nattereri_opn8a	S168T	# | |---->Altered Signal_peptide (Pr = 0.00) |
Pygocentrus_nattereri_opn8a	S168T	# | | |
Pygocentrus_nattereri_opn8a	S168T	# | |---->Altered Transmembrane_protein (Pr = 0.27) |
Pygocentrus_nattereri_opn8a	S168T	# | |---->Altered Cytoplasmic_loop (Pr = 0.27 | P = 0.05) |
Pygocentrus_nattereri_opn8a	S168T	# | |---->Altered Non-cytoplasmic_loop (Pr = 0.26 | P = 8.6e-04) |
Pygocentrus_nattereri_opn8a	S168T	# | |
Pygocentrus_nattereri_opn8a	S168T	# |---->Altered Functional_residue (Pr = 0.26) |
Pygocentrus_nattereri_opn8a	S168T	# |---->Altered Macromolecular_binding (Pr = 0.26) |
Pygocentrus_nattereri_opn8a	S168T	# | |---->Altered DNA_binding (Pr = 0.23 | P = 0.01) |
Pygocentrus_nattereri_opn8a	S168T	# | |---->Altered Protein_binding (Pr = 0.26) |
Pygocentrus_nattereri_opn8a	S168T	# | |---->Altered Disordered_interface (Pr = 0.21) |
Pygocentrus_nattereri_opn8a	S168T	# | | |---->Altered Calmodulin_binding (Pr = 0.21 | P = 0.04) |
Pygocentrus_nattereri_opn8a	S168T	# | | |
Pygocentrus_nattereri_opn8a	S168T	# | |---->Altered Ordered_interface (Pr = 0.26) |
Pygocentrus_nattereri_opn8a	S168T	# | |
Pygocentrus_nattereri_opn8a	S168T	# |---->Altered Metal_binding (Pr = 0.07)<---------------------------------------------------------|
Pygocentrus_nattereri_opn8a	S168T	# |
Pygocentrus_nattereri_opn8a	S168T	# |---->Altered PTM_site (Pr = 0.24)
Pygocentrus_nattereri_opn8a	S168T	# |---->Loss of GPI-anchor_amidation at N172 (Pr = 0.24 | P = 2.1e-04)
Pygocentrus_nattereri_opn8a	S180N	0.258	Altered Non-cytoplasmic_loop (Pr = 0.31 | P = 0.01); Altered PPI_residue (Pr = 0.28 | P = 0.04); Gain of Helix (Pr = 0.28 | P = 0.03); Altered Cytoplasmic_loop (Pr = 0.27 | P = 6.4e-04); Altered DNA_binding (Pr = 0.23 | P = 0.01); Altered Calmodulin_binding (Pr = 0.18 | P = 0.04); Gain of GPI-anchor_amidation at S180 (Pr = 0.10 | P = 1.5e-03); Gain of Pyrrolidone_carboxylic_acid at Q175 (Pr = 0.05 | P = 0.03); Altered Transmembrane_region (Pr = 0.04 | P = 9.4e-04)	Altered Motifs (ELME000052:Phosphothreonine motif binding a subset of FHA domains that show a preference for a large aliphatic amino acid at the pT+3 position.; ELME000065:Phosphorylase kinase phosphorylation site; ELME000233:MAPK interacting molecules (e.g. MAPKKs - substrates - phosphatases) carry docking motif that help to regulate specific interaction in the MAPK cascade. The classic motif approximates (R/K)xxxx#x# where # is a hydrophobic residue.; ELME000335:Inverted version of LIG_SUMO_SBM_1 that mediates binding to SUMO proteins non-covalently.)	Predicted conservation scores
Pygocentrus_nattereri_opn8a	S180N	# Altered Effect (Pr = 0.31)
Pygocentrus_nattereri_opn8a	S180N	# |---->Altered Motifs (ELME000052|ELME000065|ELME000233|ELME000335)
Pygocentrus_nattereri_opn8a	S180N	# |---->Altered Structure_and_dynamics (Pr = 0.31)-------------------------------------------------------|
Pygocentrus_nattereri_opn8a	S180N	# | |---->Altered Secondary_structure (Pr = 0.28) |
Pygocentrus_nattereri_opn8a	S180N	# | | |---->Gain of Helix (Pr = 0.28 | P = 0.03) |
Pygocentrus_nattereri_opn8a	S180N	# | | |
Pygocentrus_nattereri_opn8a	S180N	# | |---->Altered Stability_and_conformational_flexibility (Pr = 0.23) |
Pygocentrus_nattereri_opn8a	S180N	# | | |---->Altered Conformational_flexibility (Pr = 0.23) |
Pygocentrus_nattereri_opn8a	S180N	# | | |
Pygocentrus_nattereri_opn8a	S180N	# | |---->Altered Special_structural_signatures (Pr = 0.31) |
Pygocentrus_nattereri_opn8a	S180N	# | |---->Altered Signal_peptide (Pr = 0.01) |
Pygocentrus_nattereri_opn8a	S180N	# | | |
Pygocentrus_nattereri_opn8a	S180N	# | |---->Altered Transmembrane_protein (Pr = 0.31) |
Pygocentrus_nattereri_opn8a	S180N	# | |---->Altered Cytoplasmic_loop (Pr = 0.31 | P = 0.01) |
Pygocentrus_nattereri_opn8a	S180N	# | |---->Altered Transmembrane_region (Pr = 0.04 | P = 9.4e-04) |
Pygocentrus_nattereri_opn8a	S180N	# | |---->Altered Non-cytoplasmic_loop (Pr = 0.27 | P = 6.4e-04) |
Pygocentrus_nattereri_opn8a	S180N	# | |
Pygocentrus_nattereri_opn8a	S180N	# |---->Altered Functional_residue (Pr = 0.28) |
Pygocentrus_nattereri_opn8a	S180N	# |---->Altered Macromolecular_binding (Pr = 0.28) |
Pygocentrus_nattereri_opn8a	S180N	# | |---->Altered DNA_binding (Pr = 0.23 | P = 0.01) |
Pygocentrus_nattereri_opn8a	S180N	# | |---->Altered Protein_binding (Pr = 0.28) |
Pygocentrus_nattereri_opn8a	S180N	# | |---->Altered Disordered_interface (Pr = 0.20) |
Pygocentrus_nattereri_opn8a	S180N	# | | |---->Altered Calmodulin_binding (Pr = 0.18 | P = 0.04) |
Pygocentrus_nattereri_opn8a	S180N	# | | |
Pygocentrus_nattereri_opn8a	S180N	# | |---->Altered Ordered_interface (Pr = 0.28) |
Pygocentrus_nattereri_opn8a	S180N	# | |---->Altered PPI_residue (Pr = 0.28 | P = 0.04) |
Pygocentrus_nattereri_opn8a	S180N	# | |
Pygocentrus_nattereri_opn8a	S180N	# |---->Altered Metal_binding (Pr = 0.06)<---------------------------------------------------------|
Pygocentrus_nattereri_opn8a	S180N	# |
Pygocentrus_nattereri_opn8a	S180N	# |---->Altered PTM_site (Pr = 0.13)
Pygocentrus_nattereri_opn8a	S180N	# |---->Gain of GPI-anchor_amidation at S180 (Pr = 0.10 | P = 1.5e-03)
Pygocentrus_nattereri_opn8a	S180N	# |---->Gain of Pyrrolidone_carboxylic_acid at Q175 (Pr = 0.05 | P = 0.03)
Pygocentrus_nattereri_opn8a	A184T	0.453	Altered PPI_hotspot (Pr = 0.25 | P = 0.03); Altered Cytoplasmic_loop (Pr = 0.09 | P = 0.05); Altered Transmembrane_region (Pr = 0.04 | P = 8.3e-04)	Altered Motifs (ELME000053:GSK3 phosphorylation recognition site; ELME000333:Motif that mediates binding to SUMO proteins non-covalently.; ELME000335:Inverted version of LIG_SUMO_SBM_1 that mediates binding to SUMO proteins non-covalently.)	Predicted conservation scores
Pygocentrus_nattereri_opn8a	A184T	# Altered Effect (Pr = 0.26)
Pygocentrus_nattereri_opn8a	A184T	# |---->Altered Motifs (ELME000053|ELME000333|ELME000335)
Pygocentrus_nattereri_opn8a	A184T	# |---->Altered Structure_and_dynamics (Pr = 0.26)-------------------------------------------------------|
Pygocentrus_nattereri_opn8a	A184T	# | |---->Altered Secondary_structure (Pr = 0.26) |
Pygocentrus_nattereri_opn8a	A184T	# | | |
Pygocentrus_nattereri_opn8a	A184T	# | |---->Altered Stability_and_conformational_flexibility (Pr = 0.07) |
Pygocentrus_nattereri_opn8a	A184T	# | | |---->Altered Conformational_flexibility (Pr = 0.07) |
Pygocentrus_nattereri_opn8a	A184T	# | | |
Pygocentrus_nattereri_opn8a	A184T	# | |---->Altered Special_structural_signatures (Pr = 0.24) |
Pygocentrus_nattereri_opn8a	A184T	# | |---->Altered Signal_peptide (Pr = 0.00) |
Pygocentrus_nattereri_opn8a	A184T	# | | |
Pygocentrus_nattereri_opn8a	A184T	# | |---->Altered Transmembrane_protein (Pr = 0.24) |
Pygocentrus_nattereri_opn8a	A184T	# | |---->Altered Transmembrane_region (Pr = 0.04 | P = 8.3e-04) |
Pygocentrus_nattereri_opn8a	A184T	# | |---->Altered Non-cytoplasmic_loop (Pr = 0.09 | P = 0.05) |
Pygocentrus_nattereri_opn8a	A184T	# | |
Pygocentrus_nattereri_opn8a	A184T	# |---->Altered Functional_residue (Pr = 0.25) |
Pygocentrus_nattereri_opn8a	A184T	# |---->Altered Macromolecular_binding (Pr = 0.25) |
Pygocentrus_nattereri_opn8a	A184T	# | |---->Altered Protein_binding (Pr = 0.25) |
Pygocentrus_nattereri_opn8a	A184T	# | |---->Altered Disordered_interface (Pr = 0.15) |
Pygocentrus_nattereri_opn8a	A184T	# | | |
Pygocentrus_nattereri_opn8a	A184T	# | |---->Altered Ordered_interface (Pr = 0.25) |
Pygocentrus_nattereri_opn8a	A184T	# | |---->Altered PPI_hotspot (Pr = 0.25 | P = 0.03) |
Pygocentrus_nattereri_opn8a	A184T	# | |
Pygocentrus_nattereri_opn8a	A184T	# |---->Altered Metal_binding (Pr = 0.03)<---------------------------------------------------------|
Pygocentrus_nattereri_opn8a	A184T	# |
Pygocentrus_nattereri_opn8a	A184T	# |---->Altered PTM_site (Pr = 0.01)
Pygocentrus_nattereri_opn8a	V195M	0.285	Altered Cytoplasmic_loop (Pr = 0.11 | P = 0.03); Altered Transmembrane_region (Pr = 0.03 | P = 2.2e-03)	Altered Motifs (None)	Predicted conservation scores
Pygocentrus_nattereri_opn8a	V195M	# Altered Effect (Pr = 0.26)
Pygocentrus_nattereri_opn8a	V195M	# |---->Altered Motifs (None)
Pygocentrus_nattereri_opn8a	V195M	# |---->Altered Structure_and_dynamics (Pr = 0.26)-------------------------------------------------------|
Pygocentrus_nattereri_opn8a	V195M	# | |---->Altered Secondary_structure (Pr = 0.26) |
Pygocentrus_nattereri_opn8a	V195M	# | | |
Pygocentrus_nattereri_opn8a	V195M	# | |---->Altered Stability_and_conformational_flexibility (Pr = 0.12) |
Pygocentrus_nattereri_opn8a	V195M	# | | |---->Altered Conformational_flexibility (Pr = 0.12) |
Pygocentrus_nattereri_opn8a	V195M	# | | |
Pygocentrus_nattereri_opn8a	V195M	# | |---->Altered Special_structural_signatures (Pr = 0.11) |
Pygocentrus_nattereri_opn8a	V195M	# | |---->Altered Signal_peptide (Pr = 0.00) |
Pygocentrus_nattereri_opn8a	V195M	# | | |
Pygocentrus_nattereri_opn8a	V195M	# | |---->Altered Transmembrane_protein (Pr = 0.11) |
Pygocentrus_nattereri_opn8a	V195M	# | |---->Altered Transmembrane_region (Pr = 0.03 | P = 2.2e-03) |
Pygocentrus_nattereri_opn8a	V195M	# | |---->Altered Non-cytoplasmic_loop (Pr = 0.11 | P = 0.03) |
Pygocentrus_nattereri_opn8a	V195M	# | |
Pygocentrus_nattereri_opn8a	V195M	# |---->Altered Functional_residue (Pr = 0.19) |
Pygocentrus_nattereri_opn8a	V195M	# |---->Altered Macromolecular_binding (Pr = 0.19) |
Pygocentrus_nattereri_opn8a	V195M	# | |---->Altered Protein_binding (Pr = 0.19) |
Pygocentrus_nattereri_opn8a	V195M	# | |---->Altered Disordered_interface (Pr = 0.04) |
Pygocentrus_nattereri_opn8a	V195M	# | | |
Pygocentrus_nattereri_opn8a	V195M	# | |---->Altered Ordered_interface (Pr = 0.19) |
Pygocentrus_nattereri_opn8a	V195M	# | |
Pygocentrus_nattereri_opn8a	V195M	# |---->Altered Metal_binding (Pr = 0.02)<---------------------------------------------------------|
Pygocentrus_nattereri_opn8a	V195M	# |
Pygocentrus_nattereri_opn8a	V195M	# |---->Altered PTM_site (Pr = 0.01)
Pygocentrus_nattereri_opn8a	S273T	0.099	Altered Cytoplasmic_loop (Pr = 0.09 | P = 0.05); Loss of GPI-anchor_amidation at N272 (Pr = 0.03 | P = 0.01)	Altered Motifs (ELME000052:Phosphothreonine motif binding a subset of FHA domains that show a preference for a large aliphatic amino acid at the pT+3 position.; ELME000085:Glycosaminoglycan attachment site)	Predicted conservation scores
Pygocentrus_nattereri_opn8a	S273T	# Altered Effect (Pr = 0.32)
Pygocentrus_nattereri_opn8a	S273T	# |---->Altered Motifs (ELME000052|ELME000085)
Pygocentrus_nattereri_opn8a	S273T	# |---->Altered Structure_and_dynamics (Pr = 0.32)-------------------------------------------------------|
Pygocentrus_nattereri_opn8a	S273T	# | |---->Altered Secondary_structure (Pr = 0.23) |
Pygocentrus_nattereri_opn8a	S273T	# | | |
Pygocentrus_nattereri_opn8a	S273T	# | |---->Altered Stability_and_conformational_flexibility (Pr = 0.32) |
Pygocentrus_nattereri_opn8a	S273T	# | | |---->Altered Conformational_flexibility (Pr = 0.32) |
Pygocentrus_nattereri_opn8a	S273T	# | | |
Pygocentrus_nattereri_opn8a	S273T	# | |---->Altered Special_structural_signatures (Pr = 0.15) |
Pygocentrus_nattereri_opn8a	S273T	# | |---->Altered Signal_peptide (Pr = 0.00) |
Pygocentrus_nattereri_opn8a	S273T	# | | |
Pygocentrus_nattereri_opn8a	S273T	# | |---->Altered Transmembrane_protein (Pr = 0.15) |
Pygocentrus_nattereri_opn8a	S273T	# | |---->Altered Non-cytoplasmic_loop (Pr = 0.09 | P = 0.05) |
Pygocentrus_nattereri_opn8a	S273T	# | |
Pygocentrus_nattereri_opn8a	S273T	# |---->Altered Functional_residue (Pr = 0.14) |
Pygocentrus_nattereri_opn8a	S273T	# |---->Altered Macromolecular_binding (Pr = 0.14) |
Pygocentrus_nattereri_opn8a	S273T	# | |---->Altered Protein_binding (Pr = 0.14) |
Pygocentrus_nattereri_opn8a	S273T	# | |---->Altered Disordered_interface (Pr = 0.11) |
Pygocentrus_nattereri_opn8a	S273T	# | | |
Pygocentrus_nattereri_opn8a	S273T	# | |---->Altered Ordered_interface (Pr = 0.14) |
Pygocentrus_nattereri_opn8a	S273T	# | |
Pygocentrus_nattereri_opn8a	S273T	# |---->Altered Metal_binding (Pr = 0.02)<---------------------------------------------------------|
Pygocentrus_nattereri_opn8a	S273T	# |
Pygocentrus_nattereri_opn8a	S273T	# |---->Altered PTM_site (Pr = 0.14)
Pygocentrus_nattereri_opn8a	S273T	# |---->Loss of GPI-anchor_amidation at N272 (Pr = 0.03 | P = 0.01)
Pygocentrus_nattereri_opn8a	I296V	0.096	Altered Cytoplasmic_loop (Pr = 0.10 | P = 0.04); Altered Transmembrane_region (Pr = 0.01 | P = 0.01)	Altered Motifs (ELME000328:Fxxx[WF] motifs are present in Pex19 and S. cerevisiae Pex5 cytosolic receptors that bind to peroxisomal membrane docking member - Pex14)	Predicted conservation scores
Pygocentrus_nattereri_opn8a	I296V	# Altered Effect (Pr = 0.25)
Pygocentrus_nattereri_opn8a	I296V	# |---->Altered Motifs (ELME000328)
Pygocentrus_nattereri_opn8a	I296V	# |---->Altered Structure_and_dynamics (Pr = 0.25)-------------------------------------------------------|
Pygocentrus_nattereri_opn8a	I296V	# | |---->Altered Secondary_structure (Pr = 0.25) |
Pygocentrus_nattereri_opn8a	I296V	# | | |
Pygocentrus_nattereri_opn8a	I296V	# | |---->Altered Stability_and_conformational_flexibility (Pr = 0.09) |
Pygocentrus_nattereri_opn8a	I296V	# | | |---->Altered Conformational_flexibility (Pr = 0.09) |
Pygocentrus_nattereri_opn8a	I296V	# | | |
Pygocentrus_nattereri_opn8a	I296V	# | |---->Altered Special_structural_signatures (Pr = 0.10) |
Pygocentrus_nattereri_opn8a	I296V	# | |---->Altered Signal_peptide (Pr = 0.00) |
Pygocentrus_nattereri_opn8a	I296V	# | | |
Pygocentrus_nattereri_opn8a	I296V	# | |---->Altered Transmembrane_protein (Pr = 0.10) |
Pygocentrus_nattereri_opn8a	I296V	# | |---->Altered Transmembrane_region (Pr = 0.01 | P = 0.01) |
Pygocentrus_nattereri_opn8a	I296V	# | |---->Altered Non-cytoplasmic_loop (Pr = 0.10 | P = 0.04) |
Pygocentrus_nattereri_opn8a	I296V	# | |
Pygocentrus_nattereri_opn8a	I296V	# |---->Altered Functional_residue (Pr = 0.21) |
Pygocentrus_nattereri_opn8a	I296V	# |---->Altered Macromolecular_binding (Pr = 0.21) |
Pygocentrus_nattereri_opn8a	I296V	# | |---->Altered Protein_binding (Pr = 0.21) |
Pygocentrus_nattereri_opn8a	I296V	# | |---->Altered Disordered_interface (Pr = 0.08) |
Pygocentrus_nattereri_opn8a	I296V	# | | |
Pygocentrus_nattereri_opn8a	I296V	# | |---->Altered Ordered_interface (Pr = 0.21) |
Pygocentrus_nattereri_opn8a	I296V	# | |
Pygocentrus_nattereri_opn8a	I296V	# |---->Altered Metal_binding (Pr = 0.05)<---------------------------------------------------------|
Pygocentrus_nattereri_opn8a	I296V	# |
Pygocentrus_nattereri_opn8a	I296V	# |---->Altered PTM_site (Pr = 0.01)
Pygocentrus_nattereri_opn8a	R346C	0.661	Altered PPI_residue (Pr = 0.47 | P = 1.3e-04); Altered DNA_binding (Pr = 0.38 | P = 4.6e-04); Loss of Allosteric_site at Y342 (Pr = 0.35 | P = 1.5e-03); Gain of Loop (Pr = 0.28 | P = 0.01); Altered PPI_hotspot (Pr = 0.27 | P = 7.8e-03); Altered Calmodulin_binding (Pr = 0.19 | P = 0.04)	Altered Motifs (ELME000062:Secondary preference for PKA-type AGC kinase phosphorylation.; ELME000102:N-Arg dibasic convertase (nardilysin) cleavage site (Xaa-|-Arg-Lys or Arg-|-Arg-Xaa).; ELME000103:Proprotein convertase 7 (PC7 - PCSK7) cleavage site (Arg-Xaa-Xaa-Xaa-[Arg/Lys]-Arg-|-Xaa); ELME000182:STAT5 Src Homology 2 (SH2) domain binding motif.; ELME000328:Fxxx[WF] motifs are present in Pex19 and S. cerevisiae Pex5 cytosolic receptors that bind to peroxisomal membrane docking member - Pex14; ELME000336:NEK2 phosphorylation motif with preferred Phe - Leu or Met in the -3 position to compensate for less favorable residues in the +1 and +2 position.)	Predicted conservation scores
Pygocentrus_nattereri_opn8a	R346C	# Altered Effect (Pr = 0.47)
Pygocentrus_nattereri_opn8a	R346C	# |---->Altered Motifs (ELME000062|ELME000102|ELME000103|ELME000182|ELME000328|ELME000336)
Pygocentrus_nattereri_opn8a	R346C	# |---->Altered Structure_and_dynamics (Pr = 0.35)-------------------------------------------------------|
Pygocentrus_nattereri_opn8a	R346C	# | |---->Altered Secondary_structure (Pr = 0.28) |
Pygocentrus_nattereri_opn8a	R346C	# | | |---->Gain of Loop (Pr = 0.28 | P = 0.01) |
Pygocentrus_nattereri_opn8a	R346C	# | | |
Pygocentrus_nattereri_opn8a	R346C	# | |---->Altered Stability_and_conformational_flexibility (Pr = 0.13) |
Pygocentrus_nattereri_opn8a	R346C	# | | |---->Altered Conformational_flexibility (Pr = 0.13) |
Pygocentrus_nattereri_opn8a	R346C	# | | |
Pygocentrus_nattereri_opn8a	R346C	# | |---->Altered Special_structural_signatures (Pr = 0.05) |
Pygocentrus_nattereri_opn8a	R346C	# | |---->Altered Signal_peptide (Pr = 0.00) |
Pygocentrus_nattereri_opn8a	R346C	# | | |
Pygocentrus_nattereri_opn8a	R346C	# | |---->Altered Transmembrane_protein (Pr = 0.05) |
Pygocentrus_nattereri_opn8a	R346C	# | |
Pygocentrus_nattereri_opn8a	R346C	# |---->Altered Functional_residue (Pr = 0.47) |
Pygocentrus_nattereri_opn8a	R346C	# |---->Loss of Allosteric_site at Y342 (Pr = 0.35 | P = 1.5e-03)<---------------------------------|
Pygocentrus_nattereri_opn8a	R346C	# |---->Altered Macromolecular_binding (Pr = 0.47) |
Pygocentrus_nattereri_opn8a	R346C	# | |---->Altered DNA_binding (Pr = 0.38 | P = 4.6e-04) |
Pygocentrus_nattereri_opn8a	R346C	# | |---->Altered Protein_binding (Pr = 0.47) |
Pygocentrus_nattereri_opn8a	R346C	# | |---->Altered Disordered_interface (Pr = 0.25) |
Pygocentrus_nattereri_opn8a	R346C	# | | |---->Altered Calmodulin_binding (Pr = 0.19 | P = 0.04) |
Pygocentrus_nattereri_opn8a	R346C	# | | |
Pygocentrus_nattereri_opn8a	R346C	# | |---->Altered Ordered_interface (Pr = 0.47) |
Pygocentrus_nattereri_opn8a	R346C	# | |---->Altered PPI_residue (Pr = 0.47 | P = 1.3e-04) |
Pygocentrus_nattereri_opn8a	R346C	# | |---->Altered PPI_hotspot (Pr = 0.27 | P = 7.8e-03) |
Pygocentrus_nattereri_opn8a	R346C	# | |
Pygocentrus_nattereri_opn8a	R346C	# |---->Altered Metal_binding (Pr = 0.07)<---------------------------------------------------------|
Pygocentrus_nattereri_opn8a	R346C	# |
Pygocentrus_nattereri_opn8a	R346C	# |---->Altered PTM_site (Pr = 0.17)
Pygocentrus_nattereri_opn8a	R357W	0.425	Altered Coiled_coil (Pr = 0.14 | P = 0.03); Gain of Pyrrolidone_carboxylic_acid at Q362 (Pr = 0.08 | P = 0.02)	Altered Motifs (ELME000080:Wxxx[FY] motifs present in N-terminal half of Pex5 bind to Pex13 and Pex14 at peroxisomal and glycosomal membranes to facilitate entrance of PTS1 cargo proteins into the organellar lumen.; ELME000197:Phosphopeptide motif which directly interacts with the BRCT (carboxy-terminal) domain of the Breast Cancer Gene BRCA1 with low affinity; ELME000231:An RxxL-based motif that binds to the Cdh1 and Cdc20 components of APC/C thereby targeting the protein for destruction in a cell cycle dependent manner)	Predicted conservation scores
Pygocentrus_nattereri_opn8a	R357W	# Altered Effect (Pr = 0.26)
Pygocentrus_nattereri_opn8a	R357W	# |---->Altered Motifs (ELME000080|ELME000197|ELME000231)
Pygocentrus_nattereri_opn8a	R357W	# |---->Altered Structure_and_dynamics (Pr = 0.26)-------------------------------------------------------|
Pygocentrus_nattereri_opn8a	R357W	# | |---->Altered Secondary_structure (Pr = 0.26) |
Pygocentrus_nattereri_opn8a	R357W	# | | |
Pygocentrus_nattereri_opn8a	R357W	# | |---->Altered Stability_and_conformational_flexibility (Pr = 0.14) |
Pygocentrus_nattereri_opn8a	R357W	# | | |---->Altered Conformational_flexibility (Pr = 0.14) |
Pygocentrus_nattereri_opn8a	R357W	# | | |
Pygocentrus_nattereri_opn8a	R357W	# | |---->Altered Special_structural_signatures (Pr = 0.14) |
Pygocentrus_nattereri_opn8a	R357W	# | |---->Altered Coiled_coil (Pr = 0.14 | P = 0.03) |
Pygocentrus_nattereri_opn8a	R357W	# | |---->Altered Signal_peptide (Pr = 0.00) |
Pygocentrus_nattereri_opn8a	R357W	# | | |
Pygocentrus_nattereri_opn8a	R357W	# | |---->Altered Transmembrane_protein (Pr = 0.02) |
Pygocentrus_nattereri_opn8a	R357W	# | |
Pygocentrus_nattereri_opn8a	R357W	# |---->Altered Functional_residue (Pr = 0.22) |
Pygocentrus_nattereri_opn8a	R357W	# |---->Altered Macromolecular_binding (Pr = 0.22) |
Pygocentrus_nattereri_opn8a	R357W	# | |---->Altered Protein_binding (Pr = 0.22) |
Pygocentrus_nattereri_opn8a	R357W	# | |---->Altered Disordered_interface (Pr = 0.15) |
Pygocentrus_nattereri_opn8a	R357W	# | | |
Pygocentrus_nattereri_opn8a	R357W	# | |---->Altered Ordered_interface (Pr = 0.22) |
Pygocentrus_nattereri_opn8a	R357W	# | |
Pygocentrus_nattereri_opn8a	R357W	# |---->Altered Metal_binding (Pr = 0.01)<---------------------------------------------------------|
Pygocentrus_nattereri_opn8a	R357W	# |
Pygocentrus_nattereri_opn8a	R357W	# |---->Altered PTM_site (Pr = 0.08)
Pygocentrus_nattereri_opn8a	R357W	# |---->Gain of Pyrrolidone_carboxylic_acid at Q362 (Pr = 0.08 | P = 0.02)
Pygocentrus_nattereri_opn8a	Y359C	0.231	Altered Coiled_coil (Pr = 0.12 | P = 0.04); Gain of Pyrrolidone_carboxylic_acid at Q362 (Pr = 0.05 | P = 0.04)	Altered Motifs (ELME000163:YXXQ motif found in the cytoplasmic region of cytokine receptors that bind STAT3 SH2 domain.; ELME000182:STAT5 Src Homology 2 (SH2) domain binding motif.; ELME000197:Phosphopeptide motif which directly interacts with the BRCT (carboxy-terminal) domain of the Breast Cancer Gene BRCA1 with low affinity)	Predicted conservation scores
Pygocentrus_nattereri_opn8a	Y359C	# Altered Effect (Pr = 0.26)
Pygocentrus_nattereri_opn8a	Y359C	# |---->Altered Motifs (ELME000163|ELME000182|ELME000197)
Pygocentrus_nattereri_opn8a	Y359C	# |---->Altered Structure_and_dynamics (Pr = 0.26)-------------------------------------------------------|
Pygocentrus_nattereri_opn8a	Y359C	# | |---->Altered Secondary_structure (Pr = 0.26) |
Pygocentrus_nattereri_opn8a	Y359C	# | | |
Pygocentrus_nattereri_opn8a	Y359C	# | |---->Altered Stability_and_conformational_flexibility (Pr = 0.13) |
Pygocentrus_nattereri_opn8a	Y359C	# | | |---->Altered Conformational_flexibility (Pr = 0.13) |
Pygocentrus_nattereri_opn8a	Y359C	# | | |
Pygocentrus_nattereri_opn8a	Y359C	# | |---->Altered Special_structural_signatures (Pr = 0.12) |
Pygocentrus_nattereri_opn8a	Y359C	# | |---->Altered Coiled_coil (Pr = 0.12 | P = 0.04) |
Pygocentrus_nattereri_opn8a	Y359C	# | |---->Altered Signal_peptide (Pr = 0.00) |
Pygocentrus_nattereri_opn8a	Y359C	# | | |
Pygocentrus_nattereri_opn8a	Y359C	# | |---->Altered Transmembrane_protein (Pr = 0.02) |
Pygocentrus_nattereri_opn8a	Y359C	# | |
Pygocentrus_nattereri_opn8a	Y359C	# |---->Altered Functional_residue (Pr = 0.20) |
Pygocentrus_nattereri_opn8a	Y359C	# |---->Altered Macromolecular_binding (Pr = 0.20) |
Pygocentrus_nattereri_opn8a	Y359C	# | |---->Altered Protein_binding (Pr = 0.20) |
Pygocentrus_nattereri_opn8a	Y359C	# | |---->Altered Disordered_interface (Pr = 0.13) |
Pygocentrus_nattereri_opn8a	Y359C	# | | |
Pygocentrus_nattereri_opn8a	Y359C	# | |---->Altered Ordered_interface (Pr = 0.20) |
Pygocentrus_nattereri_opn8a	Y359C	# | |
Pygocentrus_nattereri_opn8a	Y359C	# |---->Altered Metal_binding (Pr = 0.12)<---------------------------------------------------------|
Pygocentrus_nattereri_opn8a	Y359C	# |
Pygocentrus_nattereri_opn8a	Y359C	# |---->Altered PTM_site (Pr = 0.08)
Pygocentrus_nattereri_opn8a	Y359C	# |---->Gain of Pyrrolidone_carboxylic_acid at Q362 (Pr = 0.05 | P = 0.04)
Pygocentrus_nattereri_opn8a	C363G	0.474	Altered Coiled_coil (Pr = 0.12 | P = 0.03); Loss of Pyrrolidone_carboxylic_acid at Q362 (Pr = 0.04 | P = 0.04)	Altered Motifs (PS00008:N-myristoylation site)	Predicted conservation scores
Pygocentrus_nattereri_opn8a	C363G	# Altered Effect (Pr = 0.25)
Pygocentrus_nattereri_opn8a	C363G	# |---->Altered Motifs (PS00008)
Pygocentrus_nattereri_opn8a	C363G	# |---->Altered Structure_and_dynamics (Pr = 0.25)-------------------------------------------------------|
Pygocentrus_nattereri_opn8a	C363G	# | |---->Altered Secondary_structure (Pr = 0.25) |
Pygocentrus_nattereri_opn8a	C363G	# | | |
Pygocentrus_nattereri_opn8a	C363G	# | |---->Altered Stability_and_conformational_flexibility (Pr = 0.14) |
Pygocentrus_nattereri_opn8a	C363G	# | | |---->Altered Conformational_flexibility (Pr = 0.14) |
Pygocentrus_nattereri_opn8a	C363G	# | | |
Pygocentrus_nattereri_opn8a	C363G	# | |---->Altered Special_structural_signatures (Pr = 0.12) |
Pygocentrus_nattereri_opn8a	C363G	# | |---->Altered Coiled_coil (Pr = 0.12 | P = 0.03) |
Pygocentrus_nattereri_opn8a	C363G	# | |---->Altered Signal_peptide (Pr = 0.00) |
Pygocentrus_nattereri_opn8a	C363G	# | | |
Pygocentrus_nattereri_opn8a	C363G	# | |---->Altered Transmembrane_protein (Pr = 0.02) |
Pygocentrus_nattereri_opn8a	C363G	# | |
Pygocentrus_nattereri_opn8a	C363G	# |---->Altered Functional_residue (Pr = 0.17) |
Pygocentrus_nattereri_opn8a	C363G	# |---->Altered Macromolecular_binding (Pr = 0.17) |
Pygocentrus_nattereri_opn8a	C363G	# | |---->Altered Protein_binding (Pr = 0.17) |
Pygocentrus_nattereri_opn8a	C363G	# | |---->Altered Disordered_interface (Pr = 0.07) |
Pygocentrus_nattereri_opn8a	C363G	# | | |
Pygocentrus_nattereri_opn8a	C363G	# | |---->Altered Ordered_interface (Pr = 0.17) |
Pygocentrus_nattereri_opn8a	C363G	# | |
Pygocentrus_nattereri_opn8a	C363G	# |---->Altered Metal_binding (Pr = 0.08)<---------------------------------------------------------|
Pygocentrus_nattereri_opn8a	C363G	# |
Pygocentrus_nattereri_opn8a	C363G	# |---->Altered PTM_site (Pr = 0.06)
Pygocentrus_nattereri_opn8a	C363G	# |---->Loss of Pyrrolidone_carboxylic_acid at Q362 (Pr = 0.04 | P = 0.04)
Pygocentrus_nattereri_opn8a	V368L	0.068		Altered Motifs (None)	Predicted conservation scores
Pygocentrus_nattereri_opn8a	V368L	# Altered Effect (Pr = 0.26)
Pygocentrus_nattereri_opn8a	V368L	# |---->Altered Motifs (None)
Pygocentrus_nattereri_opn8a	V368L	# |---->Altered Structure_and_dynamics (Pr = 0.26)-------------------------------------------------------|
Pygocentrus_nattereri_opn8a	V368L	# | |---->Altered Secondary_structure (Pr = 0.25) |
Pygocentrus_nattereri_opn8a	V368L	# | | |
Pygocentrus_nattereri_opn8a	V368L	# | |---->Altered Stability_and_conformational_flexibility (Pr = 0.26) |
Pygocentrus_nattereri_opn8a	V368L	# | | |---->Altered Conformational_flexibility (Pr = 0.26) |
Pygocentrus_nattereri_opn8a	V368L	# | | |
Pygocentrus_nattereri_opn8a	V368L	# | |---->Altered Special_structural_signatures (Pr = 0.03) |
Pygocentrus_nattereri_opn8a	V368L	# | |---->Altered Signal_peptide (Pr = 0.00) |
Pygocentrus_nattereri_opn8a	V368L	# | | |
Pygocentrus_nattereri_opn8a	V368L	# | |---->Altered Transmembrane_protein (Pr = 0.03) |
Pygocentrus_nattereri_opn8a	V368L	# | |
Pygocentrus_nattereri_opn8a	V368L	# |---->Altered Functional_residue (Pr = 0.11) |
Pygocentrus_nattereri_opn8a	V368L	# |---->Altered Macromolecular_binding (Pr = 0.06) |
Pygocentrus_nattereri_opn8a	V368L	# | |---->Altered Protein_binding (Pr = 0.06) |
Pygocentrus_nattereri_opn8a	V368L	# | |---->Altered Disordered_interface (Pr = 0.03) |
Pygocentrus_nattereri_opn8a	V368L	# | | |
Pygocentrus_nattereri_opn8a	V368L	# | |---->Altered Ordered_interface (Pr = 0.06) |
Pygocentrus_nattereri_opn8a	V368L	# | |
Pygocentrus_nattereri_opn8a	V368L	# |---->Altered Metal_binding (Pr = 0.07)<---------------------------------------------------------|
Pygocentrus_nattereri_opn8a	V368L	# |
Pygocentrus_nattereri_opn8a	V368L	# |---->Altered PTM_site (Pr = 0.11)
Pygocentrus_nattereri_opn8a	K370R	0.068	Gain of Proteolytic_cleavage at K370 (Pr = 0.15 | P = 0.01)	Altered Motifs (None)	Predicted conservation scores
Pygocentrus_nattereri_opn8a	K370R	# Altered Effect (Pr = 0.25)
Pygocentrus_nattereri_opn8a	K370R	# |---->Altered Motifs (None)
Pygocentrus_nattereri_opn8a	K370R	# |---->Altered Structure_and_dynamics (Pr = 0.25)-------------------------------------------------------|
Pygocentrus_nattereri_opn8a	K370R	# | |---->Altered Secondary_structure (Pr = 0.25) |
Pygocentrus_nattereri_opn8a	K370R	# | | |
Pygocentrus_nattereri_opn8a	K370R	# | |---->Altered Stability_and_conformational_flexibility (Pr = 0.25) |
Pygocentrus_nattereri_opn8a	K370R	# | | |---->Altered Conformational_flexibility (Pr = 0.25) |
Pygocentrus_nattereri_opn8a	K370R	# | | |
Pygocentrus_nattereri_opn8a	K370R	# | |---->Altered Special_structural_signatures (Pr = 0.04) |
Pygocentrus_nattereri_opn8a	K370R	# | |---->Altered Signal_peptide (Pr = 0.00) |
Pygocentrus_nattereri_opn8a	K370R	# | | |
Pygocentrus_nattereri_opn8a	K370R	# | |---->Altered Transmembrane_protein (Pr = 0.04) |
Pygocentrus_nattereri_opn8a	K370R	# | |
Pygocentrus_nattereri_opn8a	K370R	# |---->Altered Functional_residue (Pr = 0.18) |
Pygocentrus_nattereri_opn8a	K370R	# |---->Altered Macromolecular_binding (Pr = 0.06) |
Pygocentrus_nattereri_opn8a	K370R	# | |---->Altered Protein_binding (Pr = 0.06) |
Pygocentrus_nattereri_opn8a	K370R	# | |---->Altered Disordered_interface (Pr = 0.03) |
Pygocentrus_nattereri_opn8a	K370R	# | | |
Pygocentrus_nattereri_opn8a	K370R	# | |---->Altered Ordered_interface (Pr = 0.06) |
Pygocentrus_nattereri_opn8a	K370R	# | |
Pygocentrus_nattereri_opn8a	K370R	# |---->Altered Metal_binding (Pr = 0.02)<---------------------------------------------------------|
Pygocentrus_nattereri_opn8a	K370R	# |
Pygocentrus_nattereri_opn8a	K370R	# |---->Altered PTM_site (Pr = 0.18)
Pygocentrus_nattereri_opn8a	K370R	# |---->Gain of Proteolytic_cleavage at K370 (Pr = 0.15 | P = 0.01)
Pygocentrus_nattereri_opn8a	P372Y	0.190	Gain of Phosphorylation at P372 (Pr = 0.31 | P = 0.01); Gain of Proteolytic_cleavage at K370 (Pr = 0.11 | P = 0.04)	Altered Motifs (None)	Predicted conservation scores
Pygocentrus_nattereri_opn8a	P372Y	# Altered Effect (Pr = 0.31)
Pygocentrus_nattereri_opn8a	P372Y	# |---->Altered Motifs (None)
Pygocentrus_nattereri_opn8a	P372Y	# |---->Altered Structure_and_dynamics (Pr = 0.29)-------------------------------------------------------|
Pygocentrus_nattereri_opn8a	P372Y	# | |---->Altered Secondary_structure (Pr = 0.26) |
Pygocentrus_nattereri_opn8a	P372Y	# | | |
Pygocentrus_nattereri_opn8a	P372Y	# | |---->Altered Stability_and_conformational_flexibility (Pr = 0.29) |
Pygocentrus_nattereri_opn8a	P372Y	# | | |---->Altered Conformational_flexibility (Pr = 0.29) |
Pygocentrus_nattereri_opn8a	P372Y	# | | |
Pygocentrus_nattereri_opn8a	P372Y	# | |---->Altered Special_structural_signatures (Pr = 0.04) |
Pygocentrus_nattereri_opn8a	P372Y	# | |---->Altered Signal_peptide (Pr = 0.00) |
Pygocentrus_nattereri_opn8a	P372Y	# | | |
Pygocentrus_nattereri_opn8a	P372Y	# | |---->Altered Transmembrane_protein (Pr = 0.04) |
Pygocentrus_nattereri_opn8a	P372Y	# | |
Pygocentrus_nattereri_opn8a	P372Y	# |---->Altered Functional_residue (Pr = 0.31) |
Pygocentrus_nattereri_opn8a	P372Y	# |---->Altered Macromolecular_binding (Pr = 0.14) |
Pygocentrus_nattereri_opn8a	P372Y	# | |---->Altered Protein_binding (Pr = 0.14) |
Pygocentrus_nattereri_opn8a	P372Y	# | |---->Altered Disordered_interface (Pr = 0.06) |
Pygocentrus_nattereri_opn8a	P372Y	# | | |
Pygocentrus_nattereri_opn8a	P372Y	# | |---->Altered Ordered_interface (Pr = 0.14) |
Pygocentrus_nattereri_opn8a	P372Y	# | |
Pygocentrus_nattereri_opn8a	P372Y	# |---->Altered Metal_binding (Pr = 0.03)<---------------------------------------------------------|
Pygocentrus_nattereri_opn8a	P372Y	# |
Pygocentrus_nattereri_opn8a	P372Y	# |---->Altered PTM_site (Pr = 0.31)
Pygocentrus_nattereri_opn8a	P372Y	# |---->Gain of Phosphorylation at P372 (Pr = 0.31 | P = 0.01)
Pygocentrus_nattereri_opn8a	P372Y	# |---->Gain of Proteolytic_cleavage at K370 (Pr = 0.11 | P = 0.04)
Pygocentrus_nattereri_opn8a	A373T	0.055		Altered Motifs (ELME000053:GSK3 phosphorylation recognition site; ELME000173:Consensus derived from reported natural interactors which do not match the Mode 1 and Mode 2 ligands.; ELME000220:Phosphothreonine motif binding a subset of FHA domains that have a preference for an acidic amino acid at the pT+3 position.; PS00006:Casein kinase II phosphorylation site)	Predicted conservation scores
Pygocentrus_nattereri_opn8a	A373T	# Altered Effect (Pr = 0.25)
Pygocentrus_nattereri_opn8a	A373T	# |---->Altered Motifs (ELME000053|ELME000173|ELME000220|PS00006)
Pygocentrus_nattereri_opn8a	A373T	# |---->Altered Structure_and_dynamics (Pr = 0.25)-------------------------------------------------------|
Pygocentrus_nattereri_opn8a	A373T	# | |---->Altered Secondary_structure (Pr = 0.25) |
Pygocentrus_nattereri_opn8a	A373T	# | | |
Pygocentrus_nattereri_opn8a	A373T	# | |---->Altered Stability_and_conformational_flexibility (Pr = 0.25) |
Pygocentrus_nattereri_opn8a	A373T	# | | |---->Altered Conformational_flexibility (Pr = 0.25) |
Pygocentrus_nattereri_opn8a	A373T	# | | |
Pygocentrus_nattereri_opn8a	A373T	# | |---->Altered Special_structural_signatures (Pr = 0.04) |
Pygocentrus_nattereri_opn8a	A373T	# | |---->Altered Signal_peptide (Pr = 0.00) |
Pygocentrus_nattereri_opn8a	A373T	# | | |
Pygocentrus_nattereri_opn8a	A373T	# | |---->Altered Transmembrane_protein (Pr = 0.04) |
Pygocentrus_nattereri_opn8a	A373T	# | |
Pygocentrus_nattereri_opn8a	A373T	# |---->Altered Functional_residue (Pr = 0.11) |
Pygocentrus_nattereri_opn8a	A373T	# |---->Altered Macromolecular_binding (Pr = 0.06) |
Pygocentrus_nattereri_opn8a	A373T	# | |---->Altered Protein_binding (Pr = 0.06) |
Pygocentrus_nattereri_opn8a	A373T	# | |---->Altered Disordered_interface (Pr = 0.05) |
Pygocentrus_nattereri_opn8a	A373T	# | | |
Pygocentrus_nattereri_opn8a	A373T	# | |---->Altered Ordered_interface (Pr = 0.06) |
Pygocentrus_nattereri_opn8a	A373T	# | |
Pygocentrus_nattereri_opn8a	A373T	# |---->Altered Metal_binding (Pr = 0.03)<---------------------------------------------------------|
Pygocentrus_nattereri_opn8a	A373T	# |
Pygocentrus_nattereri_opn8a	A373T	# |---->Altered PTM_site (Pr = 0.11)
Pygocentrus_nattereri_opn8a	A374D	0.099	Gain of Intrinsic_disorder (Pr = 0.31 | P = 0.04); Gain of B-factor (Pr = 0.28 | P = 8.1e-03); Gain of Loop (Pr = 0.28 | P = 0.02); Gain of GPI-anchor_amidation at N379 (Pr = 0.01 | P = 0.03)	Altered Motifs (None)	Predicted conservation scores
Pygocentrus_nattereri_opn8a	A374D	# Altered Effect (Pr = 0.31)
Pygocentrus_nattereri_opn8a	A374D	# |---->Altered Motifs (None)
Pygocentrus_nattereri_opn8a	A374D	# |---->Altered Structure_and_dynamics (Pr = 0.31)-------------------------------------------------------|
Pygocentrus_nattereri_opn8a	A374D	# | |---->Altered Secondary_structure (Pr = 0.28) |
Pygocentrus_nattereri_opn8a	A374D	# | | |---->Gain of Loop (Pr = 0.28 | P = 0.02) |
Pygocentrus_nattereri_opn8a	A374D	# | | |
Pygocentrus_nattereri_opn8a	A374D	# | |---->Altered Stability_and_conformational_flexibility (Pr = 0.31) |
Pygocentrus_nattereri_opn8a	A374D	# | | |---->Altered Conformational_flexibility (Pr = 0.31) |
Pygocentrus_nattereri_opn8a	A374D	# | | |---->Gain of Intrinsic_disorder (Pr = 0.31 | P = 0.04) |
Pygocentrus_nattereri_opn8a	A374D	# | | |---->Gain of B-factor (Pr = 0.28 | P = 8.1e-03) |
Pygocentrus_nattereri_opn8a	A374D	# | | |
Pygocentrus_nattereri_opn8a	A374D	# | |---->Altered Special_structural_signatures (Pr = 0.04) |
Pygocentrus_nattereri_opn8a	A374D	# | |---->Altered Signal_peptide (Pr = 0.00) |
Pygocentrus_nattereri_opn8a	A374D	# | | |
Pygocentrus_nattereri_opn8a	A374D	# | |---->Altered Transmembrane_protein (Pr = 0.04) |
Pygocentrus_nattereri_opn8a	A374D	# | |
Pygocentrus_nattereri_opn8a	A374D	# |---->Altered Functional_residue (Pr = 0.11) |
Pygocentrus_nattereri_opn8a	A374D	# |---->Altered Macromolecular_binding (Pr = 0.09) |
Pygocentrus_nattereri_opn8a	A374D	# | |---->Altered Protein_binding (Pr = 0.09) |
Pygocentrus_nattereri_opn8a	A374D	# | |---->Altered Disordered_interface (Pr = 0.09) |
Pygocentrus_nattereri_opn8a	A374D	# | | |
Pygocentrus_nattereri_opn8a	A374D	# | |---->Altered Ordered_interface (Pr = 0.06) |
Pygocentrus_nattereri_opn8a	A374D	# | |
Pygocentrus_nattereri_opn8a	A374D	# |---->Altered Metal_binding (Pr = 0.03)<---------------------------------------------------------|
Pygocentrus_nattereri_opn8a	A374D	# |
Pygocentrus_nattereri_opn8a	A374D	# |---->Altered PTM_site (Pr = 0.11)
Pygocentrus_nattereri_opn8a	A374D	# |---->Gain of GPI-anchor_amidation at N379 (Pr = 0.01 | P = 0.03)
Pygocentrus_nattereri_opn8a	E375N	0.159		Altered Motifs (None)	Predicted conservation scores
Pygocentrus_nattereri_opn8a	E375N	# Altered Effect (Pr = 0.26)
Pygocentrus_nattereri_opn8a	E375N	# |---->Altered Motifs (None)
Pygocentrus_nattereri_opn8a	E375N	# |---->Altered Structure_and_dynamics (Pr = 0.26)-------------------------------------------------------|
Pygocentrus_nattereri_opn8a	E375N	# | |---->Altered Secondary_structure (Pr = 0.22) |
Pygocentrus_nattereri_opn8a	E375N	# | | |
Pygocentrus_nattereri_opn8a	E375N	# | |---->Altered Stability_and_conformational_flexibility (Pr = 0.26) |
Pygocentrus_nattereri_opn8a	E375N	# | | |---->Altered Conformational_flexibility (Pr = 0.26) |
Pygocentrus_nattereri_opn8a	E375N	# | | |
Pygocentrus_nattereri_opn8a	E375N	# | |---->Altered Special_structural_signatures (Pr = 0.04) |
Pygocentrus_nattereri_opn8a	E375N	# | |---->Altered Signal_peptide (Pr = 0.00) |
Pygocentrus_nattereri_opn8a	E375N	# | | |
Pygocentrus_nattereri_opn8a	E375N	# | |---->Altered Transmembrane_protein (Pr = 0.04) |
Pygocentrus_nattereri_opn8a	E375N	# | |
Pygocentrus_nattereri_opn8a	E375N	# |---->Altered Functional_residue (Pr = 0.20) |
Pygocentrus_nattereri_opn8a	E375N	# |---->Altered Macromolecular_binding (Pr = 0.10) |
Pygocentrus_nattereri_opn8a	E375N	# | |---->Altered Protein_binding (Pr = 0.10) |
Pygocentrus_nattereri_opn8a	E375N	# | |---->Altered Disordered_interface (Pr = 0.10) |
Pygocentrus_nattereri_opn8a	E375N	# | | |
Pygocentrus_nattereri_opn8a	E375N	# | |---->Altered Ordered_interface (Pr = 0.06) |
Pygocentrus_nattereri_opn8a	E375N	# | |
Pygocentrus_nattereri_opn8a	E375N	# |---->Altered Metal_binding (Pr = 0.03)<---------------------------------------------------------|
Pygocentrus_nattereri_opn8a	E375N	# |
Pygocentrus_nattereri_opn8a	E375N	# |---->Altered PTM_site (Pr = 0.20)
Pygocentrus_nattereri_opn8a	D377L	0.171	Loss of B-factor (Pr = 0.27 | P = 0.03); Loss of Strand (Pr = 0.26 | P = 0.04); Loss of Ubiquitylation at K382 (Pr = 0.15 | P = 0.05)	Altered Motifs (ELME000053:GSK3 phosphorylation recognition site; ELME000336:NEK2 phosphorylation motif with preferred Phe - Leu or Met in the -3 position to compensate for less favorable residues in the +1 and +2 position.)	Predicted conservation scores
Pygocentrus_nattereri_opn8a	D377L	# Altered Effect (Pr = 0.29)
Pygocentrus_nattereri_opn8a	D377L	# |---->Altered Motifs (ELME000053|ELME000336)
Pygocentrus_nattereri_opn8a	D377L	# |---->Altered Structure_and_dynamics (Pr = 0.29)-------------------------------------------------------|
Pygocentrus_nattereri_opn8a	D377L	# | |---->Altered Secondary_structure (Pr = 0.26) |
Pygocentrus_nattereri_opn8a	D377L	# | | |---->Loss of Strand (Pr = 0.26 | P = 0.04) |
Pygocentrus_nattereri_opn8a	D377L	# | | |
Pygocentrus_nattereri_opn8a	D377L	# | |---->Altered Stability_and_conformational_flexibility (Pr = 0.29) |
Pygocentrus_nattereri_opn8a	D377L	# | | |---->Altered Conformational_flexibility (Pr = 0.29) |
Pygocentrus_nattereri_opn8a	D377L	# | | |---->Loss of B-factor (Pr = 0.27 | P = 0.03) |
Pygocentrus_nattereri_opn8a	D377L	# | | |
Pygocentrus_nattereri_opn8a	D377L	# | |---->Altered Special_structural_signatures (Pr = 0.04) |
Pygocentrus_nattereri_opn8a	D377L	# | |---->Altered Signal_peptide (Pr = 0.00) |
Pygocentrus_nattereri_opn8a	D377L	# | | |
Pygocentrus_nattereri_opn8a	D377L	# | |---->Altered Transmembrane_protein (Pr = 0.04) |
Pygocentrus_nattereri_opn8a	D377L	# | |
Pygocentrus_nattereri_opn8a	D377L	# |---->Altered Functional_residue (Pr = 0.22) |
Pygocentrus_nattereri_opn8a	D377L	# |---->Altered Macromolecular_binding (Pr = 0.13) |
Pygocentrus_nattereri_opn8a	D377L	# | |---->Altered Protein_binding (Pr = 0.13) |
Pygocentrus_nattereri_opn8a	D377L	# | |---->Altered Disordered_interface (Pr = 0.13) |
Pygocentrus_nattereri_opn8a	D377L	# | | |
Pygocentrus_nattereri_opn8a	D377L	# | |---->Altered Ordered_interface (Pr = 0.05) |
Pygocentrus_nattereri_opn8a	D377L	# | |
Pygocentrus_nattereri_opn8a	D377L	# |---->Altered Metal_binding (Pr = 0.03)<---------------------------------------------------------|
Pygocentrus_nattereri_opn8a	D377L	# |
Pygocentrus_nattereri_opn8a	D377L	# |---->Altered PTM_site (Pr = 0.22)
Pygocentrus_nattereri_opn8a	D377L	# |---->Loss of Ubiquitylation at K382 (Pr = 0.15 | P = 0.05)
Pygocentrus_nattereri_opn9	M4V	0.326	Altered MoRF (Pr = 0.28 | P = 0.03); Altered Cytoplasmic_loop (Pr = 0.21 | P = 4.3e-03); Gain of Pyrrolidone_carboxylic_acid at Q2 (Pr = 0.05 | P = 0.03); Gain of N-linked_glycosylation at N9 (Pr = 0.05 | P = 0.02)	Altered Motifs (None)	Predicted conservation scores
Pygocentrus_nattereri_opn9	M4V	# Altered Effect (Pr = 0.29)
Pygocentrus_nattereri_opn9	M4V	# |---->Altered Motifs (None)
Pygocentrus_nattereri_opn9	M4V	# |---->Altered Structure_and_dynamics (Pr = 0.29)-------------------------------------------------------|
Pygocentrus_nattereri_opn9	M4V	# | |---->Altered Secondary_structure (Pr = 0.26) |
Pygocentrus_nattereri_opn9	M4V	# | | |
Pygocentrus_nattereri_opn9	M4V	# | |---->Altered Stability_and_conformational_flexibility (Pr = 0.29) |
Pygocentrus_nattereri_opn9	M4V	# | | |---->Altered Conformational_flexibility (Pr = 0.29) |
Pygocentrus_nattereri_opn9	M4V	# | | |
Pygocentrus_nattereri_opn9	M4V	# | |---->Altered Special_structural_signatures (Pr = 0.21) |
Pygocentrus_nattereri_opn9	M4V	# | |---->Altered Signal_peptide (Pr = 0.00) |
Pygocentrus_nattereri_opn9	M4V	# | | |
Pygocentrus_nattereri_opn9	M4V	# | |---->Altered Transmembrane_protein (Pr = 0.21) |
Pygocentrus_nattereri_opn9	M4V	# | |---->Altered Non-cytoplasmic_loop (Pr = 0.21 | P = 4.3e-03) |
Pygocentrus_nattereri_opn9	M4V	# | |
Pygocentrus_nattereri_opn9	M4V	# |---->Altered Functional_residue (Pr = 0.28) |
Pygocentrus_nattereri_opn9	M4V	# |---->Altered Macromolecular_binding (Pr = 0.28) |
Pygocentrus_nattereri_opn9	M4V	# | |---->Altered Protein_binding (Pr = 0.28) |
Pygocentrus_nattereri_opn9	M4V	# | |---->Altered Disordered_interface (Pr = 0.28) |
Pygocentrus_nattereri_opn9	M4V	# | | |---->Altered MoRF (Pr = 0.28 | P = 0.03) |
Pygocentrus_nattereri_opn9	M4V	# | | |
Pygocentrus_nattereri_opn9	M4V	# | |---->Altered Ordered_interface (Pr = 0.18) |
Pygocentrus_nattereri_opn9	M4V	# | |
Pygocentrus_nattereri_opn9	M4V	# |---->Altered Metal_binding (Pr = 0.08)<---------------------------------------------------------|
Pygocentrus_nattereri_opn9	M4V	# |
Pygocentrus_nattereri_opn9	M4V	# |---->Altered PTM_site (Pr = 0.06)
Pygocentrus_nattereri_opn9	M4V	# |---->Gain of N-linked_glycosylation at N9 (Pr = 0.05 | P = 0.02)
Pygocentrus_nattereri_opn9	M4V	# |---->Gain of Pyrrolidone_carboxylic_acid at Q2 (Pr = 0.05 | P = 0.03)
Pygocentrus_nattereri_opn9	G14R	0.215	Loss of Loop (Pr = 0.28 | P = 0.02); Altered Cytoplasmic_loop (Pr = 0.19 | P = 6.0e-03); Loss of N-linked_glycosylation at N9 (Pr = 0.05 | P = 0.02)	Altered Motifs (ELME000012:The di-Arg ER retention motif is defined by two consecutive arginine residues (RR) or with a single residue insertion (RXR). The motif is completed by an adjacent hydrophobic/arginine residue which may be on either side of the Arg pair.; ELME000048:Mode 1 interacting phospho-motif for 14-3-3 proteins with key conservation RxxSxP.; ELME000053:GSK3 phosphorylation recognition site; ELME000062:Secondary preference for PKA-type AGC kinase phosphorylation.; ELME000102:N-Arg dibasic convertase (nardilysin) cleavage site (Xaa-|-Arg-Lys or Arg-|-Arg-Xaa).; ELME000108:Yeast kexin 2 cleavage site (Lys-Arg-|-Xaa or Arg-Arg-|-Xaa); ELME000155:This is the motif recognized by those SH3 domains with a non-canonical class I recognition specificity; ELME000173:Consensus derived from reported natural interactors which do not match the Mode 1 and Mode 2 ligands.)	Predicted conservation scores
Pygocentrus_nattereri_opn9	G14R	# Altered Effect (Pr = 0.28)
Pygocentrus_nattereri_opn9	G14R	# |---->Altered Motifs (ELME000012|ELME000048|ELME000053|ELME000062|ELME000102|ELME000108|ELME000155|ELME000173)
Pygocentrus_nattereri_opn9	G14R	# |---->Altered Structure_and_dynamics (Pr = 0.28)-------------------------------------------------------|
Pygocentrus_nattereri_opn9	G14R	# | |---->Altered Secondary_structure (Pr = 0.28) |
Pygocentrus_nattereri_opn9	G14R	# | | |---->Loss of Loop (Pr = 0.28 | P = 0.02) |
Pygocentrus_nattereri_opn9	G14R	# | | |
Pygocentrus_nattereri_opn9	G14R	# | |---->Altered Stability_and_conformational_flexibility (Pr = 0.27) |
Pygocentrus_nattereri_opn9	G14R	# | | |---->Altered Conformational_flexibility (Pr = 0.27) |
Pygocentrus_nattereri_opn9	G14R	# | | |
Pygocentrus_nattereri_opn9	G14R	# | |---->Altered Special_structural_signatures (Pr = 0.19) |
Pygocentrus_nattereri_opn9	G14R	# | |---->Altered Signal_peptide (Pr = 0.00) |
Pygocentrus_nattereri_opn9	G14R	# | | |
Pygocentrus_nattereri_opn9	G14R	# | |---->Altered Transmembrane_protein (Pr = 0.19) |
Pygocentrus_nattereri_opn9	G14R	# | |---->Altered Non-cytoplasmic_loop (Pr = 0.19 | P = 6.0e-03) |
Pygocentrus_nattereri_opn9	G14R	# | |
Pygocentrus_nattereri_opn9	G14R	# |---->Altered Functional_residue (Pr = 0.16) |
Pygocentrus_nattereri_opn9	G14R	# |---->Altered Macromolecular_binding (Pr = 0.13) |
Pygocentrus_nattereri_opn9	G14R	# | |---->Altered Protein_binding (Pr = 0.13) |
Pygocentrus_nattereri_opn9	G14R	# | |---->Altered Disordered_interface (Pr = 0.08) |
Pygocentrus_nattereri_opn9	G14R	# | | |
Pygocentrus_nattereri_opn9	G14R	# | |---->Altered Ordered_interface (Pr = 0.13) |
Pygocentrus_nattereri_opn9	G14R	# | |
Pygocentrus_nattereri_opn9	G14R	# |---->Altered Metal_binding (Pr = 0.04)<---------------------------------------------------------|
Pygocentrus_nattereri_opn9	G14R	# |
Pygocentrus_nattereri_opn9	G14R	# |---->Altered PTM_site (Pr = 0.16)
Pygocentrus_nattereri_opn9	G14R	# |---->Loss of N-linked_glycosylation at N9 (Pr = 0.05 | P = 0.02)
Pygocentrus_nattereri_opn9	V16M	0.061	Gain of Intrinsic_disorder (Pr = 0.33 | P = 0.03); Altered Cytoplasmic_loop (Pr = 0.19 | P = 6.3e-03)	Altered Motifs (ELME000062:Secondary preference for PKA-type AGC kinase phosphorylation.; ELME000155:This is the motif recognized by those SH3 domains with a non-canonical class I recognition specificity)	Predicted conservation scores
Pygocentrus_nattereri_opn9	V16M	# Altered Effect (Pr = 0.33)
Pygocentrus_nattereri_opn9	V16M	# |---->Altered Motifs (ELME000062|ELME000155)
Pygocentrus_nattereri_opn9	V16M	# |---->Altered Structure_and_dynamics (Pr = 0.33)-------------------------------------------------------|
Pygocentrus_nattereri_opn9	V16M	# | |---->Altered Secondary_structure (Pr = 0.23) |
Pygocentrus_nattereri_opn9	V16M	# | | |
Pygocentrus_nattereri_opn9	V16M	# | |---->Altered Stability_and_conformational_flexibility (Pr = 0.33) |
Pygocentrus_nattereri_opn9	V16M	# | | |---->Altered Conformational_flexibility (Pr = 0.33) |
Pygocentrus_nattereri_opn9	V16M	# | | |---->Gain of Intrinsic_disorder (Pr = 0.33 | P = 0.03) |
Pygocentrus_nattereri_opn9	V16M	# | | |
Pygocentrus_nattereri_opn9	V16M	# | |---->Altered Special_structural_signatures (Pr = 0.19) |
Pygocentrus_nattereri_opn9	V16M	# | |---->Altered Signal_peptide (Pr = 0.00) |
Pygocentrus_nattereri_opn9	V16M	# | | |
Pygocentrus_nattereri_opn9	V16M	# | |---->Altered Transmembrane_protein (Pr = 0.19) |
Pygocentrus_nattereri_opn9	V16M	# | |---->Altered Non-cytoplasmic_loop (Pr = 0.19 | P = 6.3e-03) |
Pygocentrus_nattereri_opn9	V16M	# | |
Pygocentrus_nattereri_opn9	V16M	# |---->Altered Functional_residue (Pr = 0.14) |
Pygocentrus_nattereri_opn9	V16M	# |---->Altered Macromolecular_binding (Pr = 0.13) |
Pygocentrus_nattereri_opn9	V16M	# | |---->Altered Protein_binding (Pr = 0.13) |
Pygocentrus_nattereri_opn9	V16M	# | |---->Altered Disordered_interface (Pr = 0.09) |
Pygocentrus_nattereri_opn9	V16M	# | | |
Pygocentrus_nattereri_opn9	V16M	# | |---->Altered Ordered_interface (Pr = 0.13) |
Pygocentrus_nattereri_opn9	V16M	# | |
Pygocentrus_nattereri_opn9	V16M	# |---->Altered Metal_binding (Pr = 0.03)<---------------------------------------------------------|
Pygocentrus_nattereri_opn9	V16M	# |
Pygocentrus_nattereri_opn9	V16M	# |---->Altered PTM_site (Pr = 0.14)
Pygocentrus_nattereri_opn9	I22F	0.157	Altered Cytoplasmic_loop (Pr = 0.27 | P = 7.3e-04)	Altered Motifs (ELME000053:GSK3 phosphorylation recognition site; ELME000063:CK1 phosphorylation site; ELME000328:Fxxx[WF] motifs are present in Pex19 and S. cerevisiae Pex5 cytosolic receptors that bind to peroxisomal membrane docking member - Pex14; ELME000336:NEK2 phosphorylation motif with preferred Phe - Leu or Met in the -3 position to compensate for less favorable residues in the +1 and +2 position.)	Predicted conservation scores
Pygocentrus_nattereri_opn9	I22F	# Altered Effect (Pr = 0.28)
Pygocentrus_nattereri_opn9	I22F	# |---->Altered Motifs (ELME000053|ELME000063|ELME000328|ELME000336)
Pygocentrus_nattereri_opn9	I22F	# |---->Altered Structure_and_dynamics (Pr = 0.28)-------------------------------------------------------|
Pygocentrus_nattereri_opn9	I22F	# | |---->Altered Secondary_structure (Pr = 0.25) |
Pygocentrus_nattereri_opn9	I22F	# | | |
Pygocentrus_nattereri_opn9	I22F	# | |---->Altered Stability_and_conformational_flexibility (Pr = 0.28) |
Pygocentrus_nattereri_opn9	I22F	# | | |---->Altered Conformational_flexibility (Pr = 0.28) |
Pygocentrus_nattereri_opn9	I22F	# | | |
Pygocentrus_nattereri_opn9	I22F	# | |---->Altered Special_structural_signatures (Pr = 0.27) |
Pygocentrus_nattereri_opn9	I22F	# | |---->Altered Signal_peptide (Pr = 0.00) |
Pygocentrus_nattereri_opn9	I22F	# | | |
Pygocentrus_nattereri_opn9	I22F	# | |---->Altered Transmembrane_protein (Pr = 0.27) |
Pygocentrus_nattereri_opn9	I22F	# | |---->Altered Non-cytoplasmic_loop (Pr = 0.27 | P = 7.3e-04) |
Pygocentrus_nattereri_opn9	I22F	# | |
Pygocentrus_nattereri_opn9	I22F	# |---->Altered Functional_residue (Pr = 0.11) |
Pygocentrus_nattereri_opn9	I22F	# |---->Altered Macromolecular_binding (Pr = 0.11) |
Pygocentrus_nattereri_opn9	I22F	# | |---->Altered Protein_binding (Pr = 0.11) |
Pygocentrus_nattereri_opn9	I22F	# | |---->Altered Disordered_interface (Pr = 0.09) |
Pygocentrus_nattereri_opn9	I22F	# | | |
Pygocentrus_nattereri_opn9	I22F	# | |---->Altered Ordered_interface (Pr = 0.11) |
Pygocentrus_nattereri_opn9	I22F	# | |
Pygocentrus_nattereri_opn9	I22F	# |---->Altered Metal_binding (Pr = 0.04)<---------------------------------------------------------|
Pygocentrus_nattereri_opn9	I22F	# |
Pygocentrus_nattereri_opn9	I22F	# |---->Altered PTM_site (Pr = 0.08)
Pygocentrus_nattereri_opn9	T23N	0.216	Altered Cytoplasmic_loop (Pr = 0.30 | P = 1.9e-04); Gain of N-linked_glycosylation at T23 (Pr = 0.06 | P = 0.02)	Altered Motifs (ELME000053:GSK3 phosphorylation recognition site; ELME000063:CK1 phosphorylation site; ELME000070:Generic motif for N-glycosylation. It was shown that Trp - Asp - and Glu are uncommon before the Ser/Thr position (PMID-8626433). Efficient glycosylation usually occurs when ~60 residues or more separate the glycosylation acceptor site from the C-terminus.; PS00001:N-glycosylation site)	Predicted conservation scores
Pygocentrus_nattereri_opn9	T23N	# Altered Effect (Pr = 0.30)
Pygocentrus_nattereri_opn9	T23N	# |---->Altered Motifs (ELME000053|ELME000063|ELME000070|PS00001)
Pygocentrus_nattereri_opn9	T23N	# |---->Altered Structure_and_dynamics (Pr = 0.30)-------------------------------------------------------|
Pygocentrus_nattereri_opn9	T23N	# | |---->Altered Secondary_structure (Pr = 0.25) |
Pygocentrus_nattereri_opn9	T23N	# | | |
Pygocentrus_nattereri_opn9	T23N	# | |---->Altered Stability_and_conformational_flexibility (Pr = 0.29) |
Pygocentrus_nattereri_opn9	T23N	# | | |---->Altered Conformational_flexibility (Pr = 0.29) |
Pygocentrus_nattereri_opn9	T23N	# | | |
Pygocentrus_nattereri_opn9	T23N	# | |---->Altered Special_structural_signatures (Pr = 0.30) |
Pygocentrus_nattereri_opn9	T23N	# | |---->Altered Signal_peptide (Pr = 0.00) |
Pygocentrus_nattereri_opn9	T23N	# | | |
Pygocentrus_nattereri_opn9	T23N	# | |---->Altered Transmembrane_protein (Pr = 0.30) |
Pygocentrus_nattereri_opn9	T23N	# | |---->Altered Non-cytoplasmic_loop (Pr = 0.30 | P = 1.9e-04) |
Pygocentrus_nattereri_opn9	T23N	# | |
Pygocentrus_nattereri_opn9	T23N	# |---->Altered Functional_residue (Pr = 0.11) |
Pygocentrus_nattereri_opn9	T23N	# |---->Altered Macromolecular_binding (Pr = 0.11) |
Pygocentrus_nattereri_opn9	T23N	# | |---->Altered Protein_binding (Pr = 0.11) |
Pygocentrus_nattereri_opn9	T23N	# | |---->Altered Disordered_interface (Pr = 0.10) |
Pygocentrus_nattereri_opn9	T23N	# | | |
Pygocentrus_nattereri_opn9	T23N	# | |---->Altered Ordered_interface (Pr = 0.11) |
Pygocentrus_nattereri_opn9	T23N	# | |
Pygocentrus_nattereri_opn9	T23N	# |---->Altered Metal_binding (Pr = 0.05)<---------------------------------------------------------|
Pygocentrus_nattereri_opn9	T23N	# |
Pygocentrus_nattereri_opn9	T23N	# |---->Altered PTM_site (Pr = 0.07)
Pygocentrus_nattereri_opn9	T23N	# |---->Gain of N-linked_glycosylation at T23 (Pr = 0.06 | P = 0.02)
Pygocentrus_nattereri_opn9	L24I	0.104	Altered Cytoplasmic_loop (Pr = 0.31 | P = 1.2e-04)	Altered Motifs (ELME000053:GSK3 phosphorylation recognition site)	Predicted conservation scores
Pygocentrus_nattereri_opn9	L24I	# Altered Effect (Pr = 0.31)
Pygocentrus_nattereri_opn9	L24I	# |---->Altered Motifs (ELME000053)
Pygocentrus_nattereri_opn9	L24I	# |---->Altered Structure_and_dynamics (Pr = 0.31)-------------------------------------------------------|
Pygocentrus_nattereri_opn9	L24I	# | |---->Altered Secondary_structure (Pr = 0.24) |
Pygocentrus_nattereri_opn9	L24I	# | | |
Pygocentrus_nattereri_opn9	L24I	# | |---->Altered Stability_and_conformational_flexibility (Pr = 0.27) |
Pygocentrus_nattereri_opn9	L24I	# | | |---->Altered Conformational_flexibility (Pr = 0.27) |
Pygocentrus_nattereri_opn9	L24I	# | | |
Pygocentrus_nattereri_opn9	L24I	# | |---->Altered Special_structural_signatures (Pr = 0.31) |
Pygocentrus_nattereri_opn9	L24I	# | |---->Altered Signal_peptide (Pr = 0.00) |
Pygocentrus_nattereri_opn9	L24I	# | | |
Pygocentrus_nattereri_opn9	L24I	# | |---->Altered Transmembrane_protein (Pr = 0.31) |
Pygocentrus_nattereri_opn9	L24I	# | |---->Altered Non-cytoplasmic_loop (Pr = 0.31 | P = 1.2e-04) |
Pygocentrus_nattereri_opn9	L24I	# | |
Pygocentrus_nattereri_opn9	L24I	# |---->Altered Functional_residue (Pr = 0.18) |
Pygocentrus_nattereri_opn9	L24I	# |---->Altered Macromolecular_binding (Pr = 0.12) |
Pygocentrus_nattereri_opn9	L24I	# | |---->Altered Protein_binding (Pr = 0.12) |
Pygocentrus_nattereri_opn9	L24I	# | |---->Altered Disordered_interface (Pr = 0.11) |
Pygocentrus_nattereri_opn9	L24I	# | | |
Pygocentrus_nattereri_opn9	L24I	# | |---->Altered Ordered_interface (Pr = 0.12) |
Pygocentrus_nattereri_opn9	L24I	# | |
Pygocentrus_nattereri_opn9	L24I	# |---->Altered Metal_binding (Pr = 0.06)<---------------------------------------------------------|
Pygocentrus_nattereri_opn9	L24I	# |
Pygocentrus_nattereri_opn9	L24I	# |---->Altered PTM_site (Pr = 0.18)
Pygocentrus_nattereri_opn9	R29H	0.106	Gain of Loop (Pr = 0.34 | P = 7.3e-04); Altered Cytoplasmic_loop (Pr = 0.28 | P = 3.9e-04); Loss of ADP-ribosylation at R29 (Pr = 0.22 | P = 0.02)	Altered Motifs (ELME000063:CK1 phosphorylation site; ELME000136:The Class IV WW domain interaction motif is recognised primarily by the Pin1 phosphorylation-dependent prolyl isomerase.; ELME000159:Proline-Directed Kinase (e.g. MAPK) phosphorylation site in higher eukaryotes.)	Predicted conservation scores
Pygocentrus_nattereri_opn9	R29H	# Altered Effect (Pr = 0.34)
Pygocentrus_nattereri_opn9	R29H	# |---->Altered Motifs (ELME000063|ELME000136|ELME000159)
Pygocentrus_nattereri_opn9	R29H	# |---->Altered Structure_and_dynamics (Pr = 0.34)-------------------------------------------------------|
Pygocentrus_nattereri_opn9	R29H	# | |---->Altered Secondary_structure (Pr = 0.34) |
Pygocentrus_nattereri_opn9	R29H	# | | |---->Gain of Loop (Pr = 0.34 | P = 7.3e-04) |
Pygocentrus_nattereri_opn9	R29H	# | | |
Pygocentrus_nattereri_opn9	R29H	# | |---->Altered Stability_and_conformational_flexibility (Pr = 0.28) |
Pygocentrus_nattereri_opn9	R29H	# | | |---->Altered Conformational_flexibility (Pr = 0.28) |
Pygocentrus_nattereri_opn9	R29H	# | | |
Pygocentrus_nattereri_opn9	R29H	# | |---->Altered Special_structural_signatures (Pr = 0.28) |
Pygocentrus_nattereri_opn9	R29H	# | |---->Altered Signal_peptide (Pr = 0.00) |
Pygocentrus_nattereri_opn9	R29H	# | | |
Pygocentrus_nattereri_opn9	R29H	# | |---->Altered Transmembrane_protein (Pr = 0.28) |
Pygocentrus_nattereri_opn9	R29H	# | |---->Altered Non-cytoplasmic_loop (Pr = 0.28 | P = 3.9e-04) |
Pygocentrus_nattereri_opn9	R29H	# | |
Pygocentrus_nattereri_opn9	R29H	# |---->Altered Functional_residue (Pr = 0.22) |
Pygocentrus_nattereri_opn9	R29H	# |---->Altered Macromolecular_binding (Pr = 0.14) |
Pygocentrus_nattereri_opn9	R29H	# | |---->Altered Protein_binding (Pr = 0.14) |
Pygocentrus_nattereri_opn9	R29H	# | |---->Altered Disordered_interface (Pr = 0.10) |
Pygocentrus_nattereri_opn9	R29H	# | | |
Pygocentrus_nattereri_opn9	R29H	# | |---->Altered Ordered_interface (Pr = 0.14) |
Pygocentrus_nattereri_opn9	R29H	# | |
Pygocentrus_nattereri_opn9	R29H	# |---->Altered Metal_binding (Pr = 0.11)<---------------------------------------------------------|
Pygocentrus_nattereri_opn9	R29H	# |
Pygocentrus_nattereri_opn9	R29H	# |---->Altered PTM_site (Pr = 0.22)
Pygocentrus_nattereri_opn9	R29H	# |---->Loss of ADP-ribosylation at R29 (Pr = 0.22 | P = 0.02)
Pygocentrus_nattereri_opn9	L41I	0.184	Altered Cytoplasmic_loop (Pr = 0.21 | P = 4.6e-03)	Altered Motifs (ELME000333:Motif that mediates binding to SUMO proteins non-covalently.)	Predicted conservation scores
Pygocentrus_nattereri_opn9	L41I	# Altered Effect (Pr = 0.21)
Pygocentrus_nattereri_opn9	L41I	# |---->Altered Motifs (ELME000333)
Pygocentrus_nattereri_opn9	L41I	# |---->Altered Structure_and_dynamics (Pr = 0.21)-------------------------------------------------------|
Pygocentrus_nattereri_opn9	L41I	# | |---->Altered Secondary_structure (Pr = 0.05) |
Pygocentrus_nattereri_opn9	L41I	# | | |
Pygocentrus_nattereri_opn9	L41I	# | |---->Altered Stability_and_conformational_flexibility (Pr = 0.07) |
Pygocentrus_nattereri_opn9	L41I	# | | |---->Altered Conformational_flexibility (Pr = 0.07) |
Pygocentrus_nattereri_opn9	L41I	# | | |
Pygocentrus_nattereri_opn9	L41I	# | |---->Altered Special_structural_signatures (Pr = 0.21) |
Pygocentrus_nattereri_opn9	L41I	# | |---->Altered Signal_peptide (Pr = 0.00) |
Pygocentrus_nattereri_opn9	L41I	# | | |
Pygocentrus_nattereri_opn9	L41I	# | |---->Altered Transmembrane_protein (Pr = 0.21) |
Pygocentrus_nattereri_opn9	L41I	# | |---->Altered Non-cytoplasmic_loop (Pr = 0.21 | P = 4.6e-03) |
Pygocentrus_nattereri_opn9	L41I	# | |
Pygocentrus_nattereri_opn9	L41I	# |---->Altered Functional_residue (Pr = 0.13) |
Pygocentrus_nattereri_opn9	L41I	# |---->Altered Macromolecular_binding (Pr = 0.13) |
Pygocentrus_nattereri_opn9	L41I	# | |---->Altered Protein_binding (Pr = 0.13) |
Pygocentrus_nattereri_opn9	L41I	# | |---->Altered Disordered_interface (Pr = 0.10) |
Pygocentrus_nattereri_opn9	L41I	# | | |
Pygocentrus_nattereri_opn9	L41I	# | |---->Altered Ordered_interface (Pr = 0.13) |
Pygocentrus_nattereri_opn9	L41I	# | |
Pygocentrus_nattereri_opn9	L41I	# |---->Altered Metal_binding (Pr = 0.03)<---------------------------------------------------------|
Pygocentrus_nattereri_opn9	L41I	# |
Pygocentrus_nattereri_opn9	L41I	# |---->Altered PTM_site (Pr = 0.01)
Pygocentrus_nattereri_opn9	V59A	0.330	Gain of Intrinsic_disorder (Pr = 0.34 | P = 0.02); Altered Stability (Pr = 0.17 | P = 0.02); Altered Cytoplasmic_loop (Pr = 0.11 | P = 0.04)	Altered Motifs (None)	Predicted conservation scores
Pygocentrus_nattereri_opn9	V59A	# Altered Effect (Pr = 0.34)
Pygocentrus_nattereri_opn9	V59A	# |---->Altered Motifs (None)
Pygocentrus_nattereri_opn9	V59A	# |---->Altered Structure_and_dynamics (Pr = 0.34)-------------------------------------------------------|
Pygocentrus_nattereri_opn9	V59A	# | |---->Altered Secondary_structure (Pr = 0.25) |
Pygocentrus_nattereri_opn9	V59A	# | | |
Pygocentrus_nattereri_opn9	V59A	# | |---->Altered Stability_and_conformational_flexibility (Pr = 0.34) |
Pygocentrus_nattereri_opn9	V59A	# | | |---->Altered Stability (Pr = 0.17 | P = 0.02) |
Pygocentrus_nattereri_opn9	V59A	# | | |---->Altered Conformational_flexibility (Pr = 0.34) |
Pygocentrus_nattereri_opn9	V59A	# | | |---->Gain of Intrinsic_disorder (Pr = 0.34 | P = 0.02) |
Pygocentrus_nattereri_opn9	V59A	# | | |
Pygocentrus_nattereri_opn9	V59A	# | |---->Altered Special_structural_signatures (Pr = 0.11) |
Pygocentrus_nattereri_opn9	V59A	# | |---->Altered Signal_peptide (Pr = 0.00) |
Pygocentrus_nattereri_opn9	V59A	# | | |
Pygocentrus_nattereri_opn9	V59A	# | |---->Altered Transmembrane_protein (Pr = 0.11) |
Pygocentrus_nattereri_opn9	V59A	# | |---->Altered Non-cytoplasmic_loop (Pr = 0.11 | P = 0.04) |
Pygocentrus_nattereri_opn9	V59A	# | |
Pygocentrus_nattereri_opn9	V59A	# |---->Altered Functional_residue (Pr = 0.20) |
Pygocentrus_nattereri_opn9	V59A	# |---->Altered Macromolecular_binding (Pr = 0.20) |
Pygocentrus_nattereri_opn9	V59A	# | |---->Altered Protein_binding (Pr = 0.20) |
Pygocentrus_nattereri_opn9	V59A	# | |---->Altered Disordered_interface (Pr = 0.10) |
Pygocentrus_nattereri_opn9	V59A	# | | |
Pygocentrus_nattereri_opn9	V59A	# | |---->Altered Ordered_interface (Pr = 0.20) |
Pygocentrus_nattereri_opn9	V59A	# | |
Pygocentrus_nattereri_opn9	V59A	# |---->Altered Metal_binding (Pr = 0.05)<---------------------------------------------------------|
Pygocentrus_nattereri_opn9	V59A	# |
Pygocentrus_nattereri_opn9	V59A	# |---->Altered PTM_site (Pr = 0.12)
Pygocentrus_nattereri_opn9	L86V	0.255		Altered Motifs (ELME000120:Tyrosine-based sorting signal responsible for the interaction with mu subunit of AP (Adaptor Protein) complex; ELME000336:NEK2 phosphorylation motif with preferred Phe - Leu or Met in the -3 position to compensate for less favorable residues in the +1 and +2 position.)	Predicted conservation scores
Pygocentrus_nattereri_opn9	L86V	# Altered Effect (Pr = 0.25)
Pygocentrus_nattereri_opn9	L86V	# |---->Altered Motifs (ELME000120|ELME000336)
Pygocentrus_nattereri_opn9	L86V	# |---->Altered Structure_and_dynamics (Pr = 0.25)-------------------------------------------------------|
Pygocentrus_nattereri_opn9	L86V	# | |---->Altered Secondary_structure (Pr = 0.25) |
Pygocentrus_nattereri_opn9	L86V	# | | |
Pygocentrus_nattereri_opn9	L86V	# | |---->Altered Stability_and_conformational_flexibility (Pr = 0.11) |
Pygocentrus_nattereri_opn9	L86V	# | | |---->Altered Conformational_flexibility (Pr = 0.11) |
Pygocentrus_nattereri_opn9	L86V	# | | |
Pygocentrus_nattereri_opn9	L86V	# | |---->Altered Special_structural_signatures (Pr = 0.04) |
Pygocentrus_nattereri_opn9	L86V	# | |---->Altered Signal_peptide (Pr = 0.00) |
Pygocentrus_nattereri_opn9	L86V	# | | |
Pygocentrus_nattereri_opn9	L86V	# | |---->Altered Transmembrane_protein (Pr = 0.04) |
Pygocentrus_nattereri_opn9	L86V	# | |
Pygocentrus_nattereri_opn9	L86V	# |---->Altered Functional_residue (Pr = 0.15) |
Pygocentrus_nattereri_opn9	L86V	# |---->Altered Macromolecular_binding (Pr = 0.15) |
Pygocentrus_nattereri_opn9	L86V	# | |---->Altered Protein_binding (Pr = 0.15) |
Pygocentrus_nattereri_opn9	L86V	# | |---->Altered Disordered_interface (Pr = 0.02) |
Pygocentrus_nattereri_opn9	L86V	# | | |
Pygocentrus_nattereri_opn9	L86V	# | |---->Altered Ordered_interface (Pr = 0.15) |
Pygocentrus_nattereri_opn9	L86V	# | |
Pygocentrus_nattereri_opn9	L86V	# |---->Altered Metal_binding (Pr = 0.04)<---------------------------------------------------------|
Pygocentrus_nattereri_opn9	L86V	# |
Pygocentrus_nattereri_opn9	L86V	# |---->Altered PTM_site (Pr = 0.05)
Pygocentrus_nattereri_opn9	F107L	0.608	Altered Cytoplasmic_loop (Pr = 0.27 | P = 5.7e-04); Gain of Zinc_binding at C112 (Pr = 0.25 | P = 0.03); Gain of Disulfide_linkage at C112 (Pr = 0.11 | P = 0.05); Gain of Copper_binding at C112 (Pr = 0.09 | P = 0.01)	Altered Motifs (None)	Predicted conservation scores
Pygocentrus_nattereri_opn9	F107L	# Altered Effect (Pr = 0.27)
Pygocentrus_nattereri_opn9	F107L	# |---->Altered Motifs (None)
Pygocentrus_nattereri_opn9	F107L	# |---->Altered Structure_and_dynamics (Pr = 0.27)-------------------------------------------------------|
Pygocentrus_nattereri_opn9	F107L	# | |---->Altered Secondary_structure (Pr = 0.27) |
Pygocentrus_nattereri_opn9	F107L	# | | |
Pygocentrus_nattereri_opn9	F107L	# | |---->Altered Stability_and_conformational_flexibility (Pr = 0.12) |
Pygocentrus_nattereri_opn9	F107L	# | | |---->Gain of Disulfide_linkage at C112 (Pr = 0.11 | P = 0.05) |
Pygocentrus_nattereri_opn9	F107L	# | | |---->Altered Conformational_flexibility (Pr = 0.12) |
Pygocentrus_nattereri_opn9	F107L	# | | |
Pygocentrus_nattereri_opn9	F107L	# | |---->Altered Special_structural_signatures (Pr = 0.27) |
Pygocentrus_nattereri_opn9	F107L	# | |---->Altered Signal_peptide (Pr = 0.00) |
Pygocentrus_nattereri_opn9	F107L	# | | |
Pygocentrus_nattereri_opn9	F107L	# | |---->Altered Transmembrane_protein (Pr = 0.27) |
Pygocentrus_nattereri_opn9	F107L	# | |---->Altered Non-cytoplasmic_loop (Pr = 0.27 | P = 5.7e-04) |
Pygocentrus_nattereri_opn9	F107L	# | |
Pygocentrus_nattereri_opn9	F107L	# |---->Altered Functional_residue (Pr = 0.25) |
Pygocentrus_nattereri_opn9	F107L	# |---->Altered Macromolecular_binding (Pr = 0.23) |
Pygocentrus_nattereri_opn9	F107L	# | |---->Altered Protein_binding (Pr = 0.23) |
Pygocentrus_nattereri_opn9	F107L	# | |---->Altered Disordered_interface (Pr = 0.06) |
Pygocentrus_nattereri_opn9	F107L	# | | |
Pygocentrus_nattereri_opn9	F107L	# | |---->Altered Ordered_interface (Pr = 0.23) |
Pygocentrus_nattereri_opn9	F107L	# | |
Pygocentrus_nattereri_opn9	F107L	# |---->Altered Metal_binding (Pr = 0.25)<---------------------------------------------------------|
Pygocentrus_nattereri_opn9	F107L	# | |---->Gain of Copper_binding at C112 (Pr = 0.09 | P = 0.01)
Pygocentrus_nattereri_opn9	F107L	# | |---->Gain of Zinc_binding at C112 (Pr = 0.25 | P = 0.03)
Pygocentrus_nattereri_opn9	F107L	# |
Pygocentrus_nattereri_opn9	F107L	# |---->Altered PTM_site (Pr = 0.02)
Pygocentrus_nattereri_opn9	F113W	0.669	Gain of Zinc_binding at C112 (Pr = 0.27 | P = 0.03); Altered PPI_hotspot (Pr = 0.27 | P = 8.9e-03); Altered Cytoplasmic_loop (Pr = 0.26 | P = 1.0e-03); Gain of Catalytic_site at C112 (Pr = 0.10 | P = 0.04); Gain of Disulfide_linkage at C112 (Pr = 0.10 | P = 0.05); Loss of Copper_binding at C112 (Pr = 0.08 | P = 0.01)	Altered Motifs (ELME000080:Wxxx[FY] motifs present in N-terminal half of Pex5 bind to Pex13 and Pex14 at peroxisomal and glycosomal membranes to facilitate entrance of PTS1 cargo proteins into the organellar lumen.; ELME000328:Fxxx[WF] motifs are present in Pex19 and S. cerevisiae Pex5 cytosolic receptors that bind to peroxisomal membrane docking member - Pex14)	Predicted conservation scores
Pygocentrus_nattereri_opn9	F113W	# Altered Effect (Pr = 0.27)
Pygocentrus_nattereri_opn9	F113W	# |---->Altered Motifs (ELME000080|ELME000328)
Pygocentrus_nattereri_opn9	F113W	# |---->Altered Structure_and_dynamics (Pr = 0.27)-------------------------------------------------------|
Pygocentrus_nattereri_opn9	F113W	# | |---->Altered Secondary_structure (Pr = 0.25) |
Pygocentrus_nattereri_opn9	F113W	# | | |
Pygocentrus_nattereri_opn9	F113W	# | |---->Altered Stability_and_conformational_flexibility (Pr = 0.10) |
Pygocentrus_nattereri_opn9	F113W	# | | |---->Gain of Disulfide_linkage at C112 (Pr = 0.10 | P = 0.05) |
Pygocentrus_nattereri_opn9	F113W	# | | |---->Altered Conformational_flexibility (Pr = 0.10) |
Pygocentrus_nattereri_opn9	F113W	# | | |
Pygocentrus_nattereri_opn9	F113W	# | |---->Altered Special_structural_signatures (Pr = 0.26) |
Pygocentrus_nattereri_opn9	F113W	# | |---->Altered Signal_peptide (Pr = 0.00) |
Pygocentrus_nattereri_opn9	F113W	# | | |
Pygocentrus_nattereri_opn9	F113W	# | |---->Altered Transmembrane_protein (Pr = 0.26) |
Pygocentrus_nattereri_opn9	F113W	# | |---->Altered Non-cytoplasmic_loop (Pr = 0.26 | P = 1.0e-03) |
Pygocentrus_nattereri_opn9	F113W	# | |
Pygocentrus_nattereri_opn9	F113W	# |---->Altered Functional_residue (Pr = 0.27) |
Pygocentrus_nattereri_opn9	F113W	# |---->Gain of Catalytic_site at C112 (Pr = 0.10 | P = 0.04) |
Pygocentrus_nattereri_opn9	F113W	# |---->Altered Macromolecular_binding (Pr = 0.27) |
Pygocentrus_nattereri_opn9	F113W	# | |---->Altered Protein_binding (Pr = 0.27) |
Pygocentrus_nattereri_opn9	F113W	# | |---->Altered Disordered_interface (Pr = 0.05) |
Pygocentrus_nattereri_opn9	F113W	# | | |
Pygocentrus_nattereri_opn9	F113W	# | |---->Altered Ordered_interface (Pr = 0.27) |
Pygocentrus_nattereri_opn9	F113W	# | |---->Altered PPI_hotspot (Pr = 0.27 | P = 8.9e-03) |
Pygocentrus_nattereri_opn9	F113W	# | |
Pygocentrus_nattereri_opn9	F113W	# |---->Altered Metal_binding (Pr = 0.27)<---------------------------------------------------------|
Pygocentrus_nattereri_opn9	F113W	# | |---->Loss of Copper_binding at C112 (Pr = 0.08 | P = 0.01)
Pygocentrus_nattereri_opn9	F113W	# | |---->Gain of Zinc_binding at C112 (Pr = 0.27 | P = 0.03)
Pygocentrus_nattereri_opn9	F113W	# |
Pygocentrus_nattereri_opn9	F113W	# |---->Altered PTM_site (Pr = 0.03)
Pygocentrus_nattereri_opn9	I124V	0.313	Altered Transmembrane_region (Pr = 0.01 | P = 0.01)	Altered Motifs (ELME000053:GSK3 phosphorylation recognition site; ELME000337:NEK2 phosphorylation motif with specific set of residues in the +1 and +2 position to compensate for less favorable residues in the -3 position.)	Predicted conservation scores
Pygocentrus_nattereri_opn9	I124V	# Altered Effect (Pr = 0.26)
Pygocentrus_nattereri_opn9	I124V	# |---->Altered Motifs (ELME000053|ELME000337)
Pygocentrus_nattereri_opn9	I124V	# |---->Altered Structure_and_dynamics (Pr = 0.26)-------------------------------------------------------|
Pygocentrus_nattereri_opn9	I124V	# | |---->Altered Secondary_structure (Pr = 0.26) |
Pygocentrus_nattereri_opn9	I124V	# | | |
Pygocentrus_nattereri_opn9	I124V	# | |---->Altered Stability_and_conformational_flexibility (Pr = 0.10) |
Pygocentrus_nattereri_opn9	I124V	# | | |---->Altered Conformational_flexibility (Pr = 0.10) |
Pygocentrus_nattereri_opn9	I124V	# | | |
Pygocentrus_nattereri_opn9	I124V	# | |---->Altered Special_structural_signatures (Pr = 0.03) |
Pygocentrus_nattereri_opn9	I124V	# | |---->Altered Signal_peptide (Pr = 0.00) |
Pygocentrus_nattereri_opn9	I124V	# | | |
Pygocentrus_nattereri_opn9	I124V	# | |---->Altered Transmembrane_protein (Pr = 0.03) |
Pygocentrus_nattereri_opn9	I124V	# | |---->Altered Transmembrane_region (Pr = 0.01 | P = 0.01) |
Pygocentrus_nattereri_opn9	I124V	# | |
Pygocentrus_nattereri_opn9	I124V	# |---->Altered Functional_residue (Pr = 0.14) |
Pygocentrus_nattereri_opn9	I124V	# |---->Altered Macromolecular_binding (Pr = 0.14) |
Pygocentrus_nattereri_opn9	I124V	# | |---->Altered Protein_binding (Pr = 0.14) |
Pygocentrus_nattereri_opn9	I124V	# | |---->Altered Disordered_interface (Pr = 0.03) |
Pygocentrus_nattereri_opn9	I124V	# | | |
Pygocentrus_nattereri_opn9	I124V	# | |---->Altered Ordered_interface (Pr = 0.14) |
Pygocentrus_nattereri_opn9	I124V	# | |
Pygocentrus_nattereri_opn9	I124V	# |---->Altered Metal_binding (Pr = 0.02)<---------------------------------------------------------|
Pygocentrus_nattereri_opn9	I124V	# |
Pygocentrus_nattereri_opn9	I124V	# |---->Altered PTM_site (Pr = 0.01)
Pygocentrus_nattereri_opn9	F144L	0.225	Loss of Strand (Pr = 0.27 | P = 0.02); Gain of Helix (Pr = 0.27 | P = 0.04); Altered PPI_hotspot (Pr = 0.25 | P = 0.03); Altered Cytoplasmic_loop (Pr = 0.20 | P = 5.3e-03)	Altered Motifs (ELME000020:ITIM (immunoreceptor tyrosine-based inhibitory motif). Phosphorylation of the ITIM motif - found in the cytoplasmic tail of some inhibitory receptors (KIRs) that bind MHC Class I - leads to the recruitment and activation of a protein tyrosine phosphatase.; PS00005:Protein kinase C phosphorylation site)	Predicted conservation scores
Pygocentrus_nattereri_opn9	F144L	# Altered Effect (Pr = 0.27)
Pygocentrus_nattereri_opn9	F144L	# |---->Altered Motifs (ELME000020|PS00005)
Pygocentrus_nattereri_opn9	F144L	# |---->Altered Structure_and_dynamics (Pr = 0.27)-------------------------------------------------------|
Pygocentrus_nattereri_opn9	F144L	# | |---->Altered Secondary_structure (Pr = 0.27) |
Pygocentrus_nattereri_opn9	F144L	# | | |---->Gain of Helix (Pr = 0.27 | P = 0.04) |
Pygocentrus_nattereri_opn9	F144L	# | | |---->Loss of Strand (Pr = 0.27 | P = 0.02) |
Pygocentrus_nattereri_opn9	F144L	# | | |
Pygocentrus_nattereri_opn9	F144L	# | |---->Altered Stability_and_conformational_flexibility (Pr = 0.15) |
Pygocentrus_nattereri_opn9	F144L	# | | |---->Altered Conformational_flexibility (Pr = 0.15) |
Pygocentrus_nattereri_opn9	F144L	# | | |
Pygocentrus_nattereri_opn9	F144L	# | |---->Altered Special_structural_signatures (Pr = 0.20) |
Pygocentrus_nattereri_opn9	F144L	# | |---->Altered Signal_peptide (Pr = 0.00) |
Pygocentrus_nattereri_opn9	F144L	# | | |
Pygocentrus_nattereri_opn9	F144L	# | |---->Altered Transmembrane_protein (Pr = 0.20) |
Pygocentrus_nattereri_opn9	F144L	# | |---->Altered Non-cytoplasmic_loop (Pr = 0.20 | P = 5.3e-03) |
Pygocentrus_nattereri_opn9	F144L	# | |
Pygocentrus_nattereri_opn9	F144L	# |---->Altered Functional_residue (Pr = 0.25) |
Pygocentrus_nattereri_opn9	F144L	# |---->Altered Macromolecular_binding (Pr = 0.25) |
Pygocentrus_nattereri_opn9	F144L	# | |---->Altered Protein_binding (Pr = 0.25) |
Pygocentrus_nattereri_opn9	F144L	# | |---->Altered Disordered_interface (Pr = 0.10) |
Pygocentrus_nattereri_opn9	F144L	# | | |
Pygocentrus_nattereri_opn9	F144L	# | |---->Altered Ordered_interface (Pr = 0.25) |
Pygocentrus_nattereri_opn9	F144L	# | |---->Altered PPI_hotspot (Pr = 0.25 | P = 0.03) |
Pygocentrus_nattereri_opn9	F144L	# | |
Pygocentrus_nattereri_opn9	F144L	# |---->Altered Metal_binding (Pr = 0.03)<---------------------------------------------------------|
Pygocentrus_nattereri_opn9	F144L	# |
Pygocentrus_nattereri_opn9	F144L	# |---->Altered PTM_site (Pr = 0.12)
Pygocentrus_nattereri_opn9	K159G	0.549	Altered Cytoplasmic_loop (Pr = 0.24 | P = 1.7e-03); Altered DNA_binding (Pr = 0.21 | P = 0.02); Altered Stability (Pr = 0.11 | P = 0.03); Loss of Pyrrolidone_carboxylic_acid at Q154 (Pr = 0.04 | P = 0.04)	Altered Motifs (ELME000051:Longer mode 2 interacting phospho-motif for 14-3-3 proteins with key conservation RxxxS#p.; ELME000102:N-Arg dibasic convertase (nardilysin) cleavage site (Xaa-|-Arg-Lys or Arg-|-Arg-Xaa).; ELME000233:MAPK interacting molecules (e.g. MAPKKs - substrates - phosphatases) carry docking motif that help to regulate specific interaction in the MAPK cascade. The classic motif approximates (R/K)xxxx#x# where # is a hydrophobic residue.)	Predicted conservation scores
Pygocentrus_nattereri_opn9	K159G	# Altered Effect (Pr = 0.27)
Pygocentrus_nattereri_opn9	K159G	# |---->Altered Motifs (ELME000051|ELME000102|ELME000233)
Pygocentrus_nattereri_opn9	K159G	# |---->Altered Structure_and_dynamics (Pr = 0.27)-------------------------------------------------------|
Pygocentrus_nattereri_opn9	K159G	# | |---->Altered Secondary_structure (Pr = 0.27) |
Pygocentrus_nattereri_opn9	K159G	# | | |
Pygocentrus_nattereri_opn9	K159G	# | |---->Altered Stability_and_conformational_flexibility (Pr = 0.11) |
Pygocentrus_nattereri_opn9	K159G	# | | |---->Altered Stability (Pr = 0.11 | P = 0.03) |
Pygocentrus_nattereri_opn9	K159G	# | | |---->Altered Conformational_flexibility (Pr = 0.11) |
Pygocentrus_nattereri_opn9	K159G	# | | |
Pygocentrus_nattereri_opn9	K159G	# | |---->Altered Special_structural_signatures (Pr = 0.25) |
Pygocentrus_nattereri_opn9	K159G	# | |---->Altered Signal_peptide (Pr = 0.00) |
Pygocentrus_nattereri_opn9	K159G	# | | |
Pygocentrus_nattereri_opn9	K159G	# | |---->Altered Transmembrane_protein (Pr = 0.25) |
Pygocentrus_nattereri_opn9	K159G	# | |---->Altered Non-cytoplasmic_loop (Pr = 0.24 | P = 1.7e-03) |
Pygocentrus_nattereri_opn9	K159G	# | |
Pygocentrus_nattereri_opn9	K159G	# |---->Altered Functional_residue (Pr = 0.21) |
Pygocentrus_nattereri_opn9	K159G	# |---->Altered Macromolecular_binding (Pr = 0.21) |
Pygocentrus_nattereri_opn9	K159G	# | |---->Altered DNA_binding (Pr = 0.21 | P = 0.02) |
Pygocentrus_nattereri_opn9	K159G	# | |---->Altered Protein_binding (Pr = 0.18) |
Pygocentrus_nattereri_opn9	K159G	# | |---->Altered Disordered_interface (Pr = 0.16) |
Pygocentrus_nattereri_opn9	K159G	# | | |
Pygocentrus_nattereri_opn9	K159G	# | |---->Altered Ordered_interface (Pr = 0.18) |
Pygocentrus_nattereri_opn9	K159G	# | |
Pygocentrus_nattereri_opn9	K159G	# |---->Altered Metal_binding (Pr = 0.03)<---------------------------------------------------------|
Pygocentrus_nattereri_opn9	K159G	# |
Pygocentrus_nattereri_opn9	K159G	# |---->Altered PTM_site (Pr = 0.11)
Pygocentrus_nattereri_opn9	K159G	# |---->Loss of Pyrrolidone_carboxylic_acid at Q154 (Pr = 0.04 | P = 0.04)
Pygocentrus_nattereri_opn9	I165L	0.568	Altered PPI_hotspot (Pr = 0.24 | P = 0.04); Altered Cytoplasmic_loop (Pr = 0.19 | P = 7.4e-03); Altered Transmembrane_region (Pr = 0.02 | P = 5.0e-03)	Altered Motifs (ELME000233:MAPK interacting molecules (e.g. MAPKKs - substrates - phosphatases) carry docking motif that help to regulate specific interaction in the MAPK cascade. The classic motif approximates (R/K)xxxx#x# where # is a hydrophobic residue.)	Predicted conservation scores
Pygocentrus_nattereri_opn9	I165L	# Altered Effect (Pr = 0.26)
Pygocentrus_nattereri_opn9	I165L	# |---->Altered Motifs (ELME000233)
Pygocentrus_nattereri_opn9	I165L	# |---->Altered Structure_and_dynamics (Pr = 0.26)-------------------------------------------------------|
Pygocentrus_nattereri_opn9	I165L	# | |---->Altered Secondary_structure (Pr = 0.26) |
Pygocentrus_nattereri_opn9	I165L	# | | |
Pygocentrus_nattereri_opn9	I165L	# | |---->Altered Stability_and_conformational_flexibility (Pr = 0.11) |
Pygocentrus_nattereri_opn9	I165L	# | | |---->Altered Conformational_flexibility (Pr = 0.11) |
Pygocentrus_nattereri_opn9	I165L	# | | |
Pygocentrus_nattereri_opn9	I165L	# | |---->Altered Special_structural_signatures (Pr = 0.22) |
Pygocentrus_nattereri_opn9	I165L	# | |---->Altered Signal_peptide (Pr = 0.00) |
Pygocentrus_nattereri_opn9	I165L	# | | |
Pygocentrus_nattereri_opn9	I165L	# | |---->Altered Transmembrane_protein (Pr = 0.22) |
Pygocentrus_nattereri_opn9	I165L	# | |---->Altered Transmembrane_region (Pr = 0.02 | P = 5.0e-03) |
Pygocentrus_nattereri_opn9	I165L	# | |---->Altered Non-cytoplasmic_loop (Pr = 0.19 | P = 7.4e-03) |
Pygocentrus_nattereri_opn9	I165L	# | |
Pygocentrus_nattereri_opn9	I165L	# |---->Altered Functional_residue (Pr = 0.24) |
Pygocentrus_nattereri_opn9	I165L	# |---->Altered Macromolecular_binding (Pr = 0.24) |
Pygocentrus_nattereri_opn9	I165L	# | |---->Altered Protein_binding (Pr = 0.24) |
Pygocentrus_nattereri_opn9	I165L	# | |---->Altered Disordered_interface (Pr = 0.06) |
Pygocentrus_nattereri_opn9	I165L	# | | |
Pygocentrus_nattereri_opn9	I165L	# | |---->Altered Ordered_interface (Pr = 0.24) |
Pygocentrus_nattereri_opn9	I165L	# | |---->Altered PPI_hotspot (Pr = 0.24 | P = 0.04) |
Pygocentrus_nattereri_opn9	I165L	# | |
Pygocentrus_nattereri_opn9	I165L	# |---->Altered Metal_binding (Pr = 0.02)<---------------------------------------------------------|
Pygocentrus_nattereri_opn9	I165L	# |
Pygocentrus_nattereri_opn9	I165L	# |---->Altered PTM_site (Pr = 0.01)
Pygocentrus_nattereri_opn9	S177V	0.333	Altered PPI_hotspot (Pr = 0.23 | P = 0.05); Altered Cytoplasmic_loop (Pr = 0.23 | P = 2.1e-03); Altered Transmembrane_region (Pr = 0.01 | P = 0.01)	Altered Motifs (ELME000336:NEK2 phosphorylation motif with preferred Phe - Leu or Met in the -3 position to compensate for less favorable residues in the +1 and +2 position.)	Predicted conservation scores
Pygocentrus_nattereri_opn9	S177V	# Altered Effect (Pr = 0.25)
Pygocentrus_nattereri_opn9	S177V	# |---->Altered Motifs (ELME000336)
Pygocentrus_nattereri_opn9	S177V	# |---->Altered Structure_and_dynamics (Pr = 0.25)-------------------------------------------------------|
Pygocentrus_nattereri_opn9	S177V	# | |---->Altered Secondary_structure (Pr = 0.25) |
Pygocentrus_nattereri_opn9	S177V	# | | |
Pygocentrus_nattereri_opn9	S177V	# | |---->Altered Stability_and_conformational_flexibility (Pr = 0.09) |
Pygocentrus_nattereri_opn9	S177V	# | | |---->Altered Conformational_flexibility (Pr = 0.09) |
Pygocentrus_nattereri_opn9	S177V	# | | |
Pygocentrus_nattereri_opn9	S177V	# | |---->Altered Special_structural_signatures (Pr = 0.23) |
Pygocentrus_nattereri_opn9	S177V	# | |---->Altered Signal_peptide (Pr = 0.00) |
Pygocentrus_nattereri_opn9	S177V	# | | |
Pygocentrus_nattereri_opn9	S177V	# | |---->Altered Transmembrane_protein (Pr = 0.23) |
Pygocentrus_nattereri_opn9	S177V	# | |---->Altered Transmembrane_region (Pr = 0.01 | P = 0.01) |
Pygocentrus_nattereri_opn9	S177V	# | |---->Altered Non-cytoplasmic_loop (Pr = 0.23 | P = 2.1e-03) |
Pygocentrus_nattereri_opn9	S177V	# | |
Pygocentrus_nattereri_opn9	S177V	# |---->Altered Functional_residue (Pr = 0.23) |
Pygocentrus_nattereri_opn9	S177V	# |---->Altered Macromolecular_binding (Pr = 0.23) |
Pygocentrus_nattereri_opn9	S177V	# | |---->Altered Protein_binding (Pr = 0.23) |
Pygocentrus_nattereri_opn9	S177V	# | |---->Altered Disordered_interface (Pr = 0.04) |
Pygocentrus_nattereri_opn9	S177V	# | | |
Pygocentrus_nattereri_opn9	S177V	# | |---->Altered Ordered_interface (Pr = 0.23) |
Pygocentrus_nattereri_opn9	S177V	# | |---->Altered PPI_hotspot (Pr = 0.23 | P = 0.05) |
Pygocentrus_nattereri_opn9	S177V	# | |
Pygocentrus_nattereri_opn9	S177V	# |---->Altered Metal_binding (Pr = 0.04)<---------------------------------------------------------|
Pygocentrus_nattereri_opn9	S177V	# |
Pygocentrus_nattereri_opn9	S177V	# |---->Altered PTM_site (Pr = 0.01)
Pygocentrus_nattereri_opn9	I212V	0.192	Altered Cytoplasmic_loop (Pr = 0.25 | P = 1.3e-03); Altered PPI_hotspot (Pr = 0.24 | P = 0.04); Altered Transmembrane_region (Pr = 0.02 | P = 5.5e-03)	Altered Motifs (ELME000083:SH-PTP2 and phospholipase C-gamma Src Homology 2 (SH2) domains binding motif.; ELME000120:Tyrosine-based sorting signal responsible for the interaction with mu subunit of AP (Adaptor Protein) complex; ELME000182:STAT5 Src Homology 2 (SH2) domain binding motif.; ELME000317:Motif binding to the dorsal surface of eIF4E.)	Predicted conservation scores
Pygocentrus_nattereri_opn9	I212V	# Altered Effect (Pr = 0.26)
Pygocentrus_nattereri_opn9	I212V	# |---->Altered Motifs (ELME000083|ELME000120|ELME000182|ELME000317)
Pygocentrus_nattereri_opn9	I212V	# |---->Altered Structure_and_dynamics (Pr = 0.26)-------------------------------------------------------|
Pygocentrus_nattereri_opn9	I212V	# | |---->Altered Secondary_structure (Pr = 0.26) |
Pygocentrus_nattereri_opn9	I212V	# | | |
Pygocentrus_nattereri_opn9	I212V	# | |---->Altered Stability_and_conformational_flexibility (Pr = 0.14) |
Pygocentrus_nattereri_opn9	I212V	# | | |---->Altered Conformational_flexibility (Pr = 0.14) |
Pygocentrus_nattereri_opn9	I212V	# | | |
Pygocentrus_nattereri_opn9	I212V	# | |---->Altered Special_structural_signatures (Pr = 0.25) |
Pygocentrus_nattereri_opn9	I212V	# | |---->Altered Signal_peptide (Pr = 0.00) |
Pygocentrus_nattereri_opn9	I212V	# | | |
Pygocentrus_nattereri_opn9	I212V	# | |---->Altered Transmembrane_protein (Pr = 0.25) |
Pygocentrus_nattereri_opn9	I212V	# | |---->Altered Transmembrane_region (Pr = 0.02 | P = 5.5e-03) |
Pygocentrus_nattereri_opn9	I212V	# | |---->Altered Non-cytoplasmic_loop (Pr = 0.25 | P = 1.3e-03) |
Pygocentrus_nattereri_opn9	I212V	# | |
Pygocentrus_nattereri_opn9	I212V	# |---->Altered Functional_residue (Pr = 0.24) |
Pygocentrus_nattereri_opn9	I212V	# |---->Altered Macromolecular_binding (Pr = 0.24) |
Pygocentrus_nattereri_opn9	I212V	# | |---->Altered Protein_binding (Pr = 0.24) |
Pygocentrus_nattereri_opn9	I212V	# | |---->Altered Disordered_interface (Pr = 0.20) |
Pygocentrus_nattereri_opn9	I212V	# | | |
Pygocentrus_nattereri_opn9	I212V	# | |---->Altered Ordered_interface (Pr = 0.24) |
Pygocentrus_nattereri_opn9	I212V	# | |---->Altered PPI_hotspot (Pr = 0.24 | P = 0.04) |
Pygocentrus_nattereri_opn9	I212V	# | |
Pygocentrus_nattereri_opn9	I212V	# |---->Altered Metal_binding (Pr = 0.06)<---------------------------------------------------------|
Pygocentrus_nattereri_opn9	I212V	# |
Pygocentrus_nattereri_opn9	I212V	# |---->Altered PTM_site (Pr = 0.15)
Pygocentrus_nattereri_opn9	L228F	0.304	Altered PPI_hotspot (Pr = 0.24 | P = 0.04); Altered Transmembrane_region (Pr = 0.02 | P = 6.8e-03)	Altered Motifs (ELME000052:Phosphothreonine motif binding a subset of FHA domains that show a preference for a large aliphatic amino acid at the pT+3 position.; ELME000142:ITSM (immunoreceptor tyrosine-based switch motif). This motif is present in the cytoplasmic region of the CD150 subfamily within the CD2 family and it enables these receptors to bind to and to be regulated by SH2 adaptor molecules - as SH2DIA.; ELME000333:Motif that mediates binding to SUMO proteins non-covalently.; ELME000335:Inverted version of LIG_SUMO_SBM_1 that mediates binding to SUMO proteins non-covalently.)	Predicted conservation scores
Pygocentrus_nattereri_opn9	L228F	# Altered Effect (Pr = 0.25)
Pygocentrus_nattereri_opn9	L228F	# |---->Altered Motifs (ELME000052|ELME000142|ELME000333|ELME000335)
Pygocentrus_nattereri_opn9	L228F	# |---->Altered Structure_and_dynamics (Pr = 0.25)-------------------------------------------------------|
Pygocentrus_nattereri_opn9	L228F	# | |---->Altered Secondary_structure (Pr = 0.25) |
Pygocentrus_nattereri_opn9	L228F	# | | |
Pygocentrus_nattereri_opn9	L228F	# | |---->Altered Stability_and_conformational_flexibility (Pr = 0.06) |
Pygocentrus_nattereri_opn9	L228F	# | | |---->Altered Conformational_flexibility (Pr = 0.06) |
Pygocentrus_nattereri_opn9	L228F	# | | |
Pygocentrus_nattereri_opn9	L228F	# | |---->Altered Special_structural_signatures (Pr = 0.03) |
Pygocentrus_nattereri_opn9	L228F	# | |---->Altered Signal_peptide (Pr = 0.00) |
Pygocentrus_nattereri_opn9	L228F	# | | |
Pygocentrus_nattereri_opn9	L228F	# | |---->Altered Transmembrane_protein (Pr = 0.03) |
Pygocentrus_nattereri_opn9	L228F	# | |---->Altered Transmembrane_region (Pr = 0.02 | P = 6.8e-03) |
Pygocentrus_nattereri_opn9	L228F	# | |
Pygocentrus_nattereri_opn9	L228F	# |---->Altered Functional_residue (Pr = 0.24) |
Pygocentrus_nattereri_opn9	L228F	# |---->Altered Macromolecular_binding (Pr = 0.24) |
Pygocentrus_nattereri_opn9	L228F	# | |---->Altered Protein_binding (Pr = 0.24) |
Pygocentrus_nattereri_opn9	L228F	# | |---->Altered Disordered_interface (Pr = 0.10) |
Pygocentrus_nattereri_opn9	L228F	# | | |
Pygocentrus_nattereri_opn9	L228F	# | |---->Altered Ordered_interface (Pr = 0.24) |
Pygocentrus_nattereri_opn9	L228F	# | |---->Altered PPI_hotspot (Pr = 0.24 | P = 0.04) |
Pygocentrus_nattereri_opn9	L228F	# | |
Pygocentrus_nattereri_opn9	L228F	# |---->Altered Metal_binding (Pr = 0.01)<---------------------------------------------------------|
Pygocentrus_nattereri_opn9	L228F	# |
Pygocentrus_nattereri_opn9	L228F	# |---->Altered PTM_site (Pr = 0.01)
Pygocentrus_nattereri_opn9	L245V	0.091	Gain of O-linked_glycosylation at S250 (Pr = 0.11 | P = 0.05)	Altered Motifs (ELME000051:Longer mode 2 interacting phospho-motif for 14-3-3 proteins with key conservation RxxxS#p.; ELME000053:GSK3 phosphorylation recognition site; ELME000063:CK1 phosphorylation site)	Predicted conservation scores
Pygocentrus_nattereri_opn9	L245V	# Altered Effect (Pr = 0.27)
Pygocentrus_nattereri_opn9	L245V	# |---->Altered Motifs (ELME000051|ELME000053|ELME000063)
Pygocentrus_nattereri_opn9	L245V	# |---->Altered Structure_and_dynamics (Pr = 0.27)-------------------------------------------------------|
Pygocentrus_nattereri_opn9	L245V	# | |---->Altered Secondary_structure (Pr = 0.25) |
Pygocentrus_nattereri_opn9	L245V	# | | |
Pygocentrus_nattereri_opn9	L245V	# | |---->Altered Stability_and_conformational_flexibility (Pr = 0.27) |
Pygocentrus_nattereri_opn9	L245V	# | | |---->Altered Conformational_flexibility (Pr = 0.27) |
Pygocentrus_nattereri_opn9	L245V	# | | |
Pygocentrus_nattereri_opn9	L245V	# | |---->Altered Special_structural_signatures (Pr = 0.08) |
Pygocentrus_nattereri_opn9	L245V	# | |---->Altered Signal_peptide (Pr = 0.00) |
Pygocentrus_nattereri_opn9	L245V	# | | |
Pygocentrus_nattereri_opn9	L245V	# | |---->Altered Transmembrane_protein (Pr = 0.08) |
Pygocentrus_nattereri_opn9	L245V	# | |
Pygocentrus_nattereri_opn9	L245V	# |---->Altered Functional_residue (Pr = 0.18) |
Pygocentrus_nattereri_opn9	L245V	# |---->Altered Macromolecular_binding (Pr = 0.12) |
Pygocentrus_nattereri_opn9	L245V	# | |---->Altered Protein_binding (Pr = 0.12) |
Pygocentrus_nattereri_opn9	L245V	# | |---->Altered Disordered_interface (Pr = 0.12) |
Pygocentrus_nattereri_opn9	L245V	# | | |
Pygocentrus_nattereri_opn9	L245V	# | |---->Altered Ordered_interface (Pr = 0.11) |
Pygocentrus_nattereri_opn9	L245V	# | |
Pygocentrus_nattereri_opn9	L245V	# |---->Altered Metal_binding (Pr = 0.03)<---------------------------------------------------------|
Pygocentrus_nattereri_opn9	L245V	# |
Pygocentrus_nattereri_opn9	L245V	# |---->Altered PTM_site (Pr = 0.18)
Pygocentrus_nattereri_opn9	L245V	# |---->Gain of O-linked_glycosylation at S250 (Pr = 0.11 | P = 0.05)
Pygocentrus_nattereri_opn9	S307T	0.201	Altered Cytoplasmic_loop (Pr = 0.21 | P = 4.0e-03)	Altered Motifs (ELME000085:Glycosaminoglycan attachment site; PS00008:N-myristoylation site)	Predicted conservation scores
Pygocentrus_nattereri_opn9	S307T	# Altered Effect (Pr = 0.31)
Pygocentrus_nattereri_opn9	S307T	# |---->Altered Motifs (ELME000085|PS00008)
Pygocentrus_nattereri_opn9	S307T	# |---->Altered Structure_and_dynamics (Pr = 0.31)-------------------------------------------------------|
Pygocentrus_nattereri_opn9	S307T	# | |---->Altered Secondary_structure (Pr = 0.25) |
Pygocentrus_nattereri_opn9	S307T	# | | |
Pygocentrus_nattereri_opn9	S307T	# | |---->Altered Stability_and_conformational_flexibility (Pr = 0.31) |
Pygocentrus_nattereri_opn9	S307T	# | | |---->Altered Conformational_flexibility (Pr = 0.31) |
Pygocentrus_nattereri_opn9	S307T	# | | |
Pygocentrus_nattereri_opn9	S307T	# | |---->Altered Special_structural_signatures (Pr = 0.21) |
Pygocentrus_nattereri_opn9	S307T	# | |---->Altered Signal_peptide (Pr = 0.00) |
Pygocentrus_nattereri_opn9	S307T	# | | |
Pygocentrus_nattereri_opn9	S307T	# | |---->Altered Transmembrane_protein (Pr = 0.21) |
Pygocentrus_nattereri_opn9	S307T	# | |---->Altered Non-cytoplasmic_loop (Pr = 0.21 | P = 4.0e-03) |
Pygocentrus_nattereri_opn9	S307T	# | |
Pygocentrus_nattereri_opn9	S307T	# |---->Altered Functional_residue (Pr = 0.26) |
Pygocentrus_nattereri_opn9	S307T	# |---->Altered Macromolecular_binding (Pr = 0.26) |
Pygocentrus_nattereri_opn9	S307T	# | |---->Altered Protein_binding (Pr = 0.26) |
Pygocentrus_nattereri_opn9	S307T	# | |---->Altered Disordered_interface (Pr = 0.04) |
Pygocentrus_nattereri_opn9	S307T	# | | |
Pygocentrus_nattereri_opn9	S307T	# | |---->Altered Ordered_interface (Pr = 0.26) |
Pygocentrus_nattereri_opn9	S307T	# | |
Pygocentrus_nattereri_opn9	S307T	# |---->Altered Metal_binding (Pr = 0.09)<---------------------------------------------------------|
Pygocentrus_nattereri_opn9	S307T	# |
Pygocentrus_nattereri_opn9	S307T	# |---->Altered PTM_site (Pr = 0.04)
Pygocentrus_nattereri_opn9	G308E	0.548	Gain of Helix (Pr = 0.28 | P = 0.02); Altered Cytoplasmic_loop (Pr = 0.16 | P = 0.01)	Altered Motifs (ELME000085:Glycosaminoglycan attachment site; PS00008:N-myristoylation site)	Predicted conservation scores
Pygocentrus_nattereri_opn9	G308E	# Altered Effect (Pr = 0.29)
Pygocentrus_nattereri_opn9	G308E	# |---->Altered Motifs (ELME000085|PS00008)
Pygocentrus_nattereri_opn9	G308E	# |---->Altered Structure_and_dynamics (Pr = 0.29)-------------------------------------------------------|
Pygocentrus_nattereri_opn9	G308E	# | |---->Altered Secondary_structure (Pr = 0.28) |
Pygocentrus_nattereri_opn9	G308E	# | | |---->Gain of Helix (Pr = 0.28 | P = 0.02) |
Pygocentrus_nattereri_opn9	G308E	# | | |
Pygocentrus_nattereri_opn9	G308E	# | |---->Altered Stability_and_conformational_flexibility (Pr = 0.29) |
Pygocentrus_nattereri_opn9	G308E	# | | |---->Altered Conformational_flexibility (Pr = 0.29) |
Pygocentrus_nattereri_opn9	G308E	# | | |
Pygocentrus_nattereri_opn9	G308E	# | |---->Altered Special_structural_signatures (Pr = 0.16) |
Pygocentrus_nattereri_opn9	G308E	# | |---->Altered Signal_peptide (Pr = 0.00) |
Pygocentrus_nattereri_opn9	G308E	# | | |
Pygocentrus_nattereri_opn9	G308E	# | |---->Altered Transmembrane_protein (Pr = 0.16) |
Pygocentrus_nattereri_opn9	G308E	# | |---->Altered Non-cytoplasmic_loop (Pr = 0.16 | P = 0.01) |
Pygocentrus_nattereri_opn9	G308E	# | |
Pygocentrus_nattereri_opn9	G308E	# |---->Altered Functional_residue (Pr = 0.25) |
Pygocentrus_nattereri_opn9	G308E	# |---->Altered Macromolecular_binding (Pr = 0.25) |
Pygocentrus_nattereri_opn9	G308E	# | |---->Altered Protein_binding (Pr = 0.25) |
Pygocentrus_nattereri_opn9	G308E	# | |---->Altered Disordered_interface (Pr = 0.04) |
Pygocentrus_nattereri_opn9	G308E	# | | |
Pygocentrus_nattereri_opn9	G308E	# | |---->Altered Ordered_interface (Pr = 0.25) |
Pygocentrus_nattereri_opn9	G308E	# | |
Pygocentrus_nattereri_opn9	G308E	# |---->Altered Metal_binding (Pr = 0.10)<---------------------------------------------------------|
Pygocentrus_nattereri_opn9	G308E	# |
Pygocentrus_nattereri_opn9	G308E	# |---->Altered PTM_site (Pr = 0.11)
Pygocentrus_nattereri_opn9	P310L	0.380	Loss of Intrinsic_disorder (Pr = 0.43 | P = 0.02); Gain of Helix (Pr = 0.29 | P = 0.01); Loss of B-factor (Pr = 0.26 | P = 0.04)	Altered Motifs (ELME000336:NEK2 phosphorylation motif with preferred Phe - Leu or Met in the -3 position to compensate for less favorable residues in the +1 and +2 position.)	Predicted conservation scores
Pygocentrus_nattereri_opn9	P310L	# Altered Effect (Pr = 0.43)
Pygocentrus_nattereri_opn9	P310L	# |---->Altered Motifs (ELME000336)
Pygocentrus_nattereri_opn9	P310L	# |---->Altered Structure_and_dynamics (Pr = 0.43)-------------------------------------------------------|
Pygocentrus_nattereri_opn9	P310L	# | |---->Altered Secondary_structure (Pr = 0.29) |
Pygocentrus_nattereri_opn9	P310L	# | | |---->Gain of Helix (Pr = 0.29 | P = 0.01) |
Pygocentrus_nattereri_opn9	P310L	# | | |
Pygocentrus_nattereri_opn9	P310L	# | |---->Altered Stability_and_conformational_flexibility (Pr = 0.43) |
Pygocentrus_nattereri_opn9	P310L	# | | |---->Altered Conformational_flexibility (Pr = 0.43) |
Pygocentrus_nattereri_opn9	P310L	# | | |---->Loss of Intrinsic_disorder (Pr = 0.43 | P = 0.02) |
Pygocentrus_nattereri_opn9	P310L	# | | |---->Loss of B-factor (Pr = 0.26 | P = 0.04) |
Pygocentrus_nattereri_opn9	P310L	# | | |
Pygocentrus_nattereri_opn9	P310L	# | |---->Altered Special_structural_signatures (Pr = 0.09) |
Pygocentrus_nattereri_opn9	P310L	# | |---->Altered Signal_peptide (Pr = 0.00) |
Pygocentrus_nattereri_opn9	P310L	# | | |
Pygocentrus_nattereri_opn9	P310L	# | |---->Altered Transmembrane_protein (Pr = 0.09) |
Pygocentrus_nattereri_opn9	P310L	# | |
Pygocentrus_nattereri_opn9	P310L	# |---->Altered Functional_residue (Pr = 0.24) |
Pygocentrus_nattereri_opn9	P310L	# |---->Altered Macromolecular_binding (Pr = 0.24) |
Pygocentrus_nattereri_opn9	P310L	# | |---->Altered Protein_binding (Pr = 0.24) |
Pygocentrus_nattereri_opn9	P310L	# | |---->Altered Disordered_interface (Pr = 0.06) |
Pygocentrus_nattereri_opn9	P310L	# | | |
Pygocentrus_nattereri_opn9	P310L	# | |---->Altered Ordered_interface (Pr = 0.24) |
Pygocentrus_nattereri_opn9	P310L	# | |
Pygocentrus_nattereri_opn9	P310L	# |---->Altered Metal_binding (Pr = 0.12)<---------------------------------------------------------|
Pygocentrus_nattereri_opn9	P310L	# |
Pygocentrus_nattereri_opn9	P310L	# |---->Altered PTM_site (Pr = 0.04)
Pygocentrus_nattereri_opn9	G318S	0.417	Altered Cytoplasmic_loop (Pr = 0.10 | P = 0.04); Loss of Copper_binding at T317 (Pr = 0.06 | P = 0.03)	Altered Motifs (ELME000053:GSK3 phosphorylation recognition site; ELME000085:Glycosaminoglycan attachment site; ELME000197:Phosphopeptide motif which directly interacts with the BRCT (carboxy-terminal) domain of the Breast Cancer Gene BRCA1 with low affinity; PS00008:N-myristoylation site)	Predicted conservation scores
Pygocentrus_nattereri_opn9	G318S	# Altered Effect (Pr = 0.28)
Pygocentrus_nattereri_opn9	G318S	# |---->Altered Motifs (ELME000053|ELME000085|ELME000197|PS00008)
Pygocentrus_nattereri_opn9	G318S	# |---->Altered Structure_and_dynamics (Pr = 0.28)-------------------------------------------------------|
Pygocentrus_nattereri_opn9	G318S	# | |---->Altered Secondary_structure (Pr = 0.25) |
Pygocentrus_nattereri_opn9	G318S	# | | |
Pygocentrus_nattereri_opn9	G318S	# | |---->Altered Stability_and_conformational_flexibility (Pr = 0.28) |
Pygocentrus_nattereri_opn9	G318S	# | | |---->Altered Conformational_flexibility (Pr = 0.28) |
Pygocentrus_nattereri_opn9	G318S	# | | |
Pygocentrus_nattereri_opn9	G318S	# | |---->Altered Special_structural_signatures (Pr = 0.10) |
Pygocentrus_nattereri_opn9	G318S	# | |---->Altered Signal_peptide (Pr = 0.00) |
Pygocentrus_nattereri_opn9	G318S	# | | |
Pygocentrus_nattereri_opn9	G318S	# | |---->Altered Transmembrane_protein (Pr = 0.10) |
Pygocentrus_nattereri_opn9	G318S	# | |---->Altered Non-cytoplasmic_loop (Pr = 0.10 | P = 0.04) |
Pygocentrus_nattereri_opn9	G318S	# | |
Pygocentrus_nattereri_opn9	G318S	# |---->Altered Functional_residue (Pr = 0.14) |
Pygocentrus_nattereri_opn9	G318S	# |---->Altered Macromolecular_binding (Pr = 0.14) |
Pygocentrus_nattereri_opn9	G318S	# | |---->Altered Protein_binding (Pr = 0.14) |
Pygocentrus_nattereri_opn9	G318S	# | |---->Altered Disordered_interface (Pr = 0.14) |
Pygocentrus_nattereri_opn9	G318S	# | | |
Pygocentrus_nattereri_opn9	G318S	# | |---->Altered Ordered_interface (Pr = 0.14) |
Pygocentrus_nattereri_opn9	G318S	# | |
Pygocentrus_nattereri_opn9	G318S	# |---->Altered Metal_binding (Pr = 0.11)<---------------------------------------------------------|
Pygocentrus_nattereri_opn9	G318S	# | |---->Loss of Copper_binding at T317 (Pr = 0.06 | P = 0.03)
Pygocentrus_nattereri_opn9	G318S	# |
Pygocentrus_nattereri_opn9	G318S	# |---->Altered PTM_site (Pr = 0.06)
Pygocentrus_nattereri_opn9	S329P	0.191	Altered PPI_hotspot (Pr = 0.25 | P = 0.03); Loss of N-linked_glycosylation at N332 (Pr = 0.01 | P = 0.04)	Altered Motifs (ELME000063:CK1 phosphorylation site; ELME000249:TRF1 and TRF2 both bind to another shelterin protein- TIN2. The TRF1-TIN2 interaction was mediated by a short motif in the N-Ter of TIN2. TIN2 connects TRF1 to TRF2 - this link contributes to the stabilization of TRF2 on telomeres.)	Predicted conservation scores
Pygocentrus_nattereri_opn9	S329P	# Altered Effect (Pr = 0.26)
Pygocentrus_nattereri_opn9	S329P	# |---->Altered Motifs (ELME000063|ELME000249)
Pygocentrus_nattereri_opn9	S329P	# |---->Altered Structure_and_dynamics (Pr = 0.26)-------------------------------------------------------|
Pygocentrus_nattereri_opn9	S329P	# | |---->Altered Secondary_structure (Pr = 0.26) |
Pygocentrus_nattereri_opn9	S329P	# | | |
Pygocentrus_nattereri_opn9	S329P	# | |---->Altered Stability_and_conformational_flexibility (Pr = 0.11) |
Pygocentrus_nattereri_opn9	S329P	# | | |---->Altered Conformational_flexibility (Pr = 0.11) |
Pygocentrus_nattereri_opn9	S329P	# | | |
Pygocentrus_nattereri_opn9	S329P	# | |---->Altered Special_structural_signatures (Pr = 0.05) |
Pygocentrus_nattereri_opn9	S329P	# | |---->Altered Signal_peptide (Pr = 0.00) |
Pygocentrus_nattereri_opn9	S329P	# | | |
Pygocentrus_nattereri_opn9	S329P	# | |---->Altered Transmembrane_protein (Pr = 0.05) |
Pygocentrus_nattereri_opn9	S329P	# | |
Pygocentrus_nattereri_opn9	S329P	# |---->Altered Functional_residue (Pr = 0.25) |
Pygocentrus_nattereri_opn9	S329P	# |---->Altered Macromolecular_binding (Pr = 0.25) |
Pygocentrus_nattereri_opn9	S329P	# | |---->Altered Protein_binding (Pr = 0.25) |
Pygocentrus_nattereri_opn9	S329P	# | |---->Altered Disordered_interface (Pr = 0.11) |
Pygocentrus_nattereri_opn9	S329P	# | | |
Pygocentrus_nattereri_opn9	S329P	# | |---->Altered Ordered_interface (Pr = 0.25) |
Pygocentrus_nattereri_opn9	S329P	# | |---->Altered PPI_hotspot (Pr = 0.25 | P = 0.03) |
Pygocentrus_nattereri_opn9	S329P	# | |
Pygocentrus_nattereri_opn9	S329P	# |---->Altered Metal_binding (Pr = 0.05)<---------------------------------------------------------|
Pygocentrus_nattereri_opn9	S329P	# |
Pygocentrus_nattereri_opn9	S329P	# |---->Altered PTM_site (Pr = 0.04)
Pygocentrus_nattereri_opn9	S329P	# |---->Loss of N-linked_glycosylation at N332 (Pr = 0.01 | P = 0.04)
Pygocentrus_nattereri_opn9	I331L	0.163	Loss of N-linked_glycosylation at N332 (Pr = 0.01 | P = 0.04)	Altered Motifs (ELME000063:CK1 phosphorylation site; ELME000064:CK2 phosphorylation site; ELME000070:Generic motif for N-glycosylation. It was shown that Trp - Asp - and Glu are uncommon before the Ser/Thr position (PMID-8626433). Efficient glycosylation usually occurs when ~60 residues or more separate the glycosylation acceptor site from the C-terminus.; ELME000336:NEK2 phosphorylation motif with preferred Phe - Leu or Met in the -3 position to compensate for less favorable residues in the +1 and +2 position.)	Predicted conservation scores
Pygocentrus_nattereri_opn9	I331L	# Altered Effect (Pr = 0.26)
Pygocentrus_nattereri_opn9	I331L	# |---->Altered Motifs (ELME000063|ELME000064|ELME000070|ELME000336)
Pygocentrus_nattereri_opn9	I331L	# |---->Altered Structure_and_dynamics (Pr = 0.26)-------------------------------------------------------|
Pygocentrus_nattereri_opn9	I331L	# | |---->Altered Secondary_structure (Pr = 0.26) |
Pygocentrus_nattereri_opn9	I331L	# | | |
Pygocentrus_nattereri_opn9	I331L	# | |---->Altered Stability_and_conformational_flexibility (Pr = 0.15) |
Pygocentrus_nattereri_opn9	I331L	# | | |---->Altered Conformational_flexibility (Pr = 0.15) |
Pygocentrus_nattereri_opn9	I331L	# | | |
Pygocentrus_nattereri_opn9	I331L	# | |---->Altered Special_structural_signatures (Pr = 0.04) |
Pygocentrus_nattereri_opn9	I331L	# | |---->Altered Signal_peptide (Pr = 0.00) |
Pygocentrus_nattereri_opn9	I331L	# | | |
Pygocentrus_nattereri_opn9	I331L	# | |---->Altered Transmembrane_protein (Pr = 0.04) |
Pygocentrus_nattereri_opn9	I331L	# | |
Pygocentrus_nattereri_opn9	I331L	# |---->Altered Functional_residue (Pr = 0.13) |
Pygocentrus_nattereri_opn9	I331L	# |---->Altered Macromolecular_binding (Pr = 0.13) |
Pygocentrus_nattereri_opn9	I331L	# | |---->Altered Protein_binding (Pr = 0.13) |
Pygocentrus_nattereri_opn9	I331L	# | |---->Altered Disordered_interface (Pr = 0.11) |
Pygocentrus_nattereri_opn9	I331L	# | | |
Pygocentrus_nattereri_opn9	I331L	# | |---->Altered Ordered_interface (Pr = 0.13) |
Pygocentrus_nattereri_opn9	I331L	# | |
Pygocentrus_nattereri_opn9	I331L	# |---->Altered Metal_binding (Pr = 0.03)<---------------------------------------------------------|
Pygocentrus_nattereri_opn9	I331L	# |
Pygocentrus_nattereri_opn9	I331L	# |---->Altered PTM_site (Pr = 0.04)
Pygocentrus_nattereri_opn9	I331L	# |---->Loss of N-linked_glycosylation at N332 (Pr = 0.01 | P = 0.04)
Pygocentrus_nattereri_opn9	T371R	0.160	Gain of ADP-ribosylation at T371 (Pr = 0.21 | P = 0.02); Loss of GPI-anchor_amidation at N366 (Pr = 0.02 | P = 0.01)	Altered Motifs (ELME000052:Phosphothreonine motif binding a subset of FHA domains that show a preference for a large aliphatic amino acid at the pT+3 position.; ELME000136:The Class IV WW domain interaction motif is recognised primarily by the Pin1 phosphorylation-dependent prolyl isomerase.; ELME000159:Proline-Directed Kinase (e.g. MAPK) phosphorylation site in higher eukaryotes.)	Predicted conservation scores
Pygocentrus_nattereri_opn9	T371R	# Altered Effect (Pr = 0.26)
Pygocentrus_nattereri_opn9	T371R	# |---->Altered Motifs (ELME000052|ELME000136|ELME000159)
Pygocentrus_nattereri_opn9	T371R	# |---->Altered Structure_and_dynamics (Pr = 0.26)-------------------------------------------------------|
Pygocentrus_nattereri_opn9	T371R	# | |---->Altered Secondary_structure (Pr = 0.26) |
Pygocentrus_nattereri_opn9	T371R	# | | |
Pygocentrus_nattereri_opn9	T371R	# | |---->Altered Stability_and_conformational_flexibility (Pr = 0.26) |
Pygocentrus_nattereri_opn9	T371R	# | | |---->Altered Conformational_flexibility (Pr = 0.26) |
Pygocentrus_nattereri_opn9	T371R	# | | |
Pygocentrus_nattereri_opn9	T371R	# | |---->Altered Special_structural_signatures (Pr = 0.03) |
Pygocentrus_nattereri_opn9	T371R	# | |---->Altered Signal_peptide (Pr = 0.00) |
Pygocentrus_nattereri_opn9	T371R	# | | |
Pygocentrus_nattereri_opn9	T371R	# | |---->Altered Transmembrane_protein (Pr = 0.03) |
Pygocentrus_nattereri_opn9	T371R	# | |
Pygocentrus_nattereri_opn9	T371R	# |---->Altered Functional_residue (Pr = 0.21) |
Pygocentrus_nattereri_opn9	T371R	# |---->Altered Macromolecular_binding (Pr = 0.12) |
Pygocentrus_nattereri_opn9	T371R	# | |---->Altered Protein_binding (Pr = 0.12) |
Pygocentrus_nattereri_opn9	T371R	# | |---->Altered Disordered_interface (Pr = 0.11) |
Pygocentrus_nattereri_opn9	T371R	# | | |
Pygocentrus_nattereri_opn9	T371R	# | |---->Altered Ordered_interface (Pr = 0.12) |
Pygocentrus_nattereri_opn9	T371R	# | |
Pygocentrus_nattereri_opn9	T371R	# |---->Altered Metal_binding (Pr = 0.06)<---------------------------------------------------------|
Pygocentrus_nattereri_opn9	T371R	# |
Pygocentrus_nattereri_opn9	T371R	# |---->Altered PTM_site (Pr = 0.21)
Pygocentrus_nattereri_opn9	T371R	# |---->Gain of ADP-ribosylation at T371 (Pr = 0.21 | P = 0.02)
Pygocentrus_nattereri_opn9	T371R	# |---->Loss of GPI-anchor_amidation at N366 (Pr = 0.02 | P = 0.01)
Pygocentrus_nattereri_opn9	V374S	0.261	Gain of Intrinsic_disorder (Pr = 0.44 | P = 4.7e-03); Gain of O-linked_glycosylation at V374 (Pr = 0.23 | P = 0.01)	Altered Motifs (ELME000052:Phosphothreonine motif binding a subset of FHA domains that show a preference for a large aliphatic amino acid at the pT+3 position.; ELME000053:GSK3 phosphorylation recognition site; ELME000085:Glycosaminoglycan attachment site; ELME000159:Proline-Directed Kinase (e.g. MAPK) phosphorylation site in higher eukaryotes.)	Predicted conservation scores
Pygocentrus_nattereri_opn9	V374S	# Altered Effect (Pr = 0.44)
Pygocentrus_nattereri_opn9	V374S	# |---->Altered Motifs (ELME000052|ELME000053|ELME000085|ELME000159)
Pygocentrus_nattereri_opn9	V374S	# |---->Altered Structure_and_dynamics (Pr = 0.44)-------------------------------------------------------|
Pygocentrus_nattereri_opn9	V374S	# | |---->Altered Secondary_structure (Pr = 0.24) |
Pygocentrus_nattereri_opn9	V374S	# | | |
Pygocentrus_nattereri_opn9	V374S	# | |---->Altered Stability_and_conformational_flexibility (Pr = 0.44) |
Pygocentrus_nattereri_opn9	V374S	# | | |---->Altered Conformational_flexibility (Pr = 0.44) |
Pygocentrus_nattereri_opn9	V374S	# | | |---->Gain of Intrinsic_disorder (Pr = 0.44 | P = 4.7e-03) |
Pygocentrus_nattereri_opn9	V374S	# | | |
Pygocentrus_nattereri_opn9	V374S	# | |---->Altered Special_structural_signatures (Pr = 0.05) |
Pygocentrus_nattereri_opn9	V374S	# | |---->Altered Signal_peptide (Pr = 0.00) |
Pygocentrus_nattereri_opn9	V374S	# | | |
Pygocentrus_nattereri_opn9	V374S	# | |---->Altered Transmembrane_protein (Pr = 0.05) |
Pygocentrus_nattereri_opn9	V374S	# | |
Pygocentrus_nattereri_opn9	V374S	# |---->Altered Functional_residue (Pr = 0.23) |
Pygocentrus_nattereri_opn9	V374S	# |---->Altered Macromolecular_binding (Pr = 0.11) |
Pygocentrus_nattereri_opn9	V374S	# | |---->Altered Protein_binding (Pr = 0.11) |
Pygocentrus_nattereri_opn9	V374S	# | |---->Altered Disordered_interface (Pr = 0.11) |
Pygocentrus_nattereri_opn9	V374S	# | | |
Pygocentrus_nattereri_opn9	V374S	# | |---->Altered Ordered_interface (Pr = 0.07) |
Pygocentrus_nattereri_opn9	V374S	# | |
Pygocentrus_nattereri_opn9	V374S	# |---->Altered Metal_binding (Pr = 0.04)<---------------------------------------------------------|
Pygocentrus_nattereri_opn9	V374S	# |
Pygocentrus_nattereri_opn9	V374S	# |---->Altered PTM_site (Pr = 0.23)
Pygocentrus_nattereri_opn9	V374S	# |---->Gain of O-linked_glycosylation at V374 (Pr = 0.23 | P = 0.01)
Pygocentrus_nattereri_opn9	G375T	0.386	Gain of O-linked_glycosylation at G375 (Pr = 0.24 | P = 0.01)	Altered Motifs (ELME000052:Phosphothreonine motif binding a subset of FHA domains that show a preference for a large aliphatic amino acid at the pT+3 position.; ELME000053:GSK3 phosphorylation recognition site)	Predicted conservation scores
Pygocentrus_nattereri_opn9	G375T	# Altered Effect (Pr = 0.25)
Pygocentrus_nattereri_opn9	G375T	# |---->Altered Motifs (ELME000052|ELME000053)
Pygocentrus_nattereri_opn9	G375T	# |---->Altered Structure_and_dynamics (Pr = 0.25)-------------------------------------------------------|
Pygocentrus_nattereri_opn9	G375T	# | |---->Altered Secondary_structure (Pr = 0.25) |
Pygocentrus_nattereri_opn9	G375T	# | | |
Pygocentrus_nattereri_opn9	G375T	# | |---->Altered Stability_and_conformational_flexibility (Pr = 0.25) |
Pygocentrus_nattereri_opn9	G375T	# | | |---->Altered Conformational_flexibility (Pr = 0.25) |
Pygocentrus_nattereri_opn9	G375T	# | | |
Pygocentrus_nattereri_opn9	G375T	# | |---->Altered Special_structural_signatures (Pr = 0.03) |
Pygocentrus_nattereri_opn9	G375T	# | |---->Altered Signal_peptide (Pr = 0.00) |
Pygocentrus_nattereri_opn9	G375T	# | | |
Pygocentrus_nattereri_opn9	G375T	# | |---->Altered Transmembrane_protein (Pr = 0.03) |
Pygocentrus_nattereri_opn9	G375T	# | |
Pygocentrus_nattereri_opn9	G375T	# |---->Altered Functional_residue (Pr = 0.24) |
Pygocentrus_nattereri_opn9	G375T	# |---->Altered Macromolecular_binding (Pr = 0.12) |
Pygocentrus_nattereri_opn9	G375T	# | |---->Altered Protein_binding (Pr = 0.12) |
Pygocentrus_nattereri_opn9	G375T	# | |---->Altered Disordered_interface (Pr = 0.12) |
Pygocentrus_nattereri_opn9	G375T	# | | |
Pygocentrus_nattereri_opn9	G375T	# | |---->Altered Ordered_interface (Pr = 0.07) |
Pygocentrus_nattereri_opn9	G375T	# | |
Pygocentrus_nattereri_opn9	G375T	# |---->Altered Metal_binding (Pr = 0.04)<---------------------------------------------------------|
Pygocentrus_nattereri_opn9	G375T	# |
Pygocentrus_nattereri_opn9	G375T	# |---->Altered PTM_site (Pr = 0.24)
Pygocentrus_nattereri_opn9	G375T	# |---->Gain of O-linked_glycosylation at G375 (Pr = 0.24 | P = 0.01)
Pygocentrus_nattereri_opn9	S376V	0.403		Altered Motifs (ELME000321:Caspase3 and Caspase7 cleavage site; PS00006:Casein kinase II phosphorylation site)	Predicted conservation scores
Pygocentrus_nattereri_opn9	S376V	# Altered Effect (Pr = 0.31)
Pygocentrus_nattereri_opn9	S376V	# |---->Altered Motifs (ELME000321|PS00006)
Pygocentrus_nattereri_opn9	S376V	# |---->Altered Structure_and_dynamics (Pr = 0.31)-------------------------------------------------------|
Pygocentrus_nattereri_opn9	S376V	# | |---->Altered Secondary_structure (Pr = 0.25) |
Pygocentrus_nattereri_opn9	S376V	# | | |
Pygocentrus_nattereri_opn9	S376V	# | |---->Altered Stability_and_conformational_flexibility (Pr = 0.31) |
Pygocentrus_nattereri_opn9	S376V	# | | |---->Altered Conformational_flexibility (Pr = 0.31) |
Pygocentrus_nattereri_opn9	S376V	# | | |
Pygocentrus_nattereri_opn9	S376V	# | |---->Altered Special_structural_signatures (Pr = 0.04) |
Pygocentrus_nattereri_opn9	S376V	# | |---->Altered Signal_peptide (Pr = 0.00) |
Pygocentrus_nattereri_opn9	S376V	# | | |
Pygocentrus_nattereri_opn9	S376V	# | |---->Altered Transmembrane_protein (Pr = 0.04) |
Pygocentrus_nattereri_opn9	S376V	# | |
Pygocentrus_nattereri_opn9	S376V	# |---->Altered Functional_residue (Pr = 0.11) |
Pygocentrus_nattereri_opn9	S376V	# |---->Altered Macromolecular_binding (Pr = 0.11) |
Pygocentrus_nattereri_opn9	S376V	# | |---->Altered Protein_binding (Pr = 0.11) |
Pygocentrus_nattereri_opn9	S376V	# | |---->Altered Disordered_interface (Pr = 0.11) |
Pygocentrus_nattereri_opn9	S376V	# | | |
Pygocentrus_nattereri_opn9	S376V	# | |---->Altered Ordered_interface (Pr = 0.08) |
Pygocentrus_nattereri_opn9	S376V	# | |
Pygocentrus_nattereri_opn9	S376V	# |---->Altered Metal_binding (Pr = 0.06)<---------------------------------------------------------|
Pygocentrus_nattereri_opn9	S376V	# |
Pygocentrus_nattereri_opn9	S376V	# |---->Altered PTM_site (Pr = 0.08)
Pygocentrus_nattereri_opn9	G380V	0.227		Altered Motifs (ELME000321:Caspase3 and Caspase7 cleavage site)	Predicted conservation scores
Pygocentrus_nattereri_opn9	G380V	# Altered Effect (Pr = 0.32)
Pygocentrus_nattereri_opn9	G380V	# |---->Altered Motifs (ELME000321)
Pygocentrus_nattereri_opn9	G380V	# |---->Altered Structure_and_dynamics (Pr = 0.32)-------------------------------------------------------|
Pygocentrus_nattereri_opn9	G380V	# | |---->Altered Secondary_structure (Pr = 0.26) |
Pygocentrus_nattereri_opn9	G380V	# | | |
Pygocentrus_nattereri_opn9	G380V	# | |---->Altered Stability_and_conformational_flexibility (Pr = 0.32) |
Pygocentrus_nattereri_opn9	G380V	# | | |---->Altered Conformational_flexibility (Pr = 0.32) |
Pygocentrus_nattereri_opn9	G380V	# | | |
Pygocentrus_nattereri_opn9	G380V	# | |---->Altered Special_structural_signatures (Pr = 0.04) |
Pygocentrus_nattereri_opn9	G380V	# | |---->Altered Signal_peptide (Pr = 0.00) |
Pygocentrus_nattereri_opn9	G380V	# | | |
Pygocentrus_nattereri_opn9	G380V	# | |---->Altered Transmembrane_protein (Pr = 0.04) |
Pygocentrus_nattereri_opn9	G380V	# | |
Pygocentrus_nattereri_opn9	G380V	# |---->Altered Functional_residue (Pr = 0.11) |
Pygocentrus_nattereri_opn9	G380V	# |---->Altered Macromolecular_binding (Pr = 0.11) |
Pygocentrus_nattereri_opn9	G380V	# | |---->Altered Protein_binding (Pr = 0.11) |
Pygocentrus_nattereri_opn9	G380V	# | |---->Altered Disordered_interface (Pr = 0.11) |
Pygocentrus_nattereri_opn9	G380V	# | | |
Pygocentrus_nattereri_opn9	G380V	# | |---->Altered Ordered_interface (Pr = 0.10) |
Pygocentrus_nattereri_opn9	G380V	# | |
Pygocentrus_nattereri_opn9	G380V	# |---->Altered Metal_binding (Pr = 0.06)<---------------------------------------------------------|
Pygocentrus_nattereri_opn9	G380V	# |
Pygocentrus_nattereri_opn9	G380V	# |---->Altered PTM_site (Pr = 0.07)
Pygocentrus_nattereri_opn9	R440Q	0.123	Loss of Helix (Pr = 0.30 | P = 8.2e-03); Altered Calmodulin_binding (Pr = 0.29 | P = 0.01); Gain of Loop (Pr = 0.26 | P = 0.04); Gain of Methylation at K442 (Pr = 0.10 | P = 0.04); Gain of Pyrrolidone_carboxylic_acid at R440 (Pr = 0.09 | P = 0.01); Loss of GPI-anchor_amidation at N436 (Pr = 0.03 | P = 9.0e-03)	Altered Motifs (ELME000012:The di-Arg ER retention motif is defined by two consecutive arginine residues (RR) or with a single residue insertion (RXR). The motif is completed by an adjacent hydrophobic/arginine residue which may be on either side of the Arg pair.; ELME000100:NEC1/NEC2 cleavage site (Lys-Arg-|-Xaa); ELME000101:Furin (PACE) cleavage site (Arg-Xaa-[Arg/Lys]-Arg-|-Xaa); ELME000102:N-Arg dibasic convertase (nardilysin) cleavage site (Xaa-|-Arg-Lys or Arg-|-Arg-Xaa).; ELME000103:Proprotein convertase 7 (PC7 - PCSK7) cleavage site (Arg-Xaa-Xaa-Xaa-[Arg/Lys]-Arg-|-Xaa); ELME000108:Yeast kexin 2 cleavage site (Lys-Arg-|-Xaa or Arg-Arg-|-Xaa); ELME000270:Monopartite variant of the classical basically charged NLS. Strong core version.; ELME000271:Monopartite variant of the classical basically charged NLS. N-extended version.; ELME000278:Monopartite variant of the classical basically charged NLS. C-extended version.)	Predicted conservation scores
Pygocentrus_nattereri_opn9	R440Q	# Altered Effect (Pr = 0.30)
Pygocentrus_nattereri_opn9	R440Q	# |---->Altered Motifs (ELME000012|ELME000100|ELME000101|ELME000102|ELME000103|ELME000108|ELME000270|ELME000271|ELME000278)
Pygocentrus_nattereri_opn9	R440Q	# |---->Altered Structure_and_dynamics (Pr = 0.30)-------------------------------------------------------|
Pygocentrus_nattereri_opn9	R440Q	# | |---->Altered Secondary_structure (Pr = 0.30) |
Pygocentrus_nattereri_opn9	R440Q	# | | |---->Loss of Helix (Pr = 0.30 | P = 8.2e-03) |
Pygocentrus_nattereri_opn9	R440Q	# | | |---->Gain of Loop (Pr = 0.26 | P = 0.04) |
Pygocentrus_nattereri_opn9	R440Q	# | | |
Pygocentrus_nattereri_opn9	R440Q	# | |---->Altered Stability_and_conformational_flexibility (Pr = 0.29) |
Pygocentrus_nattereri_opn9	R440Q	# | | |---->Altered Conformational_flexibility (Pr = 0.29) |
Pygocentrus_nattereri_opn9	R440Q	# | | |
Pygocentrus_nattereri_opn9	R440Q	# | |---->Altered Special_structural_signatures (Pr = 0.04) |
Pygocentrus_nattereri_opn9	R440Q	# | |---->Altered Signal_peptide (Pr = 0.00) |
Pygocentrus_nattereri_opn9	R440Q	# | | |
Pygocentrus_nattereri_opn9	R440Q	# | |---->Altered Transmembrane_protein (Pr = 0.04) |
Pygocentrus_nattereri_opn9	R440Q	# | |
Pygocentrus_nattereri_opn9	R440Q	# |---->Altered Functional_residue (Pr = 0.29) |
Pygocentrus_nattereri_opn9	R440Q	# |---->Altered Macromolecular_binding (Pr = 0.29) |
Pygocentrus_nattereri_opn9	R440Q	# | |---->Altered Protein_binding (Pr = 0.29) |
Pygocentrus_nattereri_opn9	R440Q	# | |---->Altered Disordered_interface (Pr = 0.29) |
Pygocentrus_nattereri_opn9	R440Q	# | | |---->Altered Calmodulin_binding (Pr = 0.29 | P = 0.01) |
Pygocentrus_nattereri_opn9	R440Q	# | | |
Pygocentrus_nattereri_opn9	R440Q	# | |---->Altered Ordered_interface (Pr = 0.10) |
Pygocentrus_nattereri_opn9	R440Q	# | |
Pygocentrus_nattereri_opn9	R440Q	# |---->Altered Metal_binding (Pr = 0.01)<---------------------------------------------------------|
Pygocentrus_nattereri_opn9	R440Q	# |
Pygocentrus_nattereri_opn9	R440Q	# |---->Altered PTM_site (Pr = 0.23)
Pygocentrus_nattereri_opn9	R440Q	# |---->Loss of GPI-anchor_amidation at N436 (Pr = 0.03 | P = 9.0e-03)
Pygocentrus_nattereri_opn9	R440Q	# |---->Gain of Methylation at K442 (Pr = 0.10 | P = 0.04)
Pygocentrus_nattereri_opn9	R440Q	# |---->Gain of Pyrrolidone_carboxylic_acid at R440 (Pr = 0.09 | P = 0.01)
Pygocentrus_nattereri_opn9	D451S	0.073	Altered Calmodulin_binding (Pr = 0.29 | P = 9.1e-03)	Altered Motifs (ELME000053:GSK3 phosphorylation recognition site; ELME000063:CK1 phosphorylation site; ELME000085:Glycosaminoglycan attachment site; ELME000197:Phosphopeptide motif which directly interacts with the BRCT (carboxy-terminal) domain of the Breast Cancer Gene BRCA1 with low affinity; ELME000321:Caspase3 and Caspase7 cleavage site; PS00006:Casein kinase II phosphorylation site; PS00008:N-myristoylation site)	Predicted conservation scores
Pygocentrus_nattereri_opn9	D451S	# Altered Effect (Pr = 0.29)
Pygocentrus_nattereri_opn9	D451S	# |---->Altered Motifs (ELME000053|ELME000063|ELME000085|ELME000197|ELME000321|PS00006|PS00008)
Pygocentrus_nattereri_opn9	D451S	# |---->Altered Structure_and_dynamics (Pr = 0.26)-------------------------------------------------------|
Pygocentrus_nattereri_opn9	D451S	# | |---->Altered Secondary_structure (Pr = 0.26) |
Pygocentrus_nattereri_opn9	D451S	# | | |
Pygocentrus_nattereri_opn9	D451S	# | |---->Altered Stability_and_conformational_flexibility (Pr = 0.25) |
Pygocentrus_nattereri_opn9	D451S	# | | |---->Altered Conformational_flexibility (Pr = 0.25) |
Pygocentrus_nattereri_opn9	D451S	# | | |
Pygocentrus_nattereri_opn9	D451S	# | |---->Altered Special_structural_signatures (Pr = 0.03) |
Pygocentrus_nattereri_opn9	D451S	# | |---->Altered Signal_peptide (Pr = 0.00) |
Pygocentrus_nattereri_opn9	D451S	# | | |
Pygocentrus_nattereri_opn9	D451S	# | |---->Altered Transmembrane_protein (Pr = 0.03) |
Pygocentrus_nattereri_opn9	D451S	# | |
Pygocentrus_nattereri_opn9	D451S	# |---->Altered Functional_residue (Pr = 0.29) |
Pygocentrus_nattereri_opn9	D451S	# |---->Altered Macromolecular_binding (Pr = 0.29) |
Pygocentrus_nattereri_opn9	D451S	# | |---->Altered Protein_binding (Pr = 0.29) |
Pygocentrus_nattereri_opn9	D451S	# | |---->Altered Disordered_interface (Pr = 0.29) |
Pygocentrus_nattereri_opn9	D451S	# | | |---->Altered Calmodulin_binding (Pr = 0.29 | P = 9.1e-03) |
Pygocentrus_nattereri_opn9	D451S	# | | |
Pygocentrus_nattereri_opn9	D451S	# | |---->Altered Ordered_interface (Pr = 0.07) |
Pygocentrus_nattereri_opn9	D451S	# | |
Pygocentrus_nattereri_opn9	D451S	# |---->Altered Metal_binding (Pr = 0.07)<---------------------------------------------------------|
Pygocentrus_nattereri_opn9	D451S	# |
Pygocentrus_nattereri_opn9	D451S	# |---->Altered PTM_site (Pr = 0.23)
Pygocentrus_nattereri_opn9	R454H	0.037		Altered Motifs (ELME000051:Longer mode 2 interacting phospho-motif for 14-3-3 proteins with key conservation RxxxS#p.; ELME000053:GSK3 phosphorylation recognition site; ELME000062:Secondary preference for PKA-type AGC kinase phosphorylation.; ELME000336:NEK2 phosphorylation motif with preferred Phe - Leu or Met in the -3 position to compensate for less favorable residues in the +1 and +2 position.)	Predicted conservation scores
Pygocentrus_nattereri_opn9	R454H	# Altered Effect (Pr = 0.26)
Pygocentrus_nattereri_opn9	R454H	# |---->Altered Motifs (ELME000051|ELME000053|ELME000062|ELME000336)
Pygocentrus_nattereri_opn9	R454H	# |---->Altered Structure_and_dynamics (Pr = 0.25)-------------------------------------------------------|
Pygocentrus_nattereri_opn9	R454H	# | |---->Altered Secondary_structure (Pr = 0.25) |
Pygocentrus_nattereri_opn9	R454H	# | | |
Pygocentrus_nattereri_opn9	R454H	# | |---->Altered Stability_and_conformational_flexibility (Pr = 0.25) |
Pygocentrus_nattereri_opn9	R454H	# | | |---->Altered Conformational_flexibility (Pr = 0.25) |
Pygocentrus_nattereri_opn9	R454H	# | | |
Pygocentrus_nattereri_opn9	R454H	# | |---->Altered Special_structural_signatures (Pr = 0.02) |
Pygocentrus_nattereri_opn9	R454H	# | |---->Altered Signal_peptide (Pr = 0.00) |
Pygocentrus_nattereri_opn9	R454H	# | | |
Pygocentrus_nattereri_opn9	R454H	# | |---->Altered Transmembrane_protein (Pr = 0.02) |
Pygocentrus_nattereri_opn9	R454H	# | |
Pygocentrus_nattereri_opn9	R454H	# |---->Altered Functional_residue (Pr = 0.26) |
Pygocentrus_nattereri_opn9	R454H	# |---->Altered Macromolecular_binding (Pr = 0.26) |
Pygocentrus_nattereri_opn9	R454H	# | |---->Altered Protein_binding (Pr = 0.26) |
Pygocentrus_nattereri_opn9	R454H	# | |---->Altered Disordered_interface (Pr = 0.26) |
Pygocentrus_nattereri_opn9	R454H	# | | |
Pygocentrus_nattereri_opn9	R454H	# | |---->Altered Ordered_interface (Pr = 0.07) |
Pygocentrus_nattereri_opn9	R454H	# | |
Pygocentrus_nattereri_opn9	R454H	# |---->Altered Metal_binding (Pr = 0.07)<---------------------------------------------------------|
Pygocentrus_nattereri_opn9	R454H	# |
Pygocentrus_nattereri_opn9	R454H	# |---->Altered PTM_site (Pr = 0.21)
Pygocentrus_nattereri_opn9	R466K	0.055	Gain of Strand (Pr = 0.32 | P = 7.2e-04); Altered MoRF (Pr = 0.30 | P = 0.02); Gain of Phosphorylation at Y461 (Pr = 0.28 | P = 0.02); Altered Calmodulin_binding (Pr = 0.26 | P = 0.02)	Altered Motifs (ELME000008:Main preference for PKA-type AGC kinase phosphorylation.; ELME000012:The di-Arg ER retention motif is defined by two consecutive arginine residues (RR) or with a single residue insertion (RXR). The motif is completed by an adjacent hydrophobic/arginine residue which may be on either side of the Arg pair.; ELME000053:GSK3 phosphorylation recognition site; ELME000062:Secondary preference for PKA-type AGC kinase phosphorylation.; ELME000100:NEC1/NEC2 cleavage site (Lys-Arg-|-Xaa); ELME000108:Yeast kexin 2 cleavage site (Lys-Arg-|-Xaa or Arg-Arg-|-Xaa); PS00004:cAMP- and cGMP-dependent protein kinase phosphorylation site)	Predicted conservation scores
Pygocentrus_nattereri_opn9	R466K	# Altered Effect (Pr = 0.32)
Pygocentrus_nattereri_opn9	R466K	# |---->Altered Motifs (ELME000008|ELME000012|ELME000053|ELME000062|ELME000100|ELME000108|PS00004)
Pygocentrus_nattereri_opn9	R466K	# |---->Altered Structure_and_dynamics (Pr = 0.32)-------------------------------------------------------|
Pygocentrus_nattereri_opn9	R466K	# | |---->Altered Secondary_structure (Pr = 0.32) |
Pygocentrus_nattereri_opn9	R466K	# | | |---->Gain of Strand (Pr = 0.32 | P = 7.2e-04) |
Pygocentrus_nattereri_opn9	R466K	# | | |
Pygocentrus_nattereri_opn9	R466K	# | |---->Altered Stability_and_conformational_flexibility (Pr = 0.16) |
Pygocentrus_nattereri_opn9	R466K	# | | |---->Altered Conformational_flexibility (Pr = 0.16) |
Pygocentrus_nattereri_opn9	R466K	# | | |
Pygocentrus_nattereri_opn9	R466K	# | |---->Altered Special_structural_signatures (Pr = 0.02) |
Pygocentrus_nattereri_opn9	R466K	# | |---->Altered Signal_peptide (Pr = 0.00) |
Pygocentrus_nattereri_opn9	R466K	# | | |
Pygocentrus_nattereri_opn9	R466K	# | |---->Altered Transmembrane_protein (Pr = 0.02) |
Pygocentrus_nattereri_opn9	R466K	# | |
Pygocentrus_nattereri_opn9	R466K	# |---->Altered Functional_residue (Pr = 0.30) |
Pygocentrus_nattereri_opn9	R466K	# |---->Altered Macromolecular_binding (Pr = 0.30) |
Pygocentrus_nattereri_opn9	R466K	# | |---->Altered Protein_binding (Pr = 0.30) |
Pygocentrus_nattereri_opn9	R466K	# | |---->Altered Disordered_interface (Pr = 0.30) |
Pygocentrus_nattereri_opn9	R466K	# | | |---->Altered Calmodulin_binding (Pr = 0.26 | P = 0.02) |
Pygocentrus_nattereri_opn9	R466K	# | | |---->Altered MoRF (Pr = 0.30 | P = 0.02) |
Pygocentrus_nattereri_opn9	R466K	# | | |
Pygocentrus_nattereri_opn9	R466K	# | |---->Altered Ordered_interface (Pr = 0.12) |
Pygocentrus_nattereri_opn9	R466K	# | |
Pygocentrus_nattereri_opn9	R466K	# |---->Altered Metal_binding (Pr = 0.01)<---------------------------------------------------------|
Pygocentrus_nattereri_opn9	R466K	# |
Pygocentrus_nattereri_opn9	R466K	# |---->Altered PTM_site (Pr = 0.28)
Pygocentrus_nattereri_opn9	R466K	# |---->Gain of Phosphorylation at Y461 (Pr = 0.28 | P = 0.02)
Pygocentrus_nattereri_opn9	G477V	0.099	Loss of Intrinsic_disorder (Pr = 0.42 | P = 0.02); Loss of B-factor (Pr = 0.29 | P = 0.01); Loss of Loop (Pr = 0.27 | P = 0.04); Gain of SUMOylation at K482 (Pr = 0.23 | P = 0.02); Loss of Methylation at K482 (Pr = 0.12 | P = 0.03)	Altered Motifs (ELME000064:CK2 phosphorylation site; ELME000085:Glycosaminoglycan attachment site; PS00006:Casein kinase II phosphorylation site)	Predicted conservation scores
Pygocentrus_nattereri_opn9	G477V	# Altered Effect (Pr = 0.42)
Pygocentrus_nattereri_opn9	G477V	# |---->Altered Motifs (ELME000064|ELME000085|PS00006)
Pygocentrus_nattereri_opn9	G477V	# |---->Altered Structure_and_dynamics (Pr = 0.42)-------------------------------------------------------|
Pygocentrus_nattereri_opn9	G477V	# | |---->Altered Secondary_structure (Pr = 0.27) |
Pygocentrus_nattereri_opn9	G477V	# | | |---->Loss of Loop (Pr = 0.27 | P = 0.04) |
Pygocentrus_nattereri_opn9	G477V	# | | |
Pygocentrus_nattereri_opn9	G477V	# | |---->Altered Stability_and_conformational_flexibility (Pr = 0.42) |
Pygocentrus_nattereri_opn9	G477V	# | | |---->Altered Conformational_flexibility (Pr = 0.42) |
Pygocentrus_nattereri_opn9	G477V	# | | |---->Loss of Intrinsic_disorder (Pr = 0.42 | P = 0.02) |
Pygocentrus_nattereri_opn9	G477V	# | | |---->Loss of B-factor (Pr = 0.29 | P = 0.01) |
Pygocentrus_nattereri_opn9	G477V	# | | |
Pygocentrus_nattereri_opn9	G477V	# | |---->Altered Special_structural_signatures (Pr = 0.04) |
Pygocentrus_nattereri_opn9	G477V	# | |---->Altered Signal_peptide (Pr = 0.00) |
Pygocentrus_nattereri_opn9	G477V	# | | |
Pygocentrus_nattereri_opn9	G477V	# | |---->Altered Transmembrane_protein (Pr = 0.04) |
Pygocentrus_nattereri_opn9	G477V	# | |
Pygocentrus_nattereri_opn9	G477V	# |---->Altered Functional_residue (Pr = 0.23) |
Pygocentrus_nattereri_opn9	G477V	# |---->Altered Macromolecular_binding (Pr = 0.15) |
Pygocentrus_nattereri_opn9	G477V	# | |---->Altered Protein_binding (Pr = 0.15) |
Pygocentrus_nattereri_opn9	G477V	# | |---->Altered Disordered_interface (Pr = 0.15) |
Pygocentrus_nattereri_opn9	G477V	# | | |
Pygocentrus_nattereri_opn9	G477V	# | |---->Altered Ordered_interface (Pr = 0.08) |
Pygocentrus_nattereri_opn9	G477V	# | |
Pygocentrus_nattereri_opn9	G477V	# |---->Altered Metal_binding (Pr = 0.02)<---------------------------------------------------------|
Pygocentrus_nattereri_opn9	G477V	# |
Pygocentrus_nattereri_opn9	G477V	# |---->Altered PTM_site (Pr = 0.23)
Pygocentrus_nattereri_opn9	G477V	# |---->Loss of Methylation at K482 (Pr = 0.12 | P = 0.03)
Pygocentrus_nattereri_opn9	G477V	# |---->Gain of SUMOylation at K482 (Pr = 0.23 | P = 0.02)
Pygocentrus_nattereri_opn9	K481M	0.123	Loss of Intrinsic_disorder (Pr = 0.40 | P = 0.03); Loss of SUMOylation at K481 (Pr = 0.31 | P = 2.5e-03); Loss of B-factor (Pr = 0.30 | P = 8.3e-03); Loss of Ubiquitylation at K481 (Pr = 0.15 | P = 0.05); Loss of Methylation at K482 (Pr = 0.12 | P = 0.03)	Altered Motifs (ELME000002:Motif recognised for modification by SUMO-1; ELME000093:Peptide C-terminal amidation; ELME000146:Subtilisin/kexin isozyme-1 (SKI1) cleavage site ([RK]-X-[hydrophobic]-[LTKF]-|-X); ELME000233:MAPK interacting molecules (e.g. MAPKKs - substrates - phosphatases) carry docking motif that help to regulate specific interaction in the MAPK cascade. The classic motif approximates (R/K)xxxx#x# where # is a hydrophobic residue.; ELME000276:Bipartite variant of the classical basically charged NLS.; PS00009:Amidation site)	Predicted conservation scores
Pygocentrus_nattereri_opn9	K481M	# Altered Effect (Pr = 0.40)
Pygocentrus_nattereri_opn9	K481M	# |---->Altered Motifs (ELME000002|ELME000093|ELME000146|ELME000233|ELME000276|PS00009)
Pygocentrus_nattereri_opn9	K481M	# |---->Altered Structure_and_dynamics (Pr = 0.40)-------------------------------------------------------|
Pygocentrus_nattereri_opn9	K481M	# | |---->Altered Secondary_structure (Pr = 0.26) |
Pygocentrus_nattereri_opn9	K481M	# | | |
Pygocentrus_nattereri_opn9	K481M	# | |---->Altered Stability_and_conformational_flexibility (Pr = 0.40) |
Pygocentrus_nattereri_opn9	K481M	# | | |---->Altered Conformational_flexibility (Pr = 0.40) |
Pygocentrus_nattereri_opn9	K481M	# | | |---->Loss of Intrinsic_disorder (Pr = 0.40 | P = 0.03) |
Pygocentrus_nattereri_opn9	K481M	# | | |---->Loss of B-factor (Pr = 0.30 | P = 8.3e-03) |
Pygocentrus_nattereri_opn9	K481M	# | | |
Pygocentrus_nattereri_opn9	K481M	# | |---->Altered Special_structural_signatures (Pr = 0.04) |
Pygocentrus_nattereri_opn9	K481M	# | |---->Altered Signal_peptide (Pr = 0.00) |
Pygocentrus_nattereri_opn9	K481M	# | | |
Pygocentrus_nattereri_opn9	K481M	# | |---->Altered Transmembrane_protein (Pr = 0.04) |
Pygocentrus_nattereri_opn9	K481M	# | |
Pygocentrus_nattereri_opn9	K481M	# |---->Altered Functional_residue (Pr = 0.31) |
Pygocentrus_nattereri_opn9	K481M	# |---->Altered Macromolecular_binding (Pr = 0.15) |
Pygocentrus_nattereri_opn9	K481M	# | |---->Altered Protein_binding (Pr = 0.15) |
Pygocentrus_nattereri_opn9	K481M	# | |---->Altered Disordered_interface (Pr = 0.15) |
Pygocentrus_nattereri_opn9	K481M	# | | |
Pygocentrus_nattereri_opn9	K481M	# | |---->Altered Ordered_interface (Pr = 0.08) |
Pygocentrus_nattereri_opn9	K481M	# | |
Pygocentrus_nattereri_opn9	K481M	# |---->Altered Metal_binding (Pr = 0.05)<---------------------------------------------------------|
Pygocentrus_nattereri_opn9	K481M	# |
Pygocentrus_nattereri_opn9	K481M	# |---->Altered PTM_site (Pr = 0.31)
Pygocentrus_nattereri_opn9	K481M	# |---->Loss of Methylation at K482 (Pr = 0.12 | P = 0.03)
Pygocentrus_nattereri_opn9	K481M	# |---->Loss of SUMOylation at K481 (Pr = 0.31 | P = 2.5e-03)
Pygocentrus_nattereri_opn9	K481M	# |---->Loss of Ubiquitylation at K481 (Pr = 0.15 | P = 0.05)
Pygocentrus_nattereri_opn9	K498N	0.074	Altered Cytoplasmic_loop (Pr = 0.27 | P = 7.8e-04); Loss of B-factor (Pr = 0.26 | P = 0.05); Gain of Pyrrolidone_carboxylic_acid at Q500 (Pr = 0.15 | P = 4.7e-03); Gain of GPI-anchor_amidation at K498 (Pr = 0.07 | P = 2.5e-03)	Altered Motifs (ELME000276:Bipartite variant of the classical basically charged NLS.; PS00008:N-myristoylation site)	Predicted conservation scores
Pygocentrus_nattereri_opn9	K498N	# Altered Effect (Pr = 0.28)
Pygocentrus_nattereri_opn9	K498N	# |---->Altered Motifs (ELME000276|PS00008)
Pygocentrus_nattereri_opn9	K498N	# |---->Altered Structure_and_dynamics (Pr = 0.28)-------------------------------------------------------|
Pygocentrus_nattereri_opn9	K498N	# | |---->Altered Secondary_structure (Pr = 0.26) |
Pygocentrus_nattereri_opn9	K498N	# | | |
Pygocentrus_nattereri_opn9	K498N	# | |---->Altered Stability_and_conformational_flexibility (Pr = 0.28) |
Pygocentrus_nattereri_opn9	K498N	# | | |---->Altered Conformational_flexibility (Pr = 0.28) |
Pygocentrus_nattereri_opn9	K498N	# | | |---->Loss of B-factor (Pr = 0.26 | P = 0.05) |
Pygocentrus_nattereri_opn9	K498N	# | | |
Pygocentrus_nattereri_opn9	K498N	# | |---->Altered Special_structural_signatures (Pr = 0.27) |
Pygocentrus_nattereri_opn9	K498N	# | |---->Altered Signal_peptide (Pr = 0.00) |
Pygocentrus_nattereri_opn9	K498N	# | | |
Pygocentrus_nattereri_opn9	K498N	# | |---->Altered Transmembrane_protein (Pr = 0.27) |
Pygocentrus_nattereri_opn9	K498N	# | |---->Altered Non-cytoplasmic_loop (Pr = 0.27 | P = 7.8e-04) |
Pygocentrus_nattereri_opn9	K498N	# | |
Pygocentrus_nattereri_opn9	K498N	# |---->Altered Functional_residue (Pr = 0.15) |
Pygocentrus_nattereri_opn9	K498N	# |---->Altered Macromolecular_binding (Pr = 0.14) |
Pygocentrus_nattereri_opn9	K498N	# | |---->Altered Protein_binding (Pr = 0.14) |
Pygocentrus_nattereri_opn9	K498N	# | |---->Altered Disordered_interface (Pr = 0.12) |
Pygocentrus_nattereri_opn9	K498N	# | | |
Pygocentrus_nattereri_opn9	K498N	# | |---->Altered Ordered_interface (Pr = 0.14) |
Pygocentrus_nattereri_opn9	K498N	# | |
Pygocentrus_nattereri_opn9	K498N	# |---->Altered Metal_binding (Pr = 0.06)<---------------------------------------------------------|
Pygocentrus_nattereri_opn9	K498N	# |
Pygocentrus_nattereri_opn9	K498N	# |---->Altered PTM_site (Pr = 0.15)
Pygocentrus_nattereri_opn9	K498N	# |---->Gain of GPI-anchor_amidation at K498 (Pr = 0.07 | P = 2.5e-03)
Pygocentrus_nattereri_opn9	K498N	# |---->Gain of Pyrrolidone_carboxylic_acid at Q500 (Pr = 0.15 | P = 4.7e-03)
Pygocentrus_nattereri_opn9	G499R	0.123	Gain of Amidation at K496 (Pr = 0.35 | P = 0.0e+00); Altered Cytoplasmic_loop (Pr = 0.34 | P = 4.9e-05); Gain of Pyrrolidone_carboxylic_acid at Q500 (Pr = 0.31 | P = 1.9e-04); Loss of B-factor (Pr = 0.27 | P = 0.02); Gain of Loop (Pr = 0.26 | P = 0.05)	Altered Motifs (ELME000008:Main preference for PKA-type AGC kinase phosphorylation.; ELME000062:Secondary preference for PKA-type AGC kinase phosphorylation.; ELME000093:Peptide C-terminal amidation; ELME000100:NEC1/NEC2 cleavage site (Lys-Arg-|-Xaa); ELME000108:Yeast kexin 2 cleavage site (Lys-Arg-|-Xaa or Arg-Arg-|-Xaa); ELME000276:Bipartite variant of the classical basically charged NLS.; ELME000278:Monopartite variant of the classical basically charged NLS. C-extended version.; PS00004:cAMP- and cGMP-dependent protein kinase phosphorylation site; PS00009:Amidation site)	Predicted conservation scores
Pygocentrus_nattereri_opn9	G499R	# Altered Effect (Pr = 0.35)
Pygocentrus_nattereri_opn9	G499R	# |---->Altered Motifs (ELME000008|ELME000062|ELME000093|ELME000100|ELME000108|ELME000276|ELME000278|PS00004|PS00009)
Pygocentrus_nattereri_opn9	G499R	# |---->Altered Structure_and_dynamics (Pr = 0.34)-------------------------------------------------------|
Pygocentrus_nattereri_opn9	G499R	# | |---->Altered Secondary_structure (Pr = 0.26) |
Pygocentrus_nattereri_opn9	G499R	# | | |---->Gain of Loop (Pr = 0.26 | P = 0.05) |
Pygocentrus_nattereri_opn9	G499R	# | | |
Pygocentrus_nattereri_opn9	G499R	# | |---->Altered Stability_and_conformational_flexibility (Pr = 0.27) |
Pygocentrus_nattereri_opn9	G499R	# | | |---->Altered Conformational_flexibility (Pr = 0.27) |
Pygocentrus_nattereri_opn9	G499R	# | | |---->Loss of B-factor (Pr = 0.27 | P = 0.02) |
Pygocentrus_nattereri_opn9	G499R	# | | |
Pygocentrus_nattereri_opn9	G499R	# | |---->Altered Special_structural_signatures (Pr = 0.34) |
Pygocentrus_nattereri_opn9	G499R	# | |---->Altered Signal_peptide (Pr = 0.00) |
Pygocentrus_nattereri_opn9	G499R	# | | |
Pygocentrus_nattereri_opn9	G499R	# | |---->Altered Transmembrane_protein (Pr = 0.34) |
Pygocentrus_nattereri_opn9	G499R	# | |---->Altered Non-cytoplasmic_loop (Pr = 0.34 | P = 4.9e-05) |
Pygocentrus_nattereri_opn9	G499R	# | |
Pygocentrus_nattereri_opn9	G499R	# |---->Altered Functional_residue (Pr = 0.35) |
Pygocentrus_nattereri_opn9	G499R	# |---->Altered Macromolecular_binding (Pr = 0.17) |
Pygocentrus_nattereri_opn9	G499R	# | |---->Altered Protein_binding (Pr = 0.17) |
Pygocentrus_nattereri_opn9	G499R	# | |---->Altered Disordered_interface (Pr = 0.12) |
Pygocentrus_nattereri_opn9	G499R	# | | |
Pygocentrus_nattereri_opn9	G499R	# | |---->Altered Ordered_interface (Pr = 0.17) |
Pygocentrus_nattereri_opn9	G499R	# | |
Pygocentrus_nattereri_opn9	G499R	# |---->Altered Metal_binding (Pr = 0.05)<---------------------------------------------------------|
Pygocentrus_nattereri_opn9	G499R	# |
Pygocentrus_nattereri_opn9	G499R	# |---->Altered PTM_site (Pr = 0.35)
Pygocentrus_nattereri_opn9	G499R	# |---->Gain of Amidation at K496 (Pr = 0.35 | P = 0.0e+00)
Pygocentrus_nattereri_opn9	G499R	# |---->Gain of Pyrrolidone_carboxylic_acid at Q500 (Pr = 0.31 | P = 1.9e-04)
Pygocentrus_nattereri_opn9	N507D	0.041	Gain of Intrinsic_disorder (Pr = 0.31 | P = 0.04); Altered Cytoplasmic_loop (Pr = 0.26 | P = 9.2e-04); Loss of N-linked_glycosylation at N507 (Pr = 0.22 | P = 2.3e-03); Gain of Pyrrolidone_carboxylic_acid at Q505 (Pr = 0.07 | P = 0.02); Loss of GPI-anchor_amidation at N507 (Pr = 0.02 | P = 0.02)	Altered Motifs (ELME000070:Generic motif for N-glycosylation. It was shown that Trp - Asp - and Glu are uncommon before the Ser/Thr position (PMID-8626433). Efficient glycosylation usually occurs when ~60 residues or more separate the glycosylation acceptor site from the C-terminus.; ELME000085:Glycosaminoglycan attachment site; ELME000147:Site phosphorylated by the Polo-like kinase.; PS00001:N-glycosylation site)	Predicted conservation scores
Pygocentrus_nattereri_opn9	N507D	# Altered Effect (Pr = 0.31)
Pygocentrus_nattereri_opn9	N507D	# |---->Altered Motifs (ELME000070|ELME000085|ELME000147|PS00001)
Pygocentrus_nattereri_opn9	N507D	# |---->Altered Structure_and_dynamics (Pr = 0.31)-------------------------------------------------------|
Pygocentrus_nattereri_opn9	N507D	# | |---->Altered Secondary_structure (Pr = 0.26) |
Pygocentrus_nattereri_opn9	N507D	# | | |
Pygocentrus_nattereri_opn9	N507D	# | |---->Altered Stability_and_conformational_flexibility (Pr = 0.31) |
Pygocentrus_nattereri_opn9	N507D	# | | |---->Altered Conformational_flexibility (Pr = 0.31) |
Pygocentrus_nattereri_opn9	N507D	# | | |---->Gain of Intrinsic_disorder (Pr = 0.31 | P = 0.04) |
Pygocentrus_nattereri_opn9	N507D	# | | |
Pygocentrus_nattereri_opn9	N507D	# | |---->Altered Special_structural_signatures (Pr = 0.26) |
Pygocentrus_nattereri_opn9	N507D	# | |---->Altered Signal_peptide (Pr = 0.00) |
Pygocentrus_nattereri_opn9	N507D	# | | |
Pygocentrus_nattereri_opn9	N507D	# | |---->Altered Transmembrane_protein (Pr = 0.26) |
Pygocentrus_nattereri_opn9	N507D	# | |---->Altered Non-cytoplasmic_loop (Pr = 0.26 | P = 9.2e-04) |
Pygocentrus_nattereri_opn9	N507D	# | |
Pygocentrus_nattereri_opn9	N507D	# |---->Altered Functional_residue (Pr = 0.22) |
Pygocentrus_nattereri_opn9	N507D	# |---->Altered Macromolecular_binding (Pr = 0.17) |
Pygocentrus_nattereri_opn9	N507D	# | |---->Altered Protein_binding (Pr = 0.17) |
Pygocentrus_nattereri_opn9	N507D	# | |---->Altered Disordered_interface (Pr = 0.12) |
Pygocentrus_nattereri_opn9	N507D	# | | |
Pygocentrus_nattereri_opn9	N507D	# | |---->Altered Ordered_interface (Pr = 0.17) |
Pygocentrus_nattereri_opn9	N507D	# | |
Pygocentrus_nattereri_opn9	N507D	# |---->Altered Metal_binding (Pr = 0.07)<---------------------------------------------------------|
Pygocentrus_nattereri_opn9	N507D	# |
Pygocentrus_nattereri_opn9	N507D	# |---->Altered PTM_site (Pr = 0.22)
Pygocentrus_nattereri_opn9	N507D	# |---->Loss of GPI-anchor_amidation at N507 (Pr = 0.02 | P = 0.02)
Pygocentrus_nattereri_opn9	N507D	# |---->Loss of N-linked_glycosylation at N507 (Pr = 0.22 | P = 2.3e-03)
Pygocentrus_nattereri_opn9	N507D	# |---->Gain of Pyrrolidone_carboxylic_acid at Q505 (Pr = 0.07 | P = 0.02)
Pygocentrus_nattereri_opn9	T508S	0.048	Gain of Intrinsic_disorder (Pr = 0.31 | P = 0.04); Altered Cytoplasmic_loop (Pr = 0.28 | P = 6.2e-04); Loss of N-linked_glycosylation at N507 (Pr = 0.17 | P = 4.8e-03); Loss of Pyrrolidone_carboxylic_acid at Q505 (Pr = 0.06 | P = 0.03); Gain of GPI-anchor_amidation at N507 (Pr = 0.02 | P = 0.02)	Altered Motifs (ELME000070:Generic motif for N-glycosylation. It was shown that Trp - Asp - and Glu are uncommon before the Ser/Thr position (PMID-8626433). Efficient glycosylation usually occurs when ~60 residues or more separate the glycosylation acceptor site from the C-terminus.; ELME000085:Glycosaminoglycan attachment site; PS00001:N-glycosylation site)	Predicted conservation scores
Pygocentrus_nattereri_opn9	T508S	# Altered Effect (Pr = 0.31)
Pygocentrus_nattereri_opn9	T508S	# |---->Altered Motifs (ELME000070|ELME000085|PS00001)
Pygocentrus_nattereri_opn9	T508S	# |---->Altered Structure_and_dynamics (Pr = 0.31)-------------------------------------------------------|
Pygocentrus_nattereri_opn9	T508S	# | |---->Altered Secondary_structure (Pr = 0.25) |
Pygocentrus_nattereri_opn9	T508S	# | | |
Pygocentrus_nattereri_opn9	T508S	# | |---->Altered Stability_and_conformational_flexibility (Pr = 0.31) |
Pygocentrus_nattereri_opn9	T508S	# | | |---->Altered Conformational_flexibility (Pr = 0.31) |
Pygocentrus_nattereri_opn9	T508S	# | | |---->Gain of Intrinsic_disorder (Pr = 0.31 | P = 0.04) |
Pygocentrus_nattereri_opn9	T508S	# | | |
Pygocentrus_nattereri_opn9	T508S	# | |---->Altered Special_structural_signatures (Pr = 0.28) |
Pygocentrus_nattereri_opn9	T508S	# | |---->Altered Signal_peptide (Pr = 0.00) |
Pygocentrus_nattereri_opn9	T508S	# | | |
Pygocentrus_nattereri_opn9	T508S	# | |---->Altered Transmembrane_protein (Pr = 0.28) |
Pygocentrus_nattereri_opn9	T508S	# | |---->Altered Non-cytoplasmic_loop (Pr = 0.28 | P = 6.2e-04) |
Pygocentrus_nattereri_opn9	T508S	# | |
Pygocentrus_nattereri_opn9	T508S	# |---->Altered Functional_residue (Pr = 0.17) |
Pygocentrus_nattereri_opn9	T508S	# |---->Altered Macromolecular_binding (Pr = 0.17) |
Pygocentrus_nattereri_opn9	T508S	# | |---->Altered Protein_binding (Pr = 0.17) |
Pygocentrus_nattereri_opn9	T508S	# | |---->Altered Disordered_interface (Pr = 0.12) |
Pygocentrus_nattereri_opn9	T508S	# | | |
Pygocentrus_nattereri_opn9	T508S	# | |---->Altered Ordered_interface (Pr = 0.17) |
Pygocentrus_nattereri_opn9	T508S	# | |
Pygocentrus_nattereri_opn9	T508S	# |---->Altered Metal_binding (Pr = 0.07)<---------------------------------------------------------|
Pygocentrus_nattereri_opn9	T508S	# |
Pygocentrus_nattereri_opn9	T508S	# |---->Altered PTM_site (Pr = 0.17)
Pygocentrus_nattereri_opn9	T508S	# |---->Gain of GPI-anchor_amidation at N507 (Pr = 0.02 | P = 0.02)
Pygocentrus_nattereri_opn9	T508S	# |---->Loss of N-linked_glycosylation at N507 (Pr = 0.17 | P = 4.8e-03)
Pygocentrus_nattereri_opn9	T508S	# |---->Loss of Pyrrolidone_carboxylic_acid at Q505 (Pr = 0.06 | P = 0.03)
Pygocentrus_nattereri_opn9	W512C	0.069	Gain of Disulfide_linkage at W512 (Pr = 0.98 | P = 0.0e+00); Gain of Intrinsic_disorder (Pr = 0.33 | P = 0.03); Altered Cytoplasmic_loop (Pr = 0.28 | P = 4.8e-04); Loss of N-linked_glycosylation at N507 (Pr = 0.17 | P = 4.8e-03); Gain of Copper_binding at D516 (Pr = 0.06 | P = 0.03); Loss of GPI-anchor_amidation at N507 (Pr = 0.01 | P = 0.02)	Altered Motifs (None)	Predicted conservation scores
Pygocentrus_nattereri_opn9	W512C	# Altered Effect (Pr = 0.98)
Pygocentrus_nattereri_opn9	W512C	# |---->Altered Motifs (None)
Pygocentrus_nattereri_opn9	W512C	# |---->Altered Structure_and_dynamics (Pr = 0.98)-------------------------------------------------------|
Pygocentrus_nattereri_opn9	W512C	# | |---->Altered Secondary_structure (Pr = 0.26) |
Pygocentrus_nattereri_opn9	W512C	# | | |
Pygocentrus_nattereri_opn9	W512C	# | |---->Altered Stability_and_conformational_flexibility (Pr = 0.98) |
Pygocentrus_nattereri_opn9	W512C	# | | |---->Gain of Disulfide_linkage at W512 (Pr = 0.98 | P = 0.0e+00) |
Pygocentrus_nattereri_opn9	W512C	# | | |---->Altered Conformational_flexibility (Pr = 0.33) |
Pygocentrus_nattereri_opn9	W512C	# | | |---->Gain of Intrinsic_disorder (Pr = 0.33 | P = 0.03) |
Pygocentrus_nattereri_opn9	W512C	# | | |
Pygocentrus_nattereri_opn9	W512C	# | |---->Altered Special_structural_signatures (Pr = 0.28) |
Pygocentrus_nattereri_opn9	W512C	# | |---->Altered Signal_peptide (Pr = 0.00) |
Pygocentrus_nattereri_opn9	W512C	# | | |
Pygocentrus_nattereri_opn9	W512C	# | |---->Altered Transmembrane_protein (Pr = 0.28) |
Pygocentrus_nattereri_opn9	W512C	# | |---->Altered Non-cytoplasmic_loop (Pr = 0.28 | P = 4.8e-04) |
Pygocentrus_nattereri_opn9	W512C	# | |
Pygocentrus_nattereri_opn9	W512C	# |---->Altered Functional_residue (Pr = 0.19) |
Pygocentrus_nattereri_opn9	W512C	# |---->Altered Macromolecular_binding (Pr = 0.19) |
Pygocentrus_nattereri_opn9	W512C	# | |---->Altered Protein_binding (Pr = 0.19) |
Pygocentrus_nattereri_opn9	W512C	# | |---->Altered Disordered_interface (Pr = 0.14) |
Pygocentrus_nattereri_opn9	W512C	# | | |
Pygocentrus_nattereri_opn9	W512C	# | |---->Altered Ordered_interface (Pr = 0.19) |
Pygocentrus_nattereri_opn9	W512C	# | |
Pygocentrus_nattereri_opn9	W512C	# |---->Altered Metal_binding (Pr = 0.07)<---------------------------------------------------------|
Pygocentrus_nattereri_opn9	W512C	# | |---->Gain of Copper_binding at D516 (Pr = 0.06 | P = 0.03)
Pygocentrus_nattereri_opn9	W512C	# |
Pygocentrus_nattereri_opn9	W512C	# |---->Altered PTM_site (Pr = 0.17)
Pygocentrus_nattereri_opn9	W512C	# |---->Loss of GPI-anchor_amidation at N507 (Pr = 0.01 | P = 0.02)
Pygocentrus_nattereri_opn9	W512C	# |---->Loss of N-linked_glycosylation at N507 (Pr = 0.17 | P = 4.8e-03)
Pygocentrus_nattereri_opn9	A518P	0.065	Gain of Intrinsic_disorder (Pr = 0.31 | P = 0.04); Gain of Strand (Pr = 0.28 | P = 7.1e-03); Altered Cytoplasmic_loop (Pr = 0.27 | P = 6.9e-04); Altered Stability (Pr = 0.20 | P = 0.01); Gain of O-linked_glycosylation at T519 (Pr = 0.12 | P = 0.04); Loss of Copper_binding at D516 (Pr = 0.05 | P = 0.03); Gain of Pyrrolidone_carboxylic_acid at Q523 (Pr = 0.05 | P = 0.04)	Altered Motifs (None)	Predicted conservation scores
Pygocentrus_nattereri_opn9	A518P	# Altered Effect (Pr = 0.31)
Pygocentrus_nattereri_opn9	A518P	# |---->Altered Motifs (None)
Pygocentrus_nattereri_opn9	A518P	# |---->Altered Structure_and_dynamics (Pr = 0.31)-------------------------------------------------------|
Pygocentrus_nattereri_opn9	A518P	# | |---->Altered Secondary_structure (Pr = 0.28) |
Pygocentrus_nattereri_opn9	A518P	# | | |---->Gain of Strand (Pr = 0.28 | P = 7.1e-03) |
Pygocentrus_nattereri_opn9	A518P	# | | |
Pygocentrus_nattereri_opn9	A518P	# | |---->Altered Stability_and_conformational_flexibility (Pr = 0.31) |
Pygocentrus_nattereri_opn9	A518P	# | | |---->Altered Stability (Pr = 0.20 | P = 0.01) |
Pygocentrus_nattereri_opn9	A518P	# | | |---->Altered Conformational_flexibility (Pr = 0.31) |
Pygocentrus_nattereri_opn9	A518P	# | | |---->Gain of Intrinsic_disorder (Pr = 0.31 | P = 0.04) |
Pygocentrus_nattereri_opn9	A518P	# | | |
Pygocentrus_nattereri_opn9	A518P	# | |---->Altered Special_structural_signatures (Pr = 0.27) |
Pygocentrus_nattereri_opn9	A518P	# | |---->Altered Signal_peptide (Pr = 0.00) |
Pygocentrus_nattereri_opn9	A518P	# | | |
Pygocentrus_nattereri_opn9	A518P	# | |---->Altered Transmembrane_protein (Pr = 0.27) |
Pygocentrus_nattereri_opn9	A518P	# | |---->Altered Non-cytoplasmic_loop (Pr = 0.27 | P = 6.9e-04) |
Pygocentrus_nattereri_opn9	A518P	# | |
Pygocentrus_nattereri_opn9	A518P	# |---->Altered Functional_residue (Pr = 0.13) |
Pygocentrus_nattereri_opn9	A518P	# |---->Altered Macromolecular_binding (Pr = 0.13) |
Pygocentrus_nattereri_opn9	A518P	# | |---->Altered Protein_binding (Pr = 0.13) |
Pygocentrus_nattereri_opn9	A518P	# | |---->Altered Disordered_interface (Pr = 0.13) |
Pygocentrus_nattereri_opn9	A518P	# | | |
Pygocentrus_nattereri_opn9	A518P	# | |---->Altered Ordered_interface (Pr = 0.09) |
Pygocentrus_nattereri_opn9	A518P	# | |
Pygocentrus_nattereri_opn9	A518P	# |---->Altered Metal_binding (Pr = 0.06)<---------------------------------------------------------|
Pygocentrus_nattereri_opn9	A518P	# | |---->Loss of Copper_binding at D516 (Pr = 0.05 | P = 0.03)
Pygocentrus_nattereri_opn9	A518P	# |
Pygocentrus_nattereri_opn9	A518P	# |---->Altered PTM_site (Pr = 0.12)
Pygocentrus_nattereri_opn9	A518P	# |---->Gain of O-linked_glycosylation at T519 (Pr = 0.12 | P = 0.04)
Pygocentrus_nattereri_opn9	A518P	# |---->Gain of Pyrrolidone_carboxylic_acid at Q523 (Pr = 0.05 | P = 0.04)
Pygocentrus_nattereri_opn9	R536K	0.033	Gain of B-factor (Pr = 0.31 | P = 1.8e-03); Loss of Helix (Pr = 0.27 | P = 0.04); Gain of SUMOylation at R536 (Pr = 0.18 | P = 0.05); Gain of Methylation at R536 (Pr = 0.12 | P = 0.03); Loss of Pyrrolidone_carboxylic_acid at Q535 (Pr = 0.07 | P = 0.02)	Altered Motifs (None)	Predicted conservation scores
Pygocentrus_nattereri_opn9	R536K	# Altered Effect (Pr = 0.31)
Pygocentrus_nattereri_opn9	R536K	# |---->Altered Motifs (None)
Pygocentrus_nattereri_opn9	R536K	# |---->Altered Structure_and_dynamics (Pr = 0.31)-------------------------------------------------------|
Pygocentrus_nattereri_opn9	R536K	# | |---->Altered Secondary_structure (Pr = 0.27) |
Pygocentrus_nattereri_opn9	R536K	# | | |---->Loss of Helix (Pr = 0.27 | P = 0.04) |
Pygocentrus_nattereri_opn9	R536K	# | | |
Pygocentrus_nattereri_opn9	R536K	# | |---->Altered Stability_and_conformational_flexibility (Pr = 0.31) |
Pygocentrus_nattereri_opn9	R536K	# | | |---->Altered Conformational_flexibility (Pr = 0.31) |
Pygocentrus_nattereri_opn9	R536K	# | | |---->Gain of B-factor (Pr = 0.31 | P = 1.8e-03) |
Pygocentrus_nattereri_opn9	R536K	# | | |
Pygocentrus_nattereri_opn9	R536K	# | |---->Altered Special_structural_signatures (Pr = 0.07) |
Pygocentrus_nattereri_opn9	R536K	# | |---->Altered Signal_peptide (Pr = 0.00) |
Pygocentrus_nattereri_opn9	R536K	# | | |
Pygocentrus_nattereri_opn9	R536K	# | |---->Altered Transmembrane_protein (Pr = 0.07) |
Pygocentrus_nattereri_opn9	R536K	# | |
Pygocentrus_nattereri_opn9	R536K	# |---->Altered Functional_residue (Pr = 0.18) |
Pygocentrus_nattereri_opn9	R536K	# |---->Altered Macromolecular_binding (Pr = 0.08) |
Pygocentrus_nattereri_opn9	R536K	# | |---->Altered Protein_binding (Pr = 0.08) |
Pygocentrus_nattereri_opn9	R536K	# | |---->Altered Disordered_interface (Pr = 0.08) |
Pygocentrus_nattereri_opn9	R536K	# | | |
Pygocentrus_nattereri_opn9	R536K	# | |---->Altered Ordered_interface (Pr = 0.05) |
Pygocentrus_nattereri_opn9	R536K	# | |
Pygocentrus_nattereri_opn9	R536K	# |---->Altered Metal_binding (Pr = 0.04)<---------------------------------------------------------|
Pygocentrus_nattereri_opn9	R536K	# |
Pygocentrus_nattereri_opn9	R536K	# |---->Altered PTM_site (Pr = 0.18)
Pygocentrus_nattereri_opn9	R536K	# |---->Gain of Methylation at R536 (Pr = 0.12 | P = 0.03)
Pygocentrus_nattereri_opn9	R536K	# |---->Loss of Pyrrolidone_carboxylic_acid at Q535 (Pr = 0.07 | P = 0.02)
Pygocentrus_nattereri_opn9	R536K	# |---->Gain of SUMOylation at R536 (Pr = 0.18 | P = 0.05)
Pygocentrus_nattereri_opn9	S552Y	0.085	Gain of Phosphorylation at S552 (Pr = 0.32 | P = 0.01); Altered Cytoplasmic_loop (Pr = 0.26 | P = 9.6e-04); Gain of Disulfide_linkage at C553 (Pr = 0.25 | P = 5.1e-03); Gain of Sulfation at S552 (Pr = 0.20 | P = 5.4e-04)	Altered Motifs (ELME000007:Interacts with the Retinoblastoma protein; ELME000089:The C-terminal class 3 PDZ-binding motif is classically represented by a pattern such as (DE)X(VIL)*; ELME000182:STAT5 Src Homology 2 (SH2) domain binding motif.; PS00006:Casein kinase II phosphorylation site)	Predicted conservation scores
Pygocentrus_nattereri_opn9	S552Y	# Altered Effect (Pr = 0.32)
Pygocentrus_nattereri_opn9	S552Y	# |---->Altered Motifs (ELME000007|ELME000089|ELME000182|PS00006)
Pygocentrus_nattereri_opn9	S552Y	# |---->Altered Structure_and_dynamics (Pr = 0.27)-------------------------------------------------------|
Pygocentrus_nattereri_opn9	S552Y	# | |---->Altered Secondary_structure (Pr = 0.27) |
Pygocentrus_nattereri_opn9	S552Y	# | | |
Pygocentrus_nattereri_opn9	S552Y	# | |---->Altered Stability_and_conformational_flexibility (Pr = 0.25) |
Pygocentrus_nattereri_opn9	S552Y	# | | |---->Gain of Disulfide_linkage at C553 (Pr = 0.25 | P = 5.1e-03) |
Pygocentrus_nattereri_opn9	S552Y	# | | |---->Altered Conformational_flexibility (Pr = 0.24) |
Pygocentrus_nattereri_opn9	S552Y	# | | |
Pygocentrus_nattereri_opn9	S552Y	# | |---->Altered Special_structural_signatures (Pr = 0.26) |
Pygocentrus_nattereri_opn9	S552Y	# | |---->Altered Signal_peptide (Pr = 0.00) |
Pygocentrus_nattereri_opn9	S552Y	# | | |
Pygocentrus_nattereri_opn9	S552Y	# | |---->Altered Transmembrane_protein (Pr = 0.26) |
Pygocentrus_nattereri_opn9	S552Y	# | |---->Altered Non-cytoplasmic_loop (Pr = 0.26 | P = 9.6e-04) |
Pygocentrus_nattereri_opn9	S552Y	# | |
Pygocentrus_nattereri_opn9	S552Y	# |---->Altered Functional_residue (Pr = 0.32) |
Pygocentrus_nattereri_opn9	S552Y	# |---->Altered Macromolecular_binding (Pr = 0.20) |
Pygocentrus_nattereri_opn9	S552Y	# | |---->Altered Protein_binding (Pr = 0.20) |
Pygocentrus_nattereri_opn9	S552Y	# | |---->Altered Disordered_interface (Pr = 0.20) |
Pygocentrus_nattereri_opn9	S552Y	# | | |
Pygocentrus_nattereri_opn9	S552Y	# | |---->Altered Ordered_interface (Pr = 0.06) |
Pygocentrus_nattereri_opn9	S552Y	# | |
Pygocentrus_nattereri_opn9	S552Y	# |---->Altered Metal_binding (Pr = 0.08)<---------------------------------------------------------|
Pygocentrus_nattereri_opn9	S552Y	# |
Pygocentrus_nattereri_opn9	S552Y	# |---->Altered PTM_site (Pr = 0.32)
Pygocentrus_nattereri_opn9	S552Y	# |---->Gain of Phosphorylation at S552 (Pr = 0.32 | P = 0.01)
Pygocentrus_nattereri_opn9	S552Y	# |---->Gain of Sulfation at S552 (Pr = 0.20 | P = 5.4e-04)
Pygocentrus_nattereri_opn9	C553Y	0.120	Altered MoRF (Pr = 0.34 | P = 0.01); Loss of Disulfide_linkage at C553 (Pr = 0.32 | P = 8.7e-04); Gain of Phosphorylation at C553 (Pr = 0.27 | P = 0.02); Loss of Helix (Pr = 0.27 | P = 0.05); Altered Cytoplasmic_loop (Pr = 0.14 | P = 0.02); Gain of Sulfation at C553 (Pr = 0.09 | P = 3.2e-03); Altered Coiled_coil (Pr = 0.08 | P = 0.05)	Altered Motifs (ELME000007:Interacts with the Retinoblastoma protein; ELME000020:ITIM (immunoreceptor tyrosine-based inhibitory motif). Phosphorylation of the ITIM motif - found in the cytoplasmic tail of some inhibitory receptors (KIRs) that bind MHC Class I - leads to the recruitment and activation of a protein tyrosine phosphatase.; ELME000089:The C-terminal class 3 PDZ-binding motif is classically represented by a pattern such as (DE)X(VIL)*; ELME000120:Tyrosine-based sorting signal responsible for the interaction with mu subunit of AP (Adaptor Protein) complex; PS00006:Casein kinase II phosphorylation site)	Predicted conservation scores
Pygocentrus_nattereri_opn9	C553Y	# Altered Effect (Pr = 0.34)
Pygocentrus_nattereri_opn9	C553Y	# |---->Altered Motifs (ELME000007|ELME000020|ELME000089|ELME000120|PS00006)
Pygocentrus_nattereri_opn9	C553Y	# |---->Altered Structure_and_dynamics (Pr = 0.32)-------------------------------------------------------|
Pygocentrus_nattereri_opn9	C553Y	# | |---->Altered Secondary_structure (Pr = 0.27) |
Pygocentrus_nattereri_opn9	C553Y	# | | |---->Loss of Helix (Pr = 0.27 | P = 0.05) |
Pygocentrus_nattereri_opn9	C553Y	# | | |
Pygocentrus_nattereri_opn9	C553Y	# | |---->Altered Stability_and_conformational_flexibility (Pr = 0.32) |
Pygocentrus_nattereri_opn9	C553Y	# | | |---->Loss of Disulfide_linkage at C553 (Pr = 0.32 | P = 8.7e-04) |
Pygocentrus_nattereri_opn9	C553Y	# | | |---->Altered Conformational_flexibility (Pr = 0.22) |
Pygocentrus_nattereri_opn9	C553Y	# | | |
Pygocentrus_nattereri_opn9	C553Y	# | |---->Altered Special_structural_signatures (Pr = 0.14) |
Pygocentrus_nattereri_opn9	C553Y	# | |---->Altered Coiled_coil (Pr = 0.08 | P = 0.05) |
Pygocentrus_nattereri_opn9	C553Y	# | |---->Altered Signal_peptide (Pr = 0.00) |
Pygocentrus_nattereri_opn9	C553Y	# | | |
Pygocentrus_nattereri_opn9	C553Y	# | |---->Altered Transmembrane_protein (Pr = 0.14) |
Pygocentrus_nattereri_opn9	C553Y	# | |---->Altered Non-cytoplasmic_loop (Pr = 0.14 | P = 0.02) |
Pygocentrus_nattereri_opn9	C553Y	# | |
Pygocentrus_nattereri_opn9	C553Y	# |---->Altered Functional_residue (Pr = 0.34) |
Pygocentrus_nattereri_opn9	C553Y	# |---->Altered Macromolecular_binding (Pr = 0.34) |
Pygocentrus_nattereri_opn9	C553Y	# | |---->Altered Protein_binding (Pr = 0.34) |
Pygocentrus_nattereri_opn9	C553Y	# | |---->Altered Disordered_interface (Pr = 0.34) |
Pygocentrus_nattereri_opn9	C553Y	# | | |---->Altered MoRF (Pr = 0.34 | P = 0.01) |
Pygocentrus_nattereri_opn9	C553Y	# | | |
Pygocentrus_nattereri_opn9	C553Y	# | |---->Altered Ordered_interface (Pr = 0.06) |
Pygocentrus_nattereri_opn9	C553Y	# | |
Pygocentrus_nattereri_opn9	C553Y	# |---->Altered Metal_binding (Pr = 0.08)<---------------------------------------------------------|
Pygocentrus_nattereri_opn9	C553Y	# |
Pygocentrus_nattereri_opn9	C553Y	# |---->Altered PTM_site (Pr = 0.27)
Pygocentrus_nattereri_opn9	C553Y	# |---->Gain of Phosphorylation at C553 (Pr = 0.27 | P = 0.02)
Pygocentrus_nattereri_opn9	C553Y	# |---->Gain of Sulfation at C553 (Pr = 0.09 | P = 3.2e-03)
Pygocentrus_nattereri_parapinopsin-2	L11P	0.222	Gain of Intrinsic_disorder (Pr = 0.40 | P = 8.5e-03); Gain of B-factor (Pr = 0.27 | P = 0.01); Altered Cytoplasmic_loop (Pr = 0.25 | P = 1.4e-03); Loss of N-linked_glycosylation at N12 (Pr = 0.05 | P = 0.02)	Altered Motifs (ELME000070:Generic motif for N-glycosylation. It was shown that Trp - Asp - and Glu are uncommon before the Ser/Thr position (PMID-8626433). Efficient glycosylation usually occurs when ~60 residues or more separate the glycosylation acceptor site from the C-terminus.; ELME000155:This is the motif recognized by those SH3 domains with a non-canonical class I recognition specificity; ELME000173:Consensus derived from reported natural interactors which do not match the Mode 1 and Mode 2 ligands.; ELME000239:The USP7 NTD domain binding motif variant based on the MDM2 and P53 interactions.; ELME000336:NEK2 phosphorylation motif with preferred Phe - Leu or Met in the -3 position to compensate for less favorable residues in the +1 and +2 position.)	Predicted conservation scores
Pygocentrus_nattereri_parapinopsin-2	L11P	# Altered Effect (Pr = 0.40)
Pygocentrus_nattereri_parapinopsin-2	L11P	# |---->Altered Motifs (ELME000070|ELME000155|ELME000173|ELME000239|ELME000336)
Pygocentrus_nattereri_parapinopsin-2	L11P	# |---->Altered Structure_and_dynamics (Pr = 0.40)-------------------------------------------------------|
Pygocentrus_nattereri_parapinopsin-2	L11P	# | |---->Altered Secondary_structure (Pr = 0.25) |
Pygocentrus_nattereri_parapinopsin-2	L11P	# | | |
Pygocentrus_nattereri_parapinopsin-2	L11P	# | |---->Altered Stability_and_conformational_flexibility (Pr = 0.40) |
Pygocentrus_nattereri_parapinopsin-2	L11P	# | | |---->Altered Conformational_flexibility (Pr = 0.40) |
Pygocentrus_nattereri_parapinopsin-2	L11P	# | | |---->Gain of Intrinsic_disorder (Pr = 0.40 | P = 8.5e-03) |
Pygocentrus_nattereri_parapinopsin-2	L11P	# | | |---->Gain of B-factor (Pr = 0.27 | P = 0.01) |
Pygocentrus_nattereri_parapinopsin-2	L11P	# | | |
Pygocentrus_nattereri_parapinopsin-2	L11P	# | |---->Altered Special_structural_signatures (Pr = 0.25) |
Pygocentrus_nattereri_parapinopsin-2	L11P	# | |---->Altered Signal_peptide (Pr = 0.00) |
Pygocentrus_nattereri_parapinopsin-2	L11P	# | | |
Pygocentrus_nattereri_parapinopsin-2	L11P	# | |---->Altered Transmembrane_protein (Pr = 0.25) |
Pygocentrus_nattereri_parapinopsin-2	L11P	# | |---->Altered Non-cytoplasmic_loop (Pr = 0.25 | P = 1.4e-03) |
Pygocentrus_nattereri_parapinopsin-2	L11P	# | |
Pygocentrus_nattereri_parapinopsin-2	L11P	# |---->Altered Functional_residue (Pr = 0.21) |
Pygocentrus_nattereri_parapinopsin-2	L11P	# |---->Altered Macromolecular_binding (Pr = 0.21) |
Pygocentrus_nattereri_parapinopsin-2	L11P	# | |---->Altered Protein_binding (Pr = 0.21) |
Pygocentrus_nattereri_parapinopsin-2	L11P	# | |---->Altered Disordered_interface (Pr = 0.21) |
Pygocentrus_nattereri_parapinopsin-2	L11P	# | | |
Pygocentrus_nattereri_parapinopsin-2	L11P	# | |---->Altered Ordered_interface (Pr = 0.11) |
Pygocentrus_nattereri_parapinopsin-2	L11P	# | |
Pygocentrus_nattereri_parapinopsin-2	L11P	# |---->Altered Metal_binding (Pr = 0.06)<---------------------------------------------------------|
Pygocentrus_nattereri_parapinopsin-2	L11P	# |
Pygocentrus_nattereri_parapinopsin-2	L11P	# |---->Altered PTM_site (Pr = 0.08)
Pygocentrus_nattereri_parapinopsin-2	L11P	# |---->Loss of N-linked_glycosylation at N12 (Pr = 0.05 | P = 0.02)
Pygocentrus_nattereri_parapinopsin-2	S13A	0.110	Loss of Intrinsic_disorder (Pr = 0.42 | P = 0.02); Altered Cytoplasmic_loop (Pr = 0.30 | P = 1.4e-04); Loss of Copper_binding at H18 (Pr = 0.07 | P = 0.02); Gain of N-linked_glycosylation at N12 (Pr = 0.06 | P = 0.02)	Altered Motifs (ELME000053:GSK3 phosphorylation recognition site; ELME000070:Generic motif for N-glycosylation. It was shown that Trp - Asp - and Glu are uncommon before the Ser/Thr position (PMID-8626433). Efficient glycosylation usually occurs when ~60 residues or more separate the glycosylation acceptor site from the C-terminus.; ELME000173:Consensus derived from reported natural interactors which do not match the Mode 1 and Mode 2 ligands.; ELME000336:NEK2 phosphorylation motif with preferred Phe - Leu or Met in the -3 position to compensate for less favorable residues in the +1 and +2 position.; PS00001:N-glycosylation site)	Predicted conservation scores
Pygocentrus_nattereri_parapinopsin-2	S13A	# Altered Effect (Pr = 0.42)
Pygocentrus_nattereri_parapinopsin-2	S13A	# |---->Altered Motifs (ELME000053|ELME000070|ELME000173|ELME000336|PS00001)
Pygocentrus_nattereri_parapinopsin-2	S13A	# |---->Altered Structure_and_dynamics (Pr = 0.42)-------------------------------------------------------|
Pygocentrus_nattereri_parapinopsin-2	S13A	# | |---->Altered Secondary_structure (Pr = 0.26) |
Pygocentrus_nattereri_parapinopsin-2	S13A	# | | |
Pygocentrus_nattereri_parapinopsin-2	S13A	# | |---->Altered Stability_and_conformational_flexibility (Pr = 0.42) |
Pygocentrus_nattereri_parapinopsin-2	S13A	# | | |---->Altered Conformational_flexibility (Pr = 0.42) |
Pygocentrus_nattereri_parapinopsin-2	S13A	# | | |---->Loss of Intrinsic_disorder (Pr = 0.42 | P = 0.02) |
Pygocentrus_nattereri_parapinopsin-2	S13A	# | | |
Pygocentrus_nattereri_parapinopsin-2	S13A	# | |---->Altered Special_structural_signatures (Pr = 0.30) |
Pygocentrus_nattereri_parapinopsin-2	S13A	# | |---->Altered Signal_peptide (Pr = 0.00) |
Pygocentrus_nattereri_parapinopsin-2	S13A	# | | |
Pygocentrus_nattereri_parapinopsin-2	S13A	# | |---->Altered Transmembrane_protein (Pr = 0.30) |
Pygocentrus_nattereri_parapinopsin-2	S13A	# | |---->Altered Non-cytoplasmic_loop (Pr = 0.30 | P = 1.4e-04) |
Pygocentrus_nattereri_parapinopsin-2	S13A	# | |
Pygocentrus_nattereri_parapinopsin-2	S13A	# |---->Altered Functional_residue (Pr = 0.19) |
Pygocentrus_nattereri_parapinopsin-2	S13A	# |---->Altered Macromolecular_binding (Pr = 0.19) |
Pygocentrus_nattereri_parapinopsin-2	S13A	# | |---->Altered Protein_binding (Pr = 0.19) |
Pygocentrus_nattereri_parapinopsin-2	S13A	# | |---->Altered Disordered_interface (Pr = 0.19) |
Pygocentrus_nattereri_parapinopsin-2	S13A	# | | |
Pygocentrus_nattereri_parapinopsin-2	S13A	# | |---->Altered Ordered_interface (Pr = 0.17) |
Pygocentrus_nattereri_parapinopsin-2	S13A	# | |
Pygocentrus_nattereri_parapinopsin-2	S13A	# |---->Altered Metal_binding (Pr = 0.17)<---------------------------------------------------------|
Pygocentrus_nattereri_parapinopsin-2	S13A	# | |---->Loss of Copper_binding at H18 (Pr = 0.07 | P = 0.02)
Pygocentrus_nattereri_parapinopsin-2	S13A	# |
Pygocentrus_nattereri_parapinopsin-2	S13A	# |---->Altered PTM_site (Pr = 0.07)
Pygocentrus_nattereri_parapinopsin-2	S13A	# |---->Gain of N-linked_glycosylation at N12 (Pr = 0.06 | P = 0.02)
Pygocentrus_nattereri_parapinopsin-2	V16L	0.160	Altered Cytoplasmic_loop (Pr = 0.28 | P = 6.5e-04); Altered MoRF (Pr = 0.27 | P = 0.05); Loss of Copper_binding at H18 (Pr = 0.07 | P = 0.02); Loss of N-linked_glycosylation at N12 (Pr = 0.05 | P = 0.02)	Altered Motifs (ELME000053:GSK3 phosphorylation recognition site; ELME000070:Generic motif for N-glycosylation. It was shown that Trp - Asp - and Glu are uncommon before the Ser/Thr position (PMID-8626433). Efficient glycosylation usually occurs when ~60 residues or more separate the glycosylation acceptor site from the C-terminus.; ELME000336:NEK2 phosphorylation motif with preferred Phe - Leu or Met in the -3 position to compensate for less favorable residues in the +1 and +2 position.)	Predicted conservation scores
Pygocentrus_nattereri_parapinopsin-2	V16L	# Altered Effect (Pr = 0.28)
Pygocentrus_nattereri_parapinopsin-2	V16L	# |---->Altered Motifs (ELME000053|ELME000070|ELME000336)
Pygocentrus_nattereri_parapinopsin-2	V16L	# |---->Altered Structure_and_dynamics (Pr = 0.28)-------------------------------------------------------|
Pygocentrus_nattereri_parapinopsin-2	V16L	# | |---->Altered Secondary_structure (Pr = 0.26) |
Pygocentrus_nattereri_parapinopsin-2	V16L	# | | |
Pygocentrus_nattereri_parapinopsin-2	V16L	# | |---->Altered Stability_and_conformational_flexibility (Pr = 0.26) |
Pygocentrus_nattereri_parapinopsin-2	V16L	# | | |---->Altered Conformational_flexibility (Pr = 0.26) |
Pygocentrus_nattereri_parapinopsin-2	V16L	# | | |
Pygocentrus_nattereri_parapinopsin-2	V16L	# | |---->Altered Special_structural_signatures (Pr = 0.28) |
Pygocentrus_nattereri_parapinopsin-2	V16L	# | |---->Altered Signal_peptide (Pr = 0.00) |
Pygocentrus_nattereri_parapinopsin-2	V16L	# | | |
Pygocentrus_nattereri_parapinopsin-2	V16L	# | |---->Altered Transmembrane_protein (Pr = 0.28) |
Pygocentrus_nattereri_parapinopsin-2	V16L	# | |---->Altered Non-cytoplasmic_loop (Pr = 0.28 | P = 6.5e-04) |
Pygocentrus_nattereri_parapinopsin-2	V16L	# | |
Pygocentrus_nattereri_parapinopsin-2	V16L	# |---->Altered Functional_residue (Pr = 0.27) |
Pygocentrus_nattereri_parapinopsin-2	V16L	# |---->Altered Macromolecular_binding (Pr = 0.27) |
Pygocentrus_nattereri_parapinopsin-2	V16L	# | |---->Altered Protein_binding (Pr = 0.27) |
Pygocentrus_nattereri_parapinopsin-2	V16L	# | |---->Altered Disordered_interface (Pr = 0.27) |
Pygocentrus_nattereri_parapinopsin-2	V16L	# | | |---->Altered MoRF (Pr = 0.27 | P = 0.05) |
Pygocentrus_nattereri_parapinopsin-2	V16L	# | | |
Pygocentrus_nattereri_parapinopsin-2	V16L	# | |---->Altered Ordered_interface (Pr = 0.19) |
Pygocentrus_nattereri_parapinopsin-2	V16L	# | |
Pygocentrus_nattereri_parapinopsin-2	V16L	# |---->Altered Metal_binding (Pr = 0.17)<---------------------------------------------------------|
Pygocentrus_nattereri_parapinopsin-2	V16L	# | |---->Loss of Copper_binding at H18 (Pr = 0.07 | P = 0.02)
Pygocentrus_nattereri_parapinopsin-2	V16L	# |
Pygocentrus_nattereri_parapinopsin-2	V16L	# |---->Altered PTM_site (Pr = 0.05)
Pygocentrus_nattereri_parapinopsin-2	V16L	# |---->Loss of N-linked_glycosylation at N12 (Pr = 0.05 | P = 0.02)
Pygocentrus_nattereri_parapinopsin-2	L132V	0.577	Altered PPI_hotspot (Pr = 0.31 | P = 4.1e-03); Altered Cytoplasmic_loop (Pr = 0.28 | P = 5.9e-04); Gain of Strand (Pr = 0.27 | P = 0.03); Gain of Zinc_binding at C136 (Pr = 0.26 | P = 0.03); Loss of Disulfide_linkage at C136 (Pr = 0.15 | P = 0.03); Altered Transmembrane_region (Pr = 0.01 | P = 0.01)	Altered Motifs (ELME000155:This is the motif recognized by those SH3 domains with a non-canonical class I recognition specificity)	Predicted conservation scores
Pygocentrus_nattereri_parapinopsin-2	L132V	# Altered Effect (Pr = 0.31)
Pygocentrus_nattereri_parapinopsin-2	L132V	# |---->Altered Motifs (ELME000155)
Pygocentrus_nattereri_parapinopsin-2	L132V	# |---->Altered Structure_and_dynamics (Pr = 0.28)-------------------------------------------------------|
Pygocentrus_nattereri_parapinopsin-2	L132V	# | |---->Altered Secondary_structure (Pr = 0.27) |
Pygocentrus_nattereri_parapinopsin-2	L132V	# | | |---->Gain of Strand (Pr = 0.27 | P = 0.03) |
Pygocentrus_nattereri_parapinopsin-2	L132V	# | | |
Pygocentrus_nattereri_parapinopsin-2	L132V	# | |---->Altered Stability_and_conformational_flexibility (Pr = 0.15) |
Pygocentrus_nattereri_parapinopsin-2	L132V	# | | |---->Loss of Disulfide_linkage at C136 (Pr = 0.15 | P = 0.03) |
Pygocentrus_nattereri_parapinopsin-2	L132V	# | | |---->Altered Conformational_flexibility (Pr = 0.10) |
Pygocentrus_nattereri_parapinopsin-2	L132V	# | | |
Pygocentrus_nattereri_parapinopsin-2	L132V	# | |---->Altered Special_structural_signatures (Pr = 0.28) |
Pygocentrus_nattereri_parapinopsin-2	L132V	# | |---->Altered Signal_peptide (Pr = 0.00) |
Pygocentrus_nattereri_parapinopsin-2	L132V	# | | |
Pygocentrus_nattereri_parapinopsin-2	L132V	# | |---->Altered Transmembrane_protein (Pr = 0.28) |
Pygocentrus_nattereri_parapinopsin-2	L132V	# | |---->Altered Transmembrane_region (Pr = 0.01 | P = 0.01) |
Pygocentrus_nattereri_parapinopsin-2	L132V	# | |---->Altered Non-cytoplasmic_loop (Pr = 0.28 | P = 5.9e-04) |
Pygocentrus_nattereri_parapinopsin-2	L132V	# | |
Pygocentrus_nattereri_parapinopsin-2	L132V	# |---->Altered Functional_residue (Pr = 0.31) |
Pygocentrus_nattereri_parapinopsin-2	L132V	# |---->Altered Macromolecular_binding (Pr = 0.31) |
Pygocentrus_nattereri_parapinopsin-2	L132V	# | |---->Altered Protein_binding (Pr = 0.31) |
Pygocentrus_nattereri_parapinopsin-2	L132V	# | |---->Altered Disordered_interface (Pr = 0.10) |
Pygocentrus_nattereri_parapinopsin-2	L132V	# | | |
Pygocentrus_nattereri_parapinopsin-2	L132V	# | |---->Altered Ordered_interface (Pr = 0.31) |
Pygocentrus_nattereri_parapinopsin-2	L132V	# | |---->Altered PPI_hotspot (Pr = 0.31 | P = 4.1e-03) |
Pygocentrus_nattereri_parapinopsin-2	L132V	# | |
Pygocentrus_nattereri_parapinopsin-2	L132V	# |---->Altered Metal_binding (Pr = 0.26)<---------------------------------------------------------|
Pygocentrus_nattereri_parapinopsin-2	L132V	# | |---->Gain of Zinc_binding at C136 (Pr = 0.26 | P = 0.03)
Pygocentrus_nattereri_parapinopsin-2	L132V	# |
Pygocentrus_nattereri_parapinopsin-2	L132V	# |---->Altered PTM_site (Pr = 0.08)
Pygocentrus_nattereri_parapinopsin-2	K146E	0.302	Altered Cytoplasmic_loop (Pr = 0.31 | P = 1.1e-04); Altered PPI_hotspot (Pr = 0.25 | P = 0.03); Loss of Pyrrolidone_carboxylic_acid at Q145 (Pr = 0.05 | P = 0.04)	Altered Motifs (None)	Predicted conservation scores
Pygocentrus_nattereri_parapinopsin-2	K146E	# Altered Effect (Pr = 0.31)
Pygocentrus_nattereri_parapinopsin-2	K146E	# |---->Altered Motifs (None)
Pygocentrus_nattereri_parapinopsin-2	K146E	# |---->Altered Structure_and_dynamics (Pr = 0.31)-------------------------------------------------------|
Pygocentrus_nattereri_parapinopsin-2	K146E	# | |---->Altered Secondary_structure (Pr = 0.25) |
Pygocentrus_nattereri_parapinopsin-2	K146E	# | | |
Pygocentrus_nattereri_parapinopsin-2	K146E	# | |---->Altered Stability_and_conformational_flexibility (Pr = 0.14) |
Pygocentrus_nattereri_parapinopsin-2	K146E	# | | |---->Altered Conformational_flexibility (Pr = 0.14) |
Pygocentrus_nattereri_parapinopsin-2	K146E	# | | |
Pygocentrus_nattereri_parapinopsin-2	K146E	# | |---->Altered Special_structural_signatures (Pr = 0.31) |
Pygocentrus_nattereri_parapinopsin-2	K146E	# | |---->Altered Signal_peptide (Pr = 0.00) |
Pygocentrus_nattereri_parapinopsin-2	K146E	# | | |
Pygocentrus_nattereri_parapinopsin-2	K146E	# | |---->Altered Transmembrane_protein (Pr = 0.31) |
Pygocentrus_nattereri_parapinopsin-2	K146E	# | |---->Altered Non-cytoplasmic_loop (Pr = 0.31 | P = 1.1e-04) |
Pygocentrus_nattereri_parapinopsin-2	K146E	# | |
Pygocentrus_nattereri_parapinopsin-2	K146E	# |---->Altered Functional_residue (Pr = 0.25) |
Pygocentrus_nattereri_parapinopsin-2	K146E	# |---->Altered Macromolecular_binding (Pr = 0.25) |
Pygocentrus_nattereri_parapinopsin-2	K146E	# | |---->Altered Protein_binding (Pr = 0.25) |
Pygocentrus_nattereri_parapinopsin-2	K146E	# | |---->Altered Disordered_interface (Pr = 0.16) |
Pygocentrus_nattereri_parapinopsin-2	K146E	# | | |
Pygocentrus_nattereri_parapinopsin-2	K146E	# | |---->Altered Ordered_interface (Pr = 0.25) |
Pygocentrus_nattereri_parapinopsin-2	K146E	# | |---->Altered PPI_hotspot (Pr = 0.25 | P = 0.03) |
Pygocentrus_nattereri_parapinopsin-2	K146E	# | |
Pygocentrus_nattereri_parapinopsin-2	K146E	# |---->Altered Metal_binding (Pr = 0.12)<---------------------------------------------------------|
Pygocentrus_nattereri_parapinopsin-2	K146E	# |
Pygocentrus_nattereri_parapinopsin-2	K146E	# |---->Altered PTM_site (Pr = 0.08)
Pygocentrus_nattereri_parapinopsin-2	K146E	# |---->Loss of Pyrrolidone_carboxylic_acid at Q145 (Pr = 0.05 | P = 0.04)
Pygocentrus_nattereri_parapinopsin-2	I198V	0.144	Altered Cytoplasmic_loop (Pr = 0.26 | P = 1.3e-03); Altered PPI_hotspot (Pr = 0.25 | P = 0.02); Loss of N-linked_glycosylation at N194 (Pr = 0.06 | P = 0.02); Gain of Sulfation at Y201 (Pr = 0.01 | P = 0.04)	Altered Motifs (ELME000070:Generic motif for N-glycosylation. It was shown that Trp - Asp - and Glu are uncommon before the Ser/Thr position (PMID-8626433). Efficient glycosylation usually occurs when ~60 residues or more separate the glycosylation acceptor site from the C-terminus.; ELME000182:STAT5 Src Homology 2 (SH2) domain binding motif.)	Predicted conservation scores
Pygocentrus_nattereri_parapinopsin-2	I198V	# Altered Effect (Pr = 0.26)
Pygocentrus_nattereri_parapinopsin-2	I198V	# |---->Altered Motifs (ELME000070|ELME000182)
Pygocentrus_nattereri_parapinopsin-2	I198V	# |---->Altered Structure_and_dynamics (Pr = 0.26)-------------------------------------------------------|
Pygocentrus_nattereri_parapinopsin-2	I198V	# | |---->Altered Secondary_structure (Pr = 0.24) |
Pygocentrus_nattereri_parapinopsin-2	I198V	# | | |
Pygocentrus_nattereri_parapinopsin-2	I198V	# | |---->Altered Stability_and_conformational_flexibility (Pr = 0.19) |
Pygocentrus_nattereri_parapinopsin-2	I198V	# | | |---->Altered Conformational_flexibility (Pr = 0.19) |
Pygocentrus_nattereri_parapinopsin-2	I198V	# | | |
Pygocentrus_nattereri_parapinopsin-2	I198V	# | |---->Altered Special_structural_signatures (Pr = 0.26) |
Pygocentrus_nattereri_parapinopsin-2	I198V	# | |---->Altered Signal_peptide (Pr = 0.00) |
Pygocentrus_nattereri_parapinopsin-2	I198V	# | | |
Pygocentrus_nattereri_parapinopsin-2	I198V	# | |---->Altered Transmembrane_protein (Pr = 0.26) |
Pygocentrus_nattereri_parapinopsin-2	I198V	# | |---->Altered Non-cytoplasmic_loop (Pr = 0.26 | P = 1.3e-03) |
Pygocentrus_nattereri_parapinopsin-2	I198V	# | |
Pygocentrus_nattereri_parapinopsin-2	I198V	# |---->Altered Functional_residue (Pr = 0.25) |
Pygocentrus_nattereri_parapinopsin-2	I198V	# |---->Altered Macromolecular_binding (Pr = 0.25) |
Pygocentrus_nattereri_parapinopsin-2	I198V	# | |---->Altered Protein_binding (Pr = 0.25) |
Pygocentrus_nattereri_parapinopsin-2	I198V	# | |---->Altered Disordered_interface (Pr = 0.16) |
Pygocentrus_nattereri_parapinopsin-2	I198V	# | | |
Pygocentrus_nattereri_parapinopsin-2	I198V	# | |---->Altered Ordered_interface (Pr = 0.25) |
Pygocentrus_nattereri_parapinopsin-2	I198V	# | |---->Altered PPI_hotspot (Pr = 0.25 | P = 0.02) |
Pygocentrus_nattereri_parapinopsin-2	I198V	# | |
Pygocentrus_nattereri_parapinopsin-2	I198V	# |---->Altered Metal_binding (Pr = 0.07)<---------------------------------------------------------|
Pygocentrus_nattereri_parapinopsin-2	I198V	# |
Pygocentrus_nattereri_parapinopsin-2	I198V	# |---->Altered PTM_site (Pr = 0.06)
Pygocentrus_nattereri_parapinopsin-2	I198V	# |---->Loss of N-linked_glycosylation at N194 (Pr = 0.06 | P = 0.02)
Pygocentrus_nattereri_parapinopsin-2	I198V	# |---->Gain of Sulfation at Y201 (Pr = 0.01 | P = 0.04)
Pygocentrus_nattereri_parapinopsin-2	I199V	0.414	Altered Cytoplasmic_loop (Pr = 0.26 | P = 1.1e-03); Altered PPI_hotspot (Pr = 0.25 | P = 0.02); Loss of N-linked_glycosylation at N194 (Pr = 0.06 | P = 0.02); Altered Transmembrane_region (Pr = 0.02 | P = 7.0e-03); Gain of Sulfation at Y201 (Pr = 0.01 | P = 0.04)	Altered Motifs (ELME000020:ITIM (immunoreceptor tyrosine-based inhibitory motif). Phosphorylation of the ITIM motif - found in the cytoplasmic tail of some inhibitory receptors (KIRs) that bind MHC Class I - leads to the recruitment and activation of a protein tyrosine phosphatase.; ELME000182:STAT5 Src Homology 2 (SH2) domain binding motif.)	Predicted conservation scores
Pygocentrus_nattereri_parapinopsin-2	I199V	# Altered Effect (Pr = 0.26)
Pygocentrus_nattereri_parapinopsin-2	I199V	# |---->Altered Motifs (ELME000020|ELME000182)
Pygocentrus_nattereri_parapinopsin-2	I199V	# |---->Altered Structure_and_dynamics (Pr = 0.26)-------------------------------------------------------|
Pygocentrus_nattereri_parapinopsin-2	I199V	# | |---->Altered Secondary_structure (Pr = 0.25) |
Pygocentrus_nattereri_parapinopsin-2	I199V	# | | |
Pygocentrus_nattereri_parapinopsin-2	I199V	# | |---->Altered Stability_and_conformational_flexibility (Pr = 0.15) |
Pygocentrus_nattereri_parapinopsin-2	I199V	# | | |---->Altered Conformational_flexibility (Pr = 0.15) |
Pygocentrus_nattereri_parapinopsin-2	I199V	# | | |
Pygocentrus_nattereri_parapinopsin-2	I199V	# | |---->Altered Special_structural_signatures (Pr = 0.26) |
Pygocentrus_nattereri_parapinopsin-2	I199V	# | |---->Altered Signal_peptide (Pr = 0.00) |
Pygocentrus_nattereri_parapinopsin-2	I199V	# | | |
Pygocentrus_nattereri_parapinopsin-2	I199V	# | |---->Altered Transmembrane_protein (Pr = 0.26) |
Pygocentrus_nattereri_parapinopsin-2	I199V	# | |---->Altered Transmembrane_region (Pr = 0.02 | P = 7.0e-03) |
Pygocentrus_nattereri_parapinopsin-2	I199V	# | |---->Altered Non-cytoplasmic_loop (Pr = 0.26 | P = 1.1e-03) |
Pygocentrus_nattereri_parapinopsin-2	I199V	# | |
Pygocentrus_nattereri_parapinopsin-2	I199V	# |---->Altered Functional_residue (Pr = 0.25) |
Pygocentrus_nattereri_parapinopsin-2	I199V	# |---->Altered Macromolecular_binding (Pr = 0.25) |
Pygocentrus_nattereri_parapinopsin-2	I199V	# | |---->Altered Protein_binding (Pr = 0.25) |
Pygocentrus_nattereri_parapinopsin-2	I199V	# | |---->Altered Disordered_interface (Pr = 0.16) |
Pygocentrus_nattereri_parapinopsin-2	I199V	# | | |
Pygocentrus_nattereri_parapinopsin-2	I199V	# | |---->Altered Ordered_interface (Pr = 0.25) |
Pygocentrus_nattereri_parapinopsin-2	I199V	# | |---->Altered PPI_hotspot (Pr = 0.25 | P = 0.02) |
Pygocentrus_nattereri_parapinopsin-2	I199V	# | |
Pygocentrus_nattereri_parapinopsin-2	I199V	# |---->Altered Metal_binding (Pr = 0.07)<---------------------------------------------------------|
Pygocentrus_nattereri_parapinopsin-2	I199V	# |
Pygocentrus_nattereri_parapinopsin-2	I199V	# |---->Altered PTM_site (Pr = 0.06)
Pygocentrus_nattereri_parapinopsin-2	I199V	# |---->Loss of N-linked_glycosylation at N194 (Pr = 0.06 | P = 0.02)
Pygocentrus_nattereri_parapinopsin-2	I199V	# |---->Gain of Sulfation at Y201 (Pr = 0.01 | P = 0.04)
Pygocentrus_nattereri_parapinopsin-2	L203V	0.254	Loss of Helix (Pr = 0.29 | P = 0.01); Altered PPI_hotspot (Pr = 0.24 | P = 0.03); Altered Cytoplasmic_loop (Pr = 0.17 | P = 0.01); Gain of Sulfation at Y201 (Pr = 0.02 | P = 0.04); Altered Transmembrane_region (Pr = 0.01 | P = 8.7e-03)	Altered Motifs (ELME000020:ITIM (immunoreceptor tyrosine-based inhibitory motif). Phosphorylation of the ITIM motif - found in the cytoplasmic tail of some inhibitory receptors (KIRs) that bind MHC Class I - leads to the recruitment and activation of a protein tyrosine phosphatase.; ELME000120:Tyrosine-based sorting signal responsible for the interaction with mu subunit of AP (Adaptor Protein) complex; ELME000182:STAT5 Src Homology 2 (SH2) domain binding motif.; ELME000328:Fxxx[WF] motifs are present in Pex19 and S. cerevisiae Pex5 cytosolic receptors that bind to peroxisomal membrane docking member - Pex14)	Predicted conservation scores
Pygocentrus_nattereri_parapinopsin-2	L203V	# Altered Effect (Pr = 0.29)
Pygocentrus_nattereri_parapinopsin-2	L203V	# |---->Altered Motifs (ELME000020|ELME000120|ELME000182|ELME000328)
Pygocentrus_nattereri_parapinopsin-2	L203V	# |---->Altered Structure_and_dynamics (Pr = 0.29)-------------------------------------------------------|
Pygocentrus_nattereri_parapinopsin-2	L203V	# | |---->Altered Secondary_structure (Pr = 0.29) |
Pygocentrus_nattereri_parapinopsin-2	L203V	# | | |---->Loss of Helix (Pr = 0.29 | P = 0.01) |
Pygocentrus_nattereri_parapinopsin-2	L203V	# | | |
Pygocentrus_nattereri_parapinopsin-2	L203V	# | |---->Altered Stability_and_conformational_flexibility (Pr = 0.05) |
Pygocentrus_nattereri_parapinopsin-2	L203V	# | | |---->Altered Conformational_flexibility (Pr = 0.04) |
Pygocentrus_nattereri_parapinopsin-2	L203V	# | | |
Pygocentrus_nattereri_parapinopsin-2	L203V	# | |---->Altered Special_structural_signatures (Pr = 0.17) |
Pygocentrus_nattereri_parapinopsin-2	L203V	# | |---->Altered Signal_peptide (Pr = 0.00) |
Pygocentrus_nattereri_parapinopsin-2	L203V	# | | |
Pygocentrus_nattereri_parapinopsin-2	L203V	# | |---->Altered Transmembrane_protein (Pr = 0.17) |
Pygocentrus_nattereri_parapinopsin-2	L203V	# | |---->Altered Transmembrane_region (Pr = 0.01 | P = 8.7e-03) |
Pygocentrus_nattereri_parapinopsin-2	L203V	# | |---->Altered Non-cytoplasmic_loop (Pr = 0.17 | P = 0.01) |
Pygocentrus_nattereri_parapinopsin-2	L203V	# | |
Pygocentrus_nattereri_parapinopsin-2	L203V	# |---->Altered Functional_residue (Pr = 0.24) |
Pygocentrus_nattereri_parapinopsin-2	L203V	# |---->Altered Macromolecular_binding (Pr = 0.24) |
Pygocentrus_nattereri_parapinopsin-2	L203V	# | |---->Altered Protein_binding (Pr = 0.24) |
Pygocentrus_nattereri_parapinopsin-2	L203V	# | |---->Altered Disordered_interface (Pr = 0.10) |
Pygocentrus_nattereri_parapinopsin-2	L203V	# | | |
Pygocentrus_nattereri_parapinopsin-2	L203V	# | |---->Altered Ordered_interface (Pr = 0.24) |
Pygocentrus_nattereri_parapinopsin-2	L203V	# | |---->Altered PPI_hotspot (Pr = 0.24 | P = 0.03) |
Pygocentrus_nattereri_parapinopsin-2	L203V	# | |
Pygocentrus_nattereri_parapinopsin-2	L203V	# |---->Altered Metal_binding (Pr = 0.03)<---------------------------------------------------------|
Pygocentrus_nattereri_parapinopsin-2	L203V	# |
Pygocentrus_nattereri_parapinopsin-2	L203V	# |---->Altered PTM_site (Pr = 0.02)
Pygocentrus_nattereri_parapinopsin-2	L203V	# |---->Gain of Sulfation at Y201 (Pr = 0.02 | P = 0.04)
Pygocentrus_nattereri_parapinopsin-2	V230L	0.132	Gain of Helix (Pr = 0.29 | P = 0.02); Loss of Pyrrolidone_carboxylic_acid at Q231 (Pr = 0.24 | P = 8.9e-04); Altered PPI_hotspot (Pr = 0.24 | P = 0.04); Altered Cytoplasmic_loop (Pr = 0.13 | P = 0.02)	Altered Motifs (ELME000146:Subtilisin/kexin isozyme-1 (SKI1) cleavage site ([RK]-X-[hydrophobic]-[LTKF]-|-X))	Predicted conservation scores
Pygocentrus_nattereri_parapinopsin-2	V230L	# Altered Effect (Pr = 0.29)
Pygocentrus_nattereri_parapinopsin-2	V230L	# |---->Altered Motifs (ELME000146)
Pygocentrus_nattereri_parapinopsin-2	V230L	# |---->Altered Structure_and_dynamics (Pr = 0.29)-------------------------------------------------------|
Pygocentrus_nattereri_parapinopsin-2	V230L	# | |---->Altered Secondary_structure (Pr = 0.29) |
Pygocentrus_nattereri_parapinopsin-2	V230L	# | | |---->Gain of Helix (Pr = 0.29 | P = 0.02) |
Pygocentrus_nattereri_parapinopsin-2	V230L	# | | |
Pygocentrus_nattereri_parapinopsin-2	V230L	# | |---->Altered Stability_and_conformational_flexibility (Pr = 0.19) |
Pygocentrus_nattereri_parapinopsin-2	V230L	# | | |---->Altered Conformational_flexibility (Pr = 0.19) |
Pygocentrus_nattereri_parapinopsin-2	V230L	# | | |
Pygocentrus_nattereri_parapinopsin-2	V230L	# | |---->Altered Special_structural_signatures (Pr = 0.14) |
Pygocentrus_nattereri_parapinopsin-2	V230L	# | |---->Altered Signal_peptide (Pr = 0.00) |
Pygocentrus_nattereri_parapinopsin-2	V230L	# | | |
Pygocentrus_nattereri_parapinopsin-2	V230L	# | |---->Altered Transmembrane_protein (Pr = 0.14) |
Pygocentrus_nattereri_parapinopsin-2	V230L	# | |---->Altered Non-cytoplasmic_loop (Pr = 0.13 | P = 0.02) |
Pygocentrus_nattereri_parapinopsin-2	V230L	# | |
Pygocentrus_nattereri_parapinopsin-2	V230L	# |---->Altered Functional_residue (Pr = 0.24) |
Pygocentrus_nattereri_parapinopsin-2	V230L	# |---->Altered Macromolecular_binding (Pr = 0.24) |
Pygocentrus_nattereri_parapinopsin-2	V230L	# | |---->Altered Protein_binding (Pr = 0.24) |
Pygocentrus_nattereri_parapinopsin-2	V230L	# | |---->Altered Disordered_interface (Pr = 0.15) |
Pygocentrus_nattereri_parapinopsin-2	V230L	# | | |
Pygocentrus_nattereri_parapinopsin-2	V230L	# | |---->Altered Ordered_interface (Pr = 0.24) |
Pygocentrus_nattereri_parapinopsin-2	V230L	# | |---->Altered PPI_hotspot (Pr = 0.24 | P = 0.04) |
Pygocentrus_nattereri_parapinopsin-2	V230L	# | |
Pygocentrus_nattereri_parapinopsin-2	V230L	# |---->Altered Metal_binding (Pr = 0.03)<---------------------------------------------------------|
Pygocentrus_nattereri_parapinopsin-2	V230L	# |
Pygocentrus_nattereri_parapinopsin-2	V230L	# |---->Altered PTM_site (Pr = 0.24)
Pygocentrus_nattereri_parapinopsin-2	V230L	# |---->Loss of Pyrrolidone_carboxylic_acid at Q231 (Pr = 0.24 | P = 8.9e-04)
Pygocentrus_nattereri_parapinopsin-2	G236A	0.117	Loss of Pyrrolidone_carboxylic_acid at Q231 (Pr = 0.24 | P = 9.7e-04); Altered PPI_hotspot (Pr = 0.24 | P = 0.04); Gain of Ubiquitylation at K240 (Pr = 0.17 | P = 0.02); Gain of Methylation at K240 (Pr = 0.17 | P = 9.8e-03)	Altered Motifs (PS00008:N-myristoylation site)	Predicted conservation scores
Pygocentrus_nattereri_parapinopsin-2	G236A	# Altered Effect (Pr = 0.26)
Pygocentrus_nattereri_parapinopsin-2	G236A	# |---->Altered Motifs (PS00008)
Pygocentrus_nattereri_parapinopsin-2	G236A	# |---->Altered Structure_and_dynamics (Pr = 0.26)-------------------------------------------------------|
Pygocentrus_nattereri_parapinopsin-2	G236A	# | |---->Altered Secondary_structure (Pr = 0.26) |
Pygocentrus_nattereri_parapinopsin-2	G236A	# | | |
Pygocentrus_nattereri_parapinopsin-2	G236A	# | |---->Altered Stability_and_conformational_flexibility (Pr = 0.22) |
Pygocentrus_nattereri_parapinopsin-2	G236A	# | | |---->Altered Conformational_flexibility (Pr = 0.22) |
Pygocentrus_nattereri_parapinopsin-2	G236A	# | | |
Pygocentrus_nattereri_parapinopsin-2	G236A	# | |---->Altered Special_structural_signatures (Pr = 0.14) |
Pygocentrus_nattereri_parapinopsin-2	G236A	# | |---->Altered Signal_peptide (Pr = 0.00) |
Pygocentrus_nattereri_parapinopsin-2	G236A	# | | |
Pygocentrus_nattereri_parapinopsin-2	G236A	# | |---->Altered Transmembrane_protein (Pr = 0.14) |
Pygocentrus_nattereri_parapinopsin-2	G236A	# | |
Pygocentrus_nattereri_parapinopsin-2	G236A	# |---->Altered Functional_residue (Pr = 0.24) |
Pygocentrus_nattereri_parapinopsin-2	G236A	# |---->Altered Macromolecular_binding (Pr = 0.24) |
Pygocentrus_nattereri_parapinopsin-2	G236A	# | |---->Altered Protein_binding (Pr = 0.24) |
Pygocentrus_nattereri_parapinopsin-2	G236A	# | |---->Altered Disordered_interface (Pr = 0.12) |
Pygocentrus_nattereri_parapinopsin-2	G236A	# | | |
Pygocentrus_nattereri_parapinopsin-2	G236A	# | |---->Altered Ordered_interface (Pr = 0.24) |
Pygocentrus_nattereri_parapinopsin-2	G236A	# | |---->Altered PPI_hotspot (Pr = 0.24 | P = 0.04) |
Pygocentrus_nattereri_parapinopsin-2	G236A	# | |
Pygocentrus_nattereri_parapinopsin-2	G236A	# |---->Altered Metal_binding (Pr = 0.03)<---------------------------------------------------------|
Pygocentrus_nattereri_parapinopsin-2	G236A	# |
Pygocentrus_nattereri_parapinopsin-2	G236A	# |---->Altered PTM_site (Pr = 0.24)
Pygocentrus_nattereri_parapinopsin-2	G236A	# |---->Gain of Methylation at K240 (Pr = 0.17 | P = 9.8e-03)
Pygocentrus_nattereri_parapinopsin-2	G236A	# |---->Loss of Pyrrolidone_carboxylic_acid at Q231 (Pr = 0.24 | P = 9.7e-04)
Pygocentrus_nattereri_parapinopsin-2	G236A	# |---->Gain of Ubiquitylation at K240 (Pr = 0.17 | P = 0.02)
Pygocentrus_nattereri_parapinopsin-2	V245I	0.385	Altered PPI_hotspot (Pr = 0.26 | P = 0.02); Loss of Ubiquitylation at K240 (Pr = 0.17 | P = 0.03); Loss of Methylation at K240 (Pr = 0.16 | P = 0.01); Gain of Copper_binding at M248 (Pr = 0.06 | P = 0.03)	Altered Motifs (ELME000137:Protein phosphatase 1 catalytic subunit (PP1c) interacting motif binds targeting proteins that dock to the substrate for dephosphorylation. The motif defined is [RK]{0 -1}[VI][^P][FW].)	Predicted conservation scores
Pygocentrus_nattereri_parapinopsin-2	V245I	# Altered Effect (Pr = 0.26)
Pygocentrus_nattereri_parapinopsin-2	V245I	# |---->Altered Motifs (ELME000137)
Pygocentrus_nattereri_parapinopsin-2	V245I	# |---->Altered Structure_and_dynamics (Pr = 0.25)-------------------------------------------------------|
Pygocentrus_nattereri_parapinopsin-2	V245I	# | |---->Altered Secondary_structure (Pr = 0.25) |
Pygocentrus_nattereri_parapinopsin-2	V245I	# | | |
Pygocentrus_nattereri_parapinopsin-2	V245I	# | |---->Altered Stability_and_conformational_flexibility (Pr = 0.20) |
Pygocentrus_nattereri_parapinopsin-2	V245I	# | | |---->Altered Conformational_flexibility (Pr = 0.20) |
Pygocentrus_nattereri_parapinopsin-2	V245I	# | | |
Pygocentrus_nattereri_parapinopsin-2	V245I	# | |---->Altered Special_structural_signatures (Pr = 0.09) |
Pygocentrus_nattereri_parapinopsin-2	V245I	# | |---->Altered Signal_peptide (Pr = 0.00) |
Pygocentrus_nattereri_parapinopsin-2	V245I	# | | |
Pygocentrus_nattereri_parapinopsin-2	V245I	# | |---->Altered Transmembrane_protein (Pr = 0.09) |
Pygocentrus_nattereri_parapinopsin-2	V245I	# | |
Pygocentrus_nattereri_parapinopsin-2	V245I	# |---->Altered Functional_residue (Pr = 0.26) |
Pygocentrus_nattereri_parapinopsin-2	V245I	# |---->Altered Macromolecular_binding (Pr = 0.26) |
Pygocentrus_nattereri_parapinopsin-2	V245I	# | |---->Altered Protein_binding (Pr = 0.26) |
Pygocentrus_nattereri_parapinopsin-2	V245I	# | |---->Altered Disordered_interface (Pr = 0.17) |
Pygocentrus_nattereri_parapinopsin-2	V245I	# | | |
Pygocentrus_nattereri_parapinopsin-2	V245I	# | |---->Altered Ordered_interface (Pr = 0.26) |
Pygocentrus_nattereri_parapinopsin-2	V245I	# | |---->Altered PPI_hotspot (Pr = 0.26 | P = 0.02) |
Pygocentrus_nattereri_parapinopsin-2	V245I	# | |
Pygocentrus_nattereri_parapinopsin-2	V245I	# |---->Altered Metal_binding (Pr = 0.06)<---------------------------------------------------------|
Pygocentrus_nattereri_parapinopsin-2	V245I	# | |---->Gain of Copper_binding at M248 (Pr = 0.06 | P = 0.03)
Pygocentrus_nattereri_parapinopsin-2	V245I	# |
Pygocentrus_nattereri_parapinopsin-2	V245I	# |---->Altered PTM_site (Pr = 0.17)
Pygocentrus_nattereri_parapinopsin-2	V245I	# |---->Loss of Methylation at K240 (Pr = 0.16 | P = 0.01)
Pygocentrus_nattereri_parapinopsin-2	V245I	# |---->Loss of Ubiquitylation at K240 (Pr = 0.17 | P = 0.03)
Pygocentrus_nattereri_parapinopsin-2	V250M	0.746	Gain of Helix (Pr = 0.29 | P = 0.02); Loss of Strand (Pr = 0.27 | P = 0.02); Altered PPI_hotspot (Pr = 0.26 | P = 0.02); Loss of Copper_binding at M248 (Pr = 0.06 | P = 0.03); Gain of N-terminal_acetylation at M251 (Pr = 0.01 | P = 7.5e-03)	Altered Motifs (None)	Predicted conservation scores
Pygocentrus_nattereri_parapinopsin-2	V250M	# Altered Effect (Pr = 0.29)
Pygocentrus_nattereri_parapinopsin-2	V250M	# |---->Altered Motifs (None)
Pygocentrus_nattereri_parapinopsin-2	V250M	# |---->Altered Structure_and_dynamics (Pr = 0.29)-------------------------------------------------------|
Pygocentrus_nattereri_parapinopsin-2	V250M	# | |---->Altered Secondary_structure (Pr = 0.29) |
Pygocentrus_nattereri_parapinopsin-2	V250M	# | | |---->Gain of Helix (Pr = 0.29 | P = 0.02) |
Pygocentrus_nattereri_parapinopsin-2	V250M	# | | |---->Loss of Strand (Pr = 0.27 | P = 0.02) |
Pygocentrus_nattereri_parapinopsin-2	V250M	# | | |
Pygocentrus_nattereri_parapinopsin-2	V250M	# | |---->Altered Stability_and_conformational_flexibility (Pr = 0.07) |
Pygocentrus_nattereri_parapinopsin-2	V250M	# | | |---->Altered Conformational_flexibility (Pr = 0.07) |
Pygocentrus_nattereri_parapinopsin-2	V250M	# | | |
Pygocentrus_nattereri_parapinopsin-2	V250M	# | |---->Altered Special_structural_signatures (Pr = 0.09) |
Pygocentrus_nattereri_parapinopsin-2	V250M	# | |---->Altered Signal_peptide (Pr = 0.00) |
Pygocentrus_nattereri_parapinopsin-2	V250M	# | | |
Pygocentrus_nattereri_parapinopsin-2	V250M	# | |---->Altered Transmembrane_protein (Pr = 0.09) |
Pygocentrus_nattereri_parapinopsin-2	V250M	# | |
Pygocentrus_nattereri_parapinopsin-2	V250M	# |---->Altered Functional_residue (Pr = 0.26) |
Pygocentrus_nattereri_parapinopsin-2	V250M	# |---->Altered Macromolecular_binding (Pr = 0.26) |
Pygocentrus_nattereri_parapinopsin-2	V250M	# | |---->Altered Protein_binding (Pr = 0.26) |
Pygocentrus_nattereri_parapinopsin-2	V250M	# | |---->Altered Disordered_interface (Pr = 0.12) |
Pygocentrus_nattereri_parapinopsin-2	V250M	# | | |
Pygocentrus_nattereri_parapinopsin-2	V250M	# | |---->Altered Ordered_interface (Pr = 0.26) |
Pygocentrus_nattereri_parapinopsin-2	V250M	# | |---->Altered PPI_hotspot (Pr = 0.26 | P = 0.02) |
Pygocentrus_nattereri_parapinopsin-2	V250M	# | |
Pygocentrus_nattereri_parapinopsin-2	V250M	# |---->Altered Metal_binding (Pr = 0.06)<---------------------------------------------------------|
Pygocentrus_nattereri_parapinopsin-2	V250M	# | |---->Loss of Copper_binding at M248 (Pr = 0.06 | P = 0.03)
Pygocentrus_nattereri_parapinopsin-2	V250M	# |
Pygocentrus_nattereri_parapinopsin-2	V250M	# |---->Altered PTM_site (Pr = 0.03)
Pygocentrus_nattereri_parapinopsin-2	V250M	# |---->Gain of N-terminal_acetylation at M251 (Pr = 0.01 | P = 7.5e-03)
Pygocentrus_nattereri_parapinopsin-2	V276M	0.133	Altered Cytoplasmic_loop (Pr = 0.30 | P = 1.5e-04); Gain of Helix (Pr = 0.28 | P = 0.03); Loss of Relative_solvent_accessibility (Pr = 0.26 | P = 0.03); Altered PPI_hotspot (Pr = 0.26 | P = 0.01); Gain of Potassium_binding at K273 (Pr = 0.26 | P = 2.1e-03); Loss of Allosteric_site at F278 (Pr = 0.20 | P = 0.04); Loss of GPI-anchor_amidation at N277 (Pr = 0.02 | P = 0.02)	Altered Motifs (ELME000070:Generic motif for N-glycosylation. It was shown that Trp - Asp - and Glu are uncommon before the Ser/Thr position (PMID-8626433). Efficient glycosylation usually occurs when ~60 residues or more separate the glycosylation acceptor site from the C-terminus.; ELME000136:The Class IV WW domain interaction motif is recognised primarily by the Pin1 phosphorylation-dependent prolyl isomerase.; ELME000159:Proline-Directed Kinase (e.g. MAPK) phosphorylation site in higher eukaryotes.)	Predicted conservation scores
Pygocentrus_nattereri_parapinopsin-2	V276M	# Altered Effect (Pr = 0.30)
Pygocentrus_nattereri_parapinopsin-2	V276M	# |---->Altered Motifs (ELME000070|ELME000136|ELME000159)
Pygocentrus_nattereri_parapinopsin-2	V276M	# |---->Altered Structure_and_dynamics (Pr = 0.30)-------------------------------------------------------|
Pygocentrus_nattereri_parapinopsin-2	V276M	# | |---->Loss of Relative_solvent_accessibility (Pr = 0.26 | P = 0.03) |
Pygocentrus_nattereri_parapinopsin-2	V276M	# | |---->Altered Secondary_structure (Pr = 0.28) |
Pygocentrus_nattereri_parapinopsin-2	V276M	# | | |---->Gain of Helix (Pr = 0.28 | P = 0.03) |
Pygocentrus_nattereri_parapinopsin-2	V276M	# | | |
Pygocentrus_nattereri_parapinopsin-2	V276M	# | |---->Altered Stability_and_conformational_flexibility (Pr = 0.15) |
Pygocentrus_nattereri_parapinopsin-2	V276M	# | | |---->Altered Conformational_flexibility (Pr = 0.15) |
Pygocentrus_nattereri_parapinopsin-2	V276M	# | | |
Pygocentrus_nattereri_parapinopsin-2	V276M	# | |---->Altered Special_structural_signatures (Pr = 0.30) |
Pygocentrus_nattereri_parapinopsin-2	V276M	# | |---->Altered Signal_peptide (Pr = 0.00) |
Pygocentrus_nattereri_parapinopsin-2	V276M	# | | |
Pygocentrus_nattereri_parapinopsin-2	V276M	# | |---->Altered Transmembrane_protein (Pr = 0.30) |
Pygocentrus_nattereri_parapinopsin-2	V276M	# | |---->Altered Non-cytoplasmic_loop (Pr = 0.30 | P = 1.5e-04) |
Pygocentrus_nattereri_parapinopsin-2	V276M	# | |
Pygocentrus_nattereri_parapinopsin-2	V276M	# |---->Altered Functional_residue (Pr = 0.26) |
Pygocentrus_nattereri_parapinopsin-2	V276M	# |---->Loss of Allosteric_site at F278 (Pr = 0.20 | P = 0.04)<------------------------------------|
Pygocentrus_nattereri_parapinopsin-2	V276M	# |---->Altered Macromolecular_binding (Pr = 0.26) |
Pygocentrus_nattereri_parapinopsin-2	V276M	# | |---->Altered Protein_binding (Pr = 0.26) |
Pygocentrus_nattereri_parapinopsin-2	V276M	# | |---->Altered Disordered_interface (Pr = 0.12) |
Pygocentrus_nattereri_parapinopsin-2	V276M	# | | |
Pygocentrus_nattereri_parapinopsin-2	V276M	# | |---->Altered Ordered_interface (Pr = 0.26) |
Pygocentrus_nattereri_parapinopsin-2	V276M	# | |---->Altered PPI_hotspot (Pr = 0.26 | P = 0.01) |
Pygocentrus_nattereri_parapinopsin-2	V276M	# | |
Pygocentrus_nattereri_parapinopsin-2	V276M	# |---->Altered Metal_binding (Pr = 0.26)<---------------------------------------------------------|
Pygocentrus_nattereri_parapinopsin-2	V276M	# | |---->Gain of Potassium_binding at K273 (Pr = 0.26 | P = 2.1e-03)
Pygocentrus_nattereri_parapinopsin-2	V276M	# |
Pygocentrus_nattereri_parapinopsin-2	V276M	# |---->Altered PTM_site (Pr = 0.06)
Pygocentrus_nattereri_parapinopsin-2	V276M	# |---->Loss of GPI-anchor_amidation at N277 (Pr = 0.02 | P = 0.02)
Pygocentrus_nattereri_parapinopsin-2	R320K	0.098	Altered Cytoplasmic_loop (Pr = 0.16 | P = 0.01)	Altered Motifs (None)	Predicted conservation scores
Pygocentrus_nattereri_parapinopsin-2	R320K	# Altered Effect (Pr = 0.25)
Pygocentrus_nattereri_parapinopsin-2	R320K	# |---->Altered Motifs (None)
Pygocentrus_nattereri_parapinopsin-2	R320K	# |---->Altered Structure_and_dynamics (Pr = 0.25)-------------------------------------------------------|
Pygocentrus_nattereri_parapinopsin-2	R320K	# | |---->Altered Secondary_structure (Pr = 0.25) |
Pygocentrus_nattereri_parapinopsin-2	R320K	# | | |
Pygocentrus_nattereri_parapinopsin-2	R320K	# | |---->Altered Stability_and_conformational_flexibility (Pr = 0.25) |
Pygocentrus_nattereri_parapinopsin-2	R320K	# | | |---->Altered Conformational_flexibility (Pr = 0.25) |
Pygocentrus_nattereri_parapinopsin-2	R320K	# | | |
Pygocentrus_nattereri_parapinopsin-2	R320K	# | |---->Altered Special_structural_signatures (Pr = 0.16) |
Pygocentrus_nattereri_parapinopsin-2	R320K	# | |---->Altered Signal_peptide (Pr = 0.00) |
Pygocentrus_nattereri_parapinopsin-2	R320K	# | | |
Pygocentrus_nattereri_parapinopsin-2	R320K	# | |---->Altered Transmembrane_protein (Pr = 0.16) |
Pygocentrus_nattereri_parapinopsin-2	R320K	# | |---->Altered Non-cytoplasmic_loop (Pr = 0.16 | P = 0.01) |
Pygocentrus_nattereri_parapinopsin-2	R320K	# | |
Pygocentrus_nattereri_parapinopsin-2	R320K	# |---->Altered Functional_residue (Pr = 0.20) |
Pygocentrus_nattereri_parapinopsin-2	R320K	# |---->Altered Macromolecular_binding (Pr = 0.20) |
Pygocentrus_nattereri_parapinopsin-2	R320K	# | |---->Altered Protein_binding (Pr = 0.20) |
Pygocentrus_nattereri_parapinopsin-2	R320K	# | |---->Altered Disordered_interface (Pr = 0.20) |
Pygocentrus_nattereri_parapinopsin-2	R320K	# | | |
Pygocentrus_nattereri_parapinopsin-2	R320K	# | |---->Altered Ordered_interface (Pr = 0.17) |
Pygocentrus_nattereri_parapinopsin-2	R320K	# | |
Pygocentrus_nattereri_parapinopsin-2	R320K	# |---->Altered Metal_binding (Pr = 0.03)<---------------------------------------------------------|
Pygocentrus_nattereri_parapinopsin-2	R320K	# |
Pygocentrus_nattereri_parapinopsin-2	R320K	# |---->Altered PTM_site (Pr = 0.14)
Pygocentrus_nattereri_parapinopsin-2	W323F	0.125	Altered Cytoplasmic_loop (Pr = 0.13 | P = 0.02)	Altered Motifs (ELME000056:NPF motif interacting with EH domains - usually during regulation of endocytotic processes; ELME000064:CK2 phosphorylation site; ELME000239:The USP7 NTD domain binding motif variant based on the MDM2 and P53 interactions.)	Predicted conservation scores
Pygocentrus_nattereri_parapinopsin-2	W323F	# Altered Effect (Pr = 0.28)
Pygocentrus_nattereri_parapinopsin-2	W323F	# |---->Altered Motifs (ELME000056|ELME000064|ELME000239)
Pygocentrus_nattereri_parapinopsin-2	W323F	# |---->Altered Structure_and_dynamics (Pr = 0.28)-------------------------------------------------------|
Pygocentrus_nattereri_parapinopsin-2	W323F	# | |---->Altered Secondary_structure (Pr = 0.26) |
Pygocentrus_nattereri_parapinopsin-2	W323F	# | | |
Pygocentrus_nattereri_parapinopsin-2	W323F	# | |---->Altered Stability_and_conformational_flexibility (Pr = 0.28) |
Pygocentrus_nattereri_parapinopsin-2	W323F	# | | |---->Altered Conformational_flexibility (Pr = 0.28) |
Pygocentrus_nattereri_parapinopsin-2	W323F	# | | |
Pygocentrus_nattereri_parapinopsin-2	W323F	# | |---->Altered Special_structural_signatures (Pr = 0.13) |
Pygocentrus_nattereri_parapinopsin-2	W323F	# | |---->Altered Signal_peptide (Pr = 0.00) |
Pygocentrus_nattereri_parapinopsin-2	W323F	# | | |
Pygocentrus_nattereri_parapinopsin-2	W323F	# | |---->Altered Transmembrane_protein (Pr = 0.13) |
Pygocentrus_nattereri_parapinopsin-2	W323F	# | |---->Altered Non-cytoplasmic_loop (Pr = 0.13 | P = 0.02) |
Pygocentrus_nattereri_parapinopsin-2	W323F	# | |
Pygocentrus_nattereri_parapinopsin-2	W323F	# |---->Altered Functional_residue (Pr = 0.19) |
Pygocentrus_nattereri_parapinopsin-2	W323F	# |---->Altered Macromolecular_binding (Pr = 0.19) |
Pygocentrus_nattereri_parapinopsin-2	W323F	# | |---->Altered Protein_binding (Pr = 0.19) |
Pygocentrus_nattereri_parapinopsin-2	W323F	# | |---->Altered Disordered_interface (Pr = 0.18) |
Pygocentrus_nattereri_parapinopsin-2	W323F	# | | |
Pygocentrus_nattereri_parapinopsin-2	W323F	# | |---->Altered Ordered_interface (Pr = 0.19) |
Pygocentrus_nattereri_parapinopsin-2	W323F	# | |
Pygocentrus_nattereri_parapinopsin-2	W323F	# |---->Altered Metal_binding (Pr = 0.03)<---------------------------------------------------------|
Pygocentrus_nattereri_parapinopsin-2	W323F	# |
Pygocentrus_nattereri_parapinopsin-2	W323F	# |---->Altered PTM_site (Pr = 0.13)
Pygocentrus_nattereri_parapinopsin-2	S325P	0.157	Gain of B-factor (Pr = 0.27 | P = 9.8e-03); Altered Cytoplasmic_loop (Pr = 0.11 | P = 0.03)	Altered Motifs (ELME000064:CK2 phosphorylation site; ELME000117:Major TRAF2-binding consensus motif. Members of the tumor necrosis factor receptor (TNFR) superfamily initiate intracellular signaling by recruiting the C-domain of the TNFR-associated factors (TRAFs) through their cytoplasmic tails.; ELME000133:TRAF6 binding site. Members of the tumor necrosis factor receptor (TNFR) superfamily initiate intracellular signaling by recruiting the C-domain of the TNFR-associated factors (TRAFs) through their cytoplasmatic tails.; ELME000155:This is the motif recognized by those SH3 domains with a non-canonical class I recognition specificity; ELME000239:The USP7 NTD domain binding motif variant based on the MDM2 and P53 interactions.; PS00006:Casein kinase II phosphorylation site)	Predicted conservation scores
Pygocentrus_nattereri_parapinopsin-2	S325P	# Altered Effect (Pr = 0.27)
Pygocentrus_nattereri_parapinopsin-2	S325P	# |---->Altered Motifs (ELME000064|ELME000117|ELME000133|ELME000155|ELME000239|PS00006)
Pygocentrus_nattereri_parapinopsin-2	S325P	# |---->Altered Structure_and_dynamics (Pr = 0.27)-------------------------------------------------------|
Pygocentrus_nattereri_parapinopsin-2	S325P	# | |---->Altered Secondary_structure (Pr = 0.26) |
Pygocentrus_nattereri_parapinopsin-2	S325P	# | | |
Pygocentrus_nattereri_parapinopsin-2	S325P	# | |---->Altered Stability_and_conformational_flexibility (Pr = 0.27) |
Pygocentrus_nattereri_parapinopsin-2	S325P	# | | |---->Altered Conformational_flexibility (Pr = 0.27) |
Pygocentrus_nattereri_parapinopsin-2	S325P	# | | |---->Gain of B-factor (Pr = 0.27 | P = 9.8e-03) |
Pygocentrus_nattereri_parapinopsin-2	S325P	# | | |
Pygocentrus_nattereri_parapinopsin-2	S325P	# | |---->Altered Special_structural_signatures (Pr = 0.11) |
Pygocentrus_nattereri_parapinopsin-2	S325P	# | |---->Altered Signal_peptide (Pr = 0.00) |
Pygocentrus_nattereri_parapinopsin-2	S325P	# | | |
Pygocentrus_nattereri_parapinopsin-2	S325P	# | |---->Altered Transmembrane_protein (Pr = 0.11) |
Pygocentrus_nattereri_parapinopsin-2	S325P	# | |---->Altered Non-cytoplasmic_loop (Pr = 0.11 | P = 0.03) |
Pygocentrus_nattereri_parapinopsin-2	S325P	# | |
Pygocentrus_nattereri_parapinopsin-2	S325P	# |---->Altered Functional_residue (Pr = 0.17) |
Pygocentrus_nattereri_parapinopsin-2	S325P	# |---->Altered Macromolecular_binding (Pr = 0.17) |
Pygocentrus_nattereri_parapinopsin-2	S325P	# | |---->Altered Protein_binding (Pr = 0.17) |
Pygocentrus_nattereri_parapinopsin-2	S325P	# | |---->Altered Disordered_interface (Pr = 0.15) |
Pygocentrus_nattereri_parapinopsin-2	S325P	# | | |
Pygocentrus_nattereri_parapinopsin-2	S325P	# | |---->Altered Ordered_interface (Pr = 0.17) |
Pygocentrus_nattereri_parapinopsin-2	S325P	# | |
Pygocentrus_nattereri_parapinopsin-2	S325P	# |---->Altered Metal_binding (Pr = 0.02)<---------------------------------------------------------|
Pygocentrus_nattereri_parapinopsin-2	S325P	# |
Pygocentrus_nattereri_parapinopsin-2	S325P	# |---->Altered PTM_site (Pr = 0.12)
Pygocentrus_nattereri_parapinopsin-2	S351T	0.034	Loss of Phosphorylation at S351 (Pr = 0.42 | P = 6.9e-03); Altered MoRF (Pr = 0.27 | P = 0.05); Gain of SUMOylation at K349 (Pr = 0.18 | P = 0.05); Loss of Ubiquitylation at K346 (Pr = 0.15 | P = 0.04); Gain of O-linked_glycosylation at S351 (Pr = 0.11 | P = 0.05)	Altered Motifs (ELME000005:This is the motif recognized by class I SH3 domains; ELME000053:GSK3 phosphorylation recognition site; ELME000064:CK2 phosphorylation site; ELME000117:Major TRAF2-binding consensus motif. Members of the tumor necrosis factor receptor (TNFR) superfamily initiate intracellular signaling by recruiting the C-domain of the TNFR-associated factors (TRAFs) through their cytoplasmic tails.; ELME000136:The Class IV WW domain interaction motif is recognised primarily by the Pin1 phosphorylation-dependent prolyl isomerase.; ELME000155:This is the motif recognized by those SH3 domains with a non-canonical class I recognition specificity; ELME000159:Proline-Directed Kinase (e.g. MAPK) phosphorylation site in higher eukaryotes.; ELME000220:Phosphothreonine motif binding a subset of FHA domains that have a preference for an acidic amino acid at the pT+3 position.; PS00006:Casein kinase II phosphorylation site)	Predicted conservation scores
Pygocentrus_nattereri_parapinopsin-2	S351T	# Altered Effect (Pr = 0.42)
Pygocentrus_nattereri_parapinopsin-2	S351T	# |---->Altered Motifs (ELME000005|ELME000053|ELME000064|ELME000117|ELME000136|ELME000155|ELME000159|ELME000220|PS00006)
Pygocentrus_nattereri_parapinopsin-2	S351T	# |---->Altered Structure_and_dynamics (Pr = 0.25)-------------------------------------------------------|
Pygocentrus_nattereri_parapinopsin-2	S351T	# | |---->Altered Secondary_structure (Pr = 0.25) |
Pygocentrus_nattereri_parapinopsin-2	S351T	# | | |
Pygocentrus_nattereri_parapinopsin-2	S351T	# | |---->Altered Stability_and_conformational_flexibility (Pr = 0.22) |
Pygocentrus_nattereri_parapinopsin-2	S351T	# | | |---->Altered Conformational_flexibility (Pr = 0.22) |
Pygocentrus_nattereri_parapinopsin-2	S351T	# | | |
Pygocentrus_nattereri_parapinopsin-2	S351T	# | |---->Altered Special_structural_signatures (Pr = 0.08) |
Pygocentrus_nattereri_parapinopsin-2	S351T	# | |---->Altered Signal_peptide (Pr = 0.00) |
Pygocentrus_nattereri_parapinopsin-2	S351T	# | | |
Pygocentrus_nattereri_parapinopsin-2	S351T	# | |---->Altered Transmembrane_protein (Pr = 0.08) |
Pygocentrus_nattereri_parapinopsin-2	S351T	# | |
Pygocentrus_nattereri_parapinopsin-2	S351T	# |---->Altered Functional_residue (Pr = 0.42) |
Pygocentrus_nattereri_parapinopsin-2	S351T	# |---->Altered Macromolecular_binding (Pr = 0.27) |
Pygocentrus_nattereri_parapinopsin-2	S351T	# | |---->Altered Protein_binding (Pr = 0.27) |
Pygocentrus_nattereri_parapinopsin-2	S351T	# | |---->Altered Disordered_interface (Pr = 0.27) |
Pygocentrus_nattereri_parapinopsin-2	S351T	# | | |---->Altered MoRF (Pr = 0.27 | P = 0.05) |
Pygocentrus_nattereri_parapinopsin-2	S351T	# | | |
Pygocentrus_nattereri_parapinopsin-2	S351T	# | |---->Altered Ordered_interface (Pr = 0.06) |
Pygocentrus_nattereri_parapinopsin-2	S351T	# | |
Pygocentrus_nattereri_parapinopsin-2	S351T	# |---->Altered Metal_binding (Pr = 0.01)<---------------------------------------------------------|
Pygocentrus_nattereri_parapinopsin-2	S351T	# |
Pygocentrus_nattereri_parapinopsin-2	S351T	# |---->Altered PTM_site (Pr = 0.42)
Pygocentrus_nattereri_parapinopsin-2	S351T	# |---->Gain of O-linked_glycosylation at S351 (Pr = 0.11 | P = 0.05)
Pygocentrus_nattereri_parapinopsin-2	S351T	# |---->Loss of Phosphorylation at S351 (Pr = 0.42 | P = 6.9e-03)
Pygocentrus_nattereri_parapinopsin-2	S351T	# |---->Gain of SUMOylation at K349 (Pr = 0.18 | P = 0.05)
Pygocentrus_nattereri_parapinopsin-2	S351T	# |---->Loss of Ubiquitylation at K346 (Pr = 0.15 | P = 0.04)
Pygocentrus_nattereri_parapinopsin-1	D5E	0.081	Altered Cytoplasmic_loop (Pr = 0.29 | P = 2.5e-04); Loss of Nickel_binding at E3 (Pr = 0.27 | P = 7.2e-03); Gain of N-terminal_acetylation at M1 (Pr = 0.21 | P = 5.7e-04)	Altered Motifs (ELME000053:GSK3 phosphorylation recognition site; ELME000336:NEK2 phosphorylation motif with preferred Phe - Leu or Met in the -3 position to compensate for less favorable residues in the +1 and +2 position.)	Predicted conservation scores
Pygocentrus_nattereri_parapinopsin-1	D5E	# Altered Effect (Pr = 0.29)
Pygocentrus_nattereri_parapinopsin-1	D5E	# |---->Altered Motifs (ELME000053|ELME000336)
Pygocentrus_nattereri_parapinopsin-1	D5E	# |---->Altered Structure_and_dynamics (Pr = 0.29)-------------------------------------------------------|
Pygocentrus_nattereri_parapinopsin-1	D5E	# | |---->Altered Secondary_structure (Pr = 0.26) |
Pygocentrus_nattereri_parapinopsin-1	D5E	# | | |
Pygocentrus_nattereri_parapinopsin-1	D5E	# | |---->Altered Stability_and_conformational_flexibility (Pr = 0.28) |
Pygocentrus_nattereri_parapinopsin-1	D5E	# | | |---->Altered Conformational_flexibility (Pr = 0.28) |
Pygocentrus_nattereri_parapinopsin-1	D5E	# | | |
Pygocentrus_nattereri_parapinopsin-1	D5E	# | |---->Altered Special_structural_signatures (Pr = 0.29) |
Pygocentrus_nattereri_parapinopsin-1	D5E	# | |---->Altered Signal_peptide (Pr = 0.00) |
Pygocentrus_nattereri_parapinopsin-1	D5E	# | | |
Pygocentrus_nattereri_parapinopsin-1	D5E	# | |---->Altered Transmembrane_protein (Pr = 0.29) |
Pygocentrus_nattereri_parapinopsin-1	D5E	# | |---->Altered Non-cytoplasmic_loop (Pr = 0.29 | P = 2.5e-04) |
Pygocentrus_nattereri_parapinopsin-1	D5E	# | |
Pygocentrus_nattereri_parapinopsin-1	D5E	# |---->Altered Functional_residue (Pr = 0.27) |
Pygocentrus_nattereri_parapinopsin-1	D5E	# |---->Altered Macromolecular_binding (Pr = 0.22) |
Pygocentrus_nattereri_parapinopsin-1	D5E	# | |---->Altered Protein_binding (Pr = 0.22) |
Pygocentrus_nattereri_parapinopsin-1	D5E	# | |---->Altered Disordered_interface (Pr = 0.22) |
Pygocentrus_nattereri_parapinopsin-1	D5E	# | | |
Pygocentrus_nattereri_parapinopsin-1	D5E	# | |---->Altered Ordered_interface (Pr = 0.15) |
Pygocentrus_nattereri_parapinopsin-1	D5E	# | |
Pygocentrus_nattereri_parapinopsin-1	D5E	# |---->Altered Metal_binding (Pr = 0.27)<---------------------------------------------------------|
Pygocentrus_nattereri_parapinopsin-1	D5E	# | |---->Loss of Nickel_binding at E3 (Pr = 0.27 | P = 7.2e-03)
Pygocentrus_nattereri_parapinopsin-1	D5E	# |
Pygocentrus_nattereri_parapinopsin-1	D5E	# |---->Altered PTM_site (Pr = 0.21)
Pygocentrus_nattereri_parapinopsin-1	D5E	# |---->Gain of N-terminal_acetylation at M1 (Pr = 0.21 | P = 5.7e-04)
Pygocentrus_nattereri_parapinopsin-1	A9N	0.187	Gain of Intrinsic_disorder (Pr = 0.31 | P = 0.04); Altered Cytoplasmic_loop (Pr = 0.30 | P = 1.4e-04); Altered MoRF (Pr = 0.26 | P = 0.05); Gain of N-linked_glycosylation at A9 (Pr = 0.23 | P = 1.6e-03); Altered Stability (Pr = 0.23 | P = 9.9e-03); Loss of O-linked_glycosylation at T11 (Pr = 0.14 | P = 0.04); Gain of GPI-anchor_amidation at A9 (Pr = 0.02 | P = 0.02)	Altered Motifs (ELME000053:GSK3 phosphorylation recognition site; ELME000063:CK1 phosphorylation site; ELME000070:Generic motif for N-glycosylation. It was shown that Trp - Asp - and Glu are uncommon before the Ser/Thr position (PMID-8626433). Efficient glycosylation usually occurs when ~60 residues or more separate the glycosylation acceptor site from the C-terminus.; ELME000085:Glycosaminoglycan attachment site; ELME000197:Phosphopeptide motif which directly interacts with the BRCT (carboxy-terminal) domain of the Breast Cancer Gene BRCA1 with low affinity; ELME000239:The USP7 NTD domain binding motif variant based on the MDM2 and P53 interactions.; ELME000336:NEK2 phosphorylation motif with preferred Phe - Leu or Met in the -3 position to compensate for less favorable residues in the +1 and +2 position.; PS00001:N-glycosylation site)	Predicted conservation scores
Pygocentrus_nattereri_parapinopsin-1	A9N	# Altered Effect (Pr = 0.31)
Pygocentrus_nattereri_parapinopsin-1	A9N	# |---->Altered Motifs (ELME000053|ELME000063|ELME000070|ELME000085|ELME000197|ELME000239|ELME000336|PS00001)
Pygocentrus_nattereri_parapinopsin-1	A9N	# |---->Altered Structure_and_dynamics (Pr = 0.31)-------------------------------------------------------|
Pygocentrus_nattereri_parapinopsin-1	A9N	# | |---->Altered Secondary_structure (Pr = 0.25) |
Pygocentrus_nattereri_parapinopsin-1	A9N	# | | |
Pygocentrus_nattereri_parapinopsin-1	A9N	# | |---->Altered Stability_and_conformational_flexibility (Pr = 0.31) |
Pygocentrus_nattereri_parapinopsin-1	A9N	# | | |---->Altered Stability (Pr = 0.23 | P = 9.9e-03) |
Pygocentrus_nattereri_parapinopsin-1	A9N	# | | |---->Altered Conformational_flexibility (Pr = 0.31) |
Pygocentrus_nattereri_parapinopsin-1	A9N	# | | |---->Gain of Intrinsic_disorder (Pr = 0.31 | P = 0.04) |
Pygocentrus_nattereri_parapinopsin-1	A9N	# | | |
Pygocentrus_nattereri_parapinopsin-1	A9N	# | |---->Altered Special_structural_signatures (Pr = 0.30) |
Pygocentrus_nattereri_parapinopsin-1	A9N	# | |---->Altered Signal_peptide (Pr = 0.00) |
Pygocentrus_nattereri_parapinopsin-1	A9N	# | | |
Pygocentrus_nattereri_parapinopsin-1	A9N	# | |---->Altered Transmembrane_protein (Pr = 0.30) |
Pygocentrus_nattereri_parapinopsin-1	A9N	# | |---->Altered Non-cytoplasmic_loop (Pr = 0.30 | P = 1.4e-04) |
Pygocentrus_nattereri_parapinopsin-1	A9N	# | |
Pygocentrus_nattereri_parapinopsin-1	A9N	# |---->Altered Functional_residue (Pr = 0.26) |
Pygocentrus_nattereri_parapinopsin-1	A9N	# |---->Altered Macromolecular_binding (Pr = 0.26) |
Pygocentrus_nattereri_parapinopsin-1	A9N	# | |---->Altered Protein_binding (Pr = 0.26) |
Pygocentrus_nattereri_parapinopsin-1	A9N	# | |---->Altered Disordered_interface (Pr = 0.26) |
Pygocentrus_nattereri_parapinopsin-1	A9N	# | | |---->Altered MoRF (Pr = 0.26 | P = 0.05) |
Pygocentrus_nattereri_parapinopsin-1	A9N	# | | |
Pygocentrus_nattereri_parapinopsin-1	A9N	# | |---->Altered Ordered_interface (Pr = 0.15) |
Pygocentrus_nattereri_parapinopsin-1	A9N	# | |
Pygocentrus_nattereri_parapinopsin-1	A9N	# |---->Altered Metal_binding (Pr = 0.10)<---------------------------------------------------------|
Pygocentrus_nattereri_parapinopsin-1	A9N	# |
Pygocentrus_nattereri_parapinopsin-1	A9N	# |---->Altered PTM_site (Pr = 0.23)
Pygocentrus_nattereri_parapinopsin-1	A9N	# |---->Gain of GPI-anchor_amidation at A9 (Pr = 0.02 | P = 0.02)
Pygocentrus_nattereri_parapinopsin-1	A9N	# |---->Gain of N-linked_glycosylation at A9 (Pr = 0.23 | P = 1.6e-03)
Pygocentrus_nattereri_parapinopsin-1	A9N	# |---->Loss of O-linked_glycosylation at T11 (Pr = 0.14 | P = 0.04)
Pygocentrus_nattereri_parapinopsin-1	T11S	0.089	Gain of Intrinsic_disorder (Pr = 0.37 | P = 0.01); Altered Cytoplasmic_loop (Pr = 0.27 | P = 8.6e-04); Altered MoRF (Pr = 0.27 | P = 0.05); Loss of O-linked_glycosylation at T15 (Pr = 0.20 | P = 0.02); Altered Stability (Pr = 0.09 | P = 0.05)	Altered Motifs (ELME000053:GSK3 phosphorylation recognition site; ELME000063:CK1 phosphorylation site; ELME000085:Glycosaminoglycan attachment site; ELME000239:The USP7 NTD domain binding motif variant based on the MDM2 and P53 interactions.)	Predicted conservation scores
Pygocentrus_nattereri_parapinopsin-1	T11S	# Altered Effect (Pr = 0.37)
Pygocentrus_nattereri_parapinopsin-1	T11S	# |---->Altered Motifs (ELME000053|ELME000063|ELME000085|ELME000239)
Pygocentrus_nattereri_parapinopsin-1	T11S	# |---->Altered Structure_and_dynamics (Pr = 0.37)-------------------------------------------------------|
Pygocentrus_nattereri_parapinopsin-1	T11S	# | |---->Altered Secondary_structure (Pr = 0.26) |
Pygocentrus_nattereri_parapinopsin-1	T11S	# | | |
Pygocentrus_nattereri_parapinopsin-1	T11S	# | |---->Altered Stability_and_conformational_flexibility (Pr = 0.37) |
Pygocentrus_nattereri_parapinopsin-1	T11S	# | | |---->Altered Stability (Pr = 0.09 | P = 0.05) |
Pygocentrus_nattereri_parapinopsin-1	T11S	# | | |---->Altered Conformational_flexibility (Pr = 0.37) |
Pygocentrus_nattereri_parapinopsin-1	T11S	# | | |---->Gain of Intrinsic_disorder (Pr = 0.37 | P = 0.01) |
Pygocentrus_nattereri_parapinopsin-1	T11S	# | | |
Pygocentrus_nattereri_parapinopsin-1	T11S	# | |---->Altered Special_structural_signatures (Pr = 0.27) |
Pygocentrus_nattereri_parapinopsin-1	T11S	# | |---->Altered Signal_peptide (Pr = 0.00) |
Pygocentrus_nattereri_parapinopsin-1	T11S	# | | |
Pygocentrus_nattereri_parapinopsin-1	T11S	# | |---->Altered Transmembrane_protein (Pr = 0.27) |
Pygocentrus_nattereri_parapinopsin-1	T11S	# | |---->Altered Non-cytoplasmic_loop (Pr = 0.27 | P = 8.6e-04) |
Pygocentrus_nattereri_parapinopsin-1	T11S	# | |
Pygocentrus_nattereri_parapinopsin-1	T11S	# |---->Altered Functional_residue (Pr = 0.27) |
Pygocentrus_nattereri_parapinopsin-1	T11S	# |---->Altered Macromolecular_binding (Pr = 0.27) |
Pygocentrus_nattereri_parapinopsin-1	T11S	# | |---->Altered Protein_binding (Pr = 0.27) |
Pygocentrus_nattereri_parapinopsin-1	T11S	# | |---->Altered Disordered_interface (Pr = 0.27) |
Pygocentrus_nattereri_parapinopsin-1	T11S	# | | |---->Altered MoRF (Pr = 0.27 | P = 0.05) |
Pygocentrus_nattereri_parapinopsin-1	T11S	# | | |
Pygocentrus_nattereri_parapinopsin-1	T11S	# | |---->Altered Ordered_interface (Pr = 0.15) |
Pygocentrus_nattereri_parapinopsin-1	T11S	# | |
Pygocentrus_nattereri_parapinopsin-1	T11S	# |---->Altered Metal_binding (Pr = 0.10)<---------------------------------------------------------|
Pygocentrus_nattereri_parapinopsin-1	T11S	# |
Pygocentrus_nattereri_parapinopsin-1	T11S	# |---->Altered PTM_site (Pr = 0.20)
Pygocentrus_nattereri_parapinopsin-1	T11S	# |---->Loss of O-linked_glycosylation at T15 (Pr = 0.20 | P = 0.02)
Pygocentrus_nattereri_parapinopsin-1	S12Q	0.143	Altered Cytoplasmic_loop (Pr = 0.29 | P = 3.6e-04); Altered MoRF (Pr = 0.29 | P = 0.03); Loss of O-linked_glycosylation at T15 (Pr = 0.21 | P = 0.02)	Altered Motifs (ELME000063:CK1 phosphorylation site; ELME000085:Glycosaminoglycan attachment site; ELME000202:(ST)Q motif which is phosphorylated by PIKK family members.; ELME000239:The USP7 NTD domain binding motif variant based on the MDM2 and P53 interactions.)	Predicted conservation scores
Pygocentrus_nattereri_parapinopsin-1	S12Q	# Altered Effect (Pr = 0.31)
Pygocentrus_nattereri_parapinopsin-1	S12Q	# |---->Altered Motifs (ELME000063|ELME000085|ELME000202|ELME000239)
Pygocentrus_nattereri_parapinopsin-1	S12Q	# |---->Altered Structure_and_dynamics (Pr = 0.31)-------------------------------------------------------|
Pygocentrus_nattereri_parapinopsin-1	S12Q	# | |---->Altered Secondary_structure (Pr = 0.26) |
Pygocentrus_nattereri_parapinopsin-1	S12Q	# | | |
Pygocentrus_nattereri_parapinopsin-1	S12Q	# | |---->Altered Stability_and_conformational_flexibility (Pr = 0.31) |
Pygocentrus_nattereri_parapinopsin-1	S12Q	# | | |---->Altered Conformational_flexibility (Pr = 0.31) |
Pygocentrus_nattereri_parapinopsin-1	S12Q	# | | |
Pygocentrus_nattereri_parapinopsin-1	S12Q	# | |---->Altered Special_structural_signatures (Pr = 0.29) |
Pygocentrus_nattereri_parapinopsin-1	S12Q	# | |---->Altered Signal_peptide (Pr = 0.00) |
Pygocentrus_nattereri_parapinopsin-1	S12Q	# | | |
Pygocentrus_nattereri_parapinopsin-1	S12Q	# | |---->Altered Transmembrane_protein (Pr = 0.29) |
Pygocentrus_nattereri_parapinopsin-1	S12Q	# | |---->Altered Non-cytoplasmic_loop (Pr = 0.29 | P = 3.6e-04) |
Pygocentrus_nattereri_parapinopsin-1	S12Q	# | |
Pygocentrus_nattereri_parapinopsin-1	S12Q	# |---->Altered Functional_residue (Pr = 0.29) |
Pygocentrus_nattereri_parapinopsin-1	S12Q	# |---->Altered Macromolecular_binding (Pr = 0.29) |
Pygocentrus_nattereri_parapinopsin-1	S12Q	# | |---->Altered Protein_binding (Pr = 0.29) |
Pygocentrus_nattereri_parapinopsin-1	S12Q	# | |---->Altered Disordered_interface (Pr = 0.29) |
Pygocentrus_nattereri_parapinopsin-1	S12Q	# | | |---->Altered MoRF (Pr = 0.29 | P = 0.03) |
Pygocentrus_nattereri_parapinopsin-1	S12Q	# | | |
Pygocentrus_nattereri_parapinopsin-1	S12Q	# | |---->Altered Ordered_interface (Pr = 0.20) |
Pygocentrus_nattereri_parapinopsin-1	S12Q	# | |
Pygocentrus_nattereri_parapinopsin-1	S12Q	# |---->Altered Metal_binding (Pr = 0.10)<---------------------------------------------------------|
Pygocentrus_nattereri_parapinopsin-1	S12Q	# |
Pygocentrus_nattereri_parapinopsin-1	S12Q	# |---->Altered PTM_site (Pr = 0.21)
Pygocentrus_nattereri_parapinopsin-1	S12Q	# |---->Loss of O-linked_glycosylation at T15 (Pr = 0.21 | P = 0.02)
Pygocentrus_nattereri_parapinopsin-1	A14D	0.159	Gain of Intrinsic_disorder (Pr = 0.34 | P = 0.02); Altered Cytoplasmic_loop (Pr = 0.30 | P = 1.8e-04); Altered MoRF (Pr = 0.27 | P = 0.05); Loss of O-linked_glycosylation at T15 (Pr = 0.26 | P = 0.01)	Altered Motifs (ELME000063:CK1 phosphorylation site; ELME000085:Glycosaminoglycan attachment site; ELME000220:Phosphothreonine motif binding a subset of FHA domains that have a preference for an acidic amino acid at the pT+3 position.; PS00006:Casein kinase II phosphorylation site)	Predicted conservation scores
Pygocentrus_nattereri_parapinopsin-1	A14D	# Altered Effect (Pr = 0.34)
Pygocentrus_nattereri_parapinopsin-1	A14D	# |---->Altered Motifs (ELME000063|ELME000085|ELME000220|PS00006)
Pygocentrus_nattereri_parapinopsin-1	A14D	# |---->Altered Structure_and_dynamics (Pr = 0.34)-------------------------------------------------------|
Pygocentrus_nattereri_parapinopsin-1	A14D	# | |---->Altered Secondary_structure (Pr = 0.26) |
Pygocentrus_nattereri_parapinopsin-1	A14D	# | | |
Pygocentrus_nattereri_parapinopsin-1	A14D	# | |---->Altered Stability_and_conformational_flexibility (Pr = 0.34) |
Pygocentrus_nattereri_parapinopsin-1	A14D	# | | |---->Altered Conformational_flexibility (Pr = 0.34) |
Pygocentrus_nattereri_parapinopsin-1	A14D	# | | |---->Gain of Intrinsic_disorder (Pr = 0.34 | P = 0.02) |
Pygocentrus_nattereri_parapinopsin-1	A14D	# | | |
Pygocentrus_nattereri_parapinopsin-1	A14D	# | |---->Altered Special_structural_signatures (Pr = 0.30) |
Pygocentrus_nattereri_parapinopsin-1	A14D	# | |---->Altered Signal_peptide (Pr = 0.00) |
Pygocentrus_nattereri_parapinopsin-1	A14D	# | | |
Pygocentrus_nattereri_parapinopsin-1	A14D	# | |---->Altered Transmembrane_protein (Pr = 0.30) |
Pygocentrus_nattereri_parapinopsin-1	A14D	# | |---->Altered Non-cytoplasmic_loop (Pr = 0.30 | P = 1.8e-04) |
Pygocentrus_nattereri_parapinopsin-1	A14D	# | |
Pygocentrus_nattereri_parapinopsin-1	A14D	# |---->Altered Functional_residue (Pr = 0.27) |
Pygocentrus_nattereri_parapinopsin-1	A14D	# |---->Altered Macromolecular_binding (Pr = 0.27) |
Pygocentrus_nattereri_parapinopsin-1	A14D	# | |---->Altered Protein_binding (Pr = 0.27) |
Pygocentrus_nattereri_parapinopsin-1	A14D	# | |---->Altered Disordered_interface (Pr = 0.27) |
Pygocentrus_nattereri_parapinopsin-1	A14D	# | | |---->Altered MoRF (Pr = 0.27 | P = 0.05) |
Pygocentrus_nattereri_parapinopsin-1	A14D	# | | |
Pygocentrus_nattereri_parapinopsin-1	A14D	# | |---->Altered Ordered_interface (Pr = 0.22) |
Pygocentrus_nattereri_parapinopsin-1	A14D	# | |
Pygocentrus_nattereri_parapinopsin-1	A14D	# |---->Altered Metal_binding (Pr = 0.15)<---------------------------------------------------------|
Pygocentrus_nattereri_parapinopsin-1	A14D	# |
Pygocentrus_nattereri_parapinopsin-1	A14D	# |---->Altered PTM_site (Pr = 0.26)
Pygocentrus_nattereri_parapinopsin-1	A14D	# |---->Loss of O-linked_glycosylation at T15 (Pr = 0.26 | P = 0.01)
Pygocentrus_nattereri_parapinopsin-1	S18Q	0.084	Altered Cytoplasmic_loop (Pr = 0.27 | P = 9.5e-04); Loss of O-linked_glycosylation at T15 (Pr = 0.22 | P = 0.02)	Altered Motifs (ELME000063:CK1 phosphorylation site; ELME000202:(ST)Q motif which is phosphorylated by PIKK family members.)	Predicted conservation scores
Pygocentrus_nattereri_parapinopsin-1	S18Q	# Altered Effect (Pr = 0.28)
Pygocentrus_nattereri_parapinopsin-1	S18Q	# |---->Altered Motifs (ELME000063|ELME000202)
Pygocentrus_nattereri_parapinopsin-1	S18Q	# |---->Altered Structure_and_dynamics (Pr = 0.28)-------------------------------------------------------|
Pygocentrus_nattereri_parapinopsin-1	S18Q	# | |---->Altered Secondary_structure (Pr = 0.26) |
Pygocentrus_nattereri_parapinopsin-1	S18Q	# | | |
Pygocentrus_nattereri_parapinopsin-1	S18Q	# | |---->Altered Stability_and_conformational_flexibility (Pr = 0.28) |
Pygocentrus_nattereri_parapinopsin-1	S18Q	# | | |---->Altered Conformational_flexibility (Pr = 0.28) |
Pygocentrus_nattereri_parapinopsin-1	S18Q	# | | |
Pygocentrus_nattereri_parapinopsin-1	S18Q	# | |---->Altered Special_structural_signatures (Pr = 0.27) |
Pygocentrus_nattereri_parapinopsin-1	S18Q	# | |---->Altered Signal_peptide (Pr = 0.00) |
Pygocentrus_nattereri_parapinopsin-1	S18Q	# | | |
Pygocentrus_nattereri_parapinopsin-1	S18Q	# | |---->Altered Transmembrane_protein (Pr = 0.27) |
Pygocentrus_nattereri_parapinopsin-1	S18Q	# | |---->Altered Non-cytoplasmic_loop (Pr = 0.27 | P = 9.5e-04) |
Pygocentrus_nattereri_parapinopsin-1	S18Q	# | |
Pygocentrus_nattereri_parapinopsin-1	S18Q	# |---->Altered Functional_residue (Pr = 0.26) |
Pygocentrus_nattereri_parapinopsin-1	S18Q	# |---->Altered Macromolecular_binding (Pr = 0.26) |
Pygocentrus_nattereri_parapinopsin-1	S18Q	# | |---->Altered Protein_binding (Pr = 0.26) |
Pygocentrus_nattereri_parapinopsin-1	S18Q	# | |---->Altered Disordered_interface (Pr = 0.26) |
Pygocentrus_nattereri_parapinopsin-1	S18Q	# | | |
Pygocentrus_nattereri_parapinopsin-1	S18Q	# | |---->Altered Ordered_interface (Pr = 0.22) |
Pygocentrus_nattereri_parapinopsin-1	S18Q	# | |
Pygocentrus_nattereri_parapinopsin-1	S18Q	# |---->Altered Metal_binding (Pr = 0.10)<---------------------------------------------------------|
Pygocentrus_nattereri_parapinopsin-1	S18Q	# |
Pygocentrus_nattereri_parapinopsin-1	S18Q	# |---->Altered PTM_site (Pr = 0.22)
Pygocentrus_nattereri_parapinopsin-1	S18Q	# |---->Loss of O-linked_glycosylation at T15 (Pr = 0.22 | P = 0.02)
Pygocentrus_nattereri_parapinopsin-1	Q19R	0.058	Altered Cytoplasmic_loop (Pr = 0.31 | P = 1.1e-04); Loss of O-linked_glycosylation at T15 (Pr = 0.23 | P = 0.02)	Altered Motifs (ELME000062:Secondary preference for PKA-type AGC kinase phosphorylation.; ELME000063:CK1 phosphorylation site; ELME000202:(ST)Q motif which is phosphorylated by PIKK family members.)	Predicted conservation scores
Pygocentrus_nattereri_parapinopsin-1	Q19R	# Altered Effect (Pr = 0.31)
Pygocentrus_nattereri_parapinopsin-1	Q19R	# |---->Altered Motifs (ELME000062|ELME000063|ELME000202)
Pygocentrus_nattereri_parapinopsin-1	Q19R	# |---->Altered Structure_and_dynamics (Pr = 0.31)-------------------------------------------------------|
Pygocentrus_nattereri_parapinopsin-1	Q19R	# | |---->Altered Secondary_structure (Pr = 0.26) |
Pygocentrus_nattereri_parapinopsin-1	Q19R	# | | |
Pygocentrus_nattereri_parapinopsin-1	Q19R	# | |---->Altered Stability_and_conformational_flexibility (Pr = 0.24) |
Pygocentrus_nattereri_parapinopsin-1	Q19R	# | | |---->Altered Conformational_flexibility (Pr = 0.24) |
Pygocentrus_nattereri_parapinopsin-1	Q19R	# | | |
Pygocentrus_nattereri_parapinopsin-1	Q19R	# | |---->Altered Special_structural_signatures (Pr = 0.31) |
Pygocentrus_nattereri_parapinopsin-1	Q19R	# | |---->Altered Signal_peptide (Pr = 0.00) |
Pygocentrus_nattereri_parapinopsin-1	Q19R	# | | |
Pygocentrus_nattereri_parapinopsin-1	Q19R	# | |---->Altered Transmembrane_protein (Pr = 0.31) |
Pygocentrus_nattereri_parapinopsin-1	Q19R	# | |---->Altered Non-cytoplasmic_loop (Pr = 0.31 | P = 1.1e-04) |
Pygocentrus_nattereri_parapinopsin-1	Q19R	# | |
Pygocentrus_nattereri_parapinopsin-1	Q19R	# |---->Altered Functional_residue (Pr = 0.26) |
Pygocentrus_nattereri_parapinopsin-1	Q19R	# |---->Altered Macromolecular_binding (Pr = 0.26) |
Pygocentrus_nattereri_parapinopsin-1	Q19R	# | |---->Altered Protein_binding (Pr = 0.26) |
Pygocentrus_nattereri_parapinopsin-1	Q19R	# | |---->Altered Disordered_interface (Pr = 0.26) |
Pygocentrus_nattereri_parapinopsin-1	Q19R	# | | |
Pygocentrus_nattereri_parapinopsin-1	Q19R	# | |---->Altered Ordered_interface (Pr = 0.21) |
Pygocentrus_nattereri_parapinopsin-1	Q19R	# | |
Pygocentrus_nattereri_parapinopsin-1	Q19R	# |---->Altered Metal_binding (Pr = 0.11)<---------------------------------------------------------|
Pygocentrus_nattereri_parapinopsin-1	Q19R	# |
Pygocentrus_nattereri_parapinopsin-1	Q19R	# |---->Altered PTM_site (Pr = 0.23)
Pygocentrus_nattereri_parapinopsin-1	Q19R	# |---->Loss of O-linked_glycosylation at T15 (Pr = 0.23 | P = 0.02)
Pygocentrus_nattereri_parapinopsin-1	I34V	0.091	Altered MoRF (Pr = 0.31 | P = 0.02); Altered PPI_hotspot (Pr = 0.25 | P = 0.03); Altered Cytoplasmic_loop (Pr = 0.24 | P = 1.7e-03); Altered Transmembrane_region (Pr = 0.01 | P = 0.01)	Altered Motifs (ELME000020:ITIM (immunoreceptor tyrosine-based inhibitory motif). Phosphorylation of the ITIM motif - found in the cytoplasmic tail of some inhibitory receptors (KIRs) that bind MHC Class I - leads to the recruitment and activation of a protein tyrosine phosphatase.; ELME000051:Longer mode 2 interacting phospho-motif for 14-3-3 proteins with key conservation RxxxS#p.; ELME000120:Tyrosine-based sorting signal responsible for the interaction with mu subunit of AP (Adaptor Protein) complex; ELME000148:The engrailed homology domain 1 motif is found in homeodomain containing active repressors and other transcription families - and allows for the recruitment of Groucho/TLE corepressors.; ELME000182:STAT5 Src Homology 2 (SH2) domain binding motif.; ELME000335:Inverted version of LIG_SUMO_SBM_1 that mediates binding to SUMO proteins non-covalently.)	Predicted conservation scores
Pygocentrus_nattereri_parapinopsin-1	I34V	# Altered Effect (Pr = 0.31)
Pygocentrus_nattereri_parapinopsin-1	I34V	# |---->Altered Motifs (ELME000020|ELME000051|ELME000120|ELME000148|ELME000182|ELME000335)
Pygocentrus_nattereri_parapinopsin-1	I34V	# |---->Altered Structure_and_dynamics (Pr = 0.24)-------------------------------------------------------|
Pygocentrus_nattereri_parapinopsin-1	I34V	# | |---->Altered Secondary_structure (Pr = 0.24) |
Pygocentrus_nattereri_parapinopsin-1	I34V	# | | |
Pygocentrus_nattereri_parapinopsin-1	I34V	# | |---->Altered Stability_and_conformational_flexibility (Pr = 0.08) |
Pygocentrus_nattereri_parapinopsin-1	I34V	# | | |---->Altered Conformational_flexibility (Pr = 0.08) |
Pygocentrus_nattereri_parapinopsin-1	I34V	# | | |
Pygocentrus_nattereri_parapinopsin-1	I34V	# | |---->Altered Special_structural_signatures (Pr = 0.24) |
Pygocentrus_nattereri_parapinopsin-1	I34V	# | |---->Altered Signal_peptide (Pr = 0.00) |
Pygocentrus_nattereri_parapinopsin-1	I34V	# | | |
Pygocentrus_nattereri_parapinopsin-1	I34V	# | |---->Altered Transmembrane_protein (Pr = 0.24) |
Pygocentrus_nattereri_parapinopsin-1	I34V	# | |---->Altered Transmembrane_region (Pr = 0.01 | P = 0.01) |
Pygocentrus_nattereri_parapinopsin-1	I34V	# | |---->Altered Non-cytoplasmic_loop (Pr = 0.24 | P = 1.7e-03) |
Pygocentrus_nattereri_parapinopsin-1	I34V	# | |
Pygocentrus_nattereri_parapinopsin-1	I34V	# |---->Altered Functional_residue (Pr = 0.31) |
Pygocentrus_nattereri_parapinopsin-1	I34V	# |---->Altered Macromolecular_binding (Pr = 0.31) |
Pygocentrus_nattereri_parapinopsin-1	I34V	# | |---->Altered Protein_binding (Pr = 0.31) |
Pygocentrus_nattereri_parapinopsin-1	I34V	# | |---->Altered Disordered_interface (Pr = 0.31) |
Pygocentrus_nattereri_parapinopsin-1	I34V	# | | |---->Altered MoRF (Pr = 0.31 | P = 0.02) |
Pygocentrus_nattereri_parapinopsin-1	I34V	# | | |
Pygocentrus_nattereri_parapinopsin-1	I34V	# | |---->Altered Ordered_interface (Pr = 0.25) |
Pygocentrus_nattereri_parapinopsin-1	I34V	# | |---->Altered PPI_hotspot (Pr = 0.25 | P = 0.03) |
Pygocentrus_nattereri_parapinopsin-1	I34V	# | |
Pygocentrus_nattereri_parapinopsin-1	I34V	# |---->Altered Metal_binding (Pr = 0.02)<---------------------------------------------------------|
Pygocentrus_nattereri_parapinopsin-1	I34V	# |
Pygocentrus_nattereri_parapinopsin-1	I34V	# |---->Altered PTM_site (Pr = 0.15)
Pygocentrus_nattereri_parapinopsin-1	V55I	0.167	Altered PPI_hotspot (Pr = 0.25 | P = 0.03); Altered Cytoplasmic_loop (Pr = 0.17 | P = 9.3e-03)	Altered Motifs (ELME000333:Motif that mediates binding to SUMO proteins non-covalently.)	Predicted conservation scores
Pygocentrus_nattereri_parapinopsin-1	V55I	# Altered Effect (Pr = 0.25)
Pygocentrus_nattereri_parapinopsin-1	V55I	# |---->Altered Motifs (ELME000333)
Pygocentrus_nattereri_parapinopsin-1	V55I	# |---->Altered Structure_and_dynamics (Pr = 0.25)-------------------------------------------------------|
Pygocentrus_nattereri_parapinopsin-1	V55I	# | |---->Altered Secondary_structure (Pr = 0.25) |
Pygocentrus_nattereri_parapinopsin-1	V55I	# | | |
Pygocentrus_nattereri_parapinopsin-1	V55I	# | |---->Altered Stability_and_conformational_flexibility (Pr = 0.10) |
Pygocentrus_nattereri_parapinopsin-1	V55I	# | | |---->Altered Conformational_flexibility (Pr = 0.10) |
Pygocentrus_nattereri_parapinopsin-1	V55I	# | | |
Pygocentrus_nattereri_parapinopsin-1	V55I	# | |---->Altered Special_structural_signatures (Pr = 0.17) |
Pygocentrus_nattereri_parapinopsin-1	V55I	# | |---->Altered Signal_peptide (Pr = 0.00) |
Pygocentrus_nattereri_parapinopsin-1	V55I	# | | |
Pygocentrus_nattereri_parapinopsin-1	V55I	# | |---->Altered Transmembrane_protein (Pr = 0.17) |
Pygocentrus_nattereri_parapinopsin-1	V55I	# | |---->Altered Non-cytoplasmic_loop (Pr = 0.17 | P = 9.3e-03) |
Pygocentrus_nattereri_parapinopsin-1	V55I	# | |
Pygocentrus_nattereri_parapinopsin-1	V55I	# |---->Altered Functional_residue (Pr = 0.25) |
Pygocentrus_nattereri_parapinopsin-1	V55I	# |---->Altered Macromolecular_binding (Pr = 0.25) |
Pygocentrus_nattereri_parapinopsin-1	V55I	# | |---->Altered Protein_binding (Pr = 0.25) |
Pygocentrus_nattereri_parapinopsin-1	V55I	# | |---->Altered Disordered_interface (Pr = 0.07) |
Pygocentrus_nattereri_parapinopsin-1	V55I	# | | |
Pygocentrus_nattereri_parapinopsin-1	V55I	# | |---->Altered Ordered_interface (Pr = 0.25) |
Pygocentrus_nattereri_parapinopsin-1	V55I	# | |---->Altered PPI_hotspot (Pr = 0.25 | P = 0.03) |
Pygocentrus_nattereri_parapinopsin-1	V55I	# | |
Pygocentrus_nattereri_parapinopsin-1	V55I	# |---->Altered Metal_binding (Pr = 0.09)<---------------------------------------------------------|
Pygocentrus_nattereri_parapinopsin-1	V55I	# |
Pygocentrus_nattereri_parapinopsin-1	V55I	# |---->Altered PTM_site (Pr = 0.08)
Pygocentrus_nattereri_parapinopsin-1	V90T	0.270	Altered Cytoplasmic_loop (Pr = 0.29 | P = 4.0e-04); Altered PPI_hotspot (Pr = 0.25 | P = 0.02); Altered Stability (Pr = 0.13 | P = 0.03); Gain of GPI-anchor_amidation at N93 (Pr = 0.01 | P = 0.02)	Altered Motifs (PS00008:N-myristoylation site)	Predicted conservation scores
Pygocentrus_nattereri_parapinopsin-1	V90T	# Altered Effect (Pr = 0.29)
Pygocentrus_nattereri_parapinopsin-1	V90T	# |---->Altered Motifs (PS00008)
Pygocentrus_nattereri_parapinopsin-1	V90T	# |---->Altered Structure_and_dynamics (Pr = 0.29)-------------------------------------------------------|
Pygocentrus_nattereri_parapinopsin-1	V90T	# | |---->Altered Secondary_structure (Pr = 0.25) |
Pygocentrus_nattereri_parapinopsin-1	V90T	# | | |
Pygocentrus_nattereri_parapinopsin-1	V90T	# | |---->Altered Stability_and_conformational_flexibility (Pr = 0.16) |
Pygocentrus_nattereri_parapinopsin-1	V90T	# | | |---->Altered Stability (Pr = 0.13 | P = 0.03) |
Pygocentrus_nattereri_parapinopsin-1	V90T	# | | |---->Altered Conformational_flexibility (Pr = 0.16) |
Pygocentrus_nattereri_parapinopsin-1	V90T	# | | |
Pygocentrus_nattereri_parapinopsin-1	V90T	# | |---->Altered Special_structural_signatures (Pr = 0.29) |
Pygocentrus_nattereri_parapinopsin-1	V90T	# | |---->Altered Signal_peptide (Pr = 0.00) |
Pygocentrus_nattereri_parapinopsin-1	V90T	# | | |
Pygocentrus_nattereri_parapinopsin-1	V90T	# | |---->Altered Transmembrane_protein (Pr = 0.29) |
Pygocentrus_nattereri_parapinopsin-1	V90T	# | |---->Altered Non-cytoplasmic_loop (Pr = 0.29 | P = 4.0e-04) |
Pygocentrus_nattereri_parapinopsin-1	V90T	# | |
Pygocentrus_nattereri_parapinopsin-1	V90T	# |---->Altered Functional_residue (Pr = 0.25) |
Pygocentrus_nattereri_parapinopsin-1	V90T	# |---->Altered Macromolecular_binding (Pr = 0.25) |
Pygocentrus_nattereri_parapinopsin-1	V90T	# | |---->Altered Protein_binding (Pr = 0.25) |
Pygocentrus_nattereri_parapinopsin-1	V90T	# | |---->Altered Disordered_interface (Pr = 0.03) |
Pygocentrus_nattereri_parapinopsin-1	V90T	# | | |
Pygocentrus_nattereri_parapinopsin-1	V90T	# | |---->Altered Ordered_interface (Pr = 0.25) |
Pygocentrus_nattereri_parapinopsin-1	V90T	# | |---->Altered PPI_hotspot (Pr = 0.25 | P = 0.02) |
Pygocentrus_nattereri_parapinopsin-1	V90T	# | |
Pygocentrus_nattereri_parapinopsin-1	V90T	# |---->Altered Metal_binding (Pr = 0.04)<---------------------------------------------------------|
Pygocentrus_nattereri_parapinopsin-1	V90T	# |
Pygocentrus_nattereri_parapinopsin-1	V90T	# |---->Altered PTM_site (Pr = 0.04)
Pygocentrus_nattereri_parapinopsin-1	V90T	# |---->Gain of GPI-anchor_amidation at N93 (Pr = 0.01 | P = 0.02)
Pygocentrus_nattereri_parapinopsin-1	V104L	0.220	Loss of Zinc_binding at C106 (Pr = 0.30 | P = 0.01); Altered PPI_hotspot (Pr = 0.27 | P = 9.2e-03); Altered Cytoplasmic_loop (Pr = 0.27 | P = 8.8e-04); Loss of Strand (Pr = 0.27 | P = 0.03); Gain of Disulfide_linkage at C106 (Pr = 0.10 | P = 0.05); Gain of Catalytic_site at E109 (Pr = 0.10 | P = 0.04)	Altered Motifs (None)	Predicted conservation scores
Pygocentrus_nattereri_parapinopsin-1	V104L	# Altered Effect (Pr = 0.30)
Pygocentrus_nattereri_parapinopsin-1	V104L	# |---->Altered Motifs (None)
Pygocentrus_nattereri_parapinopsin-1	V104L	# |---->Altered Structure_and_dynamics (Pr = 0.30)-------------------------------------------------------|
Pygocentrus_nattereri_parapinopsin-1	V104L	# | |---->Altered Secondary_structure (Pr = 0.27) |
Pygocentrus_nattereri_parapinopsin-1	V104L	# | | |---->Loss of Strand (Pr = 0.27 | P = 0.03) |
Pygocentrus_nattereri_parapinopsin-1	V104L	# | | |
Pygocentrus_nattereri_parapinopsin-1	V104L	# | |---->Altered Stability_and_conformational_flexibility (Pr = 0.11) |
Pygocentrus_nattereri_parapinopsin-1	V104L	# | | |---->Gain of Disulfide_linkage at C106 (Pr = 0.10 | P = 0.05) |
Pygocentrus_nattereri_parapinopsin-1	V104L	# | | |---->Altered Conformational_flexibility (Pr = 0.11) |
Pygocentrus_nattereri_parapinopsin-1	V104L	# | | |
Pygocentrus_nattereri_parapinopsin-1	V104L	# | |---->Altered Special_structural_signatures (Pr = 0.27) |
Pygocentrus_nattereri_parapinopsin-1	V104L	# | |---->Altered Signal_peptide (Pr = 0.00) |
Pygocentrus_nattereri_parapinopsin-1	V104L	# | | |
Pygocentrus_nattereri_parapinopsin-1	V104L	# | |---->Altered Transmembrane_protein (Pr = 0.27) |
Pygocentrus_nattereri_parapinopsin-1	V104L	# | |---->Altered Non-cytoplasmic_loop (Pr = 0.27 | P = 8.8e-04) |
Pygocentrus_nattereri_parapinopsin-1	V104L	# | |
Pygocentrus_nattereri_parapinopsin-1	V104L	# |---->Altered Functional_residue (Pr = 0.30) |
Pygocentrus_nattereri_parapinopsin-1	V104L	# |---->Gain of Catalytic_site at E109 (Pr = 0.10 | P = 0.04) |
Pygocentrus_nattereri_parapinopsin-1	V104L	# |---->Altered Macromolecular_binding (Pr = 0.27) |
Pygocentrus_nattereri_parapinopsin-1	V104L	# | |---->Altered Protein_binding (Pr = 0.27) |
Pygocentrus_nattereri_parapinopsin-1	V104L	# | |---->Altered Disordered_interface (Pr = 0.05) |
Pygocentrus_nattereri_parapinopsin-1	V104L	# | | |
Pygocentrus_nattereri_parapinopsin-1	V104L	# | |---->Altered Ordered_interface (Pr = 0.27) |
Pygocentrus_nattereri_parapinopsin-1	V104L	# | |---->Altered PPI_hotspot (Pr = 0.27 | P = 9.2e-03) |
Pygocentrus_nattereri_parapinopsin-1	V104L	# | |
Pygocentrus_nattereri_parapinopsin-1	V104L	# |---->Altered Metal_binding (Pr = 0.30)<---------------------------------------------------------|
Pygocentrus_nattereri_parapinopsin-1	V104L	# | |---->Loss of Zinc_binding at C106 (Pr = 0.30 | P = 0.01)
Pygocentrus_nattereri_parapinopsin-1	V104L	# |
Pygocentrus_nattereri_parapinopsin-1	V104L	# |---->Altered PTM_site (Pr = 0.14)
Pygocentrus_nattereri_parapinopsin-1	I126V	0.082	Altered PPI_hotspot (Pr = 0.24 | P = 0.05); Altered Cytoplasmic_loop (Pr = 0.14 | P = 0.02); Altered Transmembrane_region (Pr = 0.02 | P = 8.5e-03)	Altered Motifs (ELME000333:Motif that mediates binding to SUMO proteins non-covalently.; ELME000335:Inverted version of LIG_SUMO_SBM_1 that mediates binding to SUMO proteins non-covalently.; PS00237:G-protein coupled receptors family 1 signature)	Predicted conservation scores
Pygocentrus_nattereri_parapinopsin-1	I126V	# Altered Effect (Pr = 0.26)
Pygocentrus_nattereri_parapinopsin-1	I126V	# |---->Altered Motifs (ELME000333|ELME000335|PS00237)
Pygocentrus_nattereri_parapinopsin-1	I126V	# |---->Altered Structure_and_dynamics (Pr = 0.26)-------------------------------------------------------|
Pygocentrus_nattereri_parapinopsin-1	I126V	# | |---->Altered Secondary_structure (Pr = 0.26) |
Pygocentrus_nattereri_parapinopsin-1	I126V	# | | |
Pygocentrus_nattereri_parapinopsin-1	I126V	# | |---->Altered Stability_and_conformational_flexibility (Pr = 0.07) |
Pygocentrus_nattereri_parapinopsin-1	I126V	# | | |---->Altered Conformational_flexibility (Pr = 0.07) |
Pygocentrus_nattereri_parapinopsin-1	I126V	# | | |
Pygocentrus_nattereri_parapinopsin-1	I126V	# | |---->Altered Special_structural_signatures (Pr = 0.14) |
Pygocentrus_nattereri_parapinopsin-1	I126V	# | |---->Altered Signal_peptide (Pr = 0.00) |
Pygocentrus_nattereri_parapinopsin-1	I126V	# | | |
Pygocentrus_nattereri_parapinopsin-1	I126V	# | |---->Altered Transmembrane_protein (Pr = 0.14) |
Pygocentrus_nattereri_parapinopsin-1	I126V	# | |---->Altered Transmembrane_region (Pr = 0.02 | P = 8.5e-03) |
Pygocentrus_nattereri_parapinopsin-1	I126V	# | |---->Altered Non-cytoplasmic_loop (Pr = 0.14 | P = 0.02) |
Pygocentrus_nattereri_parapinopsin-1	I126V	# | |
Pygocentrus_nattereri_parapinopsin-1	I126V	# |---->Altered Functional_residue (Pr = 0.24) |
Pygocentrus_nattereri_parapinopsin-1	I126V	# |---->Altered Macromolecular_binding (Pr = 0.24) |
Pygocentrus_nattereri_parapinopsin-1	I126V	# | |---->Altered Protein_binding (Pr = 0.24) |
Pygocentrus_nattereri_parapinopsin-1	I126V	# | |---->Altered Disordered_interface (Pr = 0.08) |
Pygocentrus_nattereri_parapinopsin-1	I126V	# | | |
Pygocentrus_nattereri_parapinopsin-1	I126V	# | |---->Altered Ordered_interface (Pr = 0.24) |
Pygocentrus_nattereri_parapinopsin-1	I126V	# | |---->Altered PPI_hotspot (Pr = 0.24 | P = 0.05) |
Pygocentrus_nattereri_parapinopsin-1	I126V	# | |
Pygocentrus_nattereri_parapinopsin-1	I126V	# |---->Altered Metal_binding (Pr = 0.05)<---------------------------------------------------------|
Pygocentrus_nattereri_parapinopsin-1	I126V	# |
Pygocentrus_nattereri_parapinopsin-1	I126V	# |---->Altered PTM_site (Pr = 0.07)
Pygocentrus_nattereri_parapinopsin-1	M143I	0.276	Altered PPI_hotspot (Pr = 0.31 | P = 3.7e-03); Altered Cytoplasmic_loop (Pr = 0.29 | P = 4.0e-04); Gain of Pyrrolidone_carboxylic_acid at Q145 (Pr = 0.05 | P = 0.04)	Altered Motifs (ELME000051:Longer mode 2 interacting phospho-motif for 14-3-3 proteins with key conservation RxxxS#p.; ELME000336:NEK2 phosphorylation motif with preferred Phe - Leu or Met in the -3 position to compensate for less favorable residues in the +1 and +2 position.)	Predicted conservation scores
Pygocentrus_nattereri_parapinopsin-1	M143I	# Altered Effect (Pr = 0.31)
Pygocentrus_nattereri_parapinopsin-1	M143I	# |---->Altered Motifs (ELME000051|ELME000336)
Pygocentrus_nattereri_parapinopsin-1	M143I	# |---->Altered Structure_and_dynamics (Pr = 0.29)-------------------------------------------------------|
Pygocentrus_nattereri_parapinopsin-1	M143I	# | |---->Altered Secondary_structure (Pr = 0.25) |
Pygocentrus_nattereri_parapinopsin-1	M143I	# | | |
Pygocentrus_nattereri_parapinopsin-1	M143I	# | |---->Altered Stability_and_conformational_flexibility (Pr = 0.11) |
Pygocentrus_nattereri_parapinopsin-1	M143I	# | | |---->Altered Conformational_flexibility (Pr = 0.11) |
Pygocentrus_nattereri_parapinopsin-1	M143I	# | | |
Pygocentrus_nattereri_parapinopsin-1	M143I	# | |---->Altered Special_structural_signatures (Pr = 0.29) |
Pygocentrus_nattereri_parapinopsin-1	M143I	# | |---->Altered Signal_peptide (Pr = 0.00) |
Pygocentrus_nattereri_parapinopsin-1	M143I	# | | |
Pygocentrus_nattereri_parapinopsin-1	M143I	# | |---->Altered Transmembrane_protein (Pr = 0.29) |
Pygocentrus_nattereri_parapinopsin-1	M143I	# | |---->Altered Non-cytoplasmic_loop (Pr = 0.29 | P = 4.0e-04) |
Pygocentrus_nattereri_parapinopsin-1	M143I	# | |
Pygocentrus_nattereri_parapinopsin-1	M143I	# |---->Altered Functional_residue (Pr = 0.31) |
Pygocentrus_nattereri_parapinopsin-1	M143I	# |---->Altered Macromolecular_binding (Pr = 0.31) |
Pygocentrus_nattereri_parapinopsin-1	M143I	# | |---->Altered Protein_binding (Pr = 0.31) |
Pygocentrus_nattereri_parapinopsin-1	M143I	# | |---->Altered Disordered_interface (Pr = 0.06) |
Pygocentrus_nattereri_parapinopsin-1	M143I	# | | |
Pygocentrus_nattereri_parapinopsin-1	M143I	# | |---->Altered Ordered_interface (Pr = 0.31) |
Pygocentrus_nattereri_parapinopsin-1	M143I	# | |---->Altered PPI_hotspot (Pr = 0.31 | P = 3.7e-03) |
Pygocentrus_nattereri_parapinopsin-1	M143I	# | |
Pygocentrus_nattereri_parapinopsin-1	M143I	# |---->Altered Metal_binding (Pr = 0.15)<---------------------------------------------------------|
Pygocentrus_nattereri_parapinopsin-1	M143I	# |
Pygocentrus_nattereri_parapinopsin-1	M143I	# |---->Altered PTM_site (Pr = 0.16)
Pygocentrus_nattereri_parapinopsin-1	M143I	# |---->Gain of Pyrrolidone_carboxylic_acid at Q145 (Pr = 0.05 | P = 0.04)
Pygocentrus_nattereri_parapinopsin-1	P192T	0.481	Altered PPI_hotspot (Pr = 0.30 | P = 4.3e-03); Altered Cytoplasmic_loop (Pr = 0.25 | P = 1.4e-03); Gain of N-linked_glycosylation at N194 (Pr = 0.07 | P = 0.02); Loss of Sulfation at Y188 (Pr = 0.03 | P = 0.02)	Altered Motifs (ELME000052:Phosphothreonine motif binding a subset of FHA domains that show a preference for a large aliphatic amino acid at the pT+3 position.; ELME000053:GSK3 phosphorylation recognition site; ELME000062:Secondary preference for PKA-type AGC kinase phosphorylation.; ELME000063:CK1 phosphorylation site)	Predicted conservation scores
Pygocentrus_nattereri_parapinopsin-1	P192T	# Altered Effect (Pr = 0.30)
Pygocentrus_nattereri_parapinopsin-1	P192T	# |---->Altered Motifs (ELME000052|ELME000053|ELME000062|ELME000063)
Pygocentrus_nattereri_parapinopsin-1	P192T	# |---->Altered Structure_and_dynamics (Pr = 0.26)-------------------------------------------------------|
Pygocentrus_nattereri_parapinopsin-1	P192T	# | |---->Altered Secondary_structure (Pr = 0.26) |
Pygocentrus_nattereri_parapinopsin-1	P192T	# | | |
Pygocentrus_nattereri_parapinopsin-1	P192T	# | |---->Altered Stability_and_conformational_flexibility (Pr = 0.18) |
Pygocentrus_nattereri_parapinopsin-1	P192T	# | | |---->Altered Conformational_flexibility (Pr = 0.18) |
Pygocentrus_nattereri_parapinopsin-1	P192T	# | | |
Pygocentrus_nattereri_parapinopsin-1	P192T	# | |---->Altered Special_structural_signatures (Pr = 0.25) |
Pygocentrus_nattereri_parapinopsin-1	P192T	# | |---->Altered Signal_peptide (Pr = 0.00) |
Pygocentrus_nattereri_parapinopsin-1	P192T	# | | |
Pygocentrus_nattereri_parapinopsin-1	P192T	# | |---->Altered Transmembrane_protein (Pr = 0.25) |
Pygocentrus_nattereri_parapinopsin-1	P192T	# | |---->Altered Non-cytoplasmic_loop (Pr = 0.25 | P = 1.4e-03) |
Pygocentrus_nattereri_parapinopsin-1	P192T	# | |
Pygocentrus_nattereri_parapinopsin-1	P192T	# |---->Altered Functional_residue (Pr = 0.30) |
Pygocentrus_nattereri_parapinopsin-1	P192T	# |---->Altered Macromolecular_binding (Pr = 0.30) |
Pygocentrus_nattereri_parapinopsin-1	P192T	# | |---->Altered Protein_binding (Pr = 0.30) |
Pygocentrus_nattereri_parapinopsin-1	P192T	# | |---->Altered Disordered_interface (Pr = 0.10) |
Pygocentrus_nattereri_parapinopsin-1	P192T	# | | |
Pygocentrus_nattereri_parapinopsin-1	P192T	# | |---->Altered Ordered_interface (Pr = 0.30) |
Pygocentrus_nattereri_parapinopsin-1	P192T	# | |---->Altered PPI_hotspot (Pr = 0.30 | P = 4.3e-03) |
Pygocentrus_nattereri_parapinopsin-1	P192T	# | |
Pygocentrus_nattereri_parapinopsin-1	P192T	# |---->Altered Metal_binding (Pr = 0.13)<---------------------------------------------------------|
Pygocentrus_nattereri_parapinopsin-1	P192T	# |
Pygocentrus_nattereri_parapinopsin-1	P192T	# |---->Altered PTM_site (Pr = 0.15)
Pygocentrus_nattereri_parapinopsin-1	P192T	# |---->Gain of N-linked_glycosylation at N194 (Pr = 0.07 | P = 0.02)
Pygocentrus_nattereri_parapinopsin-1	P192T	# |---->Loss of Sulfation at Y188 (Pr = 0.03 | P = 0.02)
Pygocentrus_nattereri_parapinopsin-1	M199L	0.412	Altered PPI_hotspot (Pr = 0.35 | P = 2.4e-03); Gain of Helix (Pr = 0.27 | P = 0.05); Altered Cytoplasmic_loop (Pr = 0.26 | P = 1.2e-03); Loss of N-linked_glycosylation at N194 (Pr = 0.06 | P = 0.02)	Altered Motifs (ELME000020:ITIM (immunoreceptor tyrosine-based inhibitory motif). Phosphorylation of the ITIM motif - found in the cytoplasmic tail of some inhibitory receptors (KIRs) that bind MHC Class I - leads to the recruitment and activation of a protein tyrosine phosphatase.; ELME000182:STAT5 Src Homology 2 (SH2) domain binding motif.)	Predicted conservation scores
Pygocentrus_nattereri_parapinopsin-1	M199L	# Altered Effect (Pr = 0.35)
Pygocentrus_nattereri_parapinopsin-1	M199L	# |---->Altered Motifs (ELME000020|ELME000182)
Pygocentrus_nattereri_parapinopsin-1	M199L	# |---->Altered Structure_and_dynamics (Pr = 0.27)-------------------------------------------------------|
Pygocentrus_nattereri_parapinopsin-1	M199L	# | |---->Altered Secondary_structure (Pr = 0.27) |
Pygocentrus_nattereri_parapinopsin-1	M199L	# | | |---->Gain of Helix (Pr = 0.27 | P = 0.05) |
Pygocentrus_nattereri_parapinopsin-1	M199L	# | | |
Pygocentrus_nattereri_parapinopsin-1	M199L	# | |---->Altered Stability_and_conformational_flexibility (Pr = 0.12) |
Pygocentrus_nattereri_parapinopsin-1	M199L	# | | |---->Altered Conformational_flexibility (Pr = 0.12) |
Pygocentrus_nattereri_parapinopsin-1	M199L	# | | |
Pygocentrus_nattereri_parapinopsin-1	M199L	# | |---->Altered Special_structural_signatures (Pr = 0.26) |
Pygocentrus_nattereri_parapinopsin-1	M199L	# | |---->Altered Signal_peptide (Pr = 0.00) |
Pygocentrus_nattereri_parapinopsin-1	M199L	# | | |
Pygocentrus_nattereri_parapinopsin-1	M199L	# | |---->Altered Transmembrane_protein (Pr = 0.26) |
Pygocentrus_nattereri_parapinopsin-1	M199L	# | |---->Altered Non-cytoplasmic_loop (Pr = 0.26 | P = 1.2e-03) |
Pygocentrus_nattereri_parapinopsin-1	M199L	# | |
Pygocentrus_nattereri_parapinopsin-1	M199L	# |---->Altered Functional_residue (Pr = 0.35) |
Pygocentrus_nattereri_parapinopsin-1	M199L	# |---->Altered Macromolecular_binding (Pr = 0.35) |
Pygocentrus_nattereri_parapinopsin-1	M199L	# | |---->Altered Protein_binding (Pr = 0.35) |
Pygocentrus_nattereri_parapinopsin-1	M199L	# | |---->Altered Disordered_interface (Pr = 0.08) |
Pygocentrus_nattereri_parapinopsin-1	M199L	# | | |
Pygocentrus_nattereri_parapinopsin-1	M199L	# | |---->Altered Ordered_interface (Pr = 0.35) |
Pygocentrus_nattereri_parapinopsin-1	M199L	# | |---->Altered PPI_hotspot (Pr = 0.35 | P = 2.4e-03) |
Pygocentrus_nattereri_parapinopsin-1	M199L	# | |
Pygocentrus_nattereri_parapinopsin-1	M199L	# |---->Altered Metal_binding (Pr = 0.13)<---------------------------------------------------------|
Pygocentrus_nattereri_parapinopsin-1	M199L	# |
Pygocentrus_nattereri_parapinopsin-1	M199L	# |---->Altered PTM_site (Pr = 0.06)
Pygocentrus_nattereri_parapinopsin-1	M199L	# |---->Loss of N-linked_glycosylation at N194 (Pr = 0.06 | P = 0.02)
Pygocentrus_nattereri_parapinopsin-1	K229N	0.237	Loss of Helix (Pr = 0.28 | P = 0.03); Altered PPI_hotspot (Pr = 0.23 | P = 0.05); Loss of Pyrrolidone_carboxylic_acid at Q231 (Pr = 0.15 | P = 5.0e-03); Altered Cytoplasmic_loop (Pr = 0.10 | P = 0.04); Gain of GPI-anchor_amidation at K229 (Pr = 0.02 | P = 0.02)	Altered Motifs (None)	Predicted conservation scores
Pygocentrus_nattereri_parapinopsin-1	K229N	# Altered Effect (Pr = 0.29)
Pygocentrus_nattereri_parapinopsin-1	K229N	# |---->Altered Motifs (None)
Pygocentrus_nattereri_parapinopsin-1	K229N	# |---->Altered Structure_and_dynamics (Pr = 0.29)-------------------------------------------------------|
Pygocentrus_nattereri_parapinopsin-1	K229N	# | |---->Altered Secondary_structure (Pr = 0.28) |
Pygocentrus_nattereri_parapinopsin-1	K229N	# | | |---->Loss of Helix (Pr = 0.28 | P = 0.03) |
Pygocentrus_nattereri_parapinopsin-1	K229N	# | | |
Pygocentrus_nattereri_parapinopsin-1	K229N	# | |---->Altered Stability_and_conformational_flexibility (Pr = 0.29) |
Pygocentrus_nattereri_parapinopsin-1	K229N	# | | |---->Altered Conformational_flexibility (Pr = 0.29) |
Pygocentrus_nattereri_parapinopsin-1	K229N	# | | |
Pygocentrus_nattereri_parapinopsin-1	K229N	# | |---->Altered Special_structural_signatures (Pr = 0.10) |
Pygocentrus_nattereri_parapinopsin-1	K229N	# | |---->Altered Signal_peptide (Pr = 0.00) |
Pygocentrus_nattereri_parapinopsin-1	K229N	# | | |
Pygocentrus_nattereri_parapinopsin-1	K229N	# | |---->Altered Transmembrane_protein (Pr = 0.10) |
Pygocentrus_nattereri_parapinopsin-1	K229N	# | |---->Altered Non-cytoplasmic_loop (Pr = 0.10 | P = 0.04) |
Pygocentrus_nattereri_parapinopsin-1	K229N	# | |
Pygocentrus_nattereri_parapinopsin-1	K229N	# |---->Altered Functional_residue (Pr = 0.23) |
Pygocentrus_nattereri_parapinopsin-1	K229N	# |---->Altered Macromolecular_binding (Pr = 0.23) |
Pygocentrus_nattereri_parapinopsin-1	K229N	# | |---->Altered Protein_binding (Pr = 0.23) |
Pygocentrus_nattereri_parapinopsin-1	K229N	# | |---->Altered Disordered_interface (Pr = 0.13) |
Pygocentrus_nattereri_parapinopsin-1	K229N	# | | |
Pygocentrus_nattereri_parapinopsin-1	K229N	# | |---->Altered Ordered_interface (Pr = 0.23) |
Pygocentrus_nattereri_parapinopsin-1	K229N	# | |---->Altered PPI_hotspot (Pr = 0.23 | P = 0.05) |
Pygocentrus_nattereri_parapinopsin-1	K229N	# | |
Pygocentrus_nattereri_parapinopsin-1	K229N	# |---->Altered Metal_binding (Pr = 0.08)<---------------------------------------------------------|
Pygocentrus_nattereri_parapinopsin-1	K229N	# |
Pygocentrus_nattereri_parapinopsin-1	K229N	# |---->Altered PTM_site (Pr = 0.15)
Pygocentrus_nattereri_parapinopsin-1	K229N	# |---->Gain of GPI-anchor_amidation at K229 (Pr = 0.02 | P = 0.02)
Pygocentrus_nattereri_parapinopsin-1	K229N	# |---->Loss of Pyrrolidone_carboxylic_acid at Q231 (Pr = 0.15 | P = 5.0e-03)
Pygocentrus_nattereri_parapinopsin-1	D279N	0.340	Gain of Relative_solvent_accessibility (Pr = 0.32 | P = 3.4e-03); Altered Cytoplasmic_loop (Pr = 0.27 | P = 6.7e-04); Altered PPI_hotspot (Pr = 0.23 | P = 0.05); Loss of Sodium_binding at N275 (Pr = 0.21 | P = 0.03); Gain of Potassium_binding at S274 (Pr = 0.15 | P = 0.02); Loss of GPI-anchor_amidation at N275 (Pr = 0.02 | P = 0.02); Loss of Sulfation at Y277 (Pr = 0.01 | P = 0.05)	Altered Motifs (ELME000081:Src-family Src Homology 2 (SH2) domains binding motif.; ELME000083:SH-PTP2 and phospholipase C-gamma Src Homology 2 (SH2) domains binding motif.; ELME000084:GRB2-like Src Homology 2 (SH2) domains binding motif.; ELME000182:STAT5 Src Homology 2 (SH2) domain binding motif.)	Predicted conservation scores
Pygocentrus_nattereri_parapinopsin-1	D279N	# Altered Effect (Pr = 0.32)
Pygocentrus_nattereri_parapinopsin-1	D279N	# |---->Altered Motifs (ELME000081|ELME000083|ELME000084|ELME000182)
Pygocentrus_nattereri_parapinopsin-1	D279N	# |---->Altered Structure_and_dynamics (Pr = 0.32)----------------------------------------------------------|
Pygocentrus_nattereri_parapinopsin-1	D279N	# | |---->Gain of Relative_solvent_accessibility (Pr = 0.32 | P = 3.4e-03) |
Pygocentrus_nattereri_parapinopsin-1	D279N	# | |---->Altered Secondary_structure (Pr = 0.26) |
Pygocentrus_nattereri_parapinopsin-1	D279N	# | | |
Pygocentrus_nattereri_parapinopsin-1	D279N	# | |---->Altered Stability_and_conformational_flexibility (Pr = 0.09) |
Pygocentrus_nattereri_parapinopsin-1	D279N	# | | |---->Altered Conformational_flexibility (Pr = 0.09) |
Pygocentrus_nattereri_parapinopsin-1	D279N	# | | |
Pygocentrus_nattereri_parapinopsin-1	D279N	# | |---->Altered Special_structural_signatures (Pr = 0.27) |
Pygocentrus_nattereri_parapinopsin-1	D279N	# | |---->Altered Signal_peptide (Pr = 0.00) |
Pygocentrus_nattereri_parapinopsin-1	D279N	# | | |
Pygocentrus_nattereri_parapinopsin-1	D279N	# | |---->Altered Transmembrane_protein (Pr = 0.27) |
Pygocentrus_nattereri_parapinopsin-1	D279N	# | |---->Altered Non-cytoplasmic_loop (Pr = 0.27 | P = 6.7e-04) |
Pygocentrus_nattereri_parapinopsin-1	D279N	# | |
Pygocentrus_nattereri_parapinopsin-1	D279N	# |---->Altered Functional_residue (Pr = 0.25) |
Pygocentrus_nattereri_parapinopsin-1	D279N	# |---->Altered Macromolecular_binding (Pr = 0.25) |
Pygocentrus_nattereri_parapinopsin-1	D279N	# | |---->Altered Protein_binding (Pr = 0.25) |
Pygocentrus_nattereri_parapinopsin-1	D279N	# | |---->Altered Disordered_interface (Pr = 0.25) |
Pygocentrus_nattereri_parapinopsin-1	D279N	# | | |
Pygocentrus_nattereri_parapinopsin-1	D279N	# | |---->Altered Ordered_interface (Pr = 0.23) |
Pygocentrus_nattereri_parapinopsin-1	D279N	# | |---->Altered PPI_hotspot (Pr = 0.23 | P = 0.05) |
Pygocentrus_nattereri_parapinopsin-1	D279N	# | |
Pygocentrus_nattereri_parapinopsin-1	D279N	# |---->Altered Metal_binding (Pr = 0.21)<------------------------------------------------------------|
Pygocentrus_nattereri_parapinopsin-1	D279N	# | |---->Gain of Potassium_binding at S274 (Pr = 0.15 | P = 0.02)
Pygocentrus_nattereri_parapinopsin-1	D279N	# | |---->Loss of Sodium_binding at N275 (Pr = 0.21 | P = 0.03)
Pygocentrus_nattereri_parapinopsin-1	D279N	# |
Pygocentrus_nattereri_parapinopsin-1	D279N	# |---->Altered PTM_site (Pr = 0.04)
Pygocentrus_nattereri_parapinopsin-1	D279N	# |---->Loss of GPI-anchor_amidation at N275 (Pr = 0.02 | P = 0.02)
Pygocentrus_nattereri_parapinopsin-1	D279N	# |---->Loss of Sulfation at Y277 (Pr = 0.01 | P = 0.05)
Pygocentrus_nattereri_parapinopsin-1	V313L	0.358	Gain of Helix (Pr = 0.27 | P = 0.05); Altered Cytoplasmic_loop (Pr = 0.25 | P = 1.1e-03); Gain of Allosteric_site at R309 (Pr = 0.24 | P = 0.02); Loss of Zinc_binding at C311 (Pr = 0.22 | P = 0.05); Loss of Disulfide_linkage at C311 (Pr = 0.11 | P = 0.05)	Altered Motifs (None)	Predicted conservation scores
Pygocentrus_nattereri_parapinopsin-1	V313L	# Altered Effect (Pr = 0.27)
Pygocentrus_nattereri_parapinopsin-1	V313L	# |---->Altered Motifs (None)
Pygocentrus_nattereri_parapinopsin-1	V313L	# |---->Altered Structure_and_dynamics (Pr = 0.27)-------------------------------------------------------|
Pygocentrus_nattereri_parapinopsin-1	V313L	# | |---->Altered Secondary_structure (Pr = 0.27) |
Pygocentrus_nattereri_parapinopsin-1	V313L	# | | |---->Gain of Helix (Pr = 0.27 | P = 0.05) |
Pygocentrus_nattereri_parapinopsin-1	V313L	# | | |
Pygocentrus_nattereri_parapinopsin-1	V313L	# | |---->Altered Stability_and_conformational_flexibility (Pr = 0.11) |
Pygocentrus_nattereri_parapinopsin-1	V313L	# | | |---->Loss of Disulfide_linkage at C311 (Pr = 0.11 | P = 0.05) |
Pygocentrus_nattereri_parapinopsin-1	V313L	# | | |---->Altered Conformational_flexibility (Pr = 0.09) |
Pygocentrus_nattereri_parapinopsin-1	V313L	# | | |
Pygocentrus_nattereri_parapinopsin-1	V313L	# | |---->Altered Special_structural_signatures (Pr = 0.25) |
Pygocentrus_nattereri_parapinopsin-1	V313L	# | |---->Altered Signal_peptide (Pr = 0.00) |
Pygocentrus_nattereri_parapinopsin-1	V313L	# | | |
Pygocentrus_nattereri_parapinopsin-1	V313L	# | |---->Altered Transmembrane_protein (Pr = 0.25) |
Pygocentrus_nattereri_parapinopsin-1	V313L	# | |---->Altered Non-cytoplasmic_loop (Pr = 0.25 | P = 1.1e-03) |
Pygocentrus_nattereri_parapinopsin-1	V313L	# | |
Pygocentrus_nattereri_parapinopsin-1	V313L	# |---->Altered Functional_residue (Pr = 0.24) |
Pygocentrus_nattereri_parapinopsin-1	V313L	# |---->Gain of Allosteric_site at R309 (Pr = 0.24 | P = 0.02)<------------------------------------|
Pygocentrus_nattereri_parapinopsin-1	V313L	# |---->Altered Macromolecular_binding (Pr = 0.23) |
Pygocentrus_nattereri_parapinopsin-1	V313L	# | |---->Altered Protein_binding (Pr = 0.23) |
Pygocentrus_nattereri_parapinopsin-1	V313L	# | |---->Altered Disordered_interface (Pr = 0.15) |
Pygocentrus_nattereri_parapinopsin-1	V313L	# | | |
Pygocentrus_nattereri_parapinopsin-1	V313L	# | |---->Altered Ordered_interface (Pr = 0.23) |
Pygocentrus_nattereri_parapinopsin-1	V313L	# | |
Pygocentrus_nattereri_parapinopsin-1	V313L	# |---->Altered Metal_binding (Pr = 0.22)<---------------------------------------------------------|
Pygocentrus_nattereri_parapinopsin-1	V313L	# | |---->Loss of Zinc_binding at C311 (Pr = 0.22 | P = 0.05)
Pygocentrus_nattereri_parapinopsin-1	V313L	# |
Pygocentrus_nattereri_parapinopsin-1	V313L	# |---->Altered PTM_site (Pr = 0.08)
Pygocentrus_nattereri_parapinopsin-1	E329D	0.067	Gain of B-factor (Pr = 0.25 | P = 0.02); Loss of O-linked_glycosylation at T334 (Pr = 0.12 | P = 0.05)	Altered Motifs (ELME000133:TRAF6 binding site. Members of the tumor necrosis factor receptor (TNFR) superfamily initiate intracellular signaling by recruiting the C-domain of the TNFR-associated factors (TRAFs) through their cytoplasmatic tails.)	Predicted conservation scores
Pygocentrus_nattereri_parapinopsin-1	E329D	# Altered Effect (Pr = 0.27)
Pygocentrus_nattereri_parapinopsin-1	E329D	# |---->Altered Motifs (ELME000133)
Pygocentrus_nattereri_parapinopsin-1	E329D	# |---->Altered Structure_and_dynamics (Pr = 0.27)-------------------------------------------------------|
Pygocentrus_nattereri_parapinopsin-1	E329D	# | |---->Altered Secondary_structure (Pr = 0.25) |
Pygocentrus_nattereri_parapinopsin-1	E329D	# | | |
Pygocentrus_nattereri_parapinopsin-1	E329D	# | |---->Altered Stability_and_conformational_flexibility (Pr = 0.27) |
Pygocentrus_nattereri_parapinopsin-1	E329D	# | | |---->Altered Conformational_flexibility (Pr = 0.27) |
Pygocentrus_nattereri_parapinopsin-1	E329D	# | | |---->Gain of B-factor (Pr = 0.25 | P = 0.02) |
Pygocentrus_nattereri_parapinopsin-1	E329D	# | | |
Pygocentrus_nattereri_parapinopsin-1	E329D	# | |---->Altered Special_structural_signatures (Pr = 0.08) |
Pygocentrus_nattereri_parapinopsin-1	E329D	# | |---->Altered Signal_peptide (Pr = 0.00) |
Pygocentrus_nattereri_parapinopsin-1	E329D	# | | |
Pygocentrus_nattereri_parapinopsin-1	E329D	# | |---->Altered Transmembrane_protein (Pr = 0.08) |
Pygocentrus_nattereri_parapinopsin-1	E329D	# | |
Pygocentrus_nattereri_parapinopsin-1	E329D	# |---->Altered Functional_residue (Pr = 0.15) |
Pygocentrus_nattereri_parapinopsin-1	E329D	# |---->Altered Macromolecular_binding (Pr = 0.11) |
Pygocentrus_nattereri_parapinopsin-1	E329D	# | |---->Altered Protein_binding (Pr = 0.11) |
Pygocentrus_nattereri_parapinopsin-1	E329D	# | |---->Altered Disordered_interface (Pr = 0.08) |
Pygocentrus_nattereri_parapinopsin-1	E329D	# | | |
Pygocentrus_nattereri_parapinopsin-1	E329D	# | |---->Altered Ordered_interface (Pr = 0.11) |
Pygocentrus_nattereri_parapinopsin-1	E329D	# | |
Pygocentrus_nattereri_parapinopsin-1	E329D	# |---->Altered Metal_binding (Pr = 0.02)<---------------------------------------------------------|
Pygocentrus_nattereri_parapinopsin-1	E329D	# |
Pygocentrus_nattereri_parapinopsin-1	E329D	# |---->Altered PTM_site (Pr = 0.15)
Pygocentrus_nattereri_parapinopsin-1	E329D	# |---->Loss of O-linked_glycosylation at T334 (Pr = 0.12 | P = 0.05)
Pygocentrus_nattereri_parapinopsin-1	E338D	0.050	Gain of Strand (Pr = 0.28 | P = 0.01); Gain of Phosphorylation at S343 (Pr = 0.24 | P = 0.04); Loss of O-linked_glycosylation at T342 (Pr = 0.21 | P = 0.02)	Altered Motifs (ELME000052:Phosphothreonine motif binding a subset of FHA domains that show a preference for a large aliphatic amino acid at the pT+3 position.; ELME000053:GSK3 phosphorylation recognition site; ELME000064:CK2 phosphorylation site; ELME000147:Site phosphorylated by the Polo-like kinase.; PS00006:Casein kinase II phosphorylation site)	Predicted conservation scores
Pygocentrus_nattereri_parapinopsin-1	E338D	# Altered Effect (Pr = 0.28)
Pygocentrus_nattereri_parapinopsin-1	E338D	# |---->Altered Motifs (ELME000052|ELME000053|ELME000064|ELME000147|PS00006)
Pygocentrus_nattereri_parapinopsin-1	E338D	# |---->Altered Structure_and_dynamics (Pr = 0.28)-------------------------------------------------------|
Pygocentrus_nattereri_parapinopsin-1	E338D	# | |---->Altered Secondary_structure (Pr = 0.28) |
Pygocentrus_nattereri_parapinopsin-1	E338D	# | | |---->Gain of Strand (Pr = 0.28 | P = 0.01) |
Pygocentrus_nattereri_parapinopsin-1	E338D	# | | |
Pygocentrus_nattereri_parapinopsin-1	E338D	# | |---->Altered Stability_and_conformational_flexibility (Pr = 0.27) |
Pygocentrus_nattereri_parapinopsin-1	E338D	# | | |---->Altered Conformational_flexibility (Pr = 0.27) |
Pygocentrus_nattereri_parapinopsin-1	E338D	# | | |
Pygocentrus_nattereri_parapinopsin-1	E338D	# | |---->Altered Special_structural_signatures (Pr = 0.05) |
Pygocentrus_nattereri_parapinopsin-1	E338D	# | |---->Altered Signal_peptide (Pr = 0.00) |
Pygocentrus_nattereri_parapinopsin-1	E338D	# | | |
Pygocentrus_nattereri_parapinopsin-1	E338D	# | |---->Altered Transmembrane_protein (Pr = 0.05) |
Pygocentrus_nattereri_parapinopsin-1	E338D	# | |
Pygocentrus_nattereri_parapinopsin-1	E338D	# |---->Altered Functional_residue (Pr = 0.24) |
Pygocentrus_nattereri_parapinopsin-1	E338D	# |---->Altered Macromolecular_binding (Pr = 0.22) |
Pygocentrus_nattereri_parapinopsin-1	E338D	# | |---->Altered Protein_binding (Pr = 0.22) |
Pygocentrus_nattereri_parapinopsin-1	E338D	# | |---->Altered Disordered_interface (Pr = 0.22) |
Pygocentrus_nattereri_parapinopsin-1	E338D	# | | |
Pygocentrus_nattereri_parapinopsin-1	E338D	# | |---->Altered Ordered_interface (Pr = 0.06) |
Pygocentrus_nattereri_parapinopsin-1	E338D	# | |
Pygocentrus_nattereri_parapinopsin-1	E338D	# |---->Altered Metal_binding (Pr = 0.00)<---------------------------------------------------------|
Pygocentrus_nattereri_parapinopsin-1	E338D	# |
Pygocentrus_nattereri_parapinopsin-1	E338D	# |---->Altered PTM_site (Pr = 0.24)
Pygocentrus_nattereri_parapinopsin-1	E338D	# |---->Loss of O-linked_glycosylation at T342 (Pr = 0.21 | P = 0.02)
Pygocentrus_nattereri_parapinopsin-1	E338D	# |---->Gain of Phosphorylation at S343 (Pr = 0.24 | P = 0.04)
Pygocentrus_nattereri_parapinopsin-1	T340A	0.037	Gain of O-linked_glycosylation at T342 (Pr = 0.22 | P = 0.01)	Altered Motifs (ELME000053:GSK3 phosphorylation recognition site; ELME000147:Site phosphorylated by the Polo-like kinase.; ELME000239:The USP7 NTD domain binding motif variant based on the MDM2 and P53 interactions.)	Predicted conservation scores
Pygocentrus_nattereri_parapinopsin-1	T340A	# Altered Effect (Pr = 0.26)
Pygocentrus_nattereri_parapinopsin-1	T340A	# |---->Altered Motifs (ELME000053|ELME000147|ELME000239)
Pygocentrus_nattereri_parapinopsin-1	T340A	# |---->Altered Structure_and_dynamics (Pr = 0.26)-------------------------------------------------------|
Pygocentrus_nattereri_parapinopsin-1	T340A	# | |---->Altered Secondary_structure (Pr = 0.26) |
Pygocentrus_nattereri_parapinopsin-1	T340A	# | | |
Pygocentrus_nattereri_parapinopsin-1	T340A	# | |---->Altered Stability_and_conformational_flexibility (Pr = 0.25) |
Pygocentrus_nattereri_parapinopsin-1	T340A	# | | |---->Altered Conformational_flexibility (Pr = 0.25) |
Pygocentrus_nattereri_parapinopsin-1	T340A	# | | |
Pygocentrus_nattereri_parapinopsin-1	T340A	# | |---->Altered Special_structural_signatures (Pr = 0.04) |
Pygocentrus_nattereri_parapinopsin-1	T340A	# | |---->Altered Signal_peptide (Pr = 0.00) |
Pygocentrus_nattereri_parapinopsin-1	T340A	# | | |
Pygocentrus_nattereri_parapinopsin-1	T340A	# | |---->Altered Transmembrane_protein (Pr = 0.04) |
Pygocentrus_nattereri_parapinopsin-1	T340A	# | |
Pygocentrus_nattereri_parapinopsin-1	T340A	# |---->Altered Functional_residue (Pr = 0.24) |
Pygocentrus_nattereri_parapinopsin-1	T340A	# |---->Altered Macromolecular_binding (Pr = 0.24) |
Pygocentrus_nattereri_parapinopsin-1	T340A	# | |---->Altered Protein_binding (Pr = 0.24) |
Pygocentrus_nattereri_parapinopsin-1	T340A	# | |---->Altered Disordered_interface (Pr = 0.24) |
Pygocentrus_nattereri_parapinopsin-1	T340A	# | | |
Pygocentrus_nattereri_parapinopsin-1	T340A	# | |---->Altered Ordered_interface (Pr = 0.05) |
Pygocentrus_nattereri_parapinopsin-1	T340A	# | |
Pygocentrus_nattereri_parapinopsin-1	T340A	# |---->Altered Metal_binding (Pr = 0.00)<---------------------------------------------------------|
Pygocentrus_nattereri_parapinopsin-1	T340A	# |
Pygocentrus_nattereri_parapinopsin-1	T340A	# |---->Altered PTM_site (Pr = 0.23)
Pygocentrus_nattereri_parapinopsin-1	T340A	# |---->Gain of O-linked_glycosylation at T342 (Pr = 0.22 | P = 0.01)
Pygocentrus_nattereri_parietopsin-1	S12L	0.180	Altered Cytoplasmic_loop (Pr = 0.31 | P = 1.2e-04); Gain of O-linked_glycosylation at T16 (Pr = 0.30 | P = 5.4e-03); Loss of N-linked_glycosylation at N11 (Pr = 0.22 | P = 2.0e-03); Loss of GPI-anchor_amidation at N11 (Pr = 0.02 | P = 0.02)	Altered Motifs (ELME000053:GSK3 phosphorylation recognition site; ELME000070:Generic motif for N-glycosylation. It was shown that Trp - Asp - and Glu are uncommon before the Ser/Thr position (PMID-8626433). Efficient glycosylation usually occurs when ~60 residues or more separate the glycosylation acceptor site from the C-terminus.; ELME000136:The Class IV WW domain interaction motif is recognised primarily by the Pin1 phosphorylation-dependent prolyl isomerase.; ELME000159:Proline-Directed Kinase (e.g. MAPK) phosphorylation site in higher eukaryotes.; ELME000289:The TPxxS phospho-dependent degron binds the FBW7 F box proteins of the SCF (Skp1_Cullin-Fbox) complex.; ELME000336:NEK2 phosphorylation motif with preferred Phe - Leu or Met in the -3 position to compensate for less favorable residues in the +1 and +2 position.; ELME000358:Phospho-dependent motif that mediates docking of CDK substrates and regulators to cyclin-CDK-bound Cks1.; PS00001:N-glycosylation site)	Predicted conservation scores
Pygocentrus_nattereri_parietopsin-1	S12L	# Altered Effect (Pr = 0.34)
Pygocentrus_nattereri_parietopsin-1	S12L	# |---->Altered Motifs (ELME000053|ELME000070|ELME000136|ELME000159|ELME000289|ELME000336|ELME000358|PS00001)
Pygocentrus_nattereri_parietopsin-1	S12L	# |---->Altered Structure_and_dynamics (Pr = 0.34)-------------------------------------------------------|
Pygocentrus_nattereri_parietopsin-1	S12L	# | |---->Altered Secondary_structure (Pr = 0.25) |
Pygocentrus_nattereri_parietopsin-1	S12L	# | | |
Pygocentrus_nattereri_parietopsin-1	S12L	# | |---->Altered Stability_and_conformational_flexibility (Pr = 0.34) |
Pygocentrus_nattereri_parietopsin-1	S12L	# | | |---->Altered Conformational_flexibility (Pr = 0.34) |
Pygocentrus_nattereri_parietopsin-1	S12L	# | | |
Pygocentrus_nattereri_parietopsin-1	S12L	# | |---->Altered Special_structural_signatures (Pr = 0.31) |
Pygocentrus_nattereri_parietopsin-1	S12L	# | |---->Altered Signal_peptide (Pr = 0.00) |
Pygocentrus_nattereri_parietopsin-1	S12L	# | | |
Pygocentrus_nattereri_parietopsin-1	S12L	# | |---->Altered Transmembrane_protein (Pr = 0.31) |
Pygocentrus_nattereri_parietopsin-1	S12L	# | |---->Altered Non-cytoplasmic_loop (Pr = 0.31 | P = 1.2e-04) |
Pygocentrus_nattereri_parietopsin-1	S12L	# | |
Pygocentrus_nattereri_parietopsin-1	S12L	# |---->Altered Functional_residue (Pr = 0.30) |
Pygocentrus_nattereri_parietopsin-1	S12L	# |---->Altered Macromolecular_binding (Pr = 0.25) |
Pygocentrus_nattereri_parietopsin-1	S12L	# | |---->Altered Protein_binding (Pr = 0.25) |
Pygocentrus_nattereri_parietopsin-1	S12L	# | |---->Altered Disordered_interface (Pr = 0.25) |
Pygocentrus_nattereri_parietopsin-1	S12L	# | | |
Pygocentrus_nattereri_parietopsin-1	S12L	# | |---->Altered Ordered_interface (Pr = 0.21) |
Pygocentrus_nattereri_parietopsin-1	S12L	# | |
Pygocentrus_nattereri_parietopsin-1	S12L	# |---->Altered Metal_binding (Pr = 0.06)<---------------------------------------------------------|
Pygocentrus_nattereri_parietopsin-1	S12L	# |
Pygocentrus_nattereri_parietopsin-1	S12L	# |---->Altered PTM_site (Pr = 0.30)
Pygocentrus_nattereri_parietopsin-1	S12L	# |---->Loss of GPI-anchor_amidation at N11 (Pr = 0.02 | P = 0.02)
Pygocentrus_nattereri_parietopsin-1	S12L	# |---->Loss of N-linked_glycosylation at N11 (Pr = 0.22 | P = 2.0e-03)
Pygocentrus_nattereri_parietopsin-1	S12L	# |---->Gain of O-linked_glycosylation at T16 (Pr = 0.30 | P = 5.4e-03)
Pygocentrus_nattereri_parietopsin-1	T13N	0.201	Loss of O-linked_glycosylation at T18 (Pr = 0.31 | P = 7.9e-03); Loss of N-linked_glycosylation at N11 (Pr = 0.29 | P = 3.9e-04); Altered Cytoplasmic_loop (Pr = 0.27 | P = 8.2e-04); Gain of GPI-anchor_amidation at T13 (Pr = 0.03 | P = 0.01)	Altered Motifs (ELME000053:GSK3 phosphorylation recognition site; ELME000070:Generic motif for N-glycosylation. It was shown that Trp - Asp - and Glu are uncommon before the Ser/Thr position (PMID-8626433). Efficient glycosylation usually occurs when ~60 residues or more separate the glycosylation acceptor site from the C-terminus.; ELME000136:The Class IV WW domain interaction motif is recognised primarily by the Pin1 phosphorylation-dependent prolyl isomerase.; ELME000159:Proline-Directed Kinase (e.g. MAPK) phosphorylation site in higher eukaryotes.; ELME000336:NEK2 phosphorylation motif with preferred Phe - Leu or Met in the -3 position to compensate for less favorable residues in the +1 and +2 position.; PS00001:N-glycosylation site)	Predicted conservation scores
Pygocentrus_nattereri_parietopsin-1	T13N	# Altered Effect (Pr = 0.31)
Pygocentrus_nattereri_parietopsin-1	T13N	# |---->Altered Motifs (ELME000053|ELME000070|ELME000136|ELME000159|ELME000336|PS00001)
Pygocentrus_nattereri_parietopsin-1	T13N	# |---->Altered Structure_and_dynamics (Pr = 0.27)-------------------------------------------------------|
Pygocentrus_nattereri_parietopsin-1	T13N	# | |---->Altered Secondary_structure (Pr = 0.24) |
Pygocentrus_nattereri_parietopsin-1	T13N	# | | |
Pygocentrus_nattereri_parietopsin-1	T13N	# | |---->Altered Stability_and_conformational_flexibility (Pr = 0.26) |
Pygocentrus_nattereri_parietopsin-1	T13N	# | | |---->Altered Conformational_flexibility (Pr = 0.26) |
Pygocentrus_nattereri_parietopsin-1	T13N	# | | |
Pygocentrus_nattereri_parietopsin-1	T13N	# | |---->Altered Special_structural_signatures (Pr = 0.27) |
Pygocentrus_nattereri_parietopsin-1	T13N	# | |---->Altered Signal_peptide (Pr = 0.00) |
Pygocentrus_nattereri_parietopsin-1	T13N	# | | |
Pygocentrus_nattereri_parietopsin-1	T13N	# | |---->Altered Transmembrane_protein (Pr = 0.27) |
Pygocentrus_nattereri_parietopsin-1	T13N	# | |---->Altered Non-cytoplasmic_loop (Pr = 0.27 | P = 8.2e-04) |
Pygocentrus_nattereri_parietopsin-1	T13N	# | |
Pygocentrus_nattereri_parietopsin-1	T13N	# |---->Altered Functional_residue (Pr = 0.31) |
Pygocentrus_nattereri_parietopsin-1	T13N	# |---->Altered Macromolecular_binding (Pr = 0.25) |
Pygocentrus_nattereri_parietopsin-1	T13N	# | |---->Altered Protein_binding (Pr = 0.25) |
Pygocentrus_nattereri_parietopsin-1	T13N	# | |---->Altered Disordered_interface (Pr = 0.25) |
Pygocentrus_nattereri_parietopsin-1	T13N	# | | |
Pygocentrus_nattereri_parietopsin-1	T13N	# | |---->Altered Ordered_interface (Pr = 0.18) |
Pygocentrus_nattereri_parietopsin-1	T13N	# | |
Pygocentrus_nattereri_parietopsin-1	T13N	# |---->Altered Metal_binding (Pr = 0.07)<---------------------------------------------------------|
Pygocentrus_nattereri_parietopsin-1	T13N	# |
Pygocentrus_nattereri_parietopsin-1	T13N	# |---->Altered PTM_site (Pr = 0.31)
Pygocentrus_nattereri_parietopsin-1	T13N	# |---->Gain of GPI-anchor_amidation at T13 (Pr = 0.03 | P = 0.01)
Pygocentrus_nattereri_parietopsin-1	T13N	# |---->Loss of N-linked_glycosylation at N11 (Pr = 0.29 | P = 3.9e-04)
Pygocentrus_nattereri_parietopsin-1	T13N	# |---->Loss of O-linked_glycosylation at T18 (Pr = 0.31 | P = 7.9e-03)
Pygocentrus_nattereri_parietopsin-1	A17N	0.187	Loss of O-linked_glycosylation at T18 (Pr = 0.37 | P = 5.5e-03); Altered Cytoplasmic_loop (Pr = 0.24 | P = 1.8e-03); Gain of N-linked_glycosylation at A17 (Pr = 0.22 | P = 2.0e-03); Altered Stability (Pr = 0.11 | P = 0.03); Gain of GPI-anchor_amidation at A17 (Pr = 0.01 | P = 0.03)	Altered Motifs (ELME000070:Generic motif for N-glycosylation. It was shown that Trp - Asp - and Glu are uncommon before the Ser/Thr position (PMID-8626433). Efficient glycosylation usually occurs when ~60 residues or more separate the glycosylation acceptor site from the C-terminus.; ELME000159:Proline-Directed Kinase (e.g. MAPK) phosphorylation site in higher eukaryotes.; PS00001:N-glycosylation site)	Predicted conservation scores
Pygocentrus_nattereri_parietopsin-1	A17N	# Altered Effect (Pr = 0.37)
Pygocentrus_nattereri_parietopsin-1	A17N	# |---->Altered Motifs (ELME000070|ELME000159|PS00001)
Pygocentrus_nattereri_parietopsin-1	A17N	# |---->Altered Structure_and_dynamics (Pr = 0.29)-------------------------------------------------------|
Pygocentrus_nattereri_parietopsin-1	A17N	# | |---->Altered Secondary_structure (Pr = 0.25) |
Pygocentrus_nattereri_parietopsin-1	A17N	# | | |
Pygocentrus_nattereri_parietopsin-1	A17N	# | |---->Altered Stability_and_conformational_flexibility (Pr = 0.29) |
Pygocentrus_nattereri_parietopsin-1	A17N	# | | |---->Altered Stability (Pr = 0.11 | P = 0.03) |
Pygocentrus_nattereri_parietopsin-1	A17N	# | | |---->Altered Conformational_flexibility (Pr = 0.29) |
Pygocentrus_nattereri_parietopsin-1	A17N	# | | |
Pygocentrus_nattereri_parietopsin-1	A17N	# | |---->Altered Special_structural_signatures (Pr = 0.24) |
Pygocentrus_nattereri_parietopsin-1	A17N	# | |---->Altered Signal_peptide (Pr = 0.00) |
Pygocentrus_nattereri_parietopsin-1	A17N	# | | |
Pygocentrus_nattereri_parietopsin-1	A17N	# | |---->Altered Transmembrane_protein (Pr = 0.24) |
Pygocentrus_nattereri_parietopsin-1	A17N	# | |---->Altered Non-cytoplasmic_loop (Pr = 0.24 | P = 1.8e-03) |
Pygocentrus_nattereri_parietopsin-1	A17N	# | |
Pygocentrus_nattereri_parietopsin-1	A17N	# |---->Altered Functional_residue (Pr = 0.37) |
Pygocentrus_nattereri_parietopsin-1	A17N	# |---->Altered Macromolecular_binding (Pr = 0.24) |
Pygocentrus_nattereri_parietopsin-1	A17N	# | |---->Altered Protein_binding (Pr = 0.24) |
Pygocentrus_nattereri_parietopsin-1	A17N	# | |---->Altered Disordered_interface (Pr = 0.20) |
Pygocentrus_nattereri_parietopsin-1	A17N	# | | |
Pygocentrus_nattereri_parietopsin-1	A17N	# | |---->Altered Ordered_interface (Pr = 0.24) |
Pygocentrus_nattereri_parietopsin-1	A17N	# | |
Pygocentrus_nattereri_parietopsin-1	A17N	# |---->Altered Metal_binding (Pr = 0.06)<---------------------------------------------------------|
Pygocentrus_nattereri_parietopsin-1	A17N	# |
Pygocentrus_nattereri_parietopsin-1	A17N	# |---->Altered PTM_site (Pr = 0.37)
Pygocentrus_nattereri_parietopsin-1	A17N	# |---->Gain of GPI-anchor_amidation at A17 (Pr = 0.01 | P = 0.03)
Pygocentrus_nattereri_parietopsin-1	A17N	# |---->Gain of N-linked_glycosylation at A17 (Pr = 0.22 | P = 2.0e-03)
Pygocentrus_nattereri_parietopsin-1	A17N	# |---->Loss of O-linked_glycosylation at T18 (Pr = 0.37 | P = 5.5e-03)
Pygocentrus_nattereri_parietopsin-1	S19A	0.137	Gain of O-linked_glycosylation at T18 (Pr = 0.34 | P = 4.0e-03); Altered Cytoplasmic_loop (Pr = 0.26 | P = 8.0e-04); Loss of Pyrrolidone_carboxylic_acid at Q23 (Pr = 0.05 | P = 0.04)	Altered Motifs (None)	Predicted conservation scores
Pygocentrus_nattereri_parietopsin-1	S19A	# Altered Effect (Pr = 0.34)
Pygocentrus_nattereri_parietopsin-1	S19A	# |---->Altered Motifs (None)
Pygocentrus_nattereri_parietopsin-1	S19A	# |---->Altered Structure_and_dynamics (Pr = 0.28)-------------------------------------------------------|
Pygocentrus_nattereri_parietopsin-1	S19A	# | |---->Altered Secondary_structure (Pr = 0.26) |
Pygocentrus_nattereri_parietopsin-1	S19A	# | | |
Pygocentrus_nattereri_parietopsin-1	S19A	# | |---->Altered Stability_and_conformational_flexibility (Pr = 0.28) |
Pygocentrus_nattereri_parietopsin-1	S19A	# | | |---->Altered Conformational_flexibility (Pr = 0.28) |
Pygocentrus_nattereri_parietopsin-1	S19A	# | | |
Pygocentrus_nattereri_parietopsin-1	S19A	# | |---->Altered Special_structural_signatures (Pr = 0.26) |
Pygocentrus_nattereri_parietopsin-1	S19A	# | |---->Altered Signal_peptide (Pr = 0.00) |
Pygocentrus_nattereri_parietopsin-1	S19A	# | | |
Pygocentrus_nattereri_parietopsin-1	S19A	# | |---->Altered Transmembrane_protein (Pr = 0.26) |
Pygocentrus_nattereri_parietopsin-1	S19A	# | |---->Altered Non-cytoplasmic_loop (Pr = 0.26 | P = 8.0e-04) |
Pygocentrus_nattereri_parietopsin-1	S19A	# | |
Pygocentrus_nattereri_parietopsin-1	S19A	# |---->Altered Functional_residue (Pr = 0.34) |
Pygocentrus_nattereri_parietopsin-1	S19A	# |---->Altered Macromolecular_binding (Pr = 0.21) |
Pygocentrus_nattereri_parietopsin-1	S19A	# | |---->Altered Protein_binding (Pr = 0.21) |
Pygocentrus_nattereri_parietopsin-1	S19A	# | |---->Altered Disordered_interface (Pr = 0.17) |
Pygocentrus_nattereri_parietopsin-1	S19A	# | | |
Pygocentrus_nattereri_parietopsin-1	S19A	# | |---->Altered Ordered_interface (Pr = 0.21) |
Pygocentrus_nattereri_parietopsin-1	S19A	# | |
Pygocentrus_nattereri_parietopsin-1	S19A	# |---->Altered Metal_binding (Pr = 0.04)<---------------------------------------------------------|
Pygocentrus_nattereri_parietopsin-1	S19A	# |
Pygocentrus_nattereri_parietopsin-1	S19A	# |---->Altered PTM_site (Pr = 0.34)
Pygocentrus_nattereri_parietopsin-1	S19A	# |---->Gain of O-linked_glycosylation at T18 (Pr = 0.34 | P = 4.0e-03)
Pygocentrus_nattereri_parietopsin-1	S19A	# |---->Loss of Pyrrolidone_carboxylic_acid at Q23 (Pr = 0.05 | P = 0.04)
Pygocentrus_nattereri_parietopsin-1	V51L	0.149	Loss of Strand (Pr = 0.31 | P = 1.1e-03); Gain of Helix (Pr = 0.31 | P = 5.2e-03); Altered Cytoplasmic_loop (Pr = 0.28 | P = 4.6e-04); Loss of N-linked_glycosylation at N56 (Pr = 0.02 | P = 0.03); Altered Transmembrane_region (Pr = 0.02 | P = 5.5e-03)	Altered Motifs (ELME000122:These phosphorylation-independent motifs bind to Dab-like PTB domains. Binding is not driven by contacts at the 0 or FY position - but instead is dependent upon the large number of hydrophobic and hydrogen bond contacts between motif and domain.; ELME000336:NEK2 phosphorylation motif with preferred Phe - Leu or Met in the -3 position to compensate for less favorable residues in the +1 and +2 position.)	Predicted conservation scores
Pygocentrus_nattereri_parietopsin-1	V51L	# Altered Effect (Pr = 0.31)
Pygocentrus_nattereri_parietopsin-1	V51L	# |---->Altered Motifs (ELME000122|ELME000336)
Pygocentrus_nattereri_parietopsin-1	V51L	# |---->Altered Structure_and_dynamics (Pr = 0.31)-------------------------------------------------------|
Pygocentrus_nattereri_parietopsin-1	V51L	# | |---->Altered Secondary_structure (Pr = 0.31) |
Pygocentrus_nattereri_parietopsin-1	V51L	# | | |---->Gain of Helix (Pr = 0.31 | P = 5.2e-03) |
Pygocentrus_nattereri_parietopsin-1	V51L	# | | |---->Loss of Strand (Pr = 0.31 | P = 1.1e-03) |
Pygocentrus_nattereri_parietopsin-1	V51L	# | | |
Pygocentrus_nattereri_parietopsin-1	V51L	# | |---->Altered Stability_and_conformational_flexibility (Pr = 0.10) |
Pygocentrus_nattereri_parietopsin-1	V51L	# | | |---->Altered Conformational_flexibility (Pr = 0.10) |
Pygocentrus_nattereri_parietopsin-1	V51L	# | | |
Pygocentrus_nattereri_parietopsin-1	V51L	# | |---->Altered Special_structural_signatures (Pr = 0.28) |
Pygocentrus_nattereri_parietopsin-1	V51L	# | |---->Altered Signal_peptide (Pr = 0.00) |
Pygocentrus_nattereri_parietopsin-1	V51L	# | | |
Pygocentrus_nattereri_parietopsin-1	V51L	# | |---->Altered Transmembrane_protein (Pr = 0.28) |
Pygocentrus_nattereri_parietopsin-1	V51L	# | |---->Altered Transmembrane_region (Pr = 0.02 | P = 5.5e-03) |
Pygocentrus_nattereri_parietopsin-1	V51L	# | |---->Altered Non-cytoplasmic_loop (Pr = 0.28 | P = 4.6e-04) |
Pygocentrus_nattereri_parietopsin-1	V51L	# | |
Pygocentrus_nattereri_parietopsin-1	V51L	# |---->Altered Functional_residue (Pr = 0.20) |
Pygocentrus_nattereri_parietopsin-1	V51L	# |---->Altered Macromolecular_binding (Pr = 0.20) |
Pygocentrus_nattereri_parietopsin-1	V51L	# | |---->Altered Protein_binding (Pr = 0.20) |
Pygocentrus_nattereri_parietopsin-1	V51L	# | |---->Altered Disordered_interface (Pr = 0.07) |
Pygocentrus_nattereri_parietopsin-1	V51L	# | | |
Pygocentrus_nattereri_parietopsin-1	V51L	# | |---->Altered Ordered_interface (Pr = 0.20) |
Pygocentrus_nattereri_parietopsin-1	V51L	# | |
Pygocentrus_nattereri_parietopsin-1	V51L	# |---->Altered Metal_binding (Pr = 0.03)<---------------------------------------------------------|
Pygocentrus_nattereri_parietopsin-1	V51L	# |
Pygocentrus_nattereri_parietopsin-1	V51L	# |---->Altered PTM_site (Pr = 0.02)
Pygocentrus_nattereri_parietopsin-1	V51L	# |---->Loss of N-linked_glycosylation at N56 (Pr = 0.02 | P = 0.03)
Pygocentrus_nattereri_parietopsin-1	Q102K	0.513	Altered PPI_hotspot (Pr = 0.25 | P = 0.03); Altered Cytoplasmic_loop (Pr = 0.15 | P = 0.01)	Altered Motifs (ELME000337:NEK2 phosphorylation motif with specific set of residues in the +1 and +2 position to compensate for less favorable residues in the -3 position.)	Predicted conservation scores
Pygocentrus_nattereri_parietopsin-1	Q102K	# Altered Effect (Pr = 0.26)
Pygocentrus_nattereri_parietopsin-1	Q102K	# |---->Altered Motifs (ELME000337)
Pygocentrus_nattereri_parietopsin-1	Q102K	# |---->Altered Structure_and_dynamics (Pr = 0.26)-------------------------------------------------------|
Pygocentrus_nattereri_parietopsin-1	Q102K	# | |---->Altered Secondary_structure (Pr = 0.26) |
Pygocentrus_nattereri_parietopsin-1	Q102K	# | | |
Pygocentrus_nattereri_parietopsin-1	Q102K	# | |---->Altered Stability_and_conformational_flexibility (Pr = 0.13) |
Pygocentrus_nattereri_parietopsin-1	Q102K	# | | |---->Altered Conformational_flexibility (Pr = 0.13) |
Pygocentrus_nattereri_parietopsin-1	Q102K	# | | |
Pygocentrus_nattereri_parietopsin-1	Q102K	# | |---->Altered Special_structural_signatures (Pr = 0.15) |
Pygocentrus_nattereri_parietopsin-1	Q102K	# | |---->Altered Signal_peptide (Pr = 0.00) |
Pygocentrus_nattereri_parietopsin-1	Q102K	# | | |
Pygocentrus_nattereri_parietopsin-1	Q102K	# | |---->Altered Transmembrane_protein (Pr = 0.15) |
Pygocentrus_nattereri_parietopsin-1	Q102K	# | |---->Altered Non-cytoplasmic_loop (Pr = 0.15 | P = 0.01) |
Pygocentrus_nattereri_parietopsin-1	Q102K	# | |
Pygocentrus_nattereri_parietopsin-1	Q102K	# |---->Altered Functional_residue (Pr = 0.25) |
Pygocentrus_nattereri_parietopsin-1	Q102K	# |---->Altered Macromolecular_binding (Pr = 0.25) |
Pygocentrus_nattereri_parietopsin-1	Q102K	# | |---->Altered Protein_binding (Pr = 0.25) |
Pygocentrus_nattereri_parietopsin-1	Q102K	# | |---->Altered Disordered_interface (Pr = 0.09) |
Pygocentrus_nattereri_parietopsin-1	Q102K	# | | |
Pygocentrus_nattereri_parietopsin-1	Q102K	# | |---->Altered Ordered_interface (Pr = 0.25) |
Pygocentrus_nattereri_parietopsin-1	Q102K	# | |---->Altered PPI_hotspot (Pr = 0.25 | P = 0.03) |
Pygocentrus_nattereri_parietopsin-1	Q102K	# | |
Pygocentrus_nattereri_parietopsin-1	Q102K	# |---->Altered Metal_binding (Pr = 0.04)<---------------------------------------------------------|
Pygocentrus_nattereri_parietopsin-1	Q102K	# |
Pygocentrus_nattereri_parietopsin-1	Q102K	# |---->Altered PTM_site (Pr = 0.03)
Pygocentrus_nattereri_parietopsin-1	R154K	0.364	Altered Cytoplasmic_loop (Pr = 0.30 | P = 1.4e-04); Loss of Helix (Pr = 0.30 | P = 8.1e-03); Gain of Relative_solvent_accessibility (Pr = 0.29 | P = 0.01); Altered PPI_hotspot (Pr = 0.27 | P = 8.0e-03); Altered Transmembrane_region (Pr = 0.03 | P = 1.5e-03)	Altered Motifs (ELME000012:The di-Arg ER retention motif is defined by two consecutive arginine residues (RR) or with a single residue insertion (RXR). The motif is completed by an adjacent hydrophobic/arginine residue which may be on either side of the Arg pair.; ELME000062:Secondary preference for PKA-type AGC kinase phosphorylation.; ELME000102:N-Arg dibasic convertase (nardilysin) cleavage site (Xaa-|-Arg-Lys or Arg-|-Arg-Xaa).; ELME000108:Yeast kexin 2 cleavage site (Lys-Arg-|-Xaa or Arg-Arg-|-Xaa); ELME000233:MAPK interacting molecules (e.g. MAPKKs - substrates - phosphatases) carry docking motif that help to regulate specific interaction in the MAPK cascade. The classic motif approximates (R/K)xxxx#x# where # is a hydrophobic residue.)	Predicted conservation scores
Pygocentrus_nattereri_parietopsin-1	R154K	# Altered Effect (Pr = 0.30)
Pygocentrus_nattereri_parietopsin-1	R154K	# |---->Altered Motifs (ELME000012|ELME000062|ELME000102|ELME000108|ELME000233)
Pygocentrus_nattereri_parietopsin-1	R154K	# |---->Altered Structure_and_dynamics (Pr = 0.30)-------------------------------------------------------|
Pygocentrus_nattereri_parietopsin-1	R154K	# | |---->Gain of Relative_solvent_accessibility (Pr = 0.29 | P = 0.01) |
Pygocentrus_nattereri_parietopsin-1	R154K	# | |---->Altered Secondary_structure (Pr = 0.30) |
Pygocentrus_nattereri_parietopsin-1	R154K	# | | |---->Loss of Helix (Pr = 0.30 | P = 8.1e-03) |
Pygocentrus_nattereri_parietopsin-1	R154K	# | | |
Pygocentrus_nattereri_parietopsin-1	R154K	# | |---->Altered Stability_and_conformational_flexibility (Pr = 0.12) |
Pygocentrus_nattereri_parietopsin-1	R154K	# | | |---->Altered Conformational_flexibility (Pr = 0.12) |
Pygocentrus_nattereri_parietopsin-1	R154K	# | | |
Pygocentrus_nattereri_parietopsin-1	R154K	# | |---->Altered Special_structural_signatures (Pr = 0.30) |
Pygocentrus_nattereri_parietopsin-1	R154K	# | |---->Altered Signal_peptide (Pr = 0.00) |
Pygocentrus_nattereri_parietopsin-1	R154K	# | | |
Pygocentrus_nattereri_parietopsin-1	R154K	# | |---->Altered Transmembrane_protein (Pr = 0.30) |
Pygocentrus_nattereri_parietopsin-1	R154K	# | |---->Altered Transmembrane_region (Pr = 0.03 | P = 1.5e-03) |
Pygocentrus_nattereri_parietopsin-1	R154K	# | |---->Altered Non-cytoplasmic_loop (Pr = 0.30 | P = 1.4e-04) |
Pygocentrus_nattereri_parietopsin-1	R154K	# | |
Pygocentrus_nattereri_parietopsin-1	R154K	# |---->Altered Functional_residue (Pr = 0.27) |
Pygocentrus_nattereri_parietopsin-1	R154K	# |---->Altered Macromolecular_binding (Pr = 0.27) |
Pygocentrus_nattereri_parietopsin-1	R154K	# | |---->Altered Protein_binding (Pr = 0.27) |
Pygocentrus_nattereri_parietopsin-1	R154K	# | |---->Altered Disordered_interface (Pr = 0.10) |
Pygocentrus_nattereri_parietopsin-1	R154K	# | | |
Pygocentrus_nattereri_parietopsin-1	R154K	# | |---->Altered Ordered_interface (Pr = 0.27) |
Pygocentrus_nattereri_parietopsin-1	R154K	# | |---->Altered PPI_hotspot (Pr = 0.27 | P = 8.0e-03) |
Pygocentrus_nattereri_parietopsin-1	R154K	# | |
Pygocentrus_nattereri_parietopsin-1	R154K	# |---->Altered Metal_binding (Pr = 0.04)<---------------------------------------------------------|
Pygocentrus_nattereri_parietopsin-1	R154K	# |
Pygocentrus_nattereri_parietopsin-1	R154K	# |---->Altered PTM_site (Pr = 0.15)
Pygocentrus_nattereri_parietopsin-1	L160A	0.451	Altered Cytoplasmic_loop (Pr = 0.28 | P = 5.7e-04); Loss of Helix (Pr = 0.27 | P = 0.04); Altered PPI_hotspot (Pr = 0.25 | P = 0.02); Altered Transmembrane_region (Pr = 0.03 | P = 1.4e-03)	Altered Motifs (ELME000233:MAPK interacting molecules (e.g. MAPKKs - substrates - phosphatases) carry docking motif that help to regulate specific interaction in the MAPK cascade. The classic motif approximates (R/K)xxxx#x# where # is a hydrophobic residue.)	Predicted conservation scores
Pygocentrus_nattereri_parietopsin-1	L160A	# Altered Effect (Pr = 0.28)
Pygocentrus_nattereri_parietopsin-1	L160A	# |---->Altered Motifs (ELME000233)
Pygocentrus_nattereri_parietopsin-1	L160A	# |---->Altered Structure_and_dynamics (Pr = 0.28)-------------------------------------------------------|
Pygocentrus_nattereri_parietopsin-1	L160A	# | |---->Altered Secondary_structure (Pr = 0.27) |
Pygocentrus_nattereri_parietopsin-1	L160A	# | | |---->Loss of Helix (Pr = 0.27 | P = 0.04) |
Pygocentrus_nattereri_parietopsin-1	L160A	# | | |
Pygocentrus_nattereri_parietopsin-1	L160A	# | |---->Altered Stability_and_conformational_flexibility (Pr = 0.11) |
Pygocentrus_nattereri_parietopsin-1	L160A	# | | |---->Altered Conformational_flexibility (Pr = 0.11) |
Pygocentrus_nattereri_parietopsin-1	L160A	# | | |
Pygocentrus_nattereri_parietopsin-1	L160A	# | |---->Altered Special_structural_signatures (Pr = 0.28) |
Pygocentrus_nattereri_parietopsin-1	L160A	# | |---->Altered Signal_peptide (Pr = 0.00) |
Pygocentrus_nattereri_parietopsin-1	L160A	# | | |
Pygocentrus_nattereri_parietopsin-1	L160A	# | |---->Altered Transmembrane_protein (Pr = 0.28) |
Pygocentrus_nattereri_parietopsin-1	L160A	# | |---->Altered Transmembrane_region (Pr = 0.03 | P = 1.4e-03) |
Pygocentrus_nattereri_parietopsin-1	L160A	# | |---->Altered Non-cytoplasmic_loop (Pr = 0.28 | P = 5.7e-04) |
Pygocentrus_nattereri_parietopsin-1	L160A	# | |
Pygocentrus_nattereri_parietopsin-1	L160A	# |---->Altered Functional_residue (Pr = 0.25) |
Pygocentrus_nattereri_parietopsin-1	L160A	# |---->Altered Macromolecular_binding (Pr = 0.25) |
Pygocentrus_nattereri_parietopsin-1	L160A	# | |---->Altered Protein_binding (Pr = 0.25) |
Pygocentrus_nattereri_parietopsin-1	L160A	# | |---->Altered Disordered_interface (Pr = 0.06) |
Pygocentrus_nattereri_parietopsin-1	L160A	# | | |
Pygocentrus_nattereri_parietopsin-1	L160A	# | |---->Altered Ordered_interface (Pr = 0.25) |
Pygocentrus_nattereri_parietopsin-1	L160A	# | |---->Altered PPI_hotspot (Pr = 0.25 | P = 0.02) |
Pygocentrus_nattereri_parietopsin-1	L160A	# | |
Pygocentrus_nattereri_parietopsin-1	L160A	# |---->Altered Metal_binding (Pr = 0.04)<---------------------------------------------------------|
Pygocentrus_nattereri_parietopsin-1	L160A	# |
Pygocentrus_nattereri_parietopsin-1	L160A	# |---->Altered PTM_site (Pr = 0.01)
Pygocentrus_nattereri_parietopsin-1	V162I	0.231	Altered PPI_hotspot (Pr = 0.25 | P = 0.02); Altered Cytoplasmic_loop (Pr = 0.15 | P = 0.02); Altered Transmembrane_region (Pr = 0.03 | P = 1.4e-03)	Altered Motifs (ELME000328:Fxxx[WF] motifs are present in Pex19 and S. cerevisiae Pex5 cytosolic receptors that bind to peroxisomal membrane docking member - Pex14)	Predicted conservation scores
Pygocentrus_nattereri_parietopsin-1	V162I	# Altered Effect (Pr = 0.26)
Pygocentrus_nattereri_parietopsin-1	V162I	# |---->Altered Motifs (ELME000328)
Pygocentrus_nattereri_parietopsin-1	V162I	# |---->Altered Structure_and_dynamics (Pr = 0.26)-------------------------------------------------------|
Pygocentrus_nattereri_parietopsin-1	V162I	# | |---->Altered Secondary_structure (Pr = 0.26) |
Pygocentrus_nattereri_parietopsin-1	V162I	# | | |
Pygocentrus_nattereri_parietopsin-1	V162I	# | |---->Altered Stability_and_conformational_flexibility (Pr = 0.11) |
Pygocentrus_nattereri_parietopsin-1	V162I	# | | |---->Altered Conformational_flexibility (Pr = 0.11) |
Pygocentrus_nattereri_parietopsin-1	V162I	# | | |
Pygocentrus_nattereri_parietopsin-1	V162I	# | |---->Altered Special_structural_signatures (Pr = 0.15) |
Pygocentrus_nattereri_parietopsin-1	V162I	# | |---->Altered Signal_peptide (Pr = 0.00) |
Pygocentrus_nattereri_parietopsin-1	V162I	# | | |
Pygocentrus_nattereri_parietopsin-1	V162I	# | |---->Altered Transmembrane_protein (Pr = 0.15) |
Pygocentrus_nattereri_parietopsin-1	V162I	# | |---->Altered Transmembrane_region (Pr = 0.03 | P = 1.4e-03) |
Pygocentrus_nattereri_parietopsin-1	V162I	# | |---->Altered Non-cytoplasmic_loop (Pr = 0.15 | P = 0.02) |
Pygocentrus_nattereri_parietopsin-1	V162I	# | |
Pygocentrus_nattereri_parietopsin-1	V162I	# |---->Altered Functional_residue (Pr = 0.25) |
Pygocentrus_nattereri_parietopsin-1	V162I	# |---->Altered Macromolecular_binding (Pr = 0.25) |
Pygocentrus_nattereri_parietopsin-1	V162I	# | |---->Altered Protein_binding (Pr = 0.25) |
Pygocentrus_nattereri_parietopsin-1	V162I	# | |---->Altered Disordered_interface (Pr = 0.08) |
Pygocentrus_nattereri_parietopsin-1	V162I	# | | |
Pygocentrus_nattereri_parietopsin-1	V162I	# | |---->Altered Ordered_interface (Pr = 0.25) |
Pygocentrus_nattereri_parietopsin-1	V162I	# | |---->Altered PPI_hotspot (Pr = 0.25 | P = 0.02) |
Pygocentrus_nattereri_parietopsin-1	V162I	# | |
Pygocentrus_nattereri_parietopsin-1	V162I	# |---->Altered Metal_binding (Pr = 0.02)<---------------------------------------------------------|
Pygocentrus_nattereri_parietopsin-1	V162I	# |
Pygocentrus_nattereri_parietopsin-1	V162I	# |---->Altered PTM_site (Pr = 0.01)
Pygocentrus_nattereri_parietopsin-1	A172P	0.127	Altered PPI_hotspot (Pr = 0.25 | P = 0.03); Altered Cytoplasmic_loop (Pr = 0.19 | P = 6.6e-03); Loss of Catalytic_site at W177 (Pr = 0.15 | P = 0.02); Altered Transmembrane_region (Pr = 0.02 | P = 4.1e-03)	Altered Motifs (None)	Predicted conservation scores
Pygocentrus_nattereri_parietopsin-1	A172P	# Altered Effect (Pr = 0.25)
Pygocentrus_nattereri_parietopsin-1	A172P	# |---->Altered Motifs (None)
Pygocentrus_nattereri_parietopsin-1	A172P	# |---->Altered Structure_and_dynamics (Pr = 0.25)-------------------------------------------------------|
Pygocentrus_nattereri_parietopsin-1	A172P	# | |---->Altered Secondary_structure (Pr = 0.25) |
Pygocentrus_nattereri_parietopsin-1	A172P	# | | |
Pygocentrus_nattereri_parietopsin-1	A172P	# | |---->Altered Stability_and_conformational_flexibility (Pr = 0.13) |
Pygocentrus_nattereri_parietopsin-1	A172P	# | | |---->Altered Conformational_flexibility (Pr = 0.13) |
Pygocentrus_nattereri_parietopsin-1	A172P	# | | |
Pygocentrus_nattereri_parietopsin-1	A172P	# | |---->Altered Special_structural_signatures (Pr = 0.19) |
Pygocentrus_nattereri_parietopsin-1	A172P	# | |---->Altered Signal_peptide (Pr = 0.00) |
Pygocentrus_nattereri_parietopsin-1	A172P	# | | |
Pygocentrus_nattereri_parietopsin-1	A172P	# | |---->Altered Transmembrane_protein (Pr = 0.19) |
Pygocentrus_nattereri_parietopsin-1	A172P	# | |---->Altered Transmembrane_region (Pr = 0.02 | P = 4.1e-03) |
Pygocentrus_nattereri_parietopsin-1	A172P	# | |---->Altered Non-cytoplasmic_loop (Pr = 0.19 | P = 6.6e-03) |
Pygocentrus_nattereri_parietopsin-1	A172P	# | |
Pygocentrus_nattereri_parietopsin-1	A172P	# |---->Altered Functional_residue (Pr = 0.25) |
Pygocentrus_nattereri_parietopsin-1	A172P	# |---->Loss of Catalytic_site at W177 (Pr = 0.15 | P = 0.02) |
Pygocentrus_nattereri_parietopsin-1	A172P	# |---->Altered Macromolecular_binding (Pr = 0.25) |
Pygocentrus_nattereri_parietopsin-1	A172P	# | |---->Altered Protein_binding (Pr = 0.25) |
Pygocentrus_nattereri_parietopsin-1	A172P	# | |---->Altered Disordered_interface (Pr = 0.09) |
Pygocentrus_nattereri_parietopsin-1	A172P	# | | |
Pygocentrus_nattereri_parietopsin-1	A172P	# | |---->Altered Ordered_interface (Pr = 0.25) |
Pygocentrus_nattereri_parietopsin-1	A172P	# | |---->Altered PPI_hotspot (Pr = 0.25 | P = 0.03) |
Pygocentrus_nattereri_parietopsin-1	A172P	# | |
Pygocentrus_nattereri_parietopsin-1	A172P	# |---->Altered Metal_binding (Pr = 0.02)<---------------------------------------------------------|
Pygocentrus_nattereri_parietopsin-1	A172P	# |
Pygocentrus_nattereri_parietopsin-1	A172P	# |---->Altered PTM_site (Pr = 0.02)
Pygocentrus_nattereri_parietopsin-1	Q186R	0.520	Loss of Catalytic_site at C189 (Pr = 0.31 | P = 1.5e-03); Altered Cytoplasmic_loop (Pr = 0.29 | P = 2.9e-04); Loss of Zinc_binding at C189 (Pr = 0.27 | P = 0.02); Altered PPI_hotspot (Pr = 0.26 | P = 0.01); Loss of Disulfide_linkage at C189 (Pr = 0.25 | P = 6.4e-03)	Altered Motifs (ELME000051:Longer mode 2 interacting phospho-motif for 14-3-3 proteins with key conservation RxxxS#p.; ELME000062:Secondary preference for PKA-type AGC kinase phosphorylation.; PS00008:N-myristoylation site)	Predicted conservation scores
Pygocentrus_nattereri_parietopsin-1	Q186R	# Altered Effect (Pr = 0.31)
Pygocentrus_nattereri_parietopsin-1	Q186R	# |---->Altered Motifs (ELME000051|ELME000062|PS00008)
Pygocentrus_nattereri_parietopsin-1	Q186R	# |---->Altered Structure_and_dynamics (Pr = 0.29)-------------------------------------------------------|
Pygocentrus_nattereri_parietopsin-1	Q186R	# | |---->Altered Secondary_structure (Pr = 0.26) |
Pygocentrus_nattereri_parietopsin-1	Q186R	# | | |
Pygocentrus_nattereri_parietopsin-1	Q186R	# | |---->Altered Stability_and_conformational_flexibility (Pr = 0.25) |
Pygocentrus_nattereri_parietopsin-1	Q186R	# | | |---->Loss of Disulfide_linkage at C189 (Pr = 0.25 | P = 6.4e-03) |
Pygocentrus_nattereri_parietopsin-1	Q186R	# | | |---->Altered Conformational_flexibility (Pr = 0.24) |
Pygocentrus_nattereri_parietopsin-1	Q186R	# | | |
Pygocentrus_nattereri_parietopsin-1	Q186R	# | |---->Altered Special_structural_signatures (Pr = 0.29) |
Pygocentrus_nattereri_parietopsin-1	Q186R	# | |---->Altered Signal_peptide (Pr = 0.00) |
Pygocentrus_nattereri_parietopsin-1	Q186R	# | | |
Pygocentrus_nattereri_parietopsin-1	Q186R	# | |---->Altered Transmembrane_protein (Pr = 0.29) |
Pygocentrus_nattereri_parietopsin-1	Q186R	# | |---->Altered Non-cytoplasmic_loop (Pr = 0.29 | P = 2.9e-04) |
Pygocentrus_nattereri_parietopsin-1	Q186R	# | |
Pygocentrus_nattereri_parietopsin-1	Q186R	# |---->Altered Functional_residue (Pr = 0.31) |
Pygocentrus_nattereri_parietopsin-1	Q186R	# |---->Loss of Catalytic_site at C189 (Pr = 0.31 | P = 1.5e-03) |
Pygocentrus_nattereri_parietopsin-1	Q186R	# |---->Altered Macromolecular_binding (Pr = 0.26) |
Pygocentrus_nattereri_parietopsin-1	Q186R	# | |---->Altered Protein_binding (Pr = 0.26) |
Pygocentrus_nattereri_parietopsin-1	Q186R	# | |---->Altered Disordered_interface (Pr = 0.09) |
Pygocentrus_nattereri_parietopsin-1	Q186R	# | | |
Pygocentrus_nattereri_parietopsin-1	Q186R	# | |---->Altered Ordered_interface (Pr = 0.26) |
Pygocentrus_nattereri_parietopsin-1	Q186R	# | |---->Altered PPI_hotspot (Pr = 0.26 | P = 0.01) |
Pygocentrus_nattereri_parietopsin-1	Q186R	# | |
Pygocentrus_nattereri_parietopsin-1	Q186R	# |---->Altered Metal_binding (Pr = 0.27)<---------------------------------------------------------|
Pygocentrus_nattereri_parietopsin-1	Q186R	# | |---->Loss of Zinc_binding at C189 (Pr = 0.27 | P = 0.02)
Pygocentrus_nattereri_parietopsin-1	Q186R	# |
Pygocentrus_nattereri_parietopsin-1	Q186R	# |---->Altered PTM_site (Pr = 0.12)
Pygocentrus_nattereri_parietopsin-1	I205L	0.583	Gain of Helix (Pr = 0.30 | P = 7.8e-03); Altered Cytoplasmic_loop (Pr = 0.29 | P = 2.7e-04); Loss of Strand (Pr = 0.29 | P = 5.1e-03); Altered PPI_residue (Pr = 0.28 | P = 0.04); Altered PPI_hotspot (Pr = 0.26 | P = 0.01); Gain of Potassium_binding at N200 (Pr = 0.11 | P = 0.04); Loss of N-linked_glycosylation at N200 (Pr = 0.07 | P = 0.02); Loss of GPI-anchor_amidation at N200 (Pr = 0.05 | P = 4.9e-03); Gain of Sulfation at Y201 (Pr = 0.03 | P = 0.02); Altered Transmembrane_region (Pr = 0.01 | P = 9.1e-03)	Altered Motifs (ELME000063:CK1 phosphorylation site; ELME000182:STAT5 Src Homology 2 (SH2) domain binding motif.; ELME000336:NEK2 phosphorylation motif with preferred Phe - Leu or Met in the -3 position to compensate for less favorable residues in the +1 and +2 position.)	Predicted conservation scores
Pygocentrus_nattereri_parietopsin-1	I205L	# Altered Effect (Pr = 0.30)
Pygocentrus_nattereri_parietopsin-1	I205L	# |---->Altered Motifs (ELME000063|ELME000182|ELME000336)
Pygocentrus_nattereri_parietopsin-1	I205L	# |---->Altered Structure_and_dynamics (Pr = 0.30)-------------------------------------------------------|
Pygocentrus_nattereri_parietopsin-1	I205L	# | |---->Altered Secondary_structure (Pr = 0.30) |
Pygocentrus_nattereri_parietopsin-1	I205L	# | | |---->Gain of Helix (Pr = 0.30 | P = 7.8e-03) |
Pygocentrus_nattereri_parietopsin-1	I205L	# | | |---->Loss of Strand (Pr = 0.29 | P = 5.1e-03) |
Pygocentrus_nattereri_parietopsin-1	I205L	# | | |
Pygocentrus_nattereri_parietopsin-1	I205L	# | |---->Altered Stability_and_conformational_flexibility (Pr = 0.12) |
Pygocentrus_nattereri_parietopsin-1	I205L	# | | |---->Altered Conformational_flexibility (Pr = 0.12) |
Pygocentrus_nattereri_parietopsin-1	I205L	# | | |
Pygocentrus_nattereri_parietopsin-1	I205L	# | |---->Altered Special_structural_signatures (Pr = 0.29) |
Pygocentrus_nattereri_parietopsin-1	I205L	# | |---->Altered Signal_peptide (Pr = 0.00) |
Pygocentrus_nattereri_parietopsin-1	I205L	# | | |
Pygocentrus_nattereri_parietopsin-1	I205L	# | |---->Altered Transmembrane_protein (Pr = 0.29) |
Pygocentrus_nattereri_parietopsin-1	I205L	# | |---->Altered Transmembrane_region (Pr = 0.01 | P = 9.1e-03) |
Pygocentrus_nattereri_parietopsin-1	I205L	# | |---->Altered Non-cytoplasmic_loop (Pr = 0.29 | P = 2.7e-04) |
Pygocentrus_nattereri_parietopsin-1	I205L	# | |
Pygocentrus_nattereri_parietopsin-1	I205L	# |---->Altered Functional_residue (Pr = 0.28) |
Pygocentrus_nattereri_parietopsin-1	I205L	# |---->Altered Macromolecular_binding (Pr = 0.28) |
Pygocentrus_nattereri_parietopsin-1	I205L	# | |---->Altered Protein_binding (Pr = 0.28) |
Pygocentrus_nattereri_parietopsin-1	I205L	# | |---->Altered Disordered_interface (Pr = 0.23) |
Pygocentrus_nattereri_parietopsin-1	I205L	# | | |
Pygocentrus_nattereri_parietopsin-1	I205L	# | |---->Altered Ordered_interface (Pr = 0.28) |
Pygocentrus_nattereri_parietopsin-1	I205L	# | |---->Altered PPI_residue (Pr = 0.28 | P = 0.04) |
Pygocentrus_nattereri_parietopsin-1	I205L	# | |---->Altered PPI_hotspot (Pr = 0.26 | P = 0.01) |
Pygocentrus_nattereri_parietopsin-1	I205L	# | |
Pygocentrus_nattereri_parietopsin-1	I205L	# |---->Altered Metal_binding (Pr = 0.11)<---------------------------------------------------------|
Pygocentrus_nattereri_parietopsin-1	I205L	# | |---->Gain of Potassium_binding at N200 (Pr = 0.11 | P = 0.04)
Pygocentrus_nattereri_parietopsin-1	I205L	# |
Pygocentrus_nattereri_parietopsin-1	I205L	# |---->Altered PTM_site (Pr = 0.07)
Pygocentrus_nattereri_parietopsin-1	I205L	# |---->Loss of GPI-anchor_amidation at N200 (Pr = 0.05 | P = 4.9e-03)
Pygocentrus_nattereri_parietopsin-1	I205L	# |---->Loss of N-linked_glycosylation at N200 (Pr = 0.07 | P = 0.02)
Pygocentrus_nattereri_parietopsin-1	I205L	# |---->Gain of Sulfation at Y201 (Pr = 0.03 | P = 0.02)
Pygocentrus_nattereri_parietopsin-1	V228L	0.099	Altered Cytoplasmic_loop (Pr = 0.27 | P = 6.8e-04)	Altered Motifs (ELME000052:Phosphothreonine motif binding a subset of FHA domains that show a preference for a large aliphatic amino acid at the pT+3 position.; ELME000333:Motif that mediates binding to SUMO proteins non-covalently.)	Predicted conservation scores
Pygocentrus_nattereri_parietopsin-1	V228L	# Altered Effect (Pr = 0.27)
Pygocentrus_nattereri_parietopsin-1	V228L	# |---->Altered Motifs (ELME000052|ELME000333)
Pygocentrus_nattereri_parietopsin-1	V228L	# |---->Altered Structure_and_dynamics (Pr = 0.27)-------------------------------------------------------|
Pygocentrus_nattereri_parietopsin-1	V228L	# | |---->Altered Secondary_structure (Pr = 0.18) |
Pygocentrus_nattereri_parietopsin-1	V228L	# | | |
Pygocentrus_nattereri_parietopsin-1	V228L	# | |---->Altered Stability_and_conformational_flexibility (Pr = 0.16) |
Pygocentrus_nattereri_parietopsin-1	V228L	# | | |---->Altered Conformational_flexibility (Pr = 0.16) |
Pygocentrus_nattereri_parietopsin-1	V228L	# | | |
Pygocentrus_nattereri_parietopsin-1	V228L	# | |---->Altered Special_structural_signatures (Pr = 0.27) |
Pygocentrus_nattereri_parietopsin-1	V228L	# | |---->Altered Signal_peptide (Pr = 0.00) |
Pygocentrus_nattereri_parietopsin-1	V228L	# | | |
Pygocentrus_nattereri_parietopsin-1	V228L	# | |---->Altered Transmembrane_protein (Pr = 0.27) |
Pygocentrus_nattereri_parietopsin-1	V228L	# | |---->Altered Non-cytoplasmic_loop (Pr = 0.27 | P = 6.8e-04) |
Pygocentrus_nattereri_parietopsin-1	V228L	# | |
Pygocentrus_nattereri_parietopsin-1	V228L	# |---->Altered Functional_residue (Pr = 0.24) |
Pygocentrus_nattereri_parietopsin-1	V228L	# |---->Altered Macromolecular_binding (Pr = 0.24) |
Pygocentrus_nattereri_parietopsin-1	V228L	# | |---->Altered Protein_binding (Pr = 0.24) |
Pygocentrus_nattereri_parietopsin-1	V228L	# | |---->Altered Disordered_interface (Pr = 0.24) |
Pygocentrus_nattereri_parietopsin-1	V228L	# | | |
Pygocentrus_nattereri_parietopsin-1	V228L	# | |---->Altered Ordered_interface (Pr = 0.22) |
Pygocentrus_nattereri_parietopsin-1	V228L	# | |
Pygocentrus_nattereri_parietopsin-1	V228L	# |---->Altered Metal_binding (Pr = 0.01)<---------------------------------------------------------|
Pygocentrus_nattereri_parietopsin-1	V228L	# |
Pygocentrus_nattereri_parietopsin-1	V228L	# |---->Altered PTM_site (Pr = 0.10)
Pygocentrus_nattereri_parietopsin-1	R231C	0.449	Altered Cytoplasmic_loop (Pr = 0.24 | P = 1.6e-03); Gain of GPI-anchor_amidation at N234 (Pr = 0.03 | P = 8.4e-03); Loss of N-linked_glycosylation at N234 (Pr = 0.01 | P = 0.04)	Altered Motifs (ELME000102:N-Arg dibasic convertase (nardilysin) cleavage site (Xaa-|-Arg-Lys or Arg-|-Arg-Xaa).; ELME000233:MAPK interacting molecules (e.g. MAPKKs - substrates - phosphatases) carry docking motif that help to regulate specific interaction in the MAPK cascade. The classic motif approximates (R/K)xxxx#x# where # is a hydrophobic residue.; PS00005:Protein kinase C phosphorylation site)	Predicted conservation scores
Pygocentrus_nattereri_parietopsin-1	R231C	# Altered Effect (Pr = 0.33)
Pygocentrus_nattereri_parietopsin-1	R231C	# |---->Altered Motifs (ELME000102|ELME000233|PS00005)
Pygocentrus_nattereri_parietopsin-1	R231C	# |---->Altered Structure_and_dynamics (Pr = 0.33)-------------------------------------------------------|
Pygocentrus_nattereri_parietopsin-1	R231C	# | |---->Altered Secondary_structure (Pr = 0.06) |
Pygocentrus_nattereri_parietopsin-1	R231C	# | | |
Pygocentrus_nattereri_parietopsin-1	R231C	# | |---->Altered Stability_and_conformational_flexibility (Pr = 0.33) |
Pygocentrus_nattereri_parietopsin-1	R231C	# | | |---->Altered Conformational_flexibility (Pr = 0.33) |
Pygocentrus_nattereri_parietopsin-1	R231C	# | | |
Pygocentrus_nattereri_parietopsin-1	R231C	# | |---->Altered Special_structural_signatures (Pr = 0.27) |
Pygocentrus_nattereri_parietopsin-1	R231C	# | |---->Altered Signal_peptide (Pr = 0.00) |
Pygocentrus_nattereri_parietopsin-1	R231C	# | | |
Pygocentrus_nattereri_parietopsin-1	R231C	# | |---->Altered Transmembrane_protein (Pr = 0.27) |
Pygocentrus_nattereri_parietopsin-1	R231C	# | |---->Altered Non-cytoplasmic_loop (Pr = 0.24 | P = 1.6e-03) |
Pygocentrus_nattereri_parietopsin-1	R231C	# | |
Pygocentrus_nattereri_parietopsin-1	R231C	# |---->Altered Functional_residue (Pr = 0.23) |
Pygocentrus_nattereri_parietopsin-1	R231C	# |---->Altered Macromolecular_binding (Pr = 0.23) |
Pygocentrus_nattereri_parietopsin-1	R231C	# | |---->Altered Protein_binding (Pr = 0.23) |
Pygocentrus_nattereri_parietopsin-1	R231C	# | |---->Altered Disordered_interface (Pr = 0.20) |
Pygocentrus_nattereri_parietopsin-1	R231C	# | | |
Pygocentrus_nattereri_parietopsin-1	R231C	# | |---->Altered Ordered_interface (Pr = 0.23) |
Pygocentrus_nattereri_parietopsin-1	R231C	# | |
Pygocentrus_nattereri_parietopsin-1	R231C	# |---->Altered Metal_binding (Pr = 0.06)<---------------------------------------------------------|
Pygocentrus_nattereri_parietopsin-1	R231C	# |
Pygocentrus_nattereri_parietopsin-1	R231C	# |---->Altered PTM_site (Pr = 0.12)
Pygocentrus_nattereri_parietopsin-1	R231C	# |---->Gain of GPI-anchor_amidation at N234 (Pr = 0.03 | P = 8.4e-03)
Pygocentrus_nattereri_parietopsin-1	R231C	# |---->Loss of N-linked_glycosylation at N234 (Pr = 0.01 | P = 0.04)
Pygocentrus_nattereri_parietopsin-1	Q246V	0.461	Loss of Intrinsic_disorder (Pr = 0.43 | P = 0.02); Gain of Ubiquitylation at K243 (Pr = 0.18 | P = 0.02); Loss of Pyrrolidone_carboxylic_acid at Q246 (Pr = 0.04 | P = 0.04)	Altered Motifs (ELME000064:CK2 phosphorylation site; ELME000117:Major TRAF2-binding consensus motif. Members of the tumor necrosis factor receptor (TNFR) superfamily initiate intracellular signaling by recruiting the C-domain of the TNFR-associated factors (TRAFs) through their cytoplasmic tails.; PS00006:Casein kinase II phosphorylation site)	Predicted conservation scores
Pygocentrus_nattereri_parietopsin-1	Q246V	# Altered Effect (Pr = 0.43)
Pygocentrus_nattereri_parietopsin-1	Q246V	# |---->Altered Motifs (ELME000064|ELME000117|PS00006)
Pygocentrus_nattereri_parietopsin-1	Q246V	# |---->Altered Structure_and_dynamics (Pr = 0.43)-------------------------------------------------------|
Pygocentrus_nattereri_parietopsin-1	Q246V	# | |---->Altered Secondary_structure (Pr = 0.26) |
Pygocentrus_nattereri_parietopsin-1	Q246V	# | | |
Pygocentrus_nattereri_parietopsin-1	Q246V	# | |---->Altered Stability_and_conformational_flexibility (Pr = 0.43) |
Pygocentrus_nattereri_parietopsin-1	Q246V	# | | |---->Altered Conformational_flexibility (Pr = 0.43) |
Pygocentrus_nattereri_parietopsin-1	Q246V	# | | |---->Loss of Intrinsic_disorder (Pr = 0.43 | P = 0.02) |
Pygocentrus_nattereri_parietopsin-1	Q246V	# | | |
Pygocentrus_nattereri_parietopsin-1	Q246V	# | |---->Altered Special_structural_signatures (Pr = 0.15) |
Pygocentrus_nattereri_parietopsin-1	Q246V	# | |---->Altered Signal_peptide (Pr = 0.00) |
Pygocentrus_nattereri_parietopsin-1	Q246V	# | | |
Pygocentrus_nattereri_parietopsin-1	Q246V	# | |---->Altered Transmembrane_protein (Pr = 0.15) |
Pygocentrus_nattereri_parietopsin-1	Q246V	# | |
Pygocentrus_nattereri_parietopsin-1	Q246V	# |---->Altered Functional_residue (Pr = 0.26) |
Pygocentrus_nattereri_parietopsin-1	Q246V	# |---->Altered Macromolecular_binding (Pr = 0.26) |
Pygocentrus_nattereri_parietopsin-1	Q246V	# | |---->Altered Protein_binding (Pr = 0.26) |
Pygocentrus_nattereri_parietopsin-1	Q246V	# | |---->Altered Disordered_interface (Pr = 0.19) |
Pygocentrus_nattereri_parietopsin-1	Q246V	# | | |
Pygocentrus_nattereri_parietopsin-1	Q246V	# | |---->Altered Ordered_interface (Pr = 0.26) |
Pygocentrus_nattereri_parietopsin-1	Q246V	# | |
Pygocentrus_nattereri_parietopsin-1	Q246V	# |---->Altered Metal_binding (Pr = 0.07)<---------------------------------------------------------|
Pygocentrus_nattereri_parietopsin-1	Q246V	# |
Pygocentrus_nattereri_parietopsin-1	Q246V	# |---->Altered PTM_site (Pr = 0.18)
Pygocentrus_nattereri_parietopsin-1	Q246V	# |---->Loss of Pyrrolidone_carboxylic_acid at Q246 (Pr = 0.04 | P = 0.04)
Pygocentrus_nattereri_parietopsin-1	Q246V	# |---->Gain of Ubiquitylation at K243 (Pr = 0.18 | P = 0.02)
Pygocentrus_nattereri_parietopsin-1	R254K	0.734	Loss of Allosteric_site at R254 (Pr = 0.29 | P = 5.6e-03); Gain of Strand (Pr = 0.27 | P = 0.02); Loss of Copper_binding at M255 (Pr = 0.05 | P = 0.04)	Altered Motifs (ELME000146:Subtilisin/kexin isozyme-1 (SKI1) cleavage site ([RK]-X-[hydrophobic]-[LTKF]-|-X); ELME000231:An RxxL-based motif that binds to the Cdh1 and Cdc20 components of APC/C thereby targeting the protein for destruction in a cell cycle dependent manner; ELME000233:MAPK interacting molecules (e.g. MAPKKs - substrates - phosphatases) carry docking motif that help to regulate specific interaction in the MAPK cascade. The classic motif approximates (R/K)xxxx#x# where # is a hydrophobic residue.)	Predicted conservation scores
Pygocentrus_nattereri_parietopsin-1	R254K	# Altered Effect (Pr = 0.29)
Pygocentrus_nattereri_parietopsin-1	R254K	# |---->Altered Motifs (ELME000146|ELME000231|ELME000233)
Pygocentrus_nattereri_parietopsin-1	R254K	# |---->Altered Structure_and_dynamics (Pr = 0.29)-------------------------------------------------------|
Pygocentrus_nattereri_parietopsin-1	R254K	# | |---->Altered Secondary_structure (Pr = 0.27) |
Pygocentrus_nattereri_parietopsin-1	R254K	# | | |---->Gain of Strand (Pr = 0.27 | P = 0.02) |
Pygocentrus_nattereri_parietopsin-1	R254K	# | | |
Pygocentrus_nattereri_parietopsin-1	R254K	# | |---->Altered Stability_and_conformational_flexibility (Pr = 0.25) |
Pygocentrus_nattereri_parietopsin-1	R254K	# | | |---->Altered Conformational_flexibility (Pr = 0.25) |
Pygocentrus_nattereri_parietopsin-1	R254K	# | | |
Pygocentrus_nattereri_parietopsin-1	R254K	# | |---->Altered Special_structural_signatures (Pr = 0.20) |
Pygocentrus_nattereri_parietopsin-1	R254K	# | |---->Altered Signal_peptide (Pr = 0.00) |
Pygocentrus_nattereri_parietopsin-1	R254K	# | | |
Pygocentrus_nattereri_parietopsin-1	R254K	# | |---->Altered Transmembrane_protein (Pr = 0.20) |
Pygocentrus_nattereri_parietopsin-1	R254K	# | |
Pygocentrus_nattereri_parietopsin-1	R254K	# |---->Altered Functional_residue (Pr = 0.29) |
Pygocentrus_nattereri_parietopsin-1	R254K	# |---->Loss of Allosteric_site at R254 (Pr = 0.29 | P = 5.6e-03)<---------------------------------|
Pygocentrus_nattereri_parietopsin-1	R254K	# |---->Altered Macromolecular_binding (Pr = 0.26) |
Pygocentrus_nattereri_parietopsin-1	R254K	# | |---->Altered Protein_binding (Pr = 0.26) |
Pygocentrus_nattereri_parietopsin-1	R254K	# | |---->Altered Disordered_interface (Pr = 0.19) |
Pygocentrus_nattereri_parietopsin-1	R254K	# | | |
Pygocentrus_nattereri_parietopsin-1	R254K	# | |---->Altered Ordered_interface (Pr = 0.26) |
Pygocentrus_nattereri_parietopsin-1	R254K	# | |
Pygocentrus_nattereri_parietopsin-1	R254K	# |---->Altered Metal_binding (Pr = 0.07)<---------------------------------------------------------|
Pygocentrus_nattereri_parietopsin-1	R254K	# | |---->Loss of Copper_binding at M255 (Pr = 0.05 | P = 0.04)
Pygocentrus_nattereri_parietopsin-1	R254K	# |
Pygocentrus_nattereri_parietopsin-1	R254K	# |---->Altered PTM_site (Pr = 0.13)
Pygocentrus_nattereri_parietopsin-1	A262T	0.720	Gain of Strand (Pr = 0.29 | P = 5.8e-03); Altered PPI_hotspot (Pr = 0.25 | P = 0.02); Altered Cytoplasmic_loop (Pr = 0.16 | P = 0.01)	Altered Motifs (ELME000052:Phosphothreonine motif binding a subset of FHA domains that show a preference for a large aliphatic amino acid at the pT+3 position.; ELME000336:NEK2 phosphorylation motif with preferred Phe - Leu or Met in the -3 position to compensate for less favorable residues in the +1 and +2 position.)	Predicted conservation scores
Pygocentrus_nattereri_parietopsin-1	A262T	# Altered Effect (Pr = 0.29)
Pygocentrus_nattereri_parietopsin-1	A262T	# |---->Altered Motifs (ELME000052|ELME000336)
Pygocentrus_nattereri_parietopsin-1	A262T	# |---->Altered Structure_and_dynamics (Pr = 0.29)-------------------------------------------------------|
Pygocentrus_nattereri_parietopsin-1	A262T	# | |---->Altered Secondary_structure (Pr = 0.29) |
Pygocentrus_nattereri_parietopsin-1	A262T	# | | |---->Gain of Strand (Pr = 0.29 | P = 5.8e-03) |
Pygocentrus_nattereri_parietopsin-1	A262T	# | | |
Pygocentrus_nattereri_parietopsin-1	A262T	# | |---->Altered Stability_and_conformational_flexibility (Pr = 0.05) |
Pygocentrus_nattereri_parietopsin-1	A262T	# | | |---->Altered Conformational_flexibility (Pr = 0.05) |
Pygocentrus_nattereri_parietopsin-1	A262T	# | | |
Pygocentrus_nattereri_parietopsin-1	A262T	# | |---->Altered Special_structural_signatures (Pr = 0.16) |
Pygocentrus_nattereri_parietopsin-1	A262T	# | |---->Altered Signal_peptide (Pr = 0.00) |
Pygocentrus_nattereri_parietopsin-1	A262T	# | | |
Pygocentrus_nattereri_parietopsin-1	A262T	# | |---->Altered Transmembrane_protein (Pr = 0.16) |
Pygocentrus_nattereri_parietopsin-1	A262T	# | |---->Altered Non-cytoplasmic_loop (Pr = 0.16 | P = 0.01) |
Pygocentrus_nattereri_parietopsin-1	A262T	# | |
Pygocentrus_nattereri_parietopsin-1	A262T	# |---->Altered Functional_residue (Pr = 0.25) |
Pygocentrus_nattereri_parietopsin-1	A262T	# |---->Altered Macromolecular_binding (Pr = 0.25) |
Pygocentrus_nattereri_parietopsin-1	A262T	# | |---->Altered Protein_binding (Pr = 0.25) |
Pygocentrus_nattereri_parietopsin-1	A262T	# | |---->Altered Disordered_interface (Pr = 0.15) |
Pygocentrus_nattereri_parietopsin-1	A262T	# | | |
Pygocentrus_nattereri_parietopsin-1	A262T	# | |---->Altered Ordered_interface (Pr = 0.25) |
Pygocentrus_nattereri_parietopsin-1	A262T	# | |---->Altered PPI_hotspot (Pr = 0.25 | P = 0.02) |
Pygocentrus_nattereri_parietopsin-1	A262T	# | |
Pygocentrus_nattereri_parietopsin-1	A262T	# |---->Altered Metal_binding (Pr = 0.03)<---------------------------------------------------------|
Pygocentrus_nattereri_parietopsin-1	A262T	# |
Pygocentrus_nattereri_parietopsin-1	A262T	# |---->Altered PTM_site (Pr = 0.01)
Pygocentrus_nattereri_parietopsin-1	I265T	0.704	Altered PPI_hotspot (Pr = 0.26 | P = 0.02); Altered Cytoplasmic_loop (Pr = 0.21 | P = 4.9e-03)	Altered Motifs (ELME000052:Phosphothreonine motif binding a subset of FHA domains that show a preference for a large aliphatic amino acid at the pT+3 position.; ELME000328:Fxxx[WF] motifs are present in Pex19 and S. cerevisiae Pex5 cytosolic receptors that bind to peroxisomal membrane docking member - Pex14; PS00008:N-myristoylation site)	Predicted conservation scores
Pygocentrus_nattereri_parietopsin-1	I265T	# Altered Effect (Pr = 0.26)
Pygocentrus_nattereri_parietopsin-1	I265T	# |---->Altered Motifs (ELME000052|ELME000328|PS00008)
Pygocentrus_nattereri_parietopsin-1	I265T	# |---->Altered Structure_and_dynamics (Pr = 0.25)-------------------------------------------------------|
Pygocentrus_nattereri_parietopsin-1	I265T	# | |---->Altered Secondary_structure (Pr = 0.25) |
Pygocentrus_nattereri_parietopsin-1	I265T	# | | |
Pygocentrus_nattereri_parietopsin-1	I265T	# | |---->Altered Stability_and_conformational_flexibility (Pr = 0.06) |
Pygocentrus_nattereri_parietopsin-1	I265T	# | | |---->Altered Conformational_flexibility (Pr = 0.06) |
Pygocentrus_nattereri_parietopsin-1	I265T	# | | |
Pygocentrus_nattereri_parietopsin-1	I265T	# | |---->Altered Special_structural_signatures (Pr = 0.21) |
Pygocentrus_nattereri_parietopsin-1	I265T	# | |---->Altered Signal_peptide (Pr = 0.00) |
Pygocentrus_nattereri_parietopsin-1	I265T	# | | |
Pygocentrus_nattereri_parietopsin-1	I265T	# | |---->Altered Transmembrane_protein (Pr = 0.21) |
Pygocentrus_nattereri_parietopsin-1	I265T	# | |---->Altered Non-cytoplasmic_loop (Pr = 0.21 | P = 4.9e-03) |
Pygocentrus_nattereri_parietopsin-1	I265T	# | |
Pygocentrus_nattereri_parietopsin-1	I265T	# |---->Altered Functional_residue (Pr = 0.26) |
Pygocentrus_nattereri_parietopsin-1	I265T	# |---->Altered Macromolecular_binding (Pr = 0.26) |
Pygocentrus_nattereri_parietopsin-1	I265T	# | |---->Altered Protein_binding (Pr = 0.26) |
Pygocentrus_nattereri_parietopsin-1	I265T	# | |---->Altered Disordered_interface (Pr = 0.16) |
Pygocentrus_nattereri_parietopsin-1	I265T	# | | |
Pygocentrus_nattereri_parietopsin-1	I265T	# | |---->Altered Ordered_interface (Pr = 0.26) |
Pygocentrus_nattereri_parietopsin-1	I265T	# | |---->Altered PPI_hotspot (Pr = 0.26 | P = 0.02) |
Pygocentrus_nattereri_parietopsin-1	I265T	# | |
Pygocentrus_nattereri_parietopsin-1	I265T	# |---->Altered Metal_binding (Pr = 0.03)<---------------------------------------------------------|
Pygocentrus_nattereri_parietopsin-1	I265T	# |
Pygocentrus_nattereri_parietopsin-1	I265T	# |---->Altered PTM_site (Pr = 0.01)
Pygocentrus_nattereri_parietopsin-1	V275M	0.207	Altered PPI_hotspot (Pr = 0.27 | P = 8.1e-03); Gain of Helix (Pr = 0.27 | P = 0.05); Loss of Manganese_binding at D280 (Pr = 0.25 | P = 9.5e-03); Gain of Sodium_binding at D280 (Pr = 0.25 | P = 0.01); Altered Cytoplasmic_loop (Pr = 0.24 | P = 1.4e-03); Gain of Nickel_binding at D280 (Pr = 0.24 | P = 0.01); Gain of Potassium_binding at D280 (Pr = 0.18 | P = 0.01); Loss of Copper_binding at D280 (Pr = 0.05 | P = 0.04)	Altered Motifs (ELME000155:This is the motif recognized by those SH3 domains with a non-canonical class I recognition specificity; ELME000335:Inverted version of LIG_SUMO_SBM_1 that mediates binding to SUMO proteins non-covalently.)	Predicted conservation scores
Pygocentrus_nattereri_parietopsin-1	V275M	# Altered Effect (Pr = 0.27)
Pygocentrus_nattereri_parietopsin-1	V275M	# |---->Altered Motifs (ELME000155|ELME000335)
Pygocentrus_nattereri_parietopsin-1	V275M	# |---->Altered Structure_and_dynamics (Pr = 0.27)-------------------------------------------------------|
Pygocentrus_nattereri_parietopsin-1	V275M	# | |---->Altered Secondary_structure (Pr = 0.27) |
Pygocentrus_nattereri_parietopsin-1	V275M	# | | |---->Gain of Helix (Pr = 0.27 | P = 0.05) |
Pygocentrus_nattereri_parietopsin-1	V275M	# | | |
Pygocentrus_nattereri_parietopsin-1	V275M	# | |---->Altered Stability_and_conformational_flexibility (Pr = 0.12) |
Pygocentrus_nattereri_parietopsin-1	V275M	# | | |---->Altered Conformational_flexibility (Pr = 0.12) |
Pygocentrus_nattereri_parietopsin-1	V275M	# | | |
Pygocentrus_nattereri_parietopsin-1	V275M	# | |---->Altered Special_structural_signatures (Pr = 0.24) |
Pygocentrus_nattereri_parietopsin-1	V275M	# | |---->Altered Signal_peptide (Pr = 0.00) |
Pygocentrus_nattereri_parietopsin-1	V275M	# | | |
Pygocentrus_nattereri_parietopsin-1	V275M	# | |---->Altered Transmembrane_protein (Pr = 0.24) |
Pygocentrus_nattereri_parietopsin-1	V275M	# | |---->Altered Non-cytoplasmic_loop (Pr = 0.24 | P = 1.4e-03) |
Pygocentrus_nattereri_parietopsin-1	V275M	# | |
Pygocentrus_nattereri_parietopsin-1	V275M	# |---->Altered Functional_residue (Pr = 0.27) |
Pygocentrus_nattereri_parietopsin-1	V275M	# |---->Altered Macromolecular_binding (Pr = 0.27) |
Pygocentrus_nattereri_parietopsin-1	V275M	# | |---->Altered Protein_binding (Pr = 0.27) |
Pygocentrus_nattereri_parietopsin-1	V275M	# | |---->Altered Disordered_interface (Pr = 0.11) |
Pygocentrus_nattereri_parietopsin-1	V275M	# | | |
Pygocentrus_nattereri_parietopsin-1	V275M	# | |---->Altered Ordered_interface (Pr = 0.27) |
Pygocentrus_nattereri_parietopsin-1	V275M	# | |---->Altered PPI_hotspot (Pr = 0.27 | P = 8.1e-03) |
Pygocentrus_nattereri_parietopsin-1	V275M	# | |
Pygocentrus_nattereri_parietopsin-1	V275M	# |---->Altered Metal_binding (Pr = 0.25)<---------------------------------------------------------|
Pygocentrus_nattereri_parietopsin-1	V275M	# | |---->Loss of Copper_binding at D280 (Pr = 0.05 | P = 0.04)
Pygocentrus_nattereri_parietopsin-1	V275M	# | |---->Loss of Manganese_binding at D280 (Pr = 0.25 | P = 9.5e-03)
Pygocentrus_nattereri_parietopsin-1	V275M	# | |---->Gain of Nickel_binding at D280 (Pr = 0.24 | P = 0.01)
Pygocentrus_nattereri_parietopsin-1	V275M	# | |---->Gain of Potassium_binding at D280 (Pr = 0.18 | P = 0.01)
Pygocentrus_nattereri_parietopsin-1	V275M	# | |---->Gain of Sodium_binding at D280 (Pr = 0.25 | P = 0.01)
Pygocentrus_nattereri_parietopsin-1	V275M	# |
Pygocentrus_nattereri_parietopsin-1	V275M	# |---->Altered PTM_site (Pr = 0.02)
Pygocentrus_nattereri_parietopsin-1	L310M	0.390	Altered Cytoplasmic_loop (Pr = 0.27 | P = 6.5e-04); Altered PPI_hotspot (Pr = 0.27 | P = 9.5e-03); Altered MoRF (Pr = 0.27 | P = 0.05); Loss of Allosteric_site at Y308 (Pr = 0.27 | P = 0.01); Altered DNA_binding (Pr = 0.25 | P = 9.1e-03); Gain of Potassium_binding at N312 (Pr = 0.13 | P = 0.03); Gain of Manganese_binding at N312 (Pr = 0.12 | P = 0.05)	Altered Motifs (ELME000122:These phosphorylation-independent motifs bind to Dab-like PTB domains. Binding is not driven by contacts at the 0 or FY position - but instead is dependent upon the large number of hydrophobic and hydrogen bond contacts between motif and domain.; ELME000182:STAT5 Src Homology 2 (SH2) domain binding motif.)	Predicted conservation scores
Pygocentrus_nattereri_parietopsin-1	L310M	# Altered Effect (Pr = 0.27)
Pygocentrus_nattereri_parietopsin-1	L310M	# |---->Altered Motifs (ELME000122|ELME000182)
Pygocentrus_nattereri_parietopsin-1	L310M	# |---->Altered Structure_and_dynamics (Pr = 0.27)-------------------------------------------------------|
Pygocentrus_nattereri_parietopsin-1	L310M	# | |---->Altered Secondary_structure (Pr = 0.25) |
Pygocentrus_nattereri_parietopsin-1	L310M	# | | |
Pygocentrus_nattereri_parietopsin-1	L310M	# | |---->Altered Stability_and_conformational_flexibility (Pr = 0.13) |
Pygocentrus_nattereri_parietopsin-1	L310M	# | | |---->Altered Conformational_flexibility (Pr = 0.13) |
Pygocentrus_nattereri_parietopsin-1	L310M	# | | |
Pygocentrus_nattereri_parietopsin-1	L310M	# | |---->Altered Special_structural_signatures (Pr = 0.27) |
Pygocentrus_nattereri_parietopsin-1	L310M	# | |---->Altered Signal_peptide (Pr = 0.00) |
Pygocentrus_nattereri_parietopsin-1	L310M	# | | |
Pygocentrus_nattereri_parietopsin-1	L310M	# | |---->Altered Transmembrane_protein (Pr = 0.27) |
Pygocentrus_nattereri_parietopsin-1	L310M	# | |---->Altered Non-cytoplasmic_loop (Pr = 0.27 | P = 6.5e-04) |
Pygocentrus_nattereri_parietopsin-1	L310M	# | |
Pygocentrus_nattereri_parietopsin-1	L310M	# |---->Altered Functional_residue (Pr = 0.27) |
Pygocentrus_nattereri_parietopsin-1	L310M	# |---->Loss of Allosteric_site at Y308 (Pr = 0.27 | P = 0.01)<------------------------------------|
Pygocentrus_nattereri_parietopsin-1	L310M	# |---->Altered Macromolecular_binding (Pr = 0.27) |
Pygocentrus_nattereri_parietopsin-1	L310M	# | |---->Altered DNA_binding (Pr = 0.25 | P = 9.1e-03) |
Pygocentrus_nattereri_parietopsin-1	L310M	# | |---->Altered Protein_binding (Pr = 0.27) |
Pygocentrus_nattereri_parietopsin-1	L310M	# | |---->Altered Disordered_interface (Pr = 0.27) |
Pygocentrus_nattereri_parietopsin-1	L310M	# | | |---->Altered MoRF (Pr = 0.27 | P = 0.05) |
Pygocentrus_nattereri_parietopsin-1	L310M	# | | |
Pygocentrus_nattereri_parietopsin-1	L310M	# | |---->Altered Ordered_interface (Pr = 0.27) |
Pygocentrus_nattereri_parietopsin-1	L310M	# | |---->Altered PPI_hotspot (Pr = 0.27 | P = 9.5e-03) |
Pygocentrus_nattereri_parietopsin-1	L310M	# | |
Pygocentrus_nattereri_parietopsin-1	L310M	# |---->Altered Metal_binding (Pr = 0.13)<---------------------------------------------------------|
Pygocentrus_nattereri_parietopsin-1	L310M	# | |---->Gain of Manganese_binding at N312 (Pr = 0.12 | P = 0.05)
Pygocentrus_nattereri_parietopsin-1	L310M	# | |---->Gain of Potassium_binding at N312 (Pr = 0.13 | P = 0.03)
Pygocentrus_nattereri_parietopsin-1	L310M	# |
Pygocentrus_nattereri_parietopsin-1	L310M	# |---->Altered PTM_site (Pr = 0.06)
Pygocentrus_nattereri_parietopsin-1	S318C	0.353	Altered Cytoplasmic_loop (Pr = 0.35 | P = 3.4e-05); Altered DNA_binding (Pr = 0.31 | P = 2.0e-03); Altered MoRF (Pr = 0.29 | P = 0.03); Altered PPI_residue (Pr = 0.29 | P = 0.03); Gain of Zinc_binding at S318 (Pr = 0.26 | P = 0.03); Gain of Allosteric_site at R316 (Pr = 0.23 | P = 0.02); Gain of Disulfide_linkage at S318 (Pr = 0.17 | P = 0.03)	Altered Motifs (ELME000062:Secondary preference for PKA-type AGC kinase phosphorylation.; ELME000064:CK2 phosphorylation site; ELME000085:Glycosaminoglycan attachment site; ELME000162:Site for attachment of a fucose residue to a serine.; ELME000233:MAPK interacting molecules (e.g. MAPKKs - substrates - phosphatases) carry docking motif that help to regulate specific interaction in the MAPK cascade. The classic motif approximates (R/K)xxxx#x# where # is a hydrophobic residue.; ELME000336:NEK2 phosphorylation motif with preferred Phe - Leu or Met in the -3 position to compensate for less favorable residues in the +1 and +2 position.; PS00006:Casein kinase II phosphorylation site)	Predicted conservation scores
Pygocentrus_nattereri_parietopsin-1	S318C	# Altered Effect (Pr = 0.35)
Pygocentrus_nattereri_parietopsin-1	S318C	# |---->Altered Motifs (ELME000062|ELME000064|ELME000085|ELME000162|ELME000233|ELME000336|PS00006)
Pygocentrus_nattereri_parietopsin-1	S318C	# |---->Altered Structure_and_dynamics (Pr = 0.35)-------------------------------------------------------|
Pygocentrus_nattereri_parietopsin-1	S318C	# | |---->Altered Secondary_structure (Pr = 0.26) |
Pygocentrus_nattereri_parietopsin-1	S318C	# | | |
Pygocentrus_nattereri_parietopsin-1	S318C	# | |---->Altered Stability_and_conformational_flexibility (Pr = 0.17) |
Pygocentrus_nattereri_parietopsin-1	S318C	# | | |---->Gain of Disulfide_linkage at S318 (Pr = 0.17 | P = 0.03) |
Pygocentrus_nattereri_parietopsin-1	S318C	# | | |---->Altered Conformational_flexibility (Pr = 0.14) |
Pygocentrus_nattereri_parietopsin-1	S318C	# | | |
Pygocentrus_nattereri_parietopsin-1	S318C	# | |---->Altered Special_structural_signatures (Pr = 0.35) |
Pygocentrus_nattereri_parietopsin-1	S318C	# | |---->Altered Signal_peptide (Pr = 0.00) |
Pygocentrus_nattereri_parietopsin-1	S318C	# | | |
Pygocentrus_nattereri_parietopsin-1	S318C	# | |---->Altered Transmembrane_protein (Pr = 0.35) |
Pygocentrus_nattereri_parietopsin-1	S318C	# | |---->Altered Non-cytoplasmic_loop (Pr = 0.35 | P = 3.4e-05) |
Pygocentrus_nattereri_parietopsin-1	S318C	# | |
Pygocentrus_nattereri_parietopsin-1	S318C	# |---->Altered Functional_residue (Pr = 0.31) |
Pygocentrus_nattereri_parietopsin-1	S318C	# |---->Gain of Allosteric_site at R316 (Pr = 0.23 | P = 0.02)<------------------------------------|
Pygocentrus_nattereri_parietopsin-1	S318C	# |---->Altered Macromolecular_binding (Pr = 0.31) |
Pygocentrus_nattereri_parietopsin-1	S318C	# | |---->Altered DNA_binding (Pr = 0.31 | P = 2.0e-03) |
Pygocentrus_nattereri_parietopsin-1	S318C	# | |---->Altered Protein_binding (Pr = 0.29) |
Pygocentrus_nattereri_parietopsin-1	S318C	# | |---->Altered Disordered_interface (Pr = 0.29) |
Pygocentrus_nattereri_parietopsin-1	S318C	# | | |---->Altered MoRF (Pr = 0.29 | P = 0.03) |
Pygocentrus_nattereri_parietopsin-1	S318C	# | | |
Pygocentrus_nattereri_parietopsin-1	S318C	# | |---->Altered Ordered_interface (Pr = 0.29) |
Pygocentrus_nattereri_parietopsin-1	S318C	# | |---->Altered PPI_residue (Pr = 0.29 | P = 0.03) |
Pygocentrus_nattereri_parietopsin-1	S318C	# | |
Pygocentrus_nattereri_parietopsin-1	S318C	# |---->Altered Metal_binding (Pr = 0.26)<---------------------------------------------------------|
Pygocentrus_nattereri_parietopsin-1	S318C	# | |---->Gain of Zinc_binding at S318 (Pr = 0.26 | P = 0.03)
Pygocentrus_nattereri_parietopsin-1	S318C	# |
Pygocentrus_nattereri_parietopsin-1	S318C	# |---->Altered PTM_site (Pr = 0.08)
Pygocentrus_nattereri_parietopsin-1	I322M	0.212	Altered MoRF (Pr = 0.29 | P = 0.03); Altered Cytoplasmic_loop (Pr = 0.27 | P = 7.1e-04); Altered DNA_binding (Pr = 0.24 | P = 0.01); Gain of Disulfide_linkage at C325 (Pr = 0.12 | P = 0.04)	Altered Motifs (ELME000233:MAPK interacting molecules (e.g. MAPKKs - substrates - phosphatases) carry docking motif that help to regulate specific interaction in the MAPK cascade. The classic motif approximates (R/K)xxxx#x# where # is a hydrophobic residue.; ELME000333:Motif that mediates binding to SUMO proteins non-covalently.)	Predicted conservation scores
Pygocentrus_nattereri_parietopsin-1	I322M	# Altered Effect (Pr = 0.29)
Pygocentrus_nattereri_parietopsin-1	I322M	# |---->Altered Motifs (ELME000233|ELME000333)
Pygocentrus_nattereri_parietopsin-1	I322M	# |---->Altered Structure_and_dynamics (Pr = 0.27)-------------------------------------------------------|
Pygocentrus_nattereri_parietopsin-1	I322M	# | |---->Altered Secondary_structure (Pr = 0.26) |
Pygocentrus_nattereri_parietopsin-1	I322M	# | | |
Pygocentrus_nattereri_parietopsin-1	I322M	# | |---->Altered Stability_and_conformational_flexibility (Pr = 0.21) |
Pygocentrus_nattereri_parietopsin-1	I322M	# | | |---->Gain of Disulfide_linkage at C325 (Pr = 0.12 | P = 0.04) |
Pygocentrus_nattereri_parietopsin-1	I322M	# | | |---->Altered Conformational_flexibility (Pr = 0.21) |
Pygocentrus_nattereri_parietopsin-1	I322M	# | | |
Pygocentrus_nattereri_parietopsin-1	I322M	# | |---->Altered Special_structural_signatures (Pr = 0.27) |
Pygocentrus_nattereri_parietopsin-1	I322M	# | |---->Altered Signal_peptide (Pr = 0.00) |
Pygocentrus_nattereri_parietopsin-1	I322M	# | | |
Pygocentrus_nattereri_parietopsin-1	I322M	# | |---->Altered Transmembrane_protein (Pr = 0.27) |
Pygocentrus_nattereri_parietopsin-1	I322M	# | |---->Altered Non-cytoplasmic_loop (Pr = 0.27 | P = 7.1e-04) |
Pygocentrus_nattereri_parietopsin-1	I322M	# | |
Pygocentrus_nattereri_parietopsin-1	I322M	# |---->Altered Functional_residue (Pr = 0.29) |
Pygocentrus_nattereri_parietopsin-1	I322M	# |---->Altered Macromolecular_binding (Pr = 0.29) |
Pygocentrus_nattereri_parietopsin-1	I322M	# | |---->Altered DNA_binding (Pr = 0.24 | P = 0.01) |
Pygocentrus_nattereri_parietopsin-1	I322M	# | |---->Altered Protein_binding (Pr = 0.29) |
Pygocentrus_nattereri_parietopsin-1	I322M	# | |---->Altered Disordered_interface (Pr = 0.29) |
Pygocentrus_nattereri_parietopsin-1	I322M	# | | |---->Altered MoRF (Pr = 0.29 | P = 0.03) |
Pygocentrus_nattereri_parietopsin-1	I322M	# | | |
Pygocentrus_nattereri_parietopsin-1	I322M	# | |---->Altered Ordered_interface (Pr = 0.18) |
Pygocentrus_nattereri_parietopsin-1	I322M	# | |
Pygocentrus_nattereri_parietopsin-1	I322M	# |---->Altered Metal_binding (Pr = 0.09)<---------------------------------------------------------|
Pygocentrus_nattereri_parietopsin-1	I322M	# |
Pygocentrus_nattereri_parietopsin-1	I322M	# |---->Altered PTM_site (Pr = 0.14)
Pygocentrus_nattereri_parietopsin-1	S335D	0.125	Gain of Phosphorylation at S334 (Pr = 0.28 | P = 0.02); Gain of Strand (Pr = 0.28 | P = 0.01); Gain of Loop (Pr = 0.27 | P = 0.04); Loss of O-linked_glycosylation at S335 (Pr = 0.15 | P = 0.04); Gain of Proteolytic_cleavage at R331 (Pr = 0.12 | P = 0.03)	Altered Motifs (ELME000051:Longer mode 2 interacting phospho-motif for 14-3-3 proteins with key conservation RxxxS#p.; ELME000053:GSK3 phosphorylation recognition site; ELME000062:Secondary preference for PKA-type AGC kinase phosphorylation.; ELME000063:CK1 phosphorylation site; ELME000147:Site phosphorylated by the Polo-like kinase.; PS00006:Casein kinase II phosphorylation site)	Predicted conservation scores
Pygocentrus_nattereri_parietopsin-1	S335D	# Altered Effect (Pr = 0.31)
Pygocentrus_nattereri_parietopsin-1	S335D	# |---->Altered Motifs (ELME000051|ELME000053|ELME000062|ELME000063|ELME000147|PS00006)
Pygocentrus_nattereri_parietopsin-1	S335D	# |---->Altered Structure_and_dynamics (Pr = 0.31)-------------------------------------------------------|
Pygocentrus_nattereri_parietopsin-1	S335D	# | |---->Altered Secondary_structure (Pr = 0.28) |
Pygocentrus_nattereri_parietopsin-1	S335D	# | | |---->Gain of Strand (Pr = 0.28 | P = 0.01) |
Pygocentrus_nattereri_parietopsin-1	S335D	# | | |---->Gain of Loop (Pr = 0.27 | P = 0.04) |
Pygocentrus_nattereri_parietopsin-1	S335D	# | | |
Pygocentrus_nattereri_parietopsin-1	S335D	# | |---->Altered Stability_and_conformational_flexibility (Pr = 0.31) |
Pygocentrus_nattereri_parietopsin-1	S335D	# | | |---->Altered Conformational_flexibility (Pr = 0.31) |
Pygocentrus_nattereri_parietopsin-1	S335D	# | | |
Pygocentrus_nattereri_parietopsin-1	S335D	# | |---->Altered Special_structural_signatures (Pr = 0.04) |
Pygocentrus_nattereri_parietopsin-1	S335D	# | |---->Altered Signal_peptide (Pr = 0.00) |
Pygocentrus_nattereri_parietopsin-1	S335D	# | | |
Pygocentrus_nattereri_parietopsin-1	S335D	# | |---->Altered Transmembrane_protein (Pr = 0.04) |
Pygocentrus_nattereri_parietopsin-1	S335D	# | |
Pygocentrus_nattereri_parietopsin-1	S335D	# |---->Altered Functional_residue (Pr = 0.28) |
Pygocentrus_nattereri_parietopsin-1	S335D	# |---->Altered Macromolecular_binding (Pr = 0.18) |
Pygocentrus_nattereri_parietopsin-1	S335D	# | |---->Altered Protein_binding (Pr = 0.18) |
Pygocentrus_nattereri_parietopsin-1	S335D	# | |---->Altered Disordered_interface (Pr = 0.18) |
Pygocentrus_nattereri_parietopsin-1	S335D	# | | |
Pygocentrus_nattereri_parietopsin-1	S335D	# | |---->Altered Ordered_interface (Pr = 0.08) |
Pygocentrus_nattereri_parietopsin-1	S335D	# | |
Pygocentrus_nattereri_parietopsin-1	S335D	# |---->Altered Metal_binding (Pr = 0.01)<---------------------------------------------------------|
Pygocentrus_nattereri_parietopsin-1	S335D	# |
Pygocentrus_nattereri_parietopsin-1	S335D	# |---->Altered PTM_site (Pr = 0.28)
Pygocentrus_nattereri_parietopsin-1	S335D	# |---->Loss of O-linked_glycosylation at S335 (Pr = 0.15 | P = 0.04)
Pygocentrus_nattereri_parietopsin-1	S335D	# |---->Gain of Phosphorylation at S334 (Pr = 0.28 | P = 0.02)
Pygocentrus_nattereri_parietopsin-1	S335D	# |---->Gain of Proteolytic_cleavage at R331 (Pr = 0.12 | P = 0.03)
Pygocentrus_nattereri_parietopsin-1	L338M	0.037	Loss of Phosphorylation at S334 (Pr = 0.28 | P = 0.02); Loss of O-linked_glycosylation at S335 (Pr = 0.13 | P = 0.04)	Altered Motifs (ELME000063:CK1 phosphorylation site; ELME000336:NEK2 phosphorylation motif with preferred Phe - Leu or Met in the -3 position to compensate for less favorable residues in the +1 and +2 position.)	Predicted conservation scores
Pygocentrus_nattereri_parietopsin-1	L338M	# Altered Effect (Pr = 0.28)
Pygocentrus_nattereri_parietopsin-1	L338M	# |---->Altered Motifs (ELME000063|ELME000336)
Pygocentrus_nattereri_parietopsin-1	L338M	# |---->Altered Structure_and_dynamics (Pr = 0.26)-------------------------------------------------------|
Pygocentrus_nattereri_parietopsin-1	L338M	# | |---->Altered Secondary_structure (Pr = 0.25) |
Pygocentrus_nattereri_parietopsin-1	L338M	# | | |
Pygocentrus_nattereri_parietopsin-1	L338M	# | |---->Altered Stability_and_conformational_flexibility (Pr = 0.26) |
Pygocentrus_nattereri_parietopsin-1	L338M	# | | |---->Altered Conformational_flexibility (Pr = 0.26) |
Pygocentrus_nattereri_parietopsin-1	L338M	# | | |
Pygocentrus_nattereri_parietopsin-1	L338M	# | |---->Altered Special_structural_signatures (Pr = 0.03) |
Pygocentrus_nattereri_parietopsin-1	L338M	# | |---->Altered Signal_peptide (Pr = 0.00) |
Pygocentrus_nattereri_parietopsin-1	L338M	# | | |
Pygocentrus_nattereri_parietopsin-1	L338M	# | |---->Altered Transmembrane_protein (Pr = 0.03) |
Pygocentrus_nattereri_parietopsin-1	L338M	# | |
Pygocentrus_nattereri_parietopsin-1	L338M	# |---->Altered Functional_residue (Pr = 0.28) |
Pygocentrus_nattereri_parietopsin-1	L338M	# |---->Altered Macromolecular_binding (Pr = 0.18) |
Pygocentrus_nattereri_parietopsin-1	L338M	# | |---->Altered Protein_binding (Pr = 0.18) |
Pygocentrus_nattereri_parietopsin-1	L338M	# | |---->Altered Disordered_interface (Pr = 0.18) |
Pygocentrus_nattereri_parietopsin-1	L338M	# | | |
Pygocentrus_nattereri_parietopsin-1	L338M	# | |---->Altered Ordered_interface (Pr = 0.03) |
Pygocentrus_nattereri_parietopsin-1	L338M	# | |
Pygocentrus_nattereri_parietopsin-1	L338M	# |---->Altered Metal_binding (Pr = 0.01)<---------------------------------------------------------|
Pygocentrus_nattereri_parietopsin-1	L338M	# |
Pygocentrus_nattereri_parietopsin-1	L338M	# |---->Altered PTM_site (Pr = 0.28)
Pygocentrus_nattereri_parietopsin-1	L338M	# |---->Loss of O-linked_glycosylation at S335 (Pr = 0.13 | P = 0.04)
Pygocentrus_nattereri_parietopsin-1	L338M	# |---->Loss of Phosphorylation at S334 (Pr = 0.28 | P = 0.02)
Pygocentrus_nattereri_parietopsin-1	S341G	0.084	Loss of Phosphorylation at S341 (Pr = 0.25 | P = 0.04); Altered Calmodulin_binding (Pr = 0.18 | P = 0.05); Loss of GPI-anchor_amidation at N344 (Pr = 0.02 | P = 0.02)	Altered Motifs (ELME000336:NEK2 phosphorylation motif with preferred Phe - Leu or Met in the -3 position to compensate for less favorable residues in the +1 and +2 position.)	Predicted conservation scores
Pygocentrus_nattereri_parietopsin-1	S341G	# Altered Effect (Pr = 0.25)
Pygocentrus_nattereri_parietopsin-1	S341G	# |---->Altered Motifs (ELME000336)
Pygocentrus_nattereri_parietopsin-1	S341G	# |---->Altered Structure_and_dynamics (Pr = 0.25)-------------------------------------------------------|
Pygocentrus_nattereri_parietopsin-1	S341G	# | |---->Altered Secondary_structure (Pr = 0.25) |
Pygocentrus_nattereri_parietopsin-1	S341G	# | | |
Pygocentrus_nattereri_parietopsin-1	S341G	# | |---->Altered Stability_and_conformational_flexibility (Pr = 0.21) |
Pygocentrus_nattereri_parietopsin-1	S341G	# | | |---->Altered Conformational_flexibility (Pr = 0.21) |
Pygocentrus_nattereri_parietopsin-1	S341G	# | | |
Pygocentrus_nattereri_parietopsin-1	S341G	# | |---->Altered Special_structural_signatures (Pr = 0.03) |
Pygocentrus_nattereri_parietopsin-1	S341G	# | |---->Altered Signal_peptide (Pr = 0.00) |
Pygocentrus_nattereri_parietopsin-1	S341G	# | | |
Pygocentrus_nattereri_parietopsin-1	S341G	# | |---->Altered Transmembrane_protein (Pr = 0.03) |
Pygocentrus_nattereri_parietopsin-1	S341G	# | |
Pygocentrus_nattereri_parietopsin-1	S341G	# |---->Altered Functional_residue (Pr = 0.25) |
Pygocentrus_nattereri_parietopsin-1	S341G	# |---->Altered Macromolecular_binding (Pr = 0.18) |
Pygocentrus_nattereri_parietopsin-1	S341G	# | |---->Altered Protein_binding (Pr = 0.18) |
Pygocentrus_nattereri_parietopsin-1	S341G	# | |---->Altered Disordered_interface (Pr = 0.18) |
Pygocentrus_nattereri_parietopsin-1	S341G	# | | |---->Altered Calmodulin_binding (Pr = 0.18 | P = 0.05) |
Pygocentrus_nattereri_parietopsin-1	S341G	# | | |
Pygocentrus_nattereri_parietopsin-1	S341G	# | |---->Altered Ordered_interface (Pr = 0.03) |
Pygocentrus_nattereri_parietopsin-1	S341G	# | |
Pygocentrus_nattereri_parietopsin-1	S341G	# |---->Altered Metal_binding (Pr = 0.01)<---------------------------------------------------------|
Pygocentrus_nattereri_parietopsin-1	S341G	# |
Pygocentrus_nattereri_parietopsin-1	S341G	# |---->Altered PTM_site (Pr = 0.25)
Pygocentrus_nattereri_parietopsin-1	S341G	# |---->Loss of GPI-anchor_amidation at N344 (Pr = 0.02 | P = 0.02)
Pygocentrus_nattereri_parietopsin-1	S341G	# |---->Loss of Phosphorylation at S341 (Pr = 0.25 | P = 0.04)
Pygocentrus_nattereri_parietopsin-1	V343L	0.051	Loss of ADP-ribosylation at R348 (Pr = 0.25 | P = 0.01); Altered Calmodulin_binding (Pr = 0.23 | P = 0.03); Loss of GPI-anchor_amidation at N344 (Pr = 0.02 | P = 0.02)	Altered Motifs (ELME000336:NEK2 phosphorylation motif with preferred Phe - Leu or Met in the -3 position to compensate for less favorable residues in the +1 and +2 position.)	Predicted conservation scores
Pygocentrus_nattereri_parietopsin-1	V343L	# Altered Effect (Pr = 0.25)
Pygocentrus_nattereri_parietopsin-1	V343L	# |---->Altered Motifs (ELME000336)
Pygocentrus_nattereri_parietopsin-1	V343L	# |---->Altered Structure_and_dynamics (Pr = 0.25)-------------------------------------------------------|
Pygocentrus_nattereri_parietopsin-1	V343L	# | |---->Altered Secondary_structure (Pr = 0.25) |
Pygocentrus_nattereri_parietopsin-1	V343L	# | | |
Pygocentrus_nattereri_parietopsin-1	V343L	# | |---->Altered Stability_and_conformational_flexibility (Pr = 0.19) |
Pygocentrus_nattereri_parietopsin-1	V343L	# | | |---->Altered Conformational_flexibility (Pr = 0.19) |
Pygocentrus_nattereri_parietopsin-1	V343L	# | | |
Pygocentrus_nattereri_parietopsin-1	V343L	# | |---->Altered Special_structural_signatures (Pr = 0.03) |
Pygocentrus_nattereri_parietopsin-1	V343L	# | |---->Altered Signal_peptide (Pr = 0.00) |
Pygocentrus_nattereri_parietopsin-1	V343L	# | | |
Pygocentrus_nattereri_parietopsin-1	V343L	# | |---->Altered Transmembrane_protein (Pr = 0.03) |
Pygocentrus_nattereri_parietopsin-1	V343L	# | |
Pygocentrus_nattereri_parietopsin-1	V343L	# |---->Altered Functional_residue (Pr = 0.25) |
Pygocentrus_nattereri_parietopsin-1	V343L	# |---->Altered Macromolecular_binding (Pr = 0.23) |
Pygocentrus_nattereri_parietopsin-1	V343L	# | |---->Altered Protein_binding (Pr = 0.23) |
Pygocentrus_nattereri_parietopsin-1	V343L	# | |---->Altered Disordered_interface (Pr = 0.23) |
Pygocentrus_nattereri_parietopsin-1	V343L	# | | |---->Altered Calmodulin_binding (Pr = 0.23 | P = 0.03) |
Pygocentrus_nattereri_parietopsin-1	V343L	# | | |
Pygocentrus_nattereri_parietopsin-1	V343L	# | |---->Altered Ordered_interface (Pr = 0.03) |
Pygocentrus_nattereri_parietopsin-1	V343L	# | |
Pygocentrus_nattereri_parietopsin-1	V343L	# |---->Altered Metal_binding (Pr = 0.01)<---------------------------------------------------------|
Pygocentrus_nattereri_parietopsin-1	V343L	# |
Pygocentrus_nattereri_parietopsin-1	V343L	# |---->Altered PTM_site (Pr = 0.25)
Pygocentrus_nattereri_parietopsin-1	V343L	# |---->Loss of ADP-ribosylation at R348 (Pr = 0.25 | P = 0.01)
Pygocentrus_nattereri_parietopsin-1	V343L	# |---->Loss of GPI-anchor_amidation at N344 (Pr = 0.02 | P = 0.02)
Pygocentrus_nattereri_parietopsin-1	G353M	0.105	Altered MoRF (Pr = 0.32 | P = 0.02); Altered Calmodulin_binding (Pr = 0.31 | P = 7.4e-03); Loss of Phosphorylation at S351 (Pr = 0.28 | P = 0.02); Loss of ADP-ribosylation at R352 (Pr = 0.25 | P = 0.01); Loss of GPI-anchor_amidation at N357 (Pr = 0.01 | P = 0.03)	Altered Motifs (ELME000062:Secondary preference for PKA-type AGC kinase phosphorylation.; ELME000063:CK1 phosphorylation site; PS00008:N-myristoylation site)	Predicted conservation scores
Pygocentrus_nattereri_parietopsin-1	G353M	# Altered Effect (Pr = 0.32)
Pygocentrus_nattereri_parietopsin-1	G353M	# |---->Altered Motifs (ELME000062|ELME000063|PS00008)
Pygocentrus_nattereri_parietopsin-1	G353M	# |---->Altered Structure_and_dynamics (Pr = 0.25)-------------------------------------------------------|
Pygocentrus_nattereri_parietopsin-1	G353M	# | |---->Altered Secondary_structure (Pr = 0.25) |
Pygocentrus_nattereri_parietopsin-1	G353M	# | | |
Pygocentrus_nattereri_parietopsin-1	G353M	# | |---->Altered Stability_and_conformational_flexibility (Pr = 0.20) |
Pygocentrus_nattereri_parietopsin-1	G353M	# | | |---->Altered Conformational_flexibility (Pr = 0.20) |
Pygocentrus_nattereri_parietopsin-1	G353M	# | | |
Pygocentrus_nattereri_parietopsin-1	G353M	# | |---->Altered Special_structural_signatures (Pr = 0.02) |
Pygocentrus_nattereri_parietopsin-1	G353M	# | |---->Altered Signal_peptide (Pr = 0.00) |
Pygocentrus_nattereri_parietopsin-1	G353M	# | | |
Pygocentrus_nattereri_parietopsin-1	G353M	# | |---->Altered Transmembrane_protein (Pr = 0.02) |
Pygocentrus_nattereri_parietopsin-1	G353M	# | |
Pygocentrus_nattereri_parietopsin-1	G353M	# |---->Altered Functional_residue (Pr = 0.32) |
Pygocentrus_nattereri_parietopsin-1	G353M	# |---->Altered Macromolecular_binding (Pr = 0.32) |
Pygocentrus_nattereri_parietopsin-1	G353M	# | |---->Altered Protein_binding (Pr = 0.32) |
Pygocentrus_nattereri_parietopsin-1	G353M	# | |---->Altered Disordered_interface (Pr = 0.32) |
Pygocentrus_nattereri_parietopsin-1	G353M	# | | |---->Altered Calmodulin_binding (Pr = 0.31 | P = 7.4e-03) |
Pygocentrus_nattereri_parietopsin-1	G353M	# | | |---->Altered MoRF (Pr = 0.32 | P = 0.02) |
Pygocentrus_nattereri_parietopsin-1	G353M	# | | |
Pygocentrus_nattereri_parietopsin-1	G353M	# | |---->Altered Ordered_interface (Pr = 0.05) |
Pygocentrus_nattereri_parietopsin-1	G353M	# | |
Pygocentrus_nattereri_parietopsin-1	G353M	# |---->Altered Metal_binding (Pr = 0.01)<---------------------------------------------------------|
Pygocentrus_nattereri_parietopsin-1	G353M	# |
Pygocentrus_nattereri_parietopsin-1	G353M	# |---->Altered PTM_site (Pr = 0.28)
Pygocentrus_nattereri_parietopsin-1	G353M	# |---->Loss of ADP-ribosylation at R352 (Pr = 0.25 | P = 0.01)
Pygocentrus_nattereri_parietopsin-1	G353M	# |---->Loss of GPI-anchor_amidation at N357 (Pr = 0.01 | P = 0.03)
Pygocentrus_nattereri_parietopsin-1	G353M	# |---->Loss of Phosphorylation at S351 (Pr = 0.28 | P = 0.02)
Pygocentrus_nattereri_parietopsin-1	S358I	0.049	Loss of Phosphorylation at S358 (Pr = 0.69 | P = 1.3e-03); Altered MoRF (Pr = 0.43 | P = 2.4e-03); Gain of Strand (Pr = 0.28 | P = 6.8e-03); Altered Calmodulin_binding (Pr = 0.26 | P = 0.02); Gain of ADP-ribosylation at R361 (Pr = 0.23 | P = 0.01); Loss of O-linked_glycosylation at T363 (Pr = 0.18 | P = 0.03); Loss of GPI-anchor_amidation at N357 (Pr = 0.01 | P = 0.03)	Altered Motifs (ELME000173:Consensus derived from reported natural interactors which do not match the Mode 1 and Mode 2 ligands.; PS00008:N-myristoylation site)	Predicted conservation scores
Pygocentrus_nattereri_parietopsin-1	S358I	# Altered Effect (Pr = 0.69)
Pygocentrus_nattereri_parietopsin-1	S358I	# |---->Altered Motifs (ELME000173|PS00008)
Pygocentrus_nattereri_parietopsin-1	S358I	# |---->Altered Structure_and_dynamics (Pr = 0.28)-------------------------------------------------------|
Pygocentrus_nattereri_parietopsin-1	S358I	# | |---->Altered Secondary_structure (Pr = 0.28) |
Pygocentrus_nattereri_parietopsin-1	S358I	# | | |---->Gain of Strand (Pr = 0.28 | P = 6.8e-03) |
Pygocentrus_nattereri_parietopsin-1	S358I	# | | |
Pygocentrus_nattereri_parietopsin-1	S358I	# | |---->Altered Stability_and_conformational_flexibility (Pr = 0.21) |
Pygocentrus_nattereri_parietopsin-1	S358I	# | | |---->Altered Conformational_flexibility (Pr = 0.21) |
Pygocentrus_nattereri_parietopsin-1	S358I	# | | |
Pygocentrus_nattereri_parietopsin-1	S358I	# | |---->Altered Special_structural_signatures (Pr = 0.02) |
Pygocentrus_nattereri_parietopsin-1	S358I	# | |---->Altered Signal_peptide (Pr = 0.00) |
Pygocentrus_nattereri_parietopsin-1	S358I	# | | |
Pygocentrus_nattereri_parietopsin-1	S358I	# | |---->Altered Transmembrane_protein (Pr = 0.02) |
Pygocentrus_nattereri_parietopsin-1	S358I	# | |
Pygocentrus_nattereri_parietopsin-1	S358I	# |---->Altered Functional_residue (Pr = 0.69) |
Pygocentrus_nattereri_parietopsin-1	S358I	# |---->Altered Macromolecular_binding (Pr = 0.43) |
Pygocentrus_nattereri_parietopsin-1	S358I	# | |---->Altered Protein_binding (Pr = 0.43) |
Pygocentrus_nattereri_parietopsin-1	S358I	# | |---->Altered Disordered_interface (Pr = 0.43) |
Pygocentrus_nattereri_parietopsin-1	S358I	# | | |---->Altered Calmodulin_binding (Pr = 0.26 | P = 0.02) |
Pygocentrus_nattereri_parietopsin-1	S358I	# | | |---->Altered MoRF (Pr = 0.43 | P = 2.4e-03) |
Pygocentrus_nattereri_parietopsin-1	S358I	# | | |
Pygocentrus_nattereri_parietopsin-1	S358I	# | |---->Altered Ordered_interface (Pr = 0.06) |
Pygocentrus_nattereri_parietopsin-1	S358I	# | |
Pygocentrus_nattereri_parietopsin-1	S358I	# |---->Altered Metal_binding (Pr = 0.01)<---------------------------------------------------------|
Pygocentrus_nattereri_parietopsin-1	S358I	# |
Pygocentrus_nattereri_parietopsin-1	S358I	# |---->Altered PTM_site (Pr = 0.69)
Pygocentrus_nattereri_parietopsin-1	S358I	# |---->Gain of ADP-ribosylation at R361 (Pr = 0.23 | P = 0.01)
Pygocentrus_nattereri_parietopsin-1	S358I	# |---->Loss of GPI-anchor_amidation at N357 (Pr = 0.01 | P = 0.03)
Pygocentrus_nattereri_parietopsin-1	S358I	# |---->Loss of O-linked_glycosylation at T363 (Pr = 0.18 | P = 0.03)
Pygocentrus_nattereri_parietopsin-1	S358I	# |---->Loss of Phosphorylation at S358 (Pr = 0.69 | P = 1.3e-03)
Pygocentrus_nattereri_parietopsin-2	A11L	0.205	Altered MoRF (Pr = 0.28 | P = 0.04); Altered Cytoplasmic_loop (Pr = 0.28 | P = 4.7e-04); Loss of O-linked_glycosylation at T14 (Pr = 0.26 | P = 0.01); Loss of N-linked_glycosylation at N12 (Pr = 0.26 | P = 7.9e-04)	Altered Motifs (ELME000070:Generic motif for N-glycosylation. It was shown that Trp - Asp - and Glu are uncommon before the Ser/Thr position (PMID-8626433). Efficient glycosylation usually occurs when ~60 residues or more separate the glycosylation acceptor site from the C-terminus.; ELME000335:Inverted version of LIG_SUMO_SBM_1 that mediates binding to SUMO proteins non-covalently.; ELME000336:NEK2 phosphorylation motif with preferred Phe - Leu or Met in the -3 position to compensate for less favorable residues in the +1 and +2 position.)	Predicted conservation scores
Pygocentrus_nattereri_parietopsin-2	A11L	# Altered Effect (Pr = 0.28)
Pygocentrus_nattereri_parietopsin-2	A11L	# |---->Altered Motifs (ELME000070|ELME000335|ELME000336)
Pygocentrus_nattereri_parietopsin-2	A11L	# |---->Altered Structure_and_dynamics (Pr = 0.28)-------------------------------------------------------|
Pygocentrus_nattereri_parietopsin-2	A11L	# | |---->Altered Secondary_structure (Pr = 0.25) |
Pygocentrus_nattereri_parietopsin-2	A11L	# | | |
Pygocentrus_nattereri_parietopsin-2	A11L	# | |---->Altered Stability_and_conformational_flexibility (Pr = 0.27) |
Pygocentrus_nattereri_parietopsin-2	A11L	# | | |---->Altered Conformational_flexibility (Pr = 0.27) |
Pygocentrus_nattereri_parietopsin-2	A11L	# | | |
Pygocentrus_nattereri_parietopsin-2	A11L	# | |---->Altered Special_structural_signatures (Pr = 0.28) |
Pygocentrus_nattereri_parietopsin-2	A11L	# | |---->Altered Signal_peptide (Pr = 0.00) |
Pygocentrus_nattereri_parietopsin-2	A11L	# | | |
Pygocentrus_nattereri_parietopsin-2	A11L	# | |---->Altered Transmembrane_protein (Pr = 0.28) |
Pygocentrus_nattereri_parietopsin-2	A11L	# | |---->Altered Non-cytoplasmic_loop (Pr = 0.28 | P = 4.7e-04) |
Pygocentrus_nattereri_parietopsin-2	A11L	# | |
Pygocentrus_nattereri_parietopsin-2	A11L	# |---->Altered Functional_residue (Pr = 0.28) |
Pygocentrus_nattereri_parietopsin-2	A11L	# |---->Altered Macromolecular_binding (Pr = 0.28) |
Pygocentrus_nattereri_parietopsin-2	A11L	# | |---->Altered Protein_binding (Pr = 0.28) |
Pygocentrus_nattereri_parietopsin-2	A11L	# | |---->Altered Disordered_interface (Pr = 0.28) |
Pygocentrus_nattereri_parietopsin-2	A11L	# | | |---->Altered MoRF (Pr = 0.28 | P = 0.04) |
Pygocentrus_nattereri_parietopsin-2	A11L	# | | |
Pygocentrus_nattereri_parietopsin-2	A11L	# | |---->Altered Ordered_interface (Pr = 0.16) |
Pygocentrus_nattereri_parietopsin-2	A11L	# | |
Pygocentrus_nattereri_parietopsin-2	A11L	# |---->Altered Metal_binding (Pr = 0.08)<---------------------------------------------------------|
Pygocentrus_nattereri_parietopsin-2	A11L	# |
Pygocentrus_nattereri_parietopsin-2	A11L	# |---->Altered PTM_site (Pr = 0.26)
Pygocentrus_nattereri_parietopsin-2	A11L	# |---->Loss of N-linked_glycosylation at N12 (Pr = 0.26 | P = 7.9e-04)
Pygocentrus_nattereri_parietopsin-2	A11L	# |---->Loss of O-linked_glycosylation at T14 (Pr = 0.26 | P = 0.01)
Pygocentrus_nattereri_parietopsin-2	S16V	0.068	Loss of Intrinsic_disorder (Pr = 0.56 | P = 2.9e-03); Altered Cytoplasmic_loop (Pr = 0.29 | P = 2.1e-04); Loss of O-linked_glycosylation at T14 (Pr = 0.26 | P = 0.01); Gain of N-linked_glycosylation at N12 (Pr = 0.26 | P = 5.7e-04)	Altered Motifs (ELME000053:GSK3 phosphorylation recognition site; ELME000063:CK1 phosphorylation site; ELME000064:CK2 phosphorylation site; ELME000070:Generic motif for N-glycosylation. It was shown that Trp - Asp - and Glu are uncommon before the Ser/Thr position (PMID-8626433). Efficient glycosylation usually occurs when ~60 residues or more separate the glycosylation acceptor site from the C-terminus.; ELME000136:The Class IV WW domain interaction motif is recognised primarily by the Pin1 phosphorylation-dependent prolyl isomerase.; ELME000159:Proline-Directed Kinase (e.g. MAPK) phosphorylation site in higher eukaryotes.)	Predicted conservation scores
Pygocentrus_nattereri_parietopsin-2	S16V	# Altered Effect (Pr = 0.56)
Pygocentrus_nattereri_parietopsin-2	S16V	# |---->Altered Motifs (ELME000053|ELME000063|ELME000064|ELME000070|ELME000136|ELME000159)
Pygocentrus_nattereri_parietopsin-2	S16V	# |---->Altered Structure_and_dynamics (Pr = 0.56)-------------------------------------------------------|
Pygocentrus_nattereri_parietopsin-2	S16V	# | |---->Altered Secondary_structure (Pr = 0.25) |
Pygocentrus_nattereri_parietopsin-2	S16V	# | | |
Pygocentrus_nattereri_parietopsin-2	S16V	# | |---->Altered Stability_and_conformational_flexibility (Pr = 0.56) |
Pygocentrus_nattereri_parietopsin-2	S16V	# | | |---->Altered Conformational_flexibility (Pr = 0.56) |
Pygocentrus_nattereri_parietopsin-2	S16V	# | | |---->Loss of Intrinsic_disorder (Pr = 0.56 | P = 2.9e-03) |
Pygocentrus_nattereri_parietopsin-2	S16V	# | | |
Pygocentrus_nattereri_parietopsin-2	S16V	# | |---->Altered Special_structural_signatures (Pr = 0.29) |
Pygocentrus_nattereri_parietopsin-2	S16V	# | |---->Altered Signal_peptide (Pr = 0.00) |
Pygocentrus_nattereri_parietopsin-2	S16V	# | | |
Pygocentrus_nattereri_parietopsin-2	S16V	# | |---->Altered Transmembrane_protein (Pr = 0.29) |
Pygocentrus_nattereri_parietopsin-2	S16V	# | |---->Altered Non-cytoplasmic_loop (Pr = 0.29 | P = 2.1e-04) |
Pygocentrus_nattereri_parietopsin-2	S16V	# | |
Pygocentrus_nattereri_parietopsin-2	S16V	# |---->Altered Functional_residue (Pr = 0.26) |
Pygocentrus_nattereri_parietopsin-2	S16V	# |---->Altered Macromolecular_binding (Pr = 0.26) |
Pygocentrus_nattereri_parietopsin-2	S16V	# | |---->Altered Protein_binding (Pr = 0.26) |
Pygocentrus_nattereri_parietopsin-2	S16V	# | |---->Altered Disordered_interface (Pr = 0.26) |
Pygocentrus_nattereri_parietopsin-2	S16V	# | | |
Pygocentrus_nattereri_parietopsin-2	S16V	# | |---->Altered Ordered_interface (Pr = 0.21) |
Pygocentrus_nattereri_parietopsin-2	S16V	# | |
Pygocentrus_nattereri_parietopsin-2	S16V	# |---->Altered Metal_binding (Pr = 0.06)<---------------------------------------------------------|
Pygocentrus_nattereri_parietopsin-2	S16V	# |
Pygocentrus_nattereri_parietopsin-2	S16V	# |---->Altered PTM_site (Pr = 0.26)
Pygocentrus_nattereri_parietopsin-2	S16V	# |---->Gain of N-linked_glycosylation at N12 (Pr = 0.26 | P = 5.7e-04)
Pygocentrus_nattereri_parietopsin-2	S16V	# |---->Loss of O-linked_glycosylation at T14 (Pr = 0.26 | P = 0.01)
Pygocentrus_nattereri_parietopsin-2	P17E	0.467	Altered Cytoplasmic_loop (Pr = 0.33 | P = 6.8e-05); Loss of O-linked_glycosylation at T14 (Pr = 0.32 | P = 7.7e-03); Gain of N-linked_glycosylation at N12 (Pr = 0.24 | P = 1.1e-03)	Altered Motifs (ELME000053:GSK3 phosphorylation recognition site; ELME000063:CK1 phosphorylation site; ELME000064:CK2 phosphorylation site; ELME000136:The Class IV WW domain interaction motif is recognised primarily by the Pin1 phosphorylation-dependent prolyl isomerase.; ELME000159:Proline-Directed Kinase (e.g. MAPK) phosphorylation site in higher eukaryotes.; ELME000220:Phosphothreonine motif binding a subset of FHA domains that have a preference for an acidic amino acid at the pT+3 position.; PS00006:Casein kinase II phosphorylation site)	Predicted conservation scores
Pygocentrus_nattereri_parietopsin-2	P17E	# Altered Effect (Pr = 0.33)
Pygocentrus_nattereri_parietopsin-2	P17E	# |---->Altered Motifs (ELME000053|ELME000063|ELME000064|ELME000136|ELME000159|ELME000220|PS00006)
Pygocentrus_nattereri_parietopsin-2	P17E	# |---->Altered Structure_and_dynamics (Pr = 0.33)-------------------------------------------------------|
Pygocentrus_nattereri_parietopsin-2	P17E	# | |---->Altered Secondary_structure (Pr = 0.25) |
Pygocentrus_nattereri_parietopsin-2	P17E	# | | |
Pygocentrus_nattereri_parietopsin-2	P17E	# | |---->Altered Stability_and_conformational_flexibility (Pr = 0.21) |
Pygocentrus_nattereri_parietopsin-2	P17E	# | | |---->Altered Conformational_flexibility (Pr = 0.21) |
Pygocentrus_nattereri_parietopsin-2	P17E	# | | |
Pygocentrus_nattereri_parietopsin-2	P17E	# | |---->Altered Special_structural_signatures (Pr = 0.33) |
Pygocentrus_nattereri_parietopsin-2	P17E	# | |---->Altered Signal_peptide (Pr = 0.00) |
Pygocentrus_nattereri_parietopsin-2	P17E	# | | |
Pygocentrus_nattereri_parietopsin-2	P17E	# | |---->Altered Transmembrane_protein (Pr = 0.33) |
Pygocentrus_nattereri_parietopsin-2	P17E	# | |---->Altered Non-cytoplasmic_loop (Pr = 0.33 | P = 6.8e-05) |
Pygocentrus_nattereri_parietopsin-2	P17E	# | |
Pygocentrus_nattereri_parietopsin-2	P17E	# |---->Altered Functional_residue (Pr = 0.32) |
Pygocentrus_nattereri_parietopsin-2	P17E	# |---->Altered Macromolecular_binding (Pr = 0.26) |
Pygocentrus_nattereri_parietopsin-2	P17E	# | |---->Altered Protein_binding (Pr = 0.26) |
Pygocentrus_nattereri_parietopsin-2	P17E	# | |---->Altered Disordered_interface (Pr = 0.26) |
Pygocentrus_nattereri_parietopsin-2	P17E	# | | |
Pygocentrus_nattereri_parietopsin-2	P17E	# | |---->Altered Ordered_interface (Pr = 0.16) |
Pygocentrus_nattereri_parietopsin-2	P17E	# | |
Pygocentrus_nattereri_parietopsin-2	P17E	# |---->Altered Metal_binding (Pr = 0.07)<---------------------------------------------------------|
Pygocentrus_nattereri_parietopsin-2	P17E	# |
Pygocentrus_nattereri_parietopsin-2	P17E	# |---->Altered PTM_site (Pr = 0.32)
Pygocentrus_nattereri_parietopsin-2	P17E	# |---->Gain of N-linked_glycosylation at N12 (Pr = 0.24 | P = 1.1e-03)
Pygocentrus_nattereri_parietopsin-2	P17E	# |---->Loss of O-linked_glycosylation at T14 (Pr = 0.32 | P = 7.7e-03)
Pygocentrus_nattereri_parietopsin-2	V18R	0.254	Altered Cytoplasmic_loop (Pr = 0.36 | P = 1.9e-05); Loss of O-linked_glycosylation at T14 (Pr = 0.27 | P = 0.01)	Altered Motifs (ELME000053:GSK3 phosphorylation recognition site; ELME000062:Secondary preference for PKA-type AGC kinase phosphorylation.; ELME000063:CK1 phosphorylation site; ELME000064:CK2 phosphorylation site; ELME000136:The Class IV WW domain interaction motif is recognised primarily by the Pin1 phosphorylation-dependent prolyl isomerase.; ELME000159:Proline-Directed Kinase (e.g. MAPK) phosphorylation site in higher eukaryotes.; PS00005:Protein kinase C phosphorylation site)	Predicted conservation scores
Pygocentrus_nattereri_parietopsin-2	V18R	# Altered Effect (Pr = 0.36)
Pygocentrus_nattereri_parietopsin-2	V18R	# |---->Altered Motifs (ELME000053|ELME000062|ELME000063|ELME000064|ELME000136|ELME000159|PS00005)
Pygocentrus_nattereri_parietopsin-2	V18R	# |---->Altered Structure_and_dynamics (Pr = 0.36)-------------------------------------------------------|
Pygocentrus_nattereri_parietopsin-2	V18R	# | |---->Altered Secondary_structure (Pr = 0.26) |
Pygocentrus_nattereri_parietopsin-2	V18R	# | | |
Pygocentrus_nattereri_parietopsin-2	V18R	# | |---->Altered Stability_and_conformational_flexibility (Pr = 0.28) |
Pygocentrus_nattereri_parietopsin-2	V18R	# | | |---->Altered Conformational_flexibility (Pr = 0.28) |
Pygocentrus_nattereri_parietopsin-2	V18R	# | | |
Pygocentrus_nattereri_parietopsin-2	V18R	# | |---->Altered Special_structural_signatures (Pr = 0.36) |
Pygocentrus_nattereri_parietopsin-2	V18R	# | |---->Altered Signal_peptide (Pr = 0.00) |
Pygocentrus_nattereri_parietopsin-2	V18R	# | | |
Pygocentrus_nattereri_parietopsin-2	V18R	# | |---->Altered Transmembrane_protein (Pr = 0.36) |
Pygocentrus_nattereri_parietopsin-2	V18R	# | |---->Altered Non-cytoplasmic_loop (Pr = 0.36 | P = 1.9e-05) |
Pygocentrus_nattereri_parietopsin-2	V18R	# | |
Pygocentrus_nattereri_parietopsin-2	V18R	# |---->Altered Functional_residue (Pr = 0.27) |
Pygocentrus_nattereri_parietopsin-2	V18R	# |---->Altered Macromolecular_binding (Pr = 0.25) |
Pygocentrus_nattereri_parietopsin-2	V18R	# | |---->Altered Protein_binding (Pr = 0.25) |
Pygocentrus_nattereri_parietopsin-2	V18R	# | |---->Altered Disordered_interface (Pr = 0.25) |
Pygocentrus_nattereri_parietopsin-2	V18R	# | | |
Pygocentrus_nattereri_parietopsin-2	V18R	# | |---->Altered Ordered_interface (Pr = 0.17) |
Pygocentrus_nattereri_parietopsin-2	V18R	# | |
Pygocentrus_nattereri_parietopsin-2	V18R	# |---->Altered Metal_binding (Pr = 0.03)<---------------------------------------------------------|
Pygocentrus_nattereri_parietopsin-2	V18R	# |
Pygocentrus_nattereri_parietopsin-2	V18R	# |---->Altered PTM_site (Pr = 0.27)
Pygocentrus_nattereri_parietopsin-2	V18R	# |---->Loss of O-linked_glycosylation at T14 (Pr = 0.27 | P = 0.01)
Pygocentrus_nattereri_parietopsin-2	V33L	0.083	Altered Cytoplasmic_loop (Pr = 0.27 | P = 5.7e-04); Loss of O-linked_glycosylation at T32 (Pr = 0.15 | P = 0.04)	Altered Motifs (ELME000145:PxLxP motif is recognized by a subset of MYND domain containing proteins.; ELME000155:This is the motif recognized by those SH3 domains with a non-canonical class I recognition specificity)	Predicted conservation scores
Pygocentrus_nattereri_parietopsin-2	V33L	# Altered Effect (Pr = 0.27)
Pygocentrus_nattereri_parietopsin-2	V33L	# |---->Altered Motifs (ELME000145|ELME000155)
Pygocentrus_nattereri_parietopsin-2	V33L	# |---->Altered Structure_and_dynamics (Pr = 0.27)-------------------------------------------------------|
Pygocentrus_nattereri_parietopsin-2	V33L	# | |---->Altered Secondary_structure (Pr = 0.23) |
Pygocentrus_nattereri_parietopsin-2	V33L	# | | |
Pygocentrus_nattereri_parietopsin-2	V33L	# | |---->Altered Stability_and_conformational_flexibility (Pr = 0.18) |
Pygocentrus_nattereri_parietopsin-2	V33L	# | | |---->Altered Conformational_flexibility (Pr = 0.18) |
Pygocentrus_nattereri_parietopsin-2	V33L	# | | |
Pygocentrus_nattereri_parietopsin-2	V33L	# | |---->Altered Special_structural_signatures (Pr = 0.27) |
Pygocentrus_nattereri_parietopsin-2	V33L	# | |---->Altered Signal_peptide (Pr = 0.00) |
Pygocentrus_nattereri_parietopsin-2	V33L	# | | |
Pygocentrus_nattereri_parietopsin-2	V33L	# | |---->Altered Transmembrane_protein (Pr = 0.27) |
Pygocentrus_nattereri_parietopsin-2	V33L	# | |---->Altered Non-cytoplasmic_loop (Pr = 0.27 | P = 5.7e-04) |
Pygocentrus_nattereri_parietopsin-2	V33L	# | |
Pygocentrus_nattereri_parietopsin-2	V33L	# |---->Altered Functional_residue (Pr = 0.24) |
Pygocentrus_nattereri_parietopsin-2	V33L	# |---->Altered Macromolecular_binding (Pr = 0.24) |
Pygocentrus_nattereri_parietopsin-2	V33L	# | |---->Altered Protein_binding (Pr = 0.24) |
Pygocentrus_nattereri_parietopsin-2	V33L	# | |---->Altered Disordered_interface (Pr = 0.24) |
Pygocentrus_nattereri_parietopsin-2	V33L	# | | |
Pygocentrus_nattereri_parietopsin-2	V33L	# | |---->Altered Ordered_interface (Pr = 0.21) |
Pygocentrus_nattereri_parietopsin-2	V33L	# | |
Pygocentrus_nattereri_parietopsin-2	V33L	# |---->Altered Metal_binding (Pr = 0.03)<---------------------------------------------------------|
Pygocentrus_nattereri_parietopsin-2	V33L	# |
Pygocentrus_nattereri_parietopsin-2	V33L	# |---->Altered PTM_site (Pr = 0.15)
Pygocentrus_nattereri_parietopsin-2	V33L	# |---->Loss of O-linked_glycosylation at T32 (Pr = 0.15 | P = 0.04)
Pygocentrus_nattereri_parietopsin-2	L37S	0.503	Altered Cytoplasmic_loop (Pr = 0.29 | P = 3.8e-04); Altered PPI_hotspot (Pr = 0.25 | P = 0.02); Gain of O-linked_glycosylation at T32 (Pr = 0.20 | P = 0.02)	Altered Motifs (ELME000020:ITIM (immunoreceptor tyrosine-based inhibitory motif). Phosphorylation of the ITIM motif - found in the cytoplasmic tail of some inhibitory receptors (KIRs) that bind MHC Class I - leads to the recruitment and activation of a protein tyrosine phosphatase.; ELME000063:CK1 phosphorylation site; ELME000085:Glycosaminoglycan attachment site; ELME000336:NEK2 phosphorylation motif with preferred Phe - Leu or Met in the -3 position to compensate for less favorable residues in the +1 and +2 position.)	Predicted conservation scores
Pygocentrus_nattereri_parietopsin-2	L37S	# Altered Effect (Pr = 0.29)
Pygocentrus_nattereri_parietopsin-2	L37S	# |---->Altered Motifs (ELME000020|ELME000063|ELME000085|ELME000336)
Pygocentrus_nattereri_parietopsin-2	L37S	# |---->Altered Structure_and_dynamics (Pr = 0.29)-------------------------------------------------------|
Pygocentrus_nattereri_parietopsin-2	L37S	# | |---->Altered Secondary_structure (Pr = 0.22) |
Pygocentrus_nattereri_parietopsin-2	L37S	# | | |
Pygocentrus_nattereri_parietopsin-2	L37S	# | |---->Altered Stability_and_conformational_flexibility (Pr = 0.19) |
Pygocentrus_nattereri_parietopsin-2	L37S	# | | |---->Altered Conformational_flexibility (Pr = 0.19) |
Pygocentrus_nattereri_parietopsin-2	L37S	# | | |
Pygocentrus_nattereri_parietopsin-2	L37S	# | |---->Altered Special_structural_signatures (Pr = 0.29) |
Pygocentrus_nattereri_parietopsin-2	L37S	# | |---->Altered Signal_peptide (Pr = 0.00) |
Pygocentrus_nattereri_parietopsin-2	L37S	# | | |
Pygocentrus_nattereri_parietopsin-2	L37S	# | |---->Altered Transmembrane_protein (Pr = 0.29) |
Pygocentrus_nattereri_parietopsin-2	L37S	# | |---->Altered Non-cytoplasmic_loop (Pr = 0.29 | P = 3.8e-04) |
Pygocentrus_nattereri_parietopsin-2	L37S	# | |
Pygocentrus_nattereri_parietopsin-2	L37S	# |---->Altered Functional_residue (Pr = 0.25) |
Pygocentrus_nattereri_parietopsin-2	L37S	# |---->Altered Macromolecular_binding (Pr = 0.25) |
Pygocentrus_nattereri_parietopsin-2	L37S	# | |---->Altered Protein_binding (Pr = 0.25) |
Pygocentrus_nattereri_parietopsin-2	L37S	# | |---->Altered Disordered_interface (Pr = 0.18) |
Pygocentrus_nattereri_parietopsin-2	L37S	# | | |
Pygocentrus_nattereri_parietopsin-2	L37S	# | |---->Altered Ordered_interface (Pr = 0.25) |
Pygocentrus_nattereri_parietopsin-2	L37S	# | |---->Altered PPI_hotspot (Pr = 0.25 | P = 0.02) |
Pygocentrus_nattereri_parietopsin-2	L37S	# | |
Pygocentrus_nattereri_parietopsin-2	L37S	# |---->Altered Metal_binding (Pr = 0.02)<---------------------------------------------------------|
Pygocentrus_nattereri_parietopsin-2	L37S	# |
Pygocentrus_nattereri_parietopsin-2	L37S	# |---->Altered PTM_site (Pr = 0.20)
Pygocentrus_nattereri_parietopsin-2	L37S	# |---->Gain of O-linked_glycosylation at T32 (Pr = 0.20 | P = 0.02)
Pygocentrus_nattereri_parietopsin-2	S40A	0.149	Altered PPI_hotspot (Pr = 0.25 | P = 0.03); Altered Cytoplasmic_loop (Pr = 0.15 | P = 0.01)	Altered Motifs (ELME000020:ITIM (immunoreceptor tyrosine-based inhibitory motif). Phosphorylation of the ITIM motif - found in the cytoplasmic tail of some inhibitory receptors (KIRs) that bind MHC Class I - leads to the recruitment and activation of a protein tyrosine phosphatase.; ELME000063:CK1 phosphorylation site; ELME000120:Tyrosine-based sorting signal responsible for the interaction with mu subunit of AP (Adaptor Protein) complex; ELME000336:NEK2 phosphorylation motif with preferred Phe - Leu or Met in the -3 position to compensate for less favorable residues in the +1 and +2 position.)	Predicted conservation scores
Pygocentrus_nattereri_parietopsin-2	S40A	# Altered Effect (Pr = 0.25)
Pygocentrus_nattereri_parietopsin-2	S40A	# |---->Altered Motifs (ELME000020|ELME000063|ELME000120|ELME000336)
Pygocentrus_nattereri_parietopsin-2	S40A	# |---->Altered Structure_and_dynamics (Pr = 0.23)-------------------------------------------------------|
Pygocentrus_nattereri_parietopsin-2	S40A	# | |---->Altered Secondary_structure (Pr = 0.23) |
Pygocentrus_nattereri_parietopsin-2	S40A	# | | |
Pygocentrus_nattereri_parietopsin-2	S40A	# | |---->Altered Stability_and_conformational_flexibility (Pr = 0.15) |
Pygocentrus_nattereri_parietopsin-2	S40A	# | | |---->Altered Conformational_flexibility (Pr = 0.15) |
Pygocentrus_nattereri_parietopsin-2	S40A	# | | |
Pygocentrus_nattereri_parietopsin-2	S40A	# | |---->Altered Special_structural_signatures (Pr = 0.15) |
Pygocentrus_nattereri_parietopsin-2	S40A	# | |---->Altered Signal_peptide (Pr = 0.00) |
Pygocentrus_nattereri_parietopsin-2	S40A	# | | |
Pygocentrus_nattereri_parietopsin-2	S40A	# | |---->Altered Transmembrane_protein (Pr = 0.15) |
Pygocentrus_nattereri_parietopsin-2	S40A	# | |---->Altered Non-cytoplasmic_loop (Pr = 0.15 | P = 0.01) |
Pygocentrus_nattereri_parietopsin-2	S40A	# | |
Pygocentrus_nattereri_parietopsin-2	S40A	# |---->Altered Functional_residue (Pr = 0.25) |
Pygocentrus_nattereri_parietopsin-2	S40A	# |---->Altered Macromolecular_binding (Pr = 0.25) |
Pygocentrus_nattereri_parietopsin-2	S40A	# | |---->Altered Protein_binding (Pr = 0.25) |
Pygocentrus_nattereri_parietopsin-2	S40A	# | |---->Altered Disordered_interface (Pr = 0.12) |
Pygocentrus_nattereri_parietopsin-2	S40A	# | | |
Pygocentrus_nattereri_parietopsin-2	S40A	# | |---->Altered Ordered_interface (Pr = 0.25) |
Pygocentrus_nattereri_parietopsin-2	S40A	# | |---->Altered PPI_hotspot (Pr = 0.25 | P = 0.03) |
Pygocentrus_nattereri_parietopsin-2	S40A	# | |
Pygocentrus_nattereri_parietopsin-2	S40A	# |---->Altered Metal_binding (Pr = 0.01)<---------------------------------------------------------|
Pygocentrus_nattereri_parietopsin-2	S40A	# |
Pygocentrus_nattereri_parietopsin-2	S40A	# |---->Altered PTM_site (Pr = 0.02)
Pygocentrus_nattereri_parietopsin-2	V62L	0.290	Loss of Strand (Pr = 0.28 | P = 0.01); Altered Cytoplasmic_loop (Pr = 0.26 | P = 7.8e-04)	Altered Motifs (ELME000335:Inverted version of LIG_SUMO_SBM_1 that mediates binding to SUMO proteins non-covalently.)	Predicted conservation scores
Pygocentrus_nattereri_parietopsin-2	V62L	# Altered Effect (Pr = 0.28)
Pygocentrus_nattereri_parietopsin-2	V62L	# |---->Altered Motifs (ELME000335)
Pygocentrus_nattereri_parietopsin-2	V62L	# |---->Altered Structure_and_dynamics (Pr = 0.28)-------------------------------------------------------|
Pygocentrus_nattereri_parietopsin-2	V62L	# | |---->Altered Secondary_structure (Pr = 0.28) |
Pygocentrus_nattereri_parietopsin-2	V62L	# | | |---->Loss of Strand (Pr = 0.28 | P = 0.01) |
Pygocentrus_nattereri_parietopsin-2	V62L	# | | |
Pygocentrus_nattereri_parietopsin-2	V62L	# | |---->Altered Stability_and_conformational_flexibility (Pr = 0.10) |
Pygocentrus_nattereri_parietopsin-2	V62L	# | | |---->Altered Conformational_flexibility (Pr = 0.10) |
Pygocentrus_nattereri_parietopsin-2	V62L	# | | |
Pygocentrus_nattereri_parietopsin-2	V62L	# | |---->Altered Special_structural_signatures (Pr = 0.26) |
Pygocentrus_nattereri_parietopsin-2	V62L	# | |---->Altered Signal_peptide (Pr = 0.00) |
Pygocentrus_nattereri_parietopsin-2	V62L	# | | |
Pygocentrus_nattereri_parietopsin-2	V62L	# | |---->Altered Transmembrane_protein (Pr = 0.26) |
Pygocentrus_nattereri_parietopsin-2	V62L	# | |---->Altered Non-cytoplasmic_loop (Pr = 0.26 | P = 7.8e-04) |
Pygocentrus_nattereri_parietopsin-2	V62L	# | |
Pygocentrus_nattereri_parietopsin-2	V62L	# |---->Altered Functional_residue (Pr = 0.23) |
Pygocentrus_nattereri_parietopsin-2	V62L	# |---->Altered Macromolecular_binding (Pr = 0.23) |
Pygocentrus_nattereri_parietopsin-2	V62L	# | |---->Altered Protein_binding (Pr = 0.23) |
Pygocentrus_nattereri_parietopsin-2	V62L	# | |---->Altered Disordered_interface (Pr = 0.11) |
Pygocentrus_nattereri_parietopsin-2	V62L	# | | |
Pygocentrus_nattereri_parietopsin-2	V62L	# | |---->Altered Ordered_interface (Pr = 0.23) |
Pygocentrus_nattereri_parietopsin-2	V62L	# | |
Pygocentrus_nattereri_parietopsin-2	V62L	# |---->Altered Metal_binding (Pr = 0.06)<---------------------------------------------------------|
Pygocentrus_nattereri_parietopsin-2	V62L	# |
Pygocentrus_nattereri_parietopsin-2	V62L	# |---->Altered PTM_site (Pr = 0.09)
Pygocentrus_nattereri_parietopsin-2	Q69L	0.216	Altered Cytoplasmic_loop (Pr = 0.25 | P = 1.4e-03); Altered PPI_hotspot (Pr = 0.23 | P = 0.05)	Altered Motifs (ELME000106:Substrate recognition site that interacts with cyclin and thereby increases phosphorylation by cyclin/cdk complexes. Predicted proteins should have a CDK phosphorylation site. Also used by cyclin/cdk inhibitors.; ELME000137:Protein phosphatase 1 catalytic subunit (PP1c) interacting motif binds targeting proteins that dock to the substrate for dephosphorylation. The motif defined is [RK]{0 -1}[VI][^P][FW].; ELME000146:Subtilisin/kexin isozyme-1 (SKI1) cleavage site ([RK]-X-[hydrophobic]-[LTKF]-|-X); ELME000149:Sorting and internalisation signal found in the cytoplasmic juxta-membrane region of type I transmembrane proteins. Targets them from the Trans Golgi Network to the lysosomal-endosomal-melanosomal compartments. Interacts with adaptor protein (AP) complexes; ELME000231:An RxxL-based motif that binds to the Cdh1 and Cdc20 components of APC/C thereby targeting the protein for destruction in a cell cycle dependent manner)	Predicted conservation scores
Pygocentrus_nattereri_parietopsin-2	Q69L	# Altered Effect (Pr = 0.26)
Pygocentrus_nattereri_parietopsin-2	Q69L	# |---->Altered Motifs (ELME000106|ELME000137|ELME000146|ELME000149|ELME000231)
Pygocentrus_nattereri_parietopsin-2	Q69L	# |---->Altered Structure_and_dynamics (Pr = 0.26)-------------------------------------------------------|
Pygocentrus_nattereri_parietopsin-2	Q69L	# | |---->Altered Secondary_structure (Pr = 0.26) |
Pygocentrus_nattereri_parietopsin-2	Q69L	# | | |
Pygocentrus_nattereri_parietopsin-2	Q69L	# | |---->Altered Stability_and_conformational_flexibility (Pr = 0.10) |
Pygocentrus_nattereri_parietopsin-2	Q69L	# | | |---->Altered Conformational_flexibility (Pr = 0.10) |
Pygocentrus_nattereri_parietopsin-2	Q69L	# | | |
Pygocentrus_nattereri_parietopsin-2	Q69L	# | |---->Altered Special_structural_signatures (Pr = 0.25) |
Pygocentrus_nattereri_parietopsin-2	Q69L	# | |---->Altered Signal_peptide (Pr = 0.00) |
Pygocentrus_nattereri_parietopsin-2	Q69L	# | | |
Pygocentrus_nattereri_parietopsin-2	Q69L	# | |---->Altered Transmembrane_protein (Pr = 0.25) |
Pygocentrus_nattereri_parietopsin-2	Q69L	# | |---->Altered Non-cytoplasmic_loop (Pr = 0.25 | P = 1.4e-03) |
Pygocentrus_nattereri_parietopsin-2	Q69L	# | |
Pygocentrus_nattereri_parietopsin-2	Q69L	# |---->Altered Functional_residue (Pr = 0.23) |
Pygocentrus_nattereri_parietopsin-2	Q69L	# |---->Altered Macromolecular_binding (Pr = 0.23) |
Pygocentrus_nattereri_parietopsin-2	Q69L	# | |---->Altered Protein_binding (Pr = 0.23) |
Pygocentrus_nattereri_parietopsin-2	Q69L	# | |---->Altered Disordered_interface (Pr = 0.18) |
Pygocentrus_nattereri_parietopsin-2	Q69L	# | | |
Pygocentrus_nattereri_parietopsin-2	Q69L	# | |---->Altered Ordered_interface (Pr = 0.23) |
Pygocentrus_nattereri_parietopsin-2	Q69L	# | |---->Altered PPI_hotspot (Pr = 0.23 | P = 0.05) |
Pygocentrus_nattereri_parietopsin-2	Q69L	# | |
Pygocentrus_nattereri_parietopsin-2	Q69L	# |---->Altered Metal_binding (Pr = 0.04)<---------------------------------------------------------|
Pygocentrus_nattereri_parietopsin-2	Q69L	# |
Pygocentrus_nattereri_parietopsin-2	Q69L	# |---->Altered PTM_site (Pr = 0.10)
Pygocentrus_nattereri_parietopsin-2	L71F	0.151	Altered Cytoplasmic_loop (Pr = 0.25 | P = 1.5e-03); Altered PPI_hotspot (Pr = 0.23 | P = 0.05)	Altered Motifs (ELME000106:Substrate recognition site that interacts with cyclin and thereby increases phosphorylation by cyclin/cdk complexes. Predicted proteins should have a CDK phosphorylation site. Also used by cyclin/cdk inhibitors.; ELME000137:Protein phosphatase 1 catalytic subunit (PP1c) interacting motif binds targeting proteins that dock to the substrate for dephosphorylation. The motif defined is [RK]{0 -1}[VI][^P][FW].; ELME000146:Subtilisin/kexin isozyme-1 (SKI1) cleavage site ([RK]-X-[hydrophobic]-[LTKF]-|-X); ELME000148:The engrailed homology domain 1 motif is found in homeodomain containing active repressors and other transcription families - and allows for the recruitment of Groucho/TLE corepressors.; ELME000149:Sorting and internalisation signal found in the cytoplasmic juxta-membrane region of type I transmembrane proteins. Targets them from the Trans Golgi Network to the lysosomal-endosomal-melanosomal compartments. Interacts with adaptor protein (AP) complexes; ELME000231:An RxxL-based motif that binds to the Cdh1 and Cdc20 components of APC/C thereby targeting the protein for destruction in a cell cycle dependent manner)	Predicted conservation scores
Pygocentrus_nattereri_parietopsin-2	L71F	# Altered Effect (Pr = 0.27)
Pygocentrus_nattereri_parietopsin-2	L71F	# |---->Altered Motifs (ELME000106|ELME000137|ELME000146|ELME000148|ELME000149|ELME000231)
Pygocentrus_nattereri_parietopsin-2	L71F	# |---->Altered Structure_and_dynamics (Pr = 0.27)-------------------------------------------------------|
Pygocentrus_nattereri_parietopsin-2	L71F	# | |---->Altered Secondary_structure (Pr = 0.27) |
Pygocentrus_nattereri_parietopsin-2	L71F	# | | |
Pygocentrus_nattereri_parietopsin-2	L71F	# | |---->Altered Stability_and_conformational_flexibility (Pr = 0.10) |
Pygocentrus_nattereri_parietopsin-2	L71F	# | | |---->Altered Conformational_flexibility (Pr = 0.10) |
Pygocentrus_nattereri_parietopsin-2	L71F	# | | |
Pygocentrus_nattereri_parietopsin-2	L71F	# | |---->Altered Special_structural_signatures (Pr = 0.25) |
Pygocentrus_nattereri_parietopsin-2	L71F	# | |---->Altered Signal_peptide (Pr = 0.00) |
Pygocentrus_nattereri_parietopsin-2	L71F	# | | |
Pygocentrus_nattereri_parietopsin-2	L71F	# | |---->Altered Transmembrane_protein (Pr = 0.25) |
Pygocentrus_nattereri_parietopsin-2	L71F	# | |---->Altered Non-cytoplasmic_loop (Pr = 0.25 | P = 1.5e-03) |
Pygocentrus_nattereri_parietopsin-2	L71F	# | |
Pygocentrus_nattereri_parietopsin-2	L71F	# |---->Altered Functional_residue (Pr = 0.24) |
Pygocentrus_nattereri_parietopsin-2	L71F	# |---->Altered Macromolecular_binding (Pr = 0.24) |
Pygocentrus_nattereri_parietopsin-2	L71F	# | |---->Altered Protein_binding (Pr = 0.24) |
Pygocentrus_nattereri_parietopsin-2	L71F	# | |---->Altered Disordered_interface (Pr = 0.24) |
Pygocentrus_nattereri_parietopsin-2	L71F	# | | |
Pygocentrus_nattereri_parietopsin-2	L71F	# | |---->Altered Ordered_interface (Pr = 0.23) |
Pygocentrus_nattereri_parietopsin-2	L71F	# | |---->Altered PPI_hotspot (Pr = 0.23 | P = 0.05) |
Pygocentrus_nattereri_parietopsin-2	L71F	# | |
Pygocentrus_nattereri_parietopsin-2	L71F	# |---->Altered Metal_binding (Pr = 0.07)<---------------------------------------------------------|
Pygocentrus_nattereri_parietopsin-2	L71F	# |
Pygocentrus_nattereri_parietopsin-2	L71F	# |---->Altered PTM_site (Pr = 0.10)
Pygocentrus_nattereri_parietopsin-2	P73S	0.566	Altered PPI_hotspot (Pr = 0.24 | P = 0.04); Altered Cytoplasmic_loop (Pr = 0.19 | P = 7.4e-03)	Altered Motifs (ELME000137:Protein phosphatase 1 catalytic subunit (PP1c) interacting motif binds targeting proteins that dock to the substrate for dephosphorylation. The motif defined is [RK]{0 -1}[VI][^P][FW].; ELME000148:The engrailed homology domain 1 motif is found in homeodomain containing active repressors and other transcription families - and allows for the recruitment of Groucho/TLE corepressors.; ELME000231:An RxxL-based motif that binds to the Cdh1 and Cdc20 components of APC/C thereby targeting the protein for destruction in a cell cycle dependent manner; ELME000336:NEK2 phosphorylation motif with preferred Phe - Leu or Met in the -3 position to compensate for less favorable residues in the +1 and +2 position.)	Predicted conservation scores
Pygocentrus_nattereri_parietopsin-2	P73S	# Altered Effect (Pr = 0.26)
Pygocentrus_nattereri_parietopsin-2	P73S	# |---->Altered Motifs (ELME000137|ELME000148|ELME000231|ELME000336)
Pygocentrus_nattereri_parietopsin-2	P73S	# |---->Altered Structure_and_dynamics (Pr = 0.26)-------------------------------------------------------|
Pygocentrus_nattereri_parietopsin-2	P73S	# | |---->Altered Secondary_structure (Pr = 0.26) |
Pygocentrus_nattereri_parietopsin-2	P73S	# | | |
Pygocentrus_nattereri_parietopsin-2	P73S	# | |---->Altered Stability_and_conformational_flexibility (Pr = 0.10) |
Pygocentrus_nattereri_parietopsin-2	P73S	# | | |---->Altered Conformational_flexibility (Pr = 0.10) |
Pygocentrus_nattereri_parietopsin-2	P73S	# | | |
Pygocentrus_nattereri_parietopsin-2	P73S	# | |---->Altered Special_structural_signatures (Pr = 0.19) |
Pygocentrus_nattereri_parietopsin-2	P73S	# | |---->Altered Signal_peptide (Pr = 0.00) |
Pygocentrus_nattereri_parietopsin-2	P73S	# | | |
Pygocentrus_nattereri_parietopsin-2	P73S	# | |---->Altered Transmembrane_protein (Pr = 0.19) |
Pygocentrus_nattereri_parietopsin-2	P73S	# | |---->Altered Non-cytoplasmic_loop (Pr = 0.19 | P = 7.4e-03) |
Pygocentrus_nattereri_parietopsin-2	P73S	# | |
Pygocentrus_nattereri_parietopsin-2	P73S	# |---->Altered Functional_residue (Pr = 0.24) |
Pygocentrus_nattereri_parietopsin-2	P73S	# |---->Altered Macromolecular_binding (Pr = 0.24) |
Pygocentrus_nattereri_parietopsin-2	P73S	# | |---->Altered Protein_binding (Pr = 0.24) |
Pygocentrus_nattereri_parietopsin-2	P73S	# | |---->Altered Disordered_interface (Pr = 0.24) |
Pygocentrus_nattereri_parietopsin-2	P73S	# | | |
Pygocentrus_nattereri_parietopsin-2	P73S	# | |---->Altered Ordered_interface (Pr = 0.24) |
Pygocentrus_nattereri_parietopsin-2	P73S	# | |---->Altered PPI_hotspot (Pr = 0.24 | P = 0.04) |
Pygocentrus_nattereri_parietopsin-2	P73S	# | |
Pygocentrus_nattereri_parietopsin-2	P73S	# |---->Altered Metal_binding (Pr = 0.08)<---------------------------------------------------------|
Pygocentrus_nattereri_parietopsin-2	P73S	# |
Pygocentrus_nattereri_parietopsin-2	P73S	# |---->Altered PTM_site (Pr = 0.10)
Pygocentrus_nattereri_parietopsin-2	I76M	0.175	Altered PPI_hotspot (Pr = 0.27 | P = 7.5e-03); Altered MoRF (Pr = 0.27 | P = 0.05); Altered Cytoplasmic_loop (Pr = 0.15 | P = 0.02)	Altered Motifs (ELME000148:The engrailed homology domain 1 motif is found in homeodomain containing active repressors and other transcription families - and allows for the recruitment of Groucho/TLE corepressors.; ELME000333:Motif that mediates binding to SUMO proteins non-covalently.)	Predicted conservation scores
Pygocentrus_nattereri_parietopsin-2	I76M	# Altered Effect (Pr = 0.27)
Pygocentrus_nattereri_parietopsin-2	I76M	# |---->Altered Motifs (ELME000148|ELME000333)
Pygocentrus_nattereri_parietopsin-2	I76M	# |---->Altered Structure_and_dynamics (Pr = 0.26)-------------------------------------------------------|
Pygocentrus_nattereri_parietopsin-2	I76M	# | |---->Altered Secondary_structure (Pr = 0.26) |
Pygocentrus_nattereri_parietopsin-2	I76M	# | | |
Pygocentrus_nattereri_parietopsin-2	I76M	# | |---->Altered Stability_and_conformational_flexibility (Pr = 0.09) |
Pygocentrus_nattereri_parietopsin-2	I76M	# | | |---->Altered Conformational_flexibility (Pr = 0.09) |
Pygocentrus_nattereri_parietopsin-2	I76M	# | | |
Pygocentrus_nattereri_parietopsin-2	I76M	# | |---->Altered Special_structural_signatures (Pr = 0.15) |
Pygocentrus_nattereri_parietopsin-2	I76M	# | |---->Altered Signal_peptide (Pr = 0.00) |
Pygocentrus_nattereri_parietopsin-2	I76M	# | | |
Pygocentrus_nattereri_parietopsin-2	I76M	# | |---->Altered Transmembrane_protein (Pr = 0.15) |
Pygocentrus_nattereri_parietopsin-2	I76M	# | |---->Altered Non-cytoplasmic_loop (Pr = 0.15 | P = 0.02) |
Pygocentrus_nattereri_parietopsin-2	I76M	# | |
Pygocentrus_nattereri_parietopsin-2	I76M	# |---->Altered Functional_residue (Pr = 0.27) |
Pygocentrus_nattereri_parietopsin-2	I76M	# |---->Altered Macromolecular_binding (Pr = 0.27) |
Pygocentrus_nattereri_parietopsin-2	I76M	# | |---->Altered Protein_binding (Pr = 0.27) |
Pygocentrus_nattereri_parietopsin-2	I76M	# | |---->Altered Disordered_interface (Pr = 0.27) |
Pygocentrus_nattereri_parietopsin-2	I76M	# | | |---->Altered MoRF (Pr = 0.27 | P = 0.05) |
Pygocentrus_nattereri_parietopsin-2	I76M	# | | |
Pygocentrus_nattereri_parietopsin-2	I76M	# | |---->Altered Ordered_interface (Pr = 0.27) |
Pygocentrus_nattereri_parietopsin-2	I76M	# | |---->Altered PPI_hotspot (Pr = 0.27 | P = 7.5e-03) |
Pygocentrus_nattereri_parietopsin-2	I76M	# | |
Pygocentrus_nattereri_parietopsin-2	I76M	# |---->Altered Metal_binding (Pr = 0.07)<---------------------------------------------------------|
Pygocentrus_nattereri_parietopsin-2	I76M	# |
Pygocentrus_nattereri_parietopsin-2	I76M	# |---->Altered PTM_site (Pr = 0.00)
Pygocentrus_nattereri_parietopsin-2	V113M	0.406	Loss of Zinc_binding at C112 (Pr = 0.27 | P = 0.02); Altered PPI_hotspot (Pr = 0.26 | P = 0.01); Altered Cytoplasmic_loop (Pr = 0.25 | P = 1.1e-03); Gain of Allosteric_site at F117 (Pr = 0.19 | P = 0.05); Gain of Catalytic_site at Q115 (Pr = 0.14 | P = 0.03); Gain of Disulfide_linkage at C112 (Pr = 0.11 | P = 0.05); Loss of Pyrrolidone_carboxylic_acid at Q115 (Pr = 0.07 | P = 0.02)	Altered Motifs (ELME000106:Substrate recognition site that interacts with cyclin and thereby increases phosphorylation by cyclin/cdk complexes. Predicted proteins should have a CDK phosphorylation site. Also used by cyclin/cdk inhibitors.)	Predicted conservation scores
Pygocentrus_nattereri_parietopsin-2	V113M	# Altered Effect (Pr = 0.27)
Pygocentrus_nattereri_parietopsin-2	V113M	# |---->Altered Motifs (ELME000106)
Pygocentrus_nattereri_parietopsin-2	V113M	# |---->Altered Structure_and_dynamics (Pr = 0.27)-------------------------------------------------------|
Pygocentrus_nattereri_parietopsin-2	V113M	# | |---->Altered Secondary_structure (Pr = 0.25) |
Pygocentrus_nattereri_parietopsin-2	V113M	# | | |
Pygocentrus_nattereri_parietopsin-2	V113M	# | |---->Altered Stability_and_conformational_flexibility (Pr = 0.11) |
Pygocentrus_nattereri_parietopsin-2	V113M	# | | |---->Gain of Disulfide_linkage at C112 (Pr = 0.11 | P = 0.05) |
Pygocentrus_nattereri_parietopsin-2	V113M	# | | |---->Altered Conformational_flexibility (Pr = 0.09) |
Pygocentrus_nattereri_parietopsin-2	V113M	# | | |
Pygocentrus_nattereri_parietopsin-2	V113M	# | |---->Altered Special_structural_signatures (Pr = 0.25) |
Pygocentrus_nattereri_parietopsin-2	V113M	# | |---->Altered Signal_peptide (Pr = 0.00) |
Pygocentrus_nattereri_parietopsin-2	V113M	# | | |
Pygocentrus_nattereri_parietopsin-2	V113M	# | |---->Altered Transmembrane_protein (Pr = 0.25) |
Pygocentrus_nattereri_parietopsin-2	V113M	# | |---->Altered Non-cytoplasmic_loop (Pr = 0.25 | P = 1.1e-03) |
Pygocentrus_nattereri_parietopsin-2	V113M	# | |
Pygocentrus_nattereri_parietopsin-2	V113M	# |---->Altered Functional_residue (Pr = 0.27) |
Pygocentrus_nattereri_parietopsin-2	V113M	# |---->Gain of Catalytic_site at Q115 (Pr = 0.14 | P = 0.03) |
Pygocentrus_nattereri_parietopsin-2	V113M	# |---->Gain of Allosteric_site at F117 (Pr = 0.19 | P = 0.05)<------------------------------------|
Pygocentrus_nattereri_parietopsin-2	V113M	# |---->Altered Macromolecular_binding (Pr = 0.26) |
Pygocentrus_nattereri_parietopsin-2	V113M	# | |---->Altered Protein_binding (Pr = 0.26) |
Pygocentrus_nattereri_parietopsin-2	V113M	# | |---->Altered Disordered_interface (Pr = 0.06) |
Pygocentrus_nattereri_parietopsin-2	V113M	# | | |
Pygocentrus_nattereri_parietopsin-2	V113M	# | |---->Altered Ordered_interface (Pr = 0.26) |
Pygocentrus_nattereri_parietopsin-2	V113M	# | |---->Altered PPI_hotspot (Pr = 0.26 | P = 0.01) |
Pygocentrus_nattereri_parietopsin-2	V113M	# | |
Pygocentrus_nattereri_parietopsin-2	V113M	# |---->Altered Metal_binding (Pr = 0.27)<---------------------------------------------------------|
Pygocentrus_nattereri_parietopsin-2	V113M	# | |---->Loss of Zinc_binding at C112 (Pr = 0.27 | P = 0.02)
Pygocentrus_nattereri_parietopsin-2	V113M	# |
Pygocentrus_nattereri_parietopsin-2	V113M	# |---->Altered PTM_site (Pr = 0.10)
Pygocentrus_nattereri_parietopsin-2	V113M	# |---->Loss of Pyrrolidone_carboxylic_acid at Q115 (Pr = 0.07 | P = 0.02)
Pygocentrus_nattereri_parietopsin-2	V140I	0.678	Altered Cytoplasmic_loop (Pr = 0.30 | P = 1.8e-04); Loss of Zinc_binding at C142 (Pr = 0.27 | P = 0.02); Altered PPI_hotspot (Pr = 0.25 | P = 0.02); Loss of Disulfide_linkage at C142 (Pr = 0.22 | P = 0.02)	Altered Motifs (ELME000120:Tyrosine-based sorting signal responsible for the interaction with mu subunit of AP (Adaptor Protein) complex; ELME000155:This is the motif recognized by those SH3 domains with a non-canonical class I recognition specificity; PS00237:G-protein coupled receptors family 1 signature)	Predicted conservation scores
Pygocentrus_nattereri_parietopsin-2	V140I	# Altered Effect (Pr = 0.30)
Pygocentrus_nattereri_parietopsin-2	V140I	# |---->Altered Motifs (ELME000120|ELME000155|PS00237)
Pygocentrus_nattereri_parietopsin-2	V140I	# |---->Altered Structure_and_dynamics (Pr = 0.30)-------------------------------------------------------|
Pygocentrus_nattereri_parietopsin-2	V140I	# | |---->Altered Secondary_structure (Pr = 0.25) |
Pygocentrus_nattereri_parietopsin-2	V140I	# | | |
Pygocentrus_nattereri_parietopsin-2	V140I	# | |---->Altered Stability_and_conformational_flexibility (Pr = 0.22) |
Pygocentrus_nattereri_parietopsin-2	V140I	# | | |---->Loss of Disulfide_linkage at C142 (Pr = 0.22 | P = 0.02) |
Pygocentrus_nattereri_parietopsin-2	V140I	# | | |---->Altered Conformational_flexibility (Pr = 0.12) |
Pygocentrus_nattereri_parietopsin-2	V140I	# | | |
Pygocentrus_nattereri_parietopsin-2	V140I	# | |---->Altered Special_structural_signatures (Pr = 0.30) |
Pygocentrus_nattereri_parietopsin-2	V140I	# | |---->Altered Signal_peptide (Pr = 0.00) |
Pygocentrus_nattereri_parietopsin-2	V140I	# | | |
Pygocentrus_nattereri_parietopsin-2	V140I	# | |---->Altered Transmembrane_protein (Pr = 0.30) |
Pygocentrus_nattereri_parietopsin-2	V140I	# | |---->Altered Non-cytoplasmic_loop (Pr = 0.30 | P = 1.8e-04) |
Pygocentrus_nattereri_parietopsin-2	V140I	# | |
Pygocentrus_nattereri_parietopsin-2	V140I	# |---->Altered Functional_residue (Pr = 0.27) |
Pygocentrus_nattereri_parietopsin-2	V140I	# |---->Altered Macromolecular_binding (Pr = 0.25) |
Pygocentrus_nattereri_parietopsin-2	V140I	# | |---->Altered Protein_binding (Pr = 0.25) |
Pygocentrus_nattereri_parietopsin-2	V140I	# | |---->Altered Disordered_interface (Pr = 0.19) |
Pygocentrus_nattereri_parietopsin-2	V140I	# | | |
Pygocentrus_nattereri_parietopsin-2	V140I	# | |---->Altered Ordered_interface (Pr = 0.25) |
Pygocentrus_nattereri_parietopsin-2	V140I	# | |---->Altered PPI_hotspot (Pr = 0.25 | P = 0.02) |
Pygocentrus_nattereri_parietopsin-2	V140I	# | |
Pygocentrus_nattereri_parietopsin-2	V140I	# |---->Altered Metal_binding (Pr = 0.27)<---------------------------------------------------------|
Pygocentrus_nattereri_parietopsin-2	V140I	# | |---->Loss of Zinc_binding at C142 (Pr = 0.27 | P = 0.02)
Pygocentrus_nattereri_parietopsin-2	V140I	# |
Pygocentrus_nattereri_parietopsin-2	V140I	# |---->Altered PTM_site (Pr = 0.07)
Pygocentrus_nattereri_parietopsin-2	I152T	0.239	Gain of Relative_solvent_accessibility (Pr = 0.31 | P = 5.3e-03); Altered PPI_residue (Pr = 0.30 | P = 0.02); Loss of Strand (Pr = 0.30 | P = 1.7e-03); Altered Cytoplasmic_loop (Pr = 0.28 | P = 4.9e-04); Altered PPI_hotspot (Pr = 0.27 | P = 9.2e-03); Altered Stability (Pr = 0.21 | P = 0.01)	Altered Motifs (ELME000012:The di-Arg ER retention motif is defined by two consecutive arginine residues (RR) or with a single residue insertion (RXR). The motif is completed by an adjacent hydrophobic/arginine residue which may be on either side of the Arg pair.; ELME000062:Secondary preference for PKA-type AGC kinase phosphorylation.; ELME000173:Consensus derived from reported natural interactors which do not match the Mode 1 and Mode 2 ligands.; ELME000336:NEK2 phosphorylation motif with preferred Phe - Leu or Met in the -3 position to compensate for less favorable residues in the +1 and +2 position.; PS00005:Protein kinase C phosphorylation site)	Predicted conservation scores
Pygocentrus_nattereri_parietopsin-2	I152T	# Altered Effect (Pr = 0.31)
Pygocentrus_nattereri_parietopsin-2	I152T	# |---->Altered Motifs (ELME000012|ELME000062|ELME000173|ELME000336|PS00005)
Pygocentrus_nattereri_parietopsin-2	I152T	# |---->Altered Structure_and_dynamics (Pr = 0.31)----------------------------------------------------------|
Pygocentrus_nattereri_parietopsin-2	I152T	# | |---->Gain of Relative_solvent_accessibility (Pr = 0.31 | P = 5.3e-03) |
Pygocentrus_nattereri_parietopsin-2	I152T	# | |---->Altered Secondary_structure (Pr = 0.30) |
Pygocentrus_nattereri_parietopsin-2	I152T	# | | |---->Loss of Strand (Pr = 0.30 | P = 1.7e-03) |
Pygocentrus_nattereri_parietopsin-2	I152T	# | | |
Pygocentrus_nattereri_parietopsin-2	I152T	# | |---->Altered Stability_and_conformational_flexibility (Pr = 0.25) |
Pygocentrus_nattereri_parietopsin-2	I152T	# | | |---->Altered Stability (Pr = 0.21 | P = 0.01) |
Pygocentrus_nattereri_parietopsin-2	I152T	# | | |---->Altered Conformational_flexibility (Pr = 0.25) |
Pygocentrus_nattereri_parietopsin-2	I152T	# | | |
Pygocentrus_nattereri_parietopsin-2	I152T	# | |---->Altered Special_structural_signatures (Pr = 0.28) |
Pygocentrus_nattereri_parietopsin-2	I152T	# | |---->Altered Signal_peptide (Pr = 0.00) |
Pygocentrus_nattereri_parietopsin-2	I152T	# | | |
Pygocentrus_nattereri_parietopsin-2	I152T	# | |---->Altered Transmembrane_protein (Pr = 0.28) |
Pygocentrus_nattereri_parietopsin-2	I152T	# | |---->Altered Non-cytoplasmic_loop (Pr = 0.28 | P = 4.9e-04) |
Pygocentrus_nattereri_parietopsin-2	I152T	# | |
Pygocentrus_nattereri_parietopsin-2	I152T	# |---->Altered Functional_residue (Pr = 0.30) |
Pygocentrus_nattereri_parietopsin-2	I152T	# |---->Altered Macromolecular_binding (Pr = 0.30) |
Pygocentrus_nattereri_parietopsin-2	I152T	# | |---->Altered Protein_binding (Pr = 0.30) |
Pygocentrus_nattereri_parietopsin-2	I152T	# | |---->Altered Disordered_interface (Pr = 0.11) |
Pygocentrus_nattereri_parietopsin-2	I152T	# | | |
Pygocentrus_nattereri_parietopsin-2	I152T	# | |---->Altered Ordered_interface (Pr = 0.30) |
Pygocentrus_nattereri_parietopsin-2	I152T	# | |---->Altered PPI_residue (Pr = 0.30 | P = 0.02) |
Pygocentrus_nattereri_parietopsin-2	I152T	# | |---->Altered PPI_hotspot (Pr = 0.27 | P = 9.2e-03) |
Pygocentrus_nattereri_parietopsin-2	I152T	# | |
Pygocentrus_nattereri_parietopsin-2	I152T	# |---->Altered Metal_binding (Pr = 0.05)<------------------------------------------------------------|
Pygocentrus_nattereri_parietopsin-2	I152T	# |
Pygocentrus_nattereri_parietopsin-2	I152T	# |---->Altered PTM_site (Pr = 0.15)
Pygocentrus_nattereri_parietopsin-2	R153W	0.412	Altered PPI_hotspot (Pr = 0.33 | P = 1.4e-03); Loss of Relative_solvent_accessibility (Pr = 0.33 | P = 4.5e-03); Altered Cytoplasmic_loop (Pr = 0.30 | P = 2.1e-04); Loss of Helix (Pr = 0.30 | P = 8.2e-03); Gain of Strand (Pr = 0.27 | P = 0.02); Altered Transmembrane_region (Pr = 0.01 | P = 0.01)	Altered Motifs (ELME000008:Main preference for PKA-type AGC kinase phosphorylation.; ELME000012:The di-Arg ER retention motif is defined by two consecutive arginine residues (RR) or with a single residue insertion (RXR). The motif is completed by an adjacent hydrophobic/arginine residue which may be on either side of the Arg pair.; ELME000062:Secondary preference for PKA-type AGC kinase phosphorylation.; ELME000102:N-Arg dibasic convertase (nardilysin) cleavage site (Xaa-|-Arg-Lys or Arg-|-Arg-Xaa).; ELME000108:Yeast kexin 2 cleavage site (Lys-Arg-|-Xaa or Arg-Arg-|-Xaa); ELME000233:MAPK interacting molecules (e.g. MAPKKs - substrates - phosphatases) carry docking motif that help to regulate specific interaction in the MAPK cascade. The classic motif approximates (R/K)xxxx#x# where # is a hydrophobic residue.; ELME000336:NEK2 phosphorylation motif with preferred Phe - Leu or Met in the -3 position to compensate for less favorable residues in the +1 and +2 position.; PS00004:cAMP- and cGMP-dependent protein kinase phosphorylation site; PS00005:Protein kinase C phosphorylation site)	Predicted conservation scores
Pygocentrus_nattereri_parietopsin-2	R153W	# Altered Effect (Pr = 0.33)
Pygocentrus_nattereri_parietopsin-2	R153W	# |---->Altered Motifs (ELME000008|ELME000012|ELME000062|ELME000102|ELME000108|ELME000233|ELME000336|PS00004|PS00005)
Pygocentrus_nattereri_parietopsin-2	R153W	# |---->Altered Structure_and_dynamics (Pr = 0.33)----------------------------------------------------------|
Pygocentrus_nattereri_parietopsin-2	R153W	# | |---->Loss of Relative_solvent_accessibility (Pr = 0.33 | P = 4.5e-03) |
Pygocentrus_nattereri_parietopsin-2	R153W	# | |---->Altered Secondary_structure (Pr = 0.30) |
Pygocentrus_nattereri_parietopsin-2	R153W	# | | |---->Loss of Helix (Pr = 0.30 | P = 8.2e-03) |
Pygocentrus_nattereri_parietopsin-2	R153W	# | | |---->Gain of Strand (Pr = 0.27 | P = 0.02) |
Pygocentrus_nattereri_parietopsin-2	R153W	# | | |
Pygocentrus_nattereri_parietopsin-2	R153W	# | |---->Altered Stability_and_conformational_flexibility (Pr = 0.21) |
Pygocentrus_nattereri_parietopsin-2	R153W	# | | |---->Altered Conformational_flexibility (Pr = 0.21) |
Pygocentrus_nattereri_parietopsin-2	R153W	# | | |
Pygocentrus_nattereri_parietopsin-2	R153W	# | |---->Altered Special_structural_signatures (Pr = 0.30) |
Pygocentrus_nattereri_parietopsin-2	R153W	# | |---->Altered Signal_peptide (Pr = 0.00) |
Pygocentrus_nattereri_parietopsin-2	R153W	# | | |
Pygocentrus_nattereri_parietopsin-2	R153W	# | |---->Altered Transmembrane_protein (Pr = 0.30) |
Pygocentrus_nattereri_parietopsin-2	R153W	# | |---->Altered Transmembrane_region (Pr = 0.01 | P = 0.01) |
Pygocentrus_nattereri_parietopsin-2	R153W	# | |---->Altered Non-cytoplasmic_loop (Pr = 0.30 | P = 2.1e-04) |
Pygocentrus_nattereri_parietopsin-2	R153W	# | |
Pygocentrus_nattereri_parietopsin-2	R153W	# |---->Altered Functional_residue (Pr = 0.33) |
Pygocentrus_nattereri_parietopsin-2	R153W	# |---->Altered Macromolecular_binding (Pr = 0.33) |
Pygocentrus_nattereri_parietopsin-2	R153W	# | |---->Altered Protein_binding (Pr = 0.33) |
Pygocentrus_nattereri_parietopsin-2	R153W	# | |---->Altered Disordered_interface (Pr = 0.11) |
Pygocentrus_nattereri_parietopsin-2	R153W	# | | |
Pygocentrus_nattereri_parietopsin-2	R153W	# | |---->Altered Ordered_interface (Pr = 0.33) |
Pygocentrus_nattereri_parietopsin-2	R153W	# | |---->Altered PPI_hotspot (Pr = 0.33 | P = 1.4e-03) |
Pygocentrus_nattereri_parietopsin-2	R153W	# | |
Pygocentrus_nattereri_parietopsin-2	R153W	# |---->Altered Metal_binding (Pr = 0.03)<------------------------------------------------------------|
Pygocentrus_nattereri_parietopsin-2	R153W	# |
Pygocentrus_nattereri_parietopsin-2	R153W	# |---->Altered PTM_site (Pr = 0.17)
Pygocentrus_nattereri_parietopsin-2	S156T	0.217	Altered Cytoplasmic_loop (Pr = 0.26 | P = 8.0e-04); Altered PPI_hotspot (Pr = 0.26 | P = 0.01); Loss of Relative_solvent_accessibility (Pr = 0.23 | P = 0.05); Altered Transmembrane_region (Pr = 0.01 | P = 9.0e-03)	Altered Motifs (ELME000008:Main preference for PKA-type AGC kinase phosphorylation.; ELME000052:Phosphothreonine motif binding a subset of FHA domains that show a preference for a large aliphatic amino acid at the pT+3 position.; ELME000062:Secondary preference for PKA-type AGC kinase phosphorylation.; ELME000233:MAPK interacting molecules (e.g. MAPKKs - substrates - phosphatases) carry docking motif that help to regulate specific interaction in the MAPK cascade. The classic motif approximates (R/K)xxxx#x# where # is a hydrophobic residue.; PS00004:cAMP- and cGMP-dependent protein kinase phosphorylation site; PS00005:Protein kinase C phosphorylation site)	Predicted conservation scores
Pygocentrus_nattereri_parietopsin-2	S156T	# Altered Effect (Pr = 0.26)
Pygocentrus_nattereri_parietopsin-2	S156T	# |---->Altered Motifs (ELME000008|ELME000052|ELME000062|ELME000233|PS00004|PS00005)
Pygocentrus_nattereri_parietopsin-2	S156T	# |---->Altered Structure_and_dynamics (Pr = 0.26)-------------------------------------------------------|
Pygocentrus_nattereri_parietopsin-2	S156T	# | |---->Loss of Relative_solvent_accessibility (Pr = 0.23 | P = 0.05) |
Pygocentrus_nattereri_parietopsin-2	S156T	# | |---->Altered Secondary_structure (Pr = 0.26) |
Pygocentrus_nattereri_parietopsin-2	S156T	# | | |
Pygocentrus_nattereri_parietopsin-2	S156T	# | |---->Altered Stability_and_conformational_flexibility (Pr = 0.21) |
Pygocentrus_nattereri_parietopsin-2	S156T	# | | |---->Altered Conformational_flexibility (Pr = 0.21) |
Pygocentrus_nattereri_parietopsin-2	S156T	# | | |
Pygocentrus_nattereri_parietopsin-2	S156T	# | |---->Altered Special_structural_signatures (Pr = 0.26) |
Pygocentrus_nattereri_parietopsin-2	S156T	# | |---->Altered Signal_peptide (Pr = 0.00) |
Pygocentrus_nattereri_parietopsin-2	S156T	# | | |
Pygocentrus_nattereri_parietopsin-2	S156T	# | |---->Altered Transmembrane_protein (Pr = 0.26) |
Pygocentrus_nattereri_parietopsin-2	S156T	# | |---->Altered Transmembrane_region (Pr = 0.01 | P = 9.0e-03) |
Pygocentrus_nattereri_parietopsin-2	S156T	# | |---->Altered Non-cytoplasmic_loop (Pr = 0.26 | P = 8.0e-04) |
Pygocentrus_nattereri_parietopsin-2	S156T	# | |
Pygocentrus_nattereri_parietopsin-2	S156T	# |---->Altered Functional_residue (Pr = 0.26) |
Pygocentrus_nattereri_parietopsin-2	S156T	# |---->Altered Macromolecular_binding (Pr = 0.26) |
Pygocentrus_nattereri_parietopsin-2	S156T	# | |---->Altered Protein_binding (Pr = 0.26) |
Pygocentrus_nattereri_parietopsin-2	S156T	# | |---->Altered Disordered_interface (Pr = 0.11) |
Pygocentrus_nattereri_parietopsin-2	S156T	# | | |
Pygocentrus_nattereri_parietopsin-2	S156T	# | |---->Altered Ordered_interface (Pr = 0.26) |
Pygocentrus_nattereri_parietopsin-2	S156T	# | |---->Altered PPI_hotspot (Pr = 0.26 | P = 0.01) |
Pygocentrus_nattereri_parietopsin-2	S156T	# | |
Pygocentrus_nattereri_parietopsin-2	S156T	# |---->Altered Metal_binding (Pr = 0.04)<---------------------------------------------------------|
Pygocentrus_nattereri_parietopsin-2	S156T	# |
Pygocentrus_nattereri_parietopsin-2	S156T	# |---->Altered PTM_site (Pr = 0.15)
Pygocentrus_nattereri_parietopsin-2	S199V	0.360	Altered PPI_hotspot (Pr = 0.27 | P = 9.1e-03); Altered Cytoplasmic_loop (Pr = 0.26 | P = 9.8e-04); Gain of N-linked_glycosylation at N200 (Pr = 0.09 | P = 0.01); Loss of GPI-anchor_amidation at N200 (Pr = 0.03 | P = 8.3e-03); Loss of Sulfation at Y201 (Pr = 0.02 | P = 0.03)	Altered Motifs (ELME000020:ITIM (immunoreceptor tyrosine-based inhibitory motif). Phosphorylation of the ITIM motif - found in the cytoplasmic tail of some inhibitory receptors (KIRs) that bind MHC Class I - leads to the recruitment and activation of a protein tyrosine phosphatase.; ELME000053:GSK3 phosphorylation recognition site; ELME000062:Secondary preference for PKA-type AGC kinase phosphorylation.; ELME000063:CK1 phosphorylation site; ELME000070:Generic motif for N-glycosylation. It was shown that Trp - Asp - and Glu are uncommon before the Ser/Thr position (PMID-8626433). Efficient glycosylation usually occurs when ~60 residues or more separate the glycosylation acceptor site from the C-terminus.)	Predicted conservation scores
Pygocentrus_nattereri_parietopsin-2	S199V	# Altered Effect (Pr = 0.27)
Pygocentrus_nattereri_parietopsin-2	S199V	# |---->Altered Motifs (ELME000020|ELME000053|ELME000062|ELME000063|ELME000070)
Pygocentrus_nattereri_parietopsin-2	S199V	# |---->Altered Structure_and_dynamics (Pr = 0.26)-------------------------------------------------------|
Pygocentrus_nattereri_parietopsin-2	S199V	# | |---->Altered Secondary_structure (Pr = 0.26) |
Pygocentrus_nattereri_parietopsin-2	S199V	# | | |
Pygocentrus_nattereri_parietopsin-2	S199V	# | |---->Altered Stability_and_conformational_flexibility (Pr = 0.24) |
Pygocentrus_nattereri_parietopsin-2	S199V	# | | |---->Altered Conformational_flexibility (Pr = 0.24) |
Pygocentrus_nattereri_parietopsin-2	S199V	# | | |
Pygocentrus_nattereri_parietopsin-2	S199V	# | |---->Altered Special_structural_signatures (Pr = 0.26) |
Pygocentrus_nattereri_parietopsin-2	S199V	# | |---->Altered Signal_peptide (Pr = 0.00) |
Pygocentrus_nattereri_parietopsin-2	S199V	# | | |
Pygocentrus_nattereri_parietopsin-2	S199V	# | |---->Altered Transmembrane_protein (Pr = 0.26) |
Pygocentrus_nattereri_parietopsin-2	S199V	# | |---->Altered Non-cytoplasmic_loop (Pr = 0.26 | P = 9.8e-04) |
Pygocentrus_nattereri_parietopsin-2	S199V	# | |
Pygocentrus_nattereri_parietopsin-2	S199V	# |---->Altered Functional_residue (Pr = 0.27) |
Pygocentrus_nattereri_parietopsin-2	S199V	# |---->Altered Macromolecular_binding (Pr = 0.27) |
Pygocentrus_nattereri_parietopsin-2	S199V	# | |---->Altered Protein_binding (Pr = 0.27) |
Pygocentrus_nattereri_parietopsin-2	S199V	# | |---->Altered Disordered_interface (Pr = 0.19) |
Pygocentrus_nattereri_parietopsin-2	S199V	# | | |
Pygocentrus_nattereri_parietopsin-2	S199V	# | |---->Altered Ordered_interface (Pr = 0.27) |
Pygocentrus_nattereri_parietopsin-2	S199V	# | |---->Altered PPI_hotspot (Pr = 0.27 | P = 9.1e-03) |
Pygocentrus_nattereri_parietopsin-2	S199V	# | |
Pygocentrus_nattereri_parietopsin-2	S199V	# |---->Altered Metal_binding (Pr = 0.09)<---------------------------------------------------------|
Pygocentrus_nattereri_parietopsin-2	S199V	# |
Pygocentrus_nattereri_parietopsin-2	S199V	# |---->Altered PTM_site (Pr = 0.15)
Pygocentrus_nattereri_parietopsin-2	S199V	# |---->Loss of GPI-anchor_amidation at N200 (Pr = 0.03 | P = 8.3e-03)
Pygocentrus_nattereri_parietopsin-2	S199V	# |---->Gain of N-linked_glycosylation at N200 (Pr = 0.09 | P = 0.01)
Pygocentrus_nattereri_parietopsin-2	S199V	# |---->Loss of Sulfation at Y201 (Pr = 0.02 | P = 0.03)
Pygocentrus_nattereri_parietopsin-2	N200S	0.559	Altered Cytoplasmic_loop (Pr = 0.30 | P = 1.5e-04); Gain of Intrinsic_disorder (Pr = 0.30 | P = 0.05); Altered PPI_hotspot (Pr = 0.26 | P = 0.01); Loss of N-linked_glycosylation at N200 (Pr = 0.08 | P = 0.01); Loss of GPI-anchor_amidation at N200 (Pr = 0.03 | P = 8.1e-03); Loss of Sulfation at Y201 (Pr = 0.02 | P = 0.03)	Altered Motifs (ELME000053:GSK3 phosphorylation recognition site; ELME000062:Secondary preference for PKA-type AGC kinase phosphorylation.; ELME000063:CK1 phosphorylation site; ELME000070:Generic motif for N-glycosylation. It was shown that Trp - Asp - and Glu are uncommon before the Ser/Thr position (PMID-8626433). Efficient glycosylation usually occurs when ~60 residues or more separate the glycosylation acceptor site from the C-terminus.; PS00001:N-glycosylation site)	Predicted conservation scores
Pygocentrus_nattereri_parietopsin-2	N200S	# Altered Effect (Pr = 0.30)
Pygocentrus_nattereri_parietopsin-2	N200S	# |---->Altered Motifs (ELME000053|ELME000062|ELME000063|ELME000070|PS00001)
Pygocentrus_nattereri_parietopsin-2	N200S	# |---->Altered Structure_and_dynamics (Pr = 0.30)-------------------------------------------------------|
Pygocentrus_nattereri_parietopsin-2	N200S	# | |---->Altered Secondary_structure (Pr = 0.26) |
Pygocentrus_nattereri_parietopsin-2	N200S	# | | |
Pygocentrus_nattereri_parietopsin-2	N200S	# | |---->Altered Stability_and_conformational_flexibility (Pr = 0.30) |
Pygocentrus_nattereri_parietopsin-2	N200S	# | | |---->Altered Conformational_flexibility (Pr = 0.30) |
Pygocentrus_nattereri_parietopsin-2	N200S	# | | |---->Gain of Intrinsic_disorder (Pr = 0.30 | P = 0.05) |
Pygocentrus_nattereri_parietopsin-2	N200S	# | | |
Pygocentrus_nattereri_parietopsin-2	N200S	# | |---->Altered Special_structural_signatures (Pr = 0.30) |
Pygocentrus_nattereri_parietopsin-2	N200S	# | |---->Altered Signal_peptide (Pr = 0.00) |
Pygocentrus_nattereri_parietopsin-2	N200S	# | | |
Pygocentrus_nattereri_parietopsin-2	N200S	# | |---->Altered Transmembrane_protein (Pr = 0.30) |
Pygocentrus_nattereri_parietopsin-2	N200S	# | |---->Altered Non-cytoplasmic_loop (Pr = 0.30 | P = 1.5e-04) |
Pygocentrus_nattereri_parietopsin-2	N200S	# | |
Pygocentrus_nattereri_parietopsin-2	N200S	# |---->Altered Functional_residue (Pr = 0.26) |
Pygocentrus_nattereri_parietopsin-2	N200S	# |---->Altered Macromolecular_binding (Pr = 0.26) |
Pygocentrus_nattereri_parietopsin-2	N200S	# | |---->Altered Protein_binding (Pr = 0.26) |
Pygocentrus_nattereri_parietopsin-2	N200S	# | |---->Altered Disordered_interface (Pr = 0.20) |
Pygocentrus_nattereri_parietopsin-2	N200S	# | | |
Pygocentrus_nattereri_parietopsin-2	N200S	# | |---->Altered Ordered_interface (Pr = 0.26) |
Pygocentrus_nattereri_parietopsin-2	N200S	# | |---->Altered PPI_hotspot (Pr = 0.26 | P = 0.01) |
Pygocentrus_nattereri_parietopsin-2	N200S	# | |
Pygocentrus_nattereri_parietopsin-2	N200S	# |---->Altered Metal_binding (Pr = 0.09)<---------------------------------------------------------|
Pygocentrus_nattereri_parietopsin-2	N200S	# |
Pygocentrus_nattereri_parietopsin-2	N200S	# |---->Altered PTM_site (Pr = 0.14)
Pygocentrus_nattereri_parietopsin-2	N200S	# |---->Loss of GPI-anchor_amidation at N200 (Pr = 0.03 | P = 8.1e-03)
Pygocentrus_nattereri_parietopsin-2	N200S	# |---->Loss of N-linked_glycosylation at N200 (Pr = 0.08 | P = 0.01)
Pygocentrus_nattereri_parietopsin-2	N200S	# |---->Loss of Sulfation at Y201 (Pr = 0.02 | P = 0.03)
Pygocentrus_nattereri_parietopsin-2	I220V	0.113	Altered Cytoplasmic_loop (Pr = 0.15 | P = 0.02); Altered Transmembrane_region (Pr = 0.01 | P = 0.01)	Altered Motifs (ELME000052:Phosphothreonine motif binding a subset of FHA domains that show a preference for a large aliphatic amino acid at the pT+3 position.)	Predicted conservation scores
Pygocentrus_nattereri_parietopsin-2	I220V	# Altered Effect (Pr = 0.25)
Pygocentrus_nattereri_parietopsin-2	I220V	# |---->Altered Motifs (ELME000052)
Pygocentrus_nattereri_parietopsin-2	I220V	# |---->Altered Structure_and_dynamics (Pr = 0.25)-------------------------------------------------------|
Pygocentrus_nattereri_parietopsin-2	I220V	# | |---->Altered Secondary_structure (Pr = 0.25) |
Pygocentrus_nattereri_parietopsin-2	I220V	# | | |
Pygocentrus_nattereri_parietopsin-2	I220V	# | |---->Altered Stability_and_conformational_flexibility (Pr = 0.09) |
Pygocentrus_nattereri_parietopsin-2	I220V	# | | |---->Altered Conformational_flexibility (Pr = 0.09) |
Pygocentrus_nattereri_parietopsin-2	I220V	# | | |
Pygocentrus_nattereri_parietopsin-2	I220V	# | |---->Altered Special_structural_signatures (Pr = 0.15) |
Pygocentrus_nattereri_parietopsin-2	I220V	# | |---->Altered Signal_peptide (Pr = 0.00) |
Pygocentrus_nattereri_parietopsin-2	I220V	# | | |
Pygocentrus_nattereri_parietopsin-2	I220V	# | |---->Altered Transmembrane_protein (Pr = 0.15) |
Pygocentrus_nattereri_parietopsin-2	I220V	# | |---->Altered Transmembrane_region (Pr = 0.01 | P = 0.01) |
Pygocentrus_nattereri_parietopsin-2	I220V	# | |---->Altered Non-cytoplasmic_loop (Pr = 0.15 | P = 0.02) |
Pygocentrus_nattereri_parietopsin-2	I220V	# | |
Pygocentrus_nattereri_parietopsin-2	I220V	# |---->Altered Functional_residue (Pr = 0.23) |
Pygocentrus_nattereri_parietopsin-2	I220V	# |---->Altered Macromolecular_binding (Pr = 0.23) |
Pygocentrus_nattereri_parietopsin-2	I220V	# | |---->Altered Protein_binding (Pr = 0.23) |
Pygocentrus_nattereri_parietopsin-2	I220V	# | |---->Altered Disordered_interface (Pr = 0.20) |
Pygocentrus_nattereri_parietopsin-2	I220V	# | | |
Pygocentrus_nattereri_parietopsin-2	I220V	# | |---->Altered Ordered_interface (Pr = 0.23) |
Pygocentrus_nattereri_parietopsin-2	I220V	# | |
Pygocentrus_nattereri_parietopsin-2	I220V	# |---->Altered Metal_binding (Pr = 0.05)<---------------------------------------------------------|
Pygocentrus_nattereri_parietopsin-2	I220V	# |
Pygocentrus_nattereri_parietopsin-2	I220V	# |---->Altered PTM_site (Pr = 0.02)
Pygocentrus_nattereri_parietopsin-2	R231K	0.153	Altered Cytoplasmic_loop (Pr = 0.17 | P = 0.01); Gain of GPI-anchor_amidation at N234 (Pr = 0.01 | P = 0.03); Gain of N-linked_glycosylation at N234 (Pr = 0.01 | P = 0.04)	Altered Motifs (ELME000102:N-Arg dibasic convertase (nardilysin) cleavage site (Xaa-|-Arg-Lys or Arg-|-Arg-Xaa).; ELME000106:Substrate recognition site that interacts with cyclin and thereby increases phosphorylation by cyclin/cdk complexes. Predicted proteins should have a CDK phosphorylation site. Also used by cyclin/cdk inhibitors.; ELME000233:MAPK interacting molecules (e.g. MAPKKs - substrates - phosphatases) carry docking motif that help to regulate specific interaction in the MAPK cascade. The classic motif approximates (R/K)xxxx#x# where # is a hydrophobic residue.; PS00005:Protein kinase C phosphorylation site)	Predicted conservation scores
Pygocentrus_nattereri_parietopsin-2	R231K	# Altered Effect (Pr = 0.24)
Pygocentrus_nattereri_parietopsin-2	R231K	# |---->Altered Motifs (ELME000102|ELME000106|ELME000233|PS00005)
Pygocentrus_nattereri_parietopsin-2	R231K	# |---->Altered Structure_and_dynamics (Pr = 0.24)-------------------------------------------------------|
Pygocentrus_nattereri_parietopsin-2	R231K	# | |---->Altered Secondary_structure (Pr = 0.09) |
Pygocentrus_nattereri_parietopsin-2	R231K	# | | |
Pygocentrus_nattereri_parietopsin-2	R231K	# | |---->Altered Stability_and_conformational_flexibility (Pr = 0.24) |
Pygocentrus_nattereri_parietopsin-2	R231K	# | | |---->Altered Conformational_flexibility (Pr = 0.24) |
Pygocentrus_nattereri_parietopsin-2	R231K	# | | |
Pygocentrus_nattereri_parietopsin-2	R231K	# | |---->Altered Special_structural_signatures (Pr = 0.17) |
Pygocentrus_nattereri_parietopsin-2	R231K	# | |---->Altered Signal_peptide (Pr = 0.00) |
Pygocentrus_nattereri_parietopsin-2	R231K	# | | |
Pygocentrus_nattereri_parietopsin-2	R231K	# | |---->Altered Transmembrane_protein (Pr = 0.17) |
Pygocentrus_nattereri_parietopsin-2	R231K	# | |---->Altered Non-cytoplasmic_loop (Pr = 0.17 | P = 0.01) |
Pygocentrus_nattereri_parietopsin-2	R231K	# | |
Pygocentrus_nattereri_parietopsin-2	R231K	# |---->Altered Functional_residue (Pr = 0.21) |
Pygocentrus_nattereri_parietopsin-2	R231K	# |---->Altered Macromolecular_binding (Pr = 0.21) |
Pygocentrus_nattereri_parietopsin-2	R231K	# | |---->Altered Protein_binding (Pr = 0.21) |
Pygocentrus_nattereri_parietopsin-2	R231K	# | |---->Altered Disordered_interface (Pr = 0.21) |
Pygocentrus_nattereri_parietopsin-2	R231K	# | | |
Pygocentrus_nattereri_parietopsin-2	R231K	# | |---->Altered Ordered_interface (Pr = 0.20) |
Pygocentrus_nattereri_parietopsin-2	R231K	# | |
Pygocentrus_nattereri_parietopsin-2	R231K	# |---->Altered Metal_binding (Pr = 0.01)<---------------------------------------------------------|
Pygocentrus_nattereri_parietopsin-2	R231K	# |
Pygocentrus_nattereri_parietopsin-2	R231K	# |---->Altered PTM_site (Pr = 0.09)
Pygocentrus_nattereri_parietopsin-2	R231K	# |---->Gain of GPI-anchor_amidation at N234 (Pr = 0.01 | P = 0.03)
Pygocentrus_nattereri_parietopsin-2	R231K	# |---->Gain of N-linked_glycosylation at N234 (Pr = 0.01 | P = 0.04)
Pygocentrus_nattereri_parietopsin-2	Q246H	0.276	Loss of Pyrrolidone_carboxylic_acid at Q246 (Pr = 0.10 | P = 0.01); Gain of Copper_binding at R251 (Pr = 0.05 | P = 0.03); Loss of GPI-anchor_amidation at N249 (Pr = 0.01 | P = 0.03)	Altered Motifs (None)	Predicted conservation scores
Pygocentrus_nattereri_parietopsin-2	Q246H	# Altered Effect (Pr = 0.28)
Pygocentrus_nattereri_parietopsin-2	Q246H	# |---->Altered Motifs (None)
Pygocentrus_nattereri_parietopsin-2	Q246H	# |---->Altered Structure_and_dynamics (Pr = 0.28)-------------------------------------------------------|
Pygocentrus_nattereri_parietopsin-2	Q246H	# | |---->Altered Secondary_structure (Pr = 0.26) |
Pygocentrus_nattereri_parietopsin-2	Q246H	# | | |
Pygocentrus_nattereri_parietopsin-2	Q246H	# | |---->Altered Stability_and_conformational_flexibility (Pr = 0.28) |
Pygocentrus_nattereri_parietopsin-2	Q246H	# | | |---->Altered Conformational_flexibility (Pr = 0.28) |
Pygocentrus_nattereri_parietopsin-2	Q246H	# | | |
Pygocentrus_nattereri_parietopsin-2	Q246H	# | |---->Altered Special_structural_signatures (Pr = 0.20) |
Pygocentrus_nattereri_parietopsin-2	Q246H	# | |---->Altered Signal_peptide (Pr = 0.00) |
Pygocentrus_nattereri_parietopsin-2	Q246H	# | | |
Pygocentrus_nattereri_parietopsin-2	Q246H	# | |---->Altered Transmembrane_protein (Pr = 0.20) |
Pygocentrus_nattereri_parietopsin-2	Q246H	# | |
Pygocentrus_nattereri_parietopsin-2	Q246H	# |---->Altered Functional_residue (Pr = 0.25) |
Pygocentrus_nattereri_parietopsin-2	Q246H	# |---->Altered Macromolecular_binding (Pr = 0.25) |
Pygocentrus_nattereri_parietopsin-2	Q246H	# | |---->Altered Protein_binding (Pr = 0.25) |
Pygocentrus_nattereri_parietopsin-2	Q246H	# | |---->Altered Disordered_interface (Pr = 0.13) |
Pygocentrus_nattereri_parietopsin-2	Q246H	# | | |
Pygocentrus_nattereri_parietopsin-2	Q246H	# | |---->Altered Ordered_interface (Pr = 0.25) |
Pygocentrus_nattereri_parietopsin-2	Q246H	# | |
Pygocentrus_nattereri_parietopsin-2	Q246H	# |---->Altered Metal_binding (Pr = 0.13)<---------------------------------------------------------|
Pygocentrus_nattereri_parietopsin-2	Q246H	# | |---->Gain of Copper_binding at R251 (Pr = 0.05 | P = 0.03)
Pygocentrus_nattereri_parietopsin-2	Q246H	# |
Pygocentrus_nattereri_parietopsin-2	Q246H	# |---->Altered PTM_site (Pr = 0.16)
Pygocentrus_nattereri_parietopsin-2	Q246H	# |---->Loss of GPI-anchor_amidation at N249 (Pr = 0.01 | P = 0.03)
Pygocentrus_nattereri_parietopsin-2	Q246H	# |---->Loss of Pyrrolidone_carboxylic_acid at Q246 (Pr = 0.10 | P = 0.01)
Pygocentrus_nattereri_parietopsin-2	H247L	0.253	Loss of Intrinsic_disorder (Pr = 0.44 | P = 0.01); Gain of ADP-ribosylation at R245 (Pr = 0.19 | P = 0.04); Gain of Pyrrolidone_carboxylic_acid at Q246 (Pr = 0.09 | P = 0.01); Loss of GPI-anchor_amidation at N249 (Pr = 0.01 | P = 0.03)	Altered Motifs (None)	Predicted conservation scores
Pygocentrus_nattereri_parietopsin-2	H247L	# Altered Effect (Pr = 0.44)
Pygocentrus_nattereri_parietopsin-2	H247L	# |---->Altered Motifs (None)
Pygocentrus_nattereri_parietopsin-2	H247L	# |---->Altered Structure_and_dynamics (Pr = 0.44)-------------------------------------------------------|
Pygocentrus_nattereri_parietopsin-2	H247L	# | |---->Altered Secondary_structure (Pr = 0.25) |
Pygocentrus_nattereri_parietopsin-2	H247L	# | | |
Pygocentrus_nattereri_parietopsin-2	H247L	# | |---->Altered Stability_and_conformational_flexibility (Pr = 0.44) |
Pygocentrus_nattereri_parietopsin-2	H247L	# | | |---->Altered Conformational_flexibility (Pr = 0.44) |
Pygocentrus_nattereri_parietopsin-2	H247L	# | | |---->Loss of Intrinsic_disorder (Pr = 0.44 | P = 0.01) |
Pygocentrus_nattereri_parietopsin-2	H247L	# | | |
Pygocentrus_nattereri_parietopsin-2	H247L	# | |---->Altered Special_structural_signatures (Pr = 0.19) |
Pygocentrus_nattereri_parietopsin-2	H247L	# | |---->Altered Signal_peptide (Pr = 0.00) |
Pygocentrus_nattereri_parietopsin-2	H247L	# | | |
Pygocentrus_nattereri_parietopsin-2	H247L	# | |---->Altered Transmembrane_protein (Pr = 0.19) |
Pygocentrus_nattereri_parietopsin-2	H247L	# | |
Pygocentrus_nattereri_parietopsin-2	H247L	# |---->Altered Functional_residue (Pr = 0.24) |
Pygocentrus_nattereri_parietopsin-2	H247L	# |---->Altered Macromolecular_binding (Pr = 0.24) |
Pygocentrus_nattereri_parietopsin-2	H247L	# | |---->Altered Protein_binding (Pr = 0.24) |
Pygocentrus_nattereri_parietopsin-2	H247L	# | |---->Altered Disordered_interface (Pr = 0.14) |
Pygocentrus_nattereri_parietopsin-2	H247L	# | | |
Pygocentrus_nattereri_parietopsin-2	H247L	# | |---->Altered Ordered_interface (Pr = 0.24) |
Pygocentrus_nattereri_parietopsin-2	H247L	# | |
Pygocentrus_nattereri_parietopsin-2	H247L	# |---->Altered Metal_binding (Pr = 0.07)<---------------------------------------------------------|
Pygocentrus_nattereri_parietopsin-2	H247L	# |
Pygocentrus_nattereri_parietopsin-2	H247L	# |---->Altered PTM_site (Pr = 0.19)
Pygocentrus_nattereri_parietopsin-2	H247L	# |---->Gain of ADP-ribosylation at R245 (Pr = 0.19 | P = 0.04)
Pygocentrus_nattereri_parietopsin-2	H247L	# |---->Loss of GPI-anchor_amidation at N249 (Pr = 0.01 | P = 0.03)
Pygocentrus_nattereri_parietopsin-2	H247L	# |---->Gain of Pyrrolidone_carboxylic_acid at Q246 (Pr = 0.09 | P = 0.01)
Pygocentrus_nattereri_parietopsin-2	A253T	0.095	Altered PPI_residue (Pr = 0.28 | P = 0.04); Gain of Copper_binding at M255 (Pr = 0.05 | P = 0.05); Loss of GPI-anchor_amidation at N249 (Pr = 0.01 | P = 0.03)	Altered Motifs (ELME000008:Main preference for PKA-type AGC kinase phosphorylation.; ELME000052:Phosphothreonine motif binding a subset of FHA domains that show a preference for a large aliphatic amino acid at the pT+3 position.; ELME000062:Secondary preference for PKA-type AGC kinase phosphorylation.; ELME000146:Subtilisin/kexin isozyme-1 (SKI1) cleavage site ([RK]-X-[hydrophobic]-[LTKF]-|-X); PS00004:cAMP- and cGMP-dependent protein kinase phosphorylation site)	Predicted conservation scores
Pygocentrus_nattereri_parietopsin-2	A253T	# Altered Effect (Pr = 0.28)
Pygocentrus_nattereri_parietopsin-2	A253T	# |---->Altered Motifs (ELME000008|ELME000052|ELME000062|ELME000146|PS00004)
Pygocentrus_nattereri_parietopsin-2	A253T	# |---->Altered Structure_and_dynamics (Pr = 0.26)-------------------------------------------------------|
Pygocentrus_nattereri_parietopsin-2	A253T	# | |---->Altered Secondary_structure (Pr = 0.26) |
Pygocentrus_nattereri_parietopsin-2	A253T	# | | |
Pygocentrus_nattereri_parietopsin-2	A253T	# | |---->Altered Stability_and_conformational_flexibility (Pr = 0.26) |
Pygocentrus_nattereri_parietopsin-2	A253T	# | | |---->Altered Conformational_flexibility (Pr = 0.26) |
Pygocentrus_nattereri_parietopsin-2	A253T	# | | |
Pygocentrus_nattereri_parietopsin-2	A253T	# | |---->Altered Special_structural_signatures (Pr = 0.19) |
Pygocentrus_nattereri_parietopsin-2	A253T	# | |---->Altered Signal_peptide (Pr = 0.00) |
Pygocentrus_nattereri_parietopsin-2	A253T	# | | |
Pygocentrus_nattereri_parietopsin-2	A253T	# | |---->Altered Transmembrane_protein (Pr = 0.19) |
Pygocentrus_nattereri_parietopsin-2	A253T	# | |
Pygocentrus_nattereri_parietopsin-2	A253T	# |---->Altered Functional_residue (Pr = 0.28) |
Pygocentrus_nattereri_parietopsin-2	A253T	# |---->Altered Macromolecular_binding (Pr = 0.28) |
Pygocentrus_nattereri_parietopsin-2	A253T	# | |---->Altered Protein_binding (Pr = 0.28) |
Pygocentrus_nattereri_parietopsin-2	A253T	# | |---->Altered Disordered_interface (Pr = 0.13) |
Pygocentrus_nattereri_parietopsin-2	A253T	# | | |
Pygocentrus_nattereri_parietopsin-2	A253T	# | |---->Altered Ordered_interface (Pr = 0.28) |
Pygocentrus_nattereri_parietopsin-2	A253T	# | |---->Altered PPI_residue (Pr = 0.28 | P = 0.04) |
Pygocentrus_nattereri_parietopsin-2	A253T	# | |
Pygocentrus_nattereri_parietopsin-2	A253T	# |---->Altered Metal_binding (Pr = 0.07)<---------------------------------------------------------|
Pygocentrus_nattereri_parietopsin-2	A253T	# | |---->Gain of Copper_binding at M255 (Pr = 0.05 | P = 0.05)
Pygocentrus_nattereri_parietopsin-2	A253T	# |
Pygocentrus_nattereri_parietopsin-2	A253T	# |---->Altered PTM_site (Pr = 0.07)
Pygocentrus_nattereri_parietopsin-2	A253T	# |---->Loss of GPI-anchor_amidation at N249 (Pr = 0.01 | P = 0.03)
Pygocentrus_nattereri_parietopsin-2	L265F	0.425	Altered Cytoplasmic_loop (Pr = 0.26 | P = 1.1e-03); Altered PPI_hotspot (Pr = 0.25 | P = 0.02); Altered Transmembrane_region (Pr = 0.01 | P = 0.01)	Altered Motifs (ELME000197:Phosphopeptide motif which directly interacts with the BRCT (carboxy-terminal) domain of the Breast Cancer Gene BRCA1 with low affinity; ELME000328:Fxxx[WF] motifs are present in Pex19 and S. cerevisiae Pex5 cytosolic receptors that bind to peroxisomal membrane docking member - Pex14)	Predicted conservation scores
Pygocentrus_nattereri_parietopsin-2	L265F	# Altered Effect (Pr = 0.26)
Pygocentrus_nattereri_parietopsin-2	L265F	# |---->Altered Motifs (ELME000197|ELME000328)
Pygocentrus_nattereri_parietopsin-2	L265F	# |---->Altered Structure_and_dynamics (Pr = 0.26)-------------------------------------------------------|
Pygocentrus_nattereri_parietopsin-2	L265F	# | |---->Altered Secondary_structure (Pr = 0.25) |
Pygocentrus_nattereri_parietopsin-2	L265F	# | | |
Pygocentrus_nattereri_parietopsin-2	L265F	# | |---->Altered Stability_and_conformational_flexibility (Pr = 0.07) |
Pygocentrus_nattereri_parietopsin-2	L265F	# | | |---->Altered Conformational_flexibility (Pr = 0.07) |
Pygocentrus_nattereri_parietopsin-2	L265F	# | | |
Pygocentrus_nattereri_parietopsin-2	L265F	# | |---->Altered Special_structural_signatures (Pr = 0.26) |
Pygocentrus_nattereri_parietopsin-2	L265F	# | |---->Altered Signal_peptide (Pr = 0.00) |
Pygocentrus_nattereri_parietopsin-2	L265F	# | | |
Pygocentrus_nattereri_parietopsin-2	L265F	# | |---->Altered Transmembrane_protein (Pr = 0.26) |
Pygocentrus_nattereri_parietopsin-2	L265F	# | |---->Altered Transmembrane_region (Pr = 0.01 | P = 0.01) |
Pygocentrus_nattereri_parietopsin-2	L265F	# | |---->Altered Non-cytoplasmic_loop (Pr = 0.26 | P = 1.1e-03) |
Pygocentrus_nattereri_parietopsin-2	L265F	# | |
Pygocentrus_nattereri_parietopsin-2	L265F	# |---->Altered Functional_residue (Pr = 0.25) |
Pygocentrus_nattereri_parietopsin-2	L265F	# |---->Altered Macromolecular_binding (Pr = 0.25) |
Pygocentrus_nattereri_parietopsin-2	L265F	# | |---->Altered Protein_binding (Pr = 0.25) |
Pygocentrus_nattereri_parietopsin-2	L265F	# | |---->Altered Disordered_interface (Pr = 0.23) |
Pygocentrus_nattereri_parietopsin-2	L265F	# | | |
Pygocentrus_nattereri_parietopsin-2	L265F	# | |---->Altered Ordered_interface (Pr = 0.25) |
Pygocentrus_nattereri_parietopsin-2	L265F	# | |---->Altered PPI_hotspot (Pr = 0.25 | P = 0.02) |
Pygocentrus_nattereri_parietopsin-2	L265F	# | |
Pygocentrus_nattereri_parietopsin-2	L265F	# |---->Altered Metal_binding (Pr = 0.03)<---------------------------------------------------------|
Pygocentrus_nattereri_parietopsin-2	L265F	# |
Pygocentrus_nattereri_parietopsin-2	L265F	# |---->Altered PTM_site (Pr = 0.01)
Pygocentrus_nattereri_parietopsin-2	I276L	0.351	Altered MoRF (Pr = 0.31 | P = 0.02); Gain of Relative_solvent_accessibility (Pr = 0.27 | P = 0.02); Altered PPI_hotspot (Pr = 0.25 | P = 0.03); Altered Cytoplasmic_loop (Pr = 0.23 | P = 2.3e-03)	Altered Motifs (ELME000148:The engrailed homology domain 1 motif is found in homeodomain containing active repressors and other transcription families - and allows for the recruitment of Groucho/TLE corepressors.; ELME000335:Inverted version of LIG_SUMO_SBM_1 that mediates binding to SUMO proteins non-covalently.)	Predicted conservation scores
Pygocentrus_nattereri_parietopsin-2	I276L	# Altered Effect (Pr = 0.31)
Pygocentrus_nattereri_parietopsin-2	I276L	# |---->Altered Motifs (ELME000148|ELME000335)
Pygocentrus_nattereri_parietopsin-2	I276L	# |---->Altered Structure_and_dynamics (Pr = 0.27)-------------------------------------------------------|
Pygocentrus_nattereri_parietopsin-2	I276L	# | |---->Gain of Relative_solvent_accessibility (Pr = 0.27 | P = 0.02) |
Pygocentrus_nattereri_parietopsin-2	I276L	# | |---->Altered Secondary_structure (Pr = 0.24) |
Pygocentrus_nattereri_parietopsin-2	I276L	# | | |
Pygocentrus_nattereri_parietopsin-2	I276L	# | |---->Altered Stability_and_conformational_flexibility (Pr = 0.07) |
Pygocentrus_nattereri_parietopsin-2	I276L	# | | |---->Altered Conformational_flexibility (Pr = 0.07) |
Pygocentrus_nattereri_parietopsin-2	I276L	# | | |
Pygocentrus_nattereri_parietopsin-2	I276L	# | |---->Altered Special_structural_signatures (Pr = 0.23) |
Pygocentrus_nattereri_parietopsin-2	I276L	# | |---->Altered Signal_peptide (Pr = 0.00) |
Pygocentrus_nattereri_parietopsin-2	I276L	# | | |
Pygocentrus_nattereri_parietopsin-2	I276L	# | |---->Altered Transmembrane_protein (Pr = 0.23) |
Pygocentrus_nattereri_parietopsin-2	I276L	# | |---->Altered Non-cytoplasmic_loop (Pr = 0.23 | P = 2.3e-03) |
Pygocentrus_nattereri_parietopsin-2	I276L	# | |
Pygocentrus_nattereri_parietopsin-2	I276L	# |---->Altered Functional_residue (Pr = 0.31) |
Pygocentrus_nattereri_parietopsin-2	I276L	# |---->Altered Macromolecular_binding (Pr = 0.31) |
Pygocentrus_nattereri_parietopsin-2	I276L	# | |---->Altered Protein_binding (Pr = 0.31) |
Pygocentrus_nattereri_parietopsin-2	I276L	# | |---->Altered Disordered_interface (Pr = 0.31) |
Pygocentrus_nattereri_parietopsin-2	I276L	# | | |---->Altered MoRF (Pr = 0.31 | P = 0.02) |
Pygocentrus_nattereri_parietopsin-2	I276L	# | | |
Pygocentrus_nattereri_parietopsin-2	I276L	# | |---->Altered Ordered_interface (Pr = 0.25) |
Pygocentrus_nattereri_parietopsin-2	I276L	# | |---->Altered PPI_hotspot (Pr = 0.25 | P = 0.03) |
Pygocentrus_nattereri_parietopsin-2	I276L	# | |
Pygocentrus_nattereri_parietopsin-2	I276L	# |---->Altered Metal_binding (Pr = 0.12)<---------------------------------------------------------|
Pygocentrus_nattereri_parietopsin-2	I276L	# |
Pygocentrus_nattereri_parietopsin-2	I276L	# |---->Altered PTM_site (Pr = 0.01)
Pygocentrus_nattereri_parietopsin-2	I279L	0.158	Altered MoRF (Pr = 0.31 | P = 0.02); Altered Cytoplasmic_loop (Pr = 0.29 | P = 3.7e-04); Gain of Relative_solvent_accessibility (Pr = 0.27 | P = 0.02); Altered PPI_hotspot (Pr = 0.25 | P = 0.02); Loss of Sodium_binding at D282 (Pr = 0.24 | P = 0.02)	Altered Motifs (None)	Predicted conservation scores
Pygocentrus_nattereri_parietopsin-2	I279L	# Altered Effect (Pr = 0.31)
Pygocentrus_nattereri_parietopsin-2	I279L	# |---->Altered Motifs (None)
Pygocentrus_nattereri_parietopsin-2	I279L	# |---->Altered Structure_and_dynamics (Pr = 0.29)-------------------------------------------------------|
Pygocentrus_nattereri_parietopsin-2	I279L	# | |---->Gain of Relative_solvent_accessibility (Pr = 0.27 | P = 0.02) |
Pygocentrus_nattereri_parietopsin-2	I279L	# | |---->Altered Secondary_structure (Pr = 0.26) |
Pygocentrus_nattereri_parietopsin-2	I279L	# | | |
Pygocentrus_nattereri_parietopsin-2	I279L	# | |---->Altered Stability_and_conformational_flexibility (Pr = 0.09) |
Pygocentrus_nattereri_parietopsin-2	I279L	# | | |---->Altered Conformational_flexibility (Pr = 0.09) |
Pygocentrus_nattereri_parietopsin-2	I279L	# | | |
Pygocentrus_nattereri_parietopsin-2	I279L	# | |---->Altered Special_structural_signatures (Pr = 0.29) |
Pygocentrus_nattereri_parietopsin-2	I279L	# | |---->Altered Signal_peptide (Pr = 0.00) |
Pygocentrus_nattereri_parietopsin-2	I279L	# | | |
Pygocentrus_nattereri_parietopsin-2	I279L	# | |---->Altered Transmembrane_protein (Pr = 0.29) |
Pygocentrus_nattereri_parietopsin-2	I279L	# | |---->Altered Non-cytoplasmic_loop (Pr = 0.29 | P = 3.7e-04) |
Pygocentrus_nattereri_parietopsin-2	I279L	# | |
Pygocentrus_nattereri_parietopsin-2	I279L	# |---->Altered Functional_residue (Pr = 0.31) |
Pygocentrus_nattereri_parietopsin-2	I279L	# |---->Altered Macromolecular_binding (Pr = 0.31) |
Pygocentrus_nattereri_parietopsin-2	I279L	# | |---->Altered Protein_binding (Pr = 0.31) |
Pygocentrus_nattereri_parietopsin-2	I279L	# | |---->Altered Disordered_interface (Pr = 0.31) |
Pygocentrus_nattereri_parietopsin-2	I279L	# | | |---->Altered MoRF (Pr = 0.31 | P = 0.02) |
Pygocentrus_nattereri_parietopsin-2	I279L	# | | |
Pygocentrus_nattereri_parietopsin-2	I279L	# | |---->Altered Ordered_interface (Pr = 0.25) |
Pygocentrus_nattereri_parietopsin-2	I279L	# | |---->Altered PPI_hotspot (Pr = 0.25 | P = 0.02) |
Pygocentrus_nattereri_parietopsin-2	I279L	# | |
Pygocentrus_nattereri_parietopsin-2	I279L	# |---->Altered Metal_binding (Pr = 0.24)<---------------------------------------------------------|
Pygocentrus_nattereri_parietopsin-2	I279L	# | |---->Loss of Sodium_binding at D282 (Pr = 0.24 | P = 0.02)
Pygocentrus_nattereri_parietopsin-2	I279L	# |
Pygocentrus_nattereri_parietopsin-2	I279L	# |---->Altered PTM_site (Pr = 0.01)
Pygocentrus_nattereri_parietopsin-2	V302I	0.107	Altered MoRF (Pr = 0.29 | P = 0.03); Altered Cytoplasmic_loop (Pr = 0.26 | P = 1.2e-03); Altered PPI_hotspot (Pr = 0.24 | P = 0.03); Loss of Allosteric_site at Y303 (Pr = 0.23 | P = 0.03); Gain of Potassium_binding at N304 (Pr = 0.15 | P = 0.02); Loss of Methylation at K298 (Pr = 0.14 | P = 0.02)	Altered Motifs (ELME000052:Phosphothreonine motif binding a subset of FHA domains that show a preference for a large aliphatic amino acid at the pT+3 position.; ELME000136:The Class IV WW domain interaction motif is recognised primarily by the Pin1 phosphorylation-dependent prolyl isomerase.; ELME000155:This is the motif recognized by those SH3 domains with a non-canonical class I recognition specificity; ELME000159:Proline-Directed Kinase (e.g. MAPK) phosphorylation site in higher eukaryotes.)	Predicted conservation scores
Pygocentrus_nattereri_parietopsin-2	V302I	# Altered Effect (Pr = 0.29)
Pygocentrus_nattereri_parietopsin-2	V302I	# |---->Altered Motifs (ELME000052|ELME000136|ELME000155|ELME000159)
Pygocentrus_nattereri_parietopsin-2	V302I	# |---->Altered Structure_and_dynamics (Pr = 0.26)-------------------------------------------------------|
Pygocentrus_nattereri_parietopsin-2	V302I	# | |---->Altered Secondary_structure (Pr = 0.25) |
Pygocentrus_nattereri_parietopsin-2	V302I	# | | |
Pygocentrus_nattereri_parietopsin-2	V302I	# | |---->Altered Stability_and_conformational_flexibility (Pr = 0.14) |
Pygocentrus_nattereri_parietopsin-2	V302I	# | | |---->Altered Conformational_flexibility (Pr = 0.14) |
Pygocentrus_nattereri_parietopsin-2	V302I	# | | |
Pygocentrus_nattereri_parietopsin-2	V302I	# | |---->Altered Special_structural_signatures (Pr = 0.26) |
Pygocentrus_nattereri_parietopsin-2	V302I	# | |---->Altered Signal_peptide (Pr = 0.00) |
Pygocentrus_nattereri_parietopsin-2	V302I	# | | |
Pygocentrus_nattereri_parietopsin-2	V302I	# | |---->Altered Transmembrane_protein (Pr = 0.26) |
Pygocentrus_nattereri_parietopsin-2	V302I	# | |---->Altered Non-cytoplasmic_loop (Pr = 0.26 | P = 1.2e-03) |
Pygocentrus_nattereri_parietopsin-2	V302I	# | |
Pygocentrus_nattereri_parietopsin-2	V302I	# |---->Altered Functional_residue (Pr = 0.29) |
Pygocentrus_nattereri_parietopsin-2	V302I	# |---->Loss of Allosteric_site at Y303 (Pr = 0.23 | P = 0.03)<------------------------------------|
Pygocentrus_nattereri_parietopsin-2	V302I	# |---->Altered Macromolecular_binding (Pr = 0.29) |
Pygocentrus_nattereri_parietopsin-2	V302I	# | |---->Altered Protein_binding (Pr = 0.29) |
Pygocentrus_nattereri_parietopsin-2	V302I	# | |---->Altered Disordered_interface (Pr = 0.29) |
Pygocentrus_nattereri_parietopsin-2	V302I	# | | |---->Altered MoRF (Pr = 0.29 | P = 0.03) |
Pygocentrus_nattereri_parietopsin-2	V302I	# | | |
Pygocentrus_nattereri_parietopsin-2	V302I	# | |---->Altered Ordered_interface (Pr = 0.24) |
Pygocentrus_nattereri_parietopsin-2	V302I	# | |---->Altered PPI_hotspot (Pr = 0.24 | P = 0.03) |
Pygocentrus_nattereri_parietopsin-2	V302I	# | |
Pygocentrus_nattereri_parietopsin-2	V302I	# |---->Altered Metal_binding (Pr = 0.15)<---------------------------------------------------------|
Pygocentrus_nattereri_parietopsin-2	V302I	# | |---->Gain of Potassium_binding at N304 (Pr = 0.15 | P = 0.02)
Pygocentrus_nattereri_parietopsin-2	V302I	# |
Pygocentrus_nattereri_parietopsin-2	V302I	# |---->Altered PTM_site (Pr = 0.14)
Pygocentrus_nattereri_parietopsin-2	V302I	# |---->Loss of Methylation at K298 (Pr = 0.14 | P = 0.02)
Pygocentrus_nattereri_parietopsin-2	K313R	0.369	Altered Cytoplasmic_loop (Pr = 0.30 | P = 1.7e-04); Altered PPI_hotspot (Pr = 0.25 | P = 0.02); Loss of Allosteric_site at F308 (Pr = 0.24 | P = 0.02); Altered DNA_binding (Pr = 0.17 | P = 0.04)	Altered Motifs (ELME000122:These phosphorylation-independent motifs bind to Dab-like PTB domains. Binding is not driven by contacts at the 0 or FY position - but instead is dependent upon the large number of hydrophobic and hydrogen bond contacts between motif and domain.; ELME000233:MAPK interacting molecules (e.g. MAPKKs - substrates - phosphatases) carry docking motif that help to regulate specific interaction in the MAPK cascade. The classic motif approximates (R/K)xxxx#x# where # is a hydrophobic residue.)	Predicted conservation scores
Pygocentrus_nattereri_parietopsin-2	K313R	# Altered Effect (Pr = 0.30)
Pygocentrus_nattereri_parietopsin-2	K313R	# |---->Altered Motifs (ELME000122|ELME000233)
Pygocentrus_nattereri_parietopsin-2	K313R	# |---->Altered Structure_and_dynamics (Pr = 0.30)-------------------------------------------------------|
Pygocentrus_nattereri_parietopsin-2	K313R	# | |---->Altered Secondary_structure (Pr = 0.25) |
Pygocentrus_nattereri_parietopsin-2	K313R	# | | |
Pygocentrus_nattereri_parietopsin-2	K313R	# | |---->Altered Stability_and_conformational_flexibility (Pr = 0.12) |
Pygocentrus_nattereri_parietopsin-2	K313R	# | | |---->Altered Conformational_flexibility (Pr = 0.12) |
Pygocentrus_nattereri_parietopsin-2	K313R	# | | |
Pygocentrus_nattereri_parietopsin-2	K313R	# | |---->Altered Special_structural_signatures (Pr = 0.30) |
Pygocentrus_nattereri_parietopsin-2	K313R	# | |---->Altered Signal_peptide (Pr = 0.00) |
Pygocentrus_nattereri_parietopsin-2	K313R	# | | |
Pygocentrus_nattereri_parietopsin-2	K313R	# | |---->Altered Transmembrane_protein (Pr = 0.30) |
Pygocentrus_nattereri_parietopsin-2	K313R	# | |---->Altered Non-cytoplasmic_loop (Pr = 0.30 | P = 1.7e-04) |
Pygocentrus_nattereri_parietopsin-2	K313R	# | |
Pygocentrus_nattereri_parietopsin-2	K313R	# |---->Altered Functional_residue (Pr = 0.25) |
Pygocentrus_nattereri_parietopsin-2	K313R	# |---->Loss of Allosteric_site at F308 (Pr = 0.24 | P = 0.02)<------------------------------------|
Pygocentrus_nattereri_parietopsin-2	K313R	# |---->Altered Macromolecular_binding (Pr = 0.25) |
Pygocentrus_nattereri_parietopsin-2	K313R	# | |---->Altered DNA_binding (Pr = 0.17 | P = 0.04) |
Pygocentrus_nattereri_parietopsin-2	K313R	# | |---->Altered Protein_binding (Pr = 0.25) |
Pygocentrus_nattereri_parietopsin-2	K313R	# | |---->Altered Disordered_interface (Pr = 0.23) |
Pygocentrus_nattereri_parietopsin-2	K313R	# | | |
Pygocentrus_nattereri_parietopsin-2	K313R	# | |---->Altered Ordered_interface (Pr = 0.25) |
Pygocentrus_nattereri_parietopsin-2	K313R	# | |---->Altered PPI_hotspot (Pr = 0.25 | P = 0.02) |
Pygocentrus_nattereri_parietopsin-2	K313R	# | |
Pygocentrus_nattereri_parietopsin-2	K313R	# |---->Altered Metal_binding (Pr = 0.10)<---------------------------------------------------------|
Pygocentrus_nattereri_parietopsin-2	K313R	# |
Pygocentrus_nattereri_parietopsin-2	K313R	# |---->Altered PTM_site (Pr = 0.10)
Pygocentrus_nattereri_parietopsin-2	N317Y	0.812	Altered PPI_hotspot (Pr = 0.36 | P = 8.0e-04); Altered Cytoplasmic_loop (Pr = 0.30 | P = 1.6e-04); Altered MoRF (Pr = 0.27 | P = 0.05); Gain of Loop (Pr = 0.27 | P = 0.04); Gain of Allosteric_site at N312 (Pr = 0.24 | P = 0.02); Altered DNA_binding (Pr = 0.18 | P = 0.03)	Altered Motifs (ELME000062:Secondary preference for PKA-type AGC kinase phosphorylation.; ELME000085:Glycosaminoglycan attachment site; ELME000120:Tyrosine-based sorting signal responsible for the interaction with mu subunit of AP (Adaptor Protein) complex; ELME000233:MAPK interacting molecules (e.g. MAPKKs - substrates - phosphatases) carry docking motif that help to regulate specific interaction in the MAPK cascade. The classic motif approximates (R/K)xxxx#x# where # is a hydrophobic residue.; ELME000336:NEK2 phosphorylation motif with preferred Phe - Leu or Met in the -3 position to compensate for less favorable residues in the +1 and +2 position.)	Predicted conservation scores
Pygocentrus_nattereri_parietopsin-2	N317Y	# Altered Effect (Pr = 0.36)
Pygocentrus_nattereri_parietopsin-2	N317Y	# |---->Altered Motifs (ELME000062|ELME000085|ELME000120|ELME000233|ELME000336)
Pygocentrus_nattereri_parietopsin-2	N317Y	# |---->Altered Structure_and_dynamics (Pr = 0.30)-------------------------------------------------------|
Pygocentrus_nattereri_parietopsin-2	N317Y	# | |---->Altered Secondary_structure (Pr = 0.27) |
Pygocentrus_nattereri_parietopsin-2	N317Y	# | | |---->Gain of Loop (Pr = 0.27 | P = 0.04) |
Pygocentrus_nattereri_parietopsin-2	N317Y	# | | |
Pygocentrus_nattereri_parietopsin-2	N317Y	# | |---->Altered Stability_and_conformational_flexibility (Pr = 0.13) |
Pygocentrus_nattereri_parietopsin-2	N317Y	# | | |---->Altered Conformational_flexibility (Pr = 0.13) |
Pygocentrus_nattereri_parietopsin-2	N317Y	# | | |
Pygocentrus_nattereri_parietopsin-2	N317Y	# | |---->Altered Special_structural_signatures (Pr = 0.30) |
Pygocentrus_nattereri_parietopsin-2	N317Y	# | |---->Altered Signal_peptide (Pr = 0.00) |
Pygocentrus_nattereri_parietopsin-2	N317Y	# | | |
Pygocentrus_nattereri_parietopsin-2	N317Y	# | |---->Altered Transmembrane_protein (Pr = 0.30) |
Pygocentrus_nattereri_parietopsin-2	N317Y	# | |---->Altered Non-cytoplasmic_loop (Pr = 0.30 | P = 1.6e-04) |
Pygocentrus_nattereri_parietopsin-2	N317Y	# | |
Pygocentrus_nattereri_parietopsin-2	N317Y	# |---->Altered Functional_residue (Pr = 0.36) |
Pygocentrus_nattereri_parietopsin-2	N317Y	# |---->Gain of Allosteric_site at N312 (Pr = 0.24 | P = 0.02)<------------------------------------|
Pygocentrus_nattereri_parietopsin-2	N317Y	# |---->Altered Macromolecular_binding (Pr = 0.36) |
Pygocentrus_nattereri_parietopsin-2	N317Y	# | |---->Altered DNA_binding (Pr = 0.18 | P = 0.03) |
Pygocentrus_nattereri_parietopsin-2	N317Y	# | |---->Altered Protein_binding (Pr = 0.36) |
Pygocentrus_nattereri_parietopsin-2	N317Y	# | |---->Altered Disordered_interface (Pr = 0.27) |
Pygocentrus_nattereri_parietopsin-2	N317Y	# | | |---->Altered MoRF (Pr = 0.27 | P = 0.05) |
Pygocentrus_nattereri_parietopsin-2	N317Y	# | | |
Pygocentrus_nattereri_parietopsin-2	N317Y	# | |---->Altered Ordered_interface (Pr = 0.36) |
Pygocentrus_nattereri_parietopsin-2	N317Y	# | |---->Altered PPI_hotspot (Pr = 0.36 | P = 8.0e-04) |
Pygocentrus_nattereri_parietopsin-2	N317Y	# | |
Pygocentrus_nattereri_parietopsin-2	N317Y	# |---->Altered Metal_binding (Pr = 0.08)<---------------------------------------------------------|
Pygocentrus_nattereri_parietopsin-2	N317Y	# |
Pygocentrus_nattereri_parietopsin-2	N317Y	# |---->Altered PTM_site (Pr = 0.09)
Pygocentrus_nattereri_parietopsin-2	V334M	0.044	Loss of Loop (Pr = 0.28 | P = 0.02); Loss of Proteolytic_cleavage at D336 (Pr = 0.14 | P = 0.02); Loss of O-linked_glycosylation at S338 (Pr = 0.12 | P = 0.05)	Altered Motifs (ELME000052:Phosphothreonine motif binding a subset of FHA domains that show a preference for a large aliphatic amino acid at the pT+3 position.; ELME000053:GSK3 phosphorylation recognition site; ELME000220:Phosphothreonine motif binding a subset of FHA domains that have a preference for an acidic amino acid at the pT+3 position.; ELME000321:Caspase3 and Caspase7 cleavage site; PS00006:Casein kinase II phosphorylation site)	Predicted conservation scores
Pygocentrus_nattereri_parietopsin-2	V334M	# Altered Effect (Pr = 0.29)
Pygocentrus_nattereri_parietopsin-2	V334M	# |---->Altered Motifs (ELME000052|ELME000053|ELME000220|ELME000321|PS00006)
Pygocentrus_nattereri_parietopsin-2	V334M	# |---->Altered Structure_and_dynamics (Pr = 0.29)-------------------------------------------------------|
Pygocentrus_nattereri_parietopsin-2	V334M	# | |---->Altered Secondary_structure (Pr = 0.28) |
Pygocentrus_nattereri_parietopsin-2	V334M	# | | |---->Loss of Loop (Pr = 0.28 | P = 0.02) |
Pygocentrus_nattereri_parietopsin-2	V334M	# | | |
Pygocentrus_nattereri_parietopsin-2	V334M	# | |---->Altered Stability_and_conformational_flexibility (Pr = 0.29) |
Pygocentrus_nattereri_parietopsin-2	V334M	# | | |---->Altered Conformational_flexibility (Pr = 0.29) |
Pygocentrus_nattereri_parietopsin-2	V334M	# | | |
Pygocentrus_nattereri_parietopsin-2	V334M	# | |---->Altered Special_structural_signatures (Pr = 0.07) |
Pygocentrus_nattereri_parietopsin-2	V334M	# | |---->Altered Signal_peptide (Pr = 0.00) |
Pygocentrus_nattereri_parietopsin-2	V334M	# | | |
Pygocentrus_nattereri_parietopsin-2	V334M	# | |---->Altered Transmembrane_protein (Pr = 0.07) |
Pygocentrus_nattereri_parietopsin-2	V334M	# | |
Pygocentrus_nattereri_parietopsin-2	V334M	# |---->Altered Functional_residue (Pr = 0.15) |
Pygocentrus_nattereri_parietopsin-2	V334M	# |---->Altered Macromolecular_binding (Pr = 0.14) |
Pygocentrus_nattereri_parietopsin-2	V334M	# | |---->Altered Protein_binding (Pr = 0.14) |
Pygocentrus_nattereri_parietopsin-2	V334M	# | |---->Altered Disordered_interface (Pr = 0.11) |
Pygocentrus_nattereri_parietopsin-2	V334M	# | | |
Pygocentrus_nattereri_parietopsin-2	V334M	# | |---->Altered Ordered_interface (Pr = 0.14) |
Pygocentrus_nattereri_parietopsin-2	V334M	# | |
Pygocentrus_nattereri_parietopsin-2	V334M	# |---->Altered Metal_binding (Pr = 0.01)<---------------------------------------------------------|
Pygocentrus_nattereri_parietopsin-2	V334M	# |
Pygocentrus_nattereri_parietopsin-2	V334M	# |---->Altered PTM_site (Pr = 0.15)
Pygocentrus_nattereri_parietopsin-2	V334M	# |---->Loss of O-linked_glycosylation at S338 (Pr = 0.12 | P = 0.05)
Pygocentrus_nattereri_parietopsin-2	V334M	# |---->Loss of Proteolytic_cleavage at D336 (Pr = 0.14 | P = 0.02)
Pygocentrus_nattereri_parietopsin-2	S337N	0.074	Loss of Strand (Pr = 0.27 | P = 0.01); Gain of Phosphorylation at S341 (Pr = 0.23 | P = 0.05); Loss of Proteolytic_cleavage at D336 (Pr = 0.15 | P = 0.01); Loss of O-linked_glycosylation at S338 (Pr = 0.13 | P = 0.04); Gain of GPI-anchor_amidation at S337 (Pr = 0.05 | P = 4.9e-03)	Altered Motifs (ELME000053:GSK3 phosphorylation recognition site; ELME000220:Phosphothreonine motif binding a subset of FHA domains that have a preference for an acidic amino acid at the pT+3 position.; ELME000239:The USP7 NTD domain binding motif variant based on the MDM2 and P53 interactions.; ELME000321:Caspase3 and Caspase7 cleavage site)	Predicted conservation scores
Pygocentrus_nattereri_parietopsin-2	S337N	# Altered Effect (Pr = 0.29)
Pygocentrus_nattereri_parietopsin-2	S337N	# |---->Altered Motifs (ELME000053|ELME000220|ELME000239|ELME000321)
Pygocentrus_nattereri_parietopsin-2	S337N	# |---->Altered Structure_and_dynamics (Pr = 0.29)-------------------------------------------------------|
Pygocentrus_nattereri_parietopsin-2	S337N	# | |---->Altered Secondary_structure (Pr = 0.27) |
Pygocentrus_nattereri_parietopsin-2	S337N	# | | |---->Loss of Strand (Pr = 0.27 | P = 0.01) |
Pygocentrus_nattereri_parietopsin-2	S337N	# | | |
Pygocentrus_nattereri_parietopsin-2	S337N	# | |---->Altered Stability_and_conformational_flexibility (Pr = 0.29) |
Pygocentrus_nattereri_parietopsin-2	S337N	# | | |---->Altered Conformational_flexibility (Pr = 0.29) |
Pygocentrus_nattereri_parietopsin-2	S337N	# | | |
Pygocentrus_nattereri_parietopsin-2	S337N	# | |---->Altered Special_structural_signatures (Pr = 0.08) |
Pygocentrus_nattereri_parietopsin-2	S337N	# | |---->Altered Signal_peptide (Pr = 0.00) |
Pygocentrus_nattereri_parietopsin-2	S337N	# | | |
Pygocentrus_nattereri_parietopsin-2	S337N	# | |---->Altered Transmembrane_protein (Pr = 0.08) |
Pygocentrus_nattereri_parietopsin-2	S337N	# | |
Pygocentrus_nattereri_parietopsin-2	S337N	# |---->Altered Functional_residue (Pr = 0.23) |
Pygocentrus_nattereri_parietopsin-2	S337N	# |---->Altered Macromolecular_binding (Pr = 0.10) |
Pygocentrus_nattereri_parietopsin-2	S337N	# | |---->Altered Protein_binding (Pr = 0.10) |
Pygocentrus_nattereri_parietopsin-2	S337N	# | |---->Altered Disordered_interface (Pr = 0.10) |
Pygocentrus_nattereri_parietopsin-2	S337N	# | | |
Pygocentrus_nattereri_parietopsin-2	S337N	# | |---->Altered Ordered_interface (Pr = 0.05) |
Pygocentrus_nattereri_parietopsin-2	S337N	# | |
Pygocentrus_nattereri_parietopsin-2	S337N	# |---->Altered Metal_binding (Pr = 0.01)<---------------------------------------------------------|
Pygocentrus_nattereri_parietopsin-2	S337N	# |
Pygocentrus_nattereri_parietopsin-2	S337N	# |---->Altered PTM_site (Pr = 0.23)
Pygocentrus_nattereri_parietopsin-2	S337N	# |---->Gain of GPI-anchor_amidation at S337 (Pr = 0.05 | P = 4.9e-03)
Pygocentrus_nattereri_parietopsin-2	S337N	# |---->Loss of O-linked_glycosylation at S338 (Pr = 0.13 | P = 0.04)
Pygocentrus_nattereri_parietopsin-2	S337N	# |---->Gain of Phosphorylation at S341 (Pr = 0.23 | P = 0.05)
Pygocentrus_nattereri_parietopsin-2	S337N	# |---->Loss of Proteolytic_cleavage at D336 (Pr = 0.15 | P = 0.01)
Pygocentrus_nattereri_parietopsin-2	S342A	0.081	Loss of Intrinsic_disorder (Pr = 0.37 | P = 0.04); Loss of Phosphorylation at S342 (Pr = 0.28 | P = 0.03); Loss of Strand (Pr = 0.27 | P = 0.01); Gain of Ubiquitylation at K345 (Pr = 0.17 | P = 0.02); Gain of O-linked_glycosylation at S338 (Pr = 0.12 | P = 0.04); Loss of Methylation at K345 (Pr = 0.11 | P = 0.04); Loss of GPI-anchor_amidation at N344 (Pr = 0.02 | P = 0.01)	Altered Motifs (ELME000063:CK1 phosphorylation site; ELME000085:Glycosaminoglycan attachment site; ELME000147:Site phosphorylated by the Polo-like kinase.)	Predicted conservation scores
Pygocentrus_nattereri_parietopsin-2	S342A	# Altered Effect (Pr = 0.37)
Pygocentrus_nattereri_parietopsin-2	S342A	# |---->Altered Motifs (ELME000063|ELME000085|ELME000147)
Pygocentrus_nattereri_parietopsin-2	S342A	# |---->Altered Structure_and_dynamics (Pr = 0.37)-------------------------------------------------------|
Pygocentrus_nattereri_parietopsin-2	S342A	# | |---->Altered Secondary_structure (Pr = 0.27) |
Pygocentrus_nattereri_parietopsin-2	S342A	# | | |---->Loss of Strand (Pr = 0.27 | P = 0.01) |
Pygocentrus_nattereri_parietopsin-2	S342A	# | | |
Pygocentrus_nattereri_parietopsin-2	S342A	# | |---->Altered Stability_and_conformational_flexibility (Pr = 0.37) |
Pygocentrus_nattereri_parietopsin-2	S342A	# | | |---->Altered Conformational_flexibility (Pr = 0.37) |
Pygocentrus_nattereri_parietopsin-2	S342A	# | | |---->Loss of Intrinsic_disorder (Pr = 0.37 | P = 0.04) |
Pygocentrus_nattereri_parietopsin-2	S342A	# | | |
Pygocentrus_nattereri_parietopsin-2	S342A	# | |---->Altered Special_structural_signatures (Pr = 0.07) |
Pygocentrus_nattereri_parietopsin-2	S342A	# | |---->Altered Signal_peptide (Pr = 0.00) |
Pygocentrus_nattereri_parietopsin-2	S342A	# | | |
Pygocentrus_nattereri_parietopsin-2	S342A	# | |---->Altered Transmembrane_protein (Pr = 0.07) |
Pygocentrus_nattereri_parietopsin-2	S342A	# | |
Pygocentrus_nattereri_parietopsin-2	S342A	# |---->Altered Functional_residue (Pr = 0.28) |
Pygocentrus_nattereri_parietopsin-2	S342A	# |---->Altered Macromolecular_binding (Pr = 0.12) |
Pygocentrus_nattereri_parietopsin-2	S342A	# | |---->Altered Protein_binding (Pr = 0.12) |
Pygocentrus_nattereri_parietopsin-2	S342A	# | |---->Altered Disordered_interface (Pr = 0.12) |
Pygocentrus_nattereri_parietopsin-2	S342A	# | | |
Pygocentrus_nattereri_parietopsin-2	S342A	# | |---->Altered Ordered_interface (Pr = 0.07) |
Pygocentrus_nattereri_parietopsin-2	S342A	# | |
Pygocentrus_nattereri_parietopsin-2	S342A	# |---->Altered Metal_binding (Pr = 0.01)<---------------------------------------------------------|
Pygocentrus_nattereri_parietopsin-2	S342A	# |
Pygocentrus_nattereri_parietopsin-2	S342A	# |---->Altered PTM_site (Pr = 0.28)
Pygocentrus_nattereri_parietopsin-2	S342A	# |---->Loss of GPI-anchor_amidation at N344 (Pr = 0.02 | P = 0.01)
Pygocentrus_nattereri_parietopsin-2	S342A	# |---->Loss of Methylation at K345 (Pr = 0.11 | P = 0.04)
Pygocentrus_nattereri_parietopsin-2	S342A	# |---->Gain of O-linked_glycosylation at S338 (Pr = 0.12 | P = 0.04)
Pygocentrus_nattereri_parietopsin-2	S342A	# |---->Loss of Phosphorylation at S342 (Pr = 0.28 | P = 0.03)
Pygocentrus_nattereri_parietopsin-2	S342A	# |---->Gain of Ubiquitylation at K345 (Pr = 0.17 | P = 0.02)
Pygocentrus_nattereri_parietopsin-2	T354P	0.090	Loss of Strand (Pr = 0.27 | P = 0.03); Gain of ADP-ribosylation at R356 (Pr = 0.26 | P = 6.7e-03)	Altered Motifs (ELME000012:The di-Arg ER retention motif is defined by two consecutive arginine residues (RR) or with a single residue insertion (RXR). The motif is completed by an adjacent hydrophobic/arginine residue which may be on either side of the Arg pair.; ELME000052:Phosphothreonine motif binding a subset of FHA domains that show a preference for a large aliphatic amino acid at the pT+3 position.; ELME000053:GSK3 phosphorylation recognition site; PS00005:Protein kinase C phosphorylation site)	Predicted conservation scores
Pygocentrus_nattereri_parietopsin-2	T354P	# Altered Effect (Pr = 0.27)
Pygocentrus_nattereri_parietopsin-2	T354P	# |---->Altered Motifs (ELME000012|ELME000052|ELME000053|PS00005)
Pygocentrus_nattereri_parietopsin-2	T354P	# |---->Altered Structure_and_dynamics (Pr = 0.27)-------------------------------------------------------|
Pygocentrus_nattereri_parietopsin-2	T354P	# | |---->Altered Secondary_structure (Pr = 0.27) |
Pygocentrus_nattereri_parietopsin-2	T354P	# | | |---->Loss of Strand (Pr = 0.27 | P = 0.03) |
Pygocentrus_nattereri_parietopsin-2	T354P	# | | |
Pygocentrus_nattereri_parietopsin-2	T354P	# | |---->Altered Stability_and_conformational_flexibility (Pr = 0.21) |
Pygocentrus_nattereri_parietopsin-2	T354P	# | | |---->Altered Conformational_flexibility (Pr = 0.21) |
Pygocentrus_nattereri_parietopsin-2	T354P	# | | |
Pygocentrus_nattereri_parietopsin-2	T354P	# | |---->Altered Special_structural_signatures (Pr = 0.03) |
Pygocentrus_nattereri_parietopsin-2	T354P	# | |---->Altered Signal_peptide (Pr = 0.00) |
Pygocentrus_nattereri_parietopsin-2	T354P	# | | |
Pygocentrus_nattereri_parietopsin-2	T354P	# | |---->Altered Transmembrane_protein (Pr = 0.03) |
Pygocentrus_nattereri_parietopsin-2	T354P	# | |
Pygocentrus_nattereri_parietopsin-2	T354P	# |---->Altered Functional_residue (Pr = 0.26) |
Pygocentrus_nattereri_parietopsin-2	T354P	# |---->Altered Macromolecular_binding (Pr = 0.26) |
Pygocentrus_nattereri_parietopsin-2	T354P	# | |---->Altered Protein_binding (Pr = 0.26) |
Pygocentrus_nattereri_parietopsin-2	T354P	# | |---->Altered Disordered_interface (Pr = 0.26) |
Pygocentrus_nattereri_parietopsin-2	T354P	# | | |
Pygocentrus_nattereri_parietopsin-2	T354P	# | |---->Altered Ordered_interface (Pr = 0.05) |
Pygocentrus_nattereri_parietopsin-2	T354P	# | |
Pygocentrus_nattereri_parietopsin-2	T354P	# |---->Altered Metal_binding (Pr = 0.00)<---------------------------------------------------------|
Pygocentrus_nattereri_parietopsin-2	T354P	# |
Pygocentrus_nattereri_parietopsin-2	T354P	# |---->Altered PTM_site (Pr = 0.26)
Pygocentrus_nattereri_parietopsin-2	T354P	# |---->Gain of ADP-ribosylation at R356 (Pr = 0.26 | P = 6.7e-03)
Pygocentrus_nattereri_parietopsin-2	I362V	0.022	Altered MoRF (Pr = 0.44 | P = 2.6e-03); Loss of Phosphorylation at S361 (Pr = 0.29 | P = 0.02); Loss of O-linked_glycosylation at T367 (Pr = 0.26 | P = 0.01)	Altered Motifs (ELME000063:CK1 phosphorylation site)	Predicted conservation scores
Pygocentrus_nattereri_parietopsin-2	I362V	# Altered Effect (Pr = 0.44)
Pygocentrus_nattereri_parietopsin-2	I362V	# |---->Altered Motifs (ELME000063)
Pygocentrus_nattereri_parietopsin-2	I362V	# |---->Altered Structure_and_dynamics (Pr = 0.22)-------------------------------------------------------|
Pygocentrus_nattereri_parietopsin-2	I362V	# | |---->Altered Secondary_structure (Pr = 0.22) |
Pygocentrus_nattereri_parietopsin-2	I362V	# | | |
Pygocentrus_nattereri_parietopsin-2	I362V	# | |---->Altered Stability_and_conformational_flexibility (Pr = 0.17) |
Pygocentrus_nattereri_parietopsin-2	I362V	# | | |---->Altered Conformational_flexibility (Pr = 0.17) |
Pygocentrus_nattereri_parietopsin-2	I362V	# | | |
Pygocentrus_nattereri_parietopsin-2	I362V	# | |---->Altered Special_structural_signatures (Pr = 0.01) |
Pygocentrus_nattereri_parietopsin-2	I362V	# | |---->Altered Signal_peptide (Pr = 0.00) |
Pygocentrus_nattereri_parietopsin-2	I362V	# | | |
Pygocentrus_nattereri_parietopsin-2	I362V	# | |---->Altered Transmembrane_protein (Pr = 0.01) |
Pygocentrus_nattereri_parietopsin-2	I362V	# | |
Pygocentrus_nattereri_parietopsin-2	I362V	# |---->Altered Functional_residue (Pr = 0.44) |
Pygocentrus_nattereri_parietopsin-2	I362V	# |---->Altered Macromolecular_binding (Pr = 0.44) |
Pygocentrus_nattereri_parietopsin-2	I362V	# | |---->Altered Protein_binding (Pr = 0.44) |
Pygocentrus_nattereri_parietopsin-2	I362V	# | |---->Altered Disordered_interface (Pr = 0.44) |
Pygocentrus_nattereri_parietopsin-2	I362V	# | | |---->Altered MoRF (Pr = 0.44 | P = 2.6e-03) |
Pygocentrus_nattereri_parietopsin-2	I362V	# | | |
Pygocentrus_nattereri_parietopsin-2	I362V	# | |---->Altered Ordered_interface (Pr = 0.04) |
Pygocentrus_nattereri_parietopsin-2	I362V	# | |
Pygocentrus_nattereri_parietopsin-2	I362V	# |---->Altered Metal_binding (Pr = 0.01)<---------------------------------------------------------|
Pygocentrus_nattereri_parietopsin-2	I362V	# |
Pygocentrus_nattereri_parietopsin-2	I362V	# |---->Altered PTM_site (Pr = 0.29)
Pygocentrus_nattereri_parietopsin-2	I362V	# |---->Loss of O-linked_glycosylation at T367 (Pr = 0.26 | P = 0.01)
Pygocentrus_nattereri_parietopsin-2	I362V	# |---->Loss of Phosphorylation at S361 (Pr = 0.29 | P = 0.02)
Pygocentrus_nattereri_parietopsin-2	A366Q	0.076	Loss of O-linked_glycosylation at T367 (Pr = 0.31 | P = 7.9e-03); Gain of Phosphorylation at S361 (Pr = 0.28 | P = 0.02); Gain of Pyrrolidone_carboxylic_acid at A366 (Pr = 0.05 | P = 0.04)	Altered Motifs (ELME000086:The C-terminal class 1 PDZ-binding motif is classically represented by a pattern like (ST)X(VIL)*)	Predicted conservation scores
Pygocentrus_nattereri_parietopsin-2	A366Q	# Altered Effect (Pr = 0.31)
Pygocentrus_nattereri_parietopsin-2	A366Q	# |---->Altered Motifs (ELME000086)
Pygocentrus_nattereri_parietopsin-2	A366Q	# |---->Altered Structure_and_dynamics (Pr = 0.22)-------------------------------------------------------|
Pygocentrus_nattereri_parietopsin-2	A366Q	# | |---->Altered Secondary_structure (Pr = 0.22) |
Pygocentrus_nattereri_parietopsin-2	A366Q	# | | |
Pygocentrus_nattereri_parietopsin-2	A366Q	# | |---->Altered Stability_and_conformational_flexibility (Pr = 0.18) |
Pygocentrus_nattereri_parietopsin-2	A366Q	# | | |---->Altered Conformational_flexibility (Pr = 0.18) |
Pygocentrus_nattereri_parietopsin-2	A366Q	# | | |
Pygocentrus_nattereri_parietopsin-2	A366Q	# | |---->Altered Special_structural_signatures (Pr = 0.01) |
Pygocentrus_nattereri_parietopsin-2	A366Q	# | |---->Altered Signal_peptide (Pr = 0.00) |
Pygocentrus_nattereri_parietopsin-2	A366Q	# | | |
Pygocentrus_nattereri_parietopsin-2	A366Q	# | |---->Altered Transmembrane_protein (Pr = 0.01) |
Pygocentrus_nattereri_parietopsin-2	A366Q	# | |
Pygocentrus_nattereri_parietopsin-2	A366Q	# |---->Altered Functional_residue (Pr = 0.31) |
Pygocentrus_nattereri_parietopsin-2	A366Q	# |---->Altered Macromolecular_binding (Pr = 0.26) |
Pygocentrus_nattereri_parietopsin-2	A366Q	# | |---->Altered Protein_binding (Pr = 0.26) |
Pygocentrus_nattereri_parietopsin-2	A366Q	# | |---->Altered Disordered_interface (Pr = 0.26) |
Pygocentrus_nattereri_parietopsin-2	A366Q	# | | |
Pygocentrus_nattereri_parietopsin-2	A366Q	# | |---->Altered Ordered_interface (Pr = 0.06) |
Pygocentrus_nattereri_parietopsin-2	A366Q	# | |
Pygocentrus_nattereri_parietopsin-2	A366Q	# |---->Altered Metal_binding (Pr = 0.02)<---------------------------------------------------------|
Pygocentrus_nattereri_parietopsin-2	A366Q	# |
Pygocentrus_nattereri_parietopsin-2	A366Q	# |---->Altered PTM_site (Pr = 0.31)
Pygocentrus_nattereri_parietopsin-2	A366Q	# |---->Loss of O-linked_glycosylation at T367 (Pr = 0.31 | P = 7.9e-03)
Pygocentrus_nattereri_parietopsin-2	A366Q	# |---->Gain of Phosphorylation at S361 (Pr = 0.28 | P = 0.02)
Pygocentrus_nattereri_parietopsin-2	A366Q	# |---->Gain of Pyrrolidone_carboxylic_acid at A366 (Pr = 0.05 | P = 0.04)
Pygocentrus_nattereri_parietopsin-2	T367H	0.071	Loss of O-linked_glycosylation at T367 (Pr = 0.46 | P = 3.8e-03); Altered MoRF (Pr = 0.29 | P = 0.03)	Altered Motifs (ELME000086:The C-terminal class 1 PDZ-binding motif is classically represented by a pattern like (ST)X(VIL)*)	Predicted conservation scores
Pygocentrus_nattereri_parietopsin-2	T367H	# Altered Effect (Pr = 0.46)
Pygocentrus_nattereri_parietopsin-2	T367H	# |---->Altered Motifs (ELME000086)
Pygocentrus_nattereri_parietopsin-2	T367H	# |---->Altered Structure_and_dynamics (Pr = 0.22)-------------------------------------------------------|
Pygocentrus_nattereri_parietopsin-2	T367H	# | |---->Altered Secondary_structure (Pr = 0.22) |
Pygocentrus_nattereri_parietopsin-2	T367H	# | | |
Pygocentrus_nattereri_parietopsin-2	T367H	# | |---->Altered Stability_and_conformational_flexibility (Pr = 0.18) |
Pygocentrus_nattereri_parietopsin-2	T367H	# | | |---->Altered Conformational_flexibility (Pr = 0.18) |
Pygocentrus_nattereri_parietopsin-2	T367H	# | | |
Pygocentrus_nattereri_parietopsin-2	T367H	# | |---->Altered Special_structural_signatures (Pr = 0.01) |
Pygocentrus_nattereri_parietopsin-2	T367H	# | |---->Altered Signal_peptide (Pr = 0.00) |
Pygocentrus_nattereri_parietopsin-2	T367H	# | | |
Pygocentrus_nattereri_parietopsin-2	T367H	# | |---->Altered Transmembrane_protein (Pr = 0.01) |
Pygocentrus_nattereri_parietopsin-2	T367H	# | |
Pygocentrus_nattereri_parietopsin-2	T367H	# |---->Altered Functional_residue (Pr = 0.46) |
Pygocentrus_nattereri_parietopsin-2	T367H	# |---->Altered Macromolecular_binding (Pr = 0.29) |
Pygocentrus_nattereri_parietopsin-2	T367H	# | |---->Altered Protein_binding (Pr = 0.29) |
Pygocentrus_nattereri_parietopsin-2	T367H	# | |---->Altered Disordered_interface (Pr = 0.29) |
Pygocentrus_nattereri_parietopsin-2	T367H	# | | |---->Altered MoRF (Pr = 0.29 | P = 0.03) |
Pygocentrus_nattereri_parietopsin-2	T367H	# | | |
Pygocentrus_nattereri_parietopsin-2	T367H	# | |---->Altered Ordered_interface (Pr = 0.06) |
Pygocentrus_nattereri_parietopsin-2	T367H	# | |
Pygocentrus_nattereri_parietopsin-2	T367H	# |---->Altered Metal_binding (Pr = 0.02)<---------------------------------------------------------|
Pygocentrus_nattereri_parietopsin-2	T367H	# |
Pygocentrus_nattereri_parietopsin-2	T367H	# |---->Altered PTM_site (Pr = 0.46)
Pygocentrus_nattereri_parietopsin-2	T367H	# |---->Loss of O-linked_glycosylation at T367 (Pr = 0.46 | P = 3.8e-03)
Pygocentrus_nattereri_parietopsin-2	S368T	0.035	Gain of O-linked_glycosylation at S368 (Pr = 0.29 | P = 5.8e-03); Altered MoRF (Pr = 0.27 | P = 0.04)	Altered Motifs (ELME000086:The C-terminal class 1 PDZ-binding motif is classically represented by a pattern like (ST)X(VIL)*)	Predicted conservation scores
Pygocentrus_nattereri_parietopsin-2	S368T	# Altered Effect (Pr = 0.29)
Pygocentrus_nattereri_parietopsin-2	S368T	# |---->Altered Motifs (ELME000086)
Pygocentrus_nattereri_parietopsin-2	S368T	# |---->Altered Structure_and_dynamics (Pr = 0.22)-------------------------------------------------------|
Pygocentrus_nattereri_parietopsin-2	S368T	# | |---->Altered Secondary_structure (Pr = 0.22) |
Pygocentrus_nattereri_parietopsin-2	S368T	# | | |
Pygocentrus_nattereri_parietopsin-2	S368T	# | |---->Altered Stability_and_conformational_flexibility (Pr = 0.18) |
Pygocentrus_nattereri_parietopsin-2	S368T	# | | |---->Altered Conformational_flexibility (Pr = 0.18) |
Pygocentrus_nattereri_parietopsin-2	S368T	# | | |
Pygocentrus_nattereri_parietopsin-2	S368T	# | |---->Altered Special_structural_signatures (Pr = 0.01) |
Pygocentrus_nattereri_parietopsin-2	S368T	# | |---->Altered Signal_peptide (Pr = 0.00) |
Pygocentrus_nattereri_parietopsin-2	S368T	# | | |
Pygocentrus_nattereri_parietopsin-2	S368T	# | |---->Altered Transmembrane_protein (Pr = 0.01) |
Pygocentrus_nattereri_parietopsin-2	S368T	# | |
Pygocentrus_nattereri_parietopsin-2	S368T	# |---->Altered Functional_residue (Pr = 0.29) |
Pygocentrus_nattereri_parietopsin-2	S368T	# |---->Altered Macromolecular_binding (Pr = 0.27) |
Pygocentrus_nattereri_parietopsin-2	S368T	# | |---->Altered Protein_binding (Pr = 0.27) |
Pygocentrus_nattereri_parietopsin-2	S368T	# | |---->Altered Disordered_interface (Pr = 0.27) |
Pygocentrus_nattereri_parietopsin-2	S368T	# | | |---->Altered MoRF (Pr = 0.27 | P = 0.04) |
Pygocentrus_nattereri_parietopsin-2	S368T	# | | |
Pygocentrus_nattereri_parietopsin-2	S368T	# | |---->Altered Ordered_interface (Pr = 0.06) |
Pygocentrus_nattereri_parietopsin-2	S368T	# | |
Pygocentrus_nattereri_parietopsin-2	S368T	# |---->Altered Metal_binding (Pr = 0.02)<---------------------------------------------------------|
Pygocentrus_nattereri_parietopsin-2	S368T	# |
Pygocentrus_nattereri_parietopsin-2	S368T	# |---->Altered PTM_site (Pr = 0.29)
Pygocentrus_nattereri_parietopsin-2	S368T	# |---->Gain of O-linked_glycosylation at S368 (Pr = 0.29 | P = 5.8e-03)
Pygocentrus_nattereri_pde6a	S26T	0.109	Altered PPI_hotspot (Pr = 0.24 | P = 0.03); Loss of Acetylation at K21 (Pr = 0.23 | P = 0.02)	Altered Motifs (None)	Predicted conservation scores
Pygocentrus_nattereri_pde6a	S26T	# Altered Effect (Pr = 0.24)
Pygocentrus_nattereri_pde6a	S26T	# |---->Altered Motifs (None)
Pygocentrus_nattereri_pde6a	S26T	# |---->Altered Structure_and_dynamics (Pr = 0.24)-------------------------------------------------------|
Pygocentrus_nattereri_pde6a	S26T	# | |---->Altered Secondary_structure (Pr = 0.24) |
Pygocentrus_nattereri_pde6a	S26T	# | | |
Pygocentrus_nattereri_pde6a	S26T	# | |---->Altered Stability_and_conformational_flexibility (Pr = 0.13) |
Pygocentrus_nattereri_pde6a	S26T	# | | |---->Altered Conformational_flexibility (Pr = 0.13) |
Pygocentrus_nattereri_pde6a	S26T	# | | |
Pygocentrus_nattereri_pde6a	S26T	# | |---->Altered Special_structural_signatures (Pr = 0.06) |
Pygocentrus_nattereri_pde6a	S26T	# | |---->Altered Signal_peptide (Pr = 0.00) |
Pygocentrus_nattereri_pde6a	S26T	# | | |
Pygocentrus_nattereri_pde6a	S26T	# | |---->Altered Transmembrane_protein (Pr = 0.06) |
Pygocentrus_nattereri_pde6a	S26T	# | |
Pygocentrus_nattereri_pde6a	S26T	# |---->Altered Functional_residue (Pr = 0.24) |
Pygocentrus_nattereri_pde6a	S26T	# |---->Altered Macromolecular_binding (Pr = 0.24) |
Pygocentrus_nattereri_pde6a	S26T	# | |---->Altered Protein_binding (Pr = 0.24) |
Pygocentrus_nattereri_pde6a	S26T	# | |---->Altered Disordered_interface (Pr = 0.14) |
Pygocentrus_nattereri_pde6a	S26T	# | | |
Pygocentrus_nattereri_pde6a	S26T	# | |---->Altered Ordered_interface (Pr = 0.24) |
Pygocentrus_nattereri_pde6a	S26T	# | |---->Altered PPI_hotspot (Pr = 0.24 | P = 0.03) |
Pygocentrus_nattereri_pde6a	S26T	# | |
Pygocentrus_nattereri_pde6a	S26T	# |---->Altered Metal_binding (Pr = 0.02)<---------------------------------------------------------|
Pygocentrus_nattereri_pde6a	S26T	# |
Pygocentrus_nattereri_pde6a	S26T	# |---->Altered PTM_site (Pr = 0.23)
Pygocentrus_nattereri_pde6a	S26T	# |---->Loss of Acetylation at K21 (Pr = 0.23 | P = 0.02)
Pygocentrus_nattereri_pde6a	K31E	0.141		Altered Motifs (ELME000053:GSK3 phosphorylation recognition site)	Predicted conservation scores
Pygocentrus_nattereri_pde6a	K31E	# Altered Effect (Pr = 0.24)
Pygocentrus_nattereri_pde6a	K31E	# |---->Altered Motifs (ELME000053)
Pygocentrus_nattereri_pde6a	K31E	# |---->Altered Structure_and_dynamics (Pr = 0.24)-------------------------------------------------------|
Pygocentrus_nattereri_pde6a	K31E	# | |---->Altered Secondary_structure (Pr = 0.24) |
Pygocentrus_nattereri_pde6a	K31E	# | | |
Pygocentrus_nattereri_pde6a	K31E	# | |---->Altered Stability_and_conformational_flexibility (Pr = 0.13) |
Pygocentrus_nattereri_pde6a	K31E	# | | |---->Altered Conformational_flexibility (Pr = 0.13) |
Pygocentrus_nattereri_pde6a	K31E	# | | |
Pygocentrus_nattereri_pde6a	K31E	# | |---->Altered Special_structural_signatures (Pr = 0.03) |
Pygocentrus_nattereri_pde6a	K31E	# | |---->Altered Signal_peptide (Pr = 0.00) |
Pygocentrus_nattereri_pde6a	K31E	# | | |
Pygocentrus_nattereri_pde6a	K31E	# | |---->Altered Transmembrane_protein (Pr = 0.03) |
Pygocentrus_nattereri_pde6a	K31E	# | |
Pygocentrus_nattereri_pde6a	K31E	# |---->Altered Functional_residue (Pr = 0.15) |
Pygocentrus_nattereri_pde6a	K31E	# |---->Altered Macromolecular_binding (Pr = 0.15) |
Pygocentrus_nattereri_pde6a	K31E	# | |---->Altered Protein_binding (Pr = 0.15) |
Pygocentrus_nattereri_pde6a	K31E	# | |---->Altered Disordered_interface (Pr = 0.15) |
Pygocentrus_nattereri_pde6a	K31E	# | | |
Pygocentrus_nattereri_pde6a	K31E	# | |---->Altered Ordered_interface (Pr = 0.09) |
Pygocentrus_nattereri_pde6a	K31E	# | |
Pygocentrus_nattereri_pde6a	K31E	# |---->Altered Metal_binding (Pr = 0.02)<---------------------------------------------------------|
Pygocentrus_nattereri_pde6a	K31E	# |
Pygocentrus_nattereri_pde6a	K31E	# |---->Altered PTM_site (Pr = 0.13)
Pygocentrus_nattereri_pde6a	T43A	0.056	Gain of SUMOylation at K42 (Pr = 0.19 | P = 0.04)	Altered Motifs (ELME000063:CK1 phosphorylation site; ELME000220:Phosphothreonine motif binding a subset of FHA domains that have a preference for an acidic amino acid at the pT+3 position.; ELME000233:MAPK interacting molecules (e.g. MAPKKs - substrates - phosphatases) carry docking motif that help to regulate specific interaction in the MAPK cascade. The classic motif approximates (R/K)xxxx#x# where # is a hydrophobic residue.; PS00006:Casein kinase II phosphorylation site; PS00007:Tyrosine kinase phosphorylation site)	Predicted conservation scores
Pygocentrus_nattereri_pde6a	T43A	# Altered Effect (Pr = 0.28)
Pygocentrus_nattereri_pde6a	T43A	# |---->Altered Motifs (ELME000063|ELME000220|ELME000233|PS00006|PS00007)
Pygocentrus_nattereri_pde6a	T43A	# |---->Altered Structure_and_dynamics (Pr = 0.28)-------------------------------------------------------|
Pygocentrus_nattereri_pde6a	T43A	# | |---->Altered Secondary_structure (Pr = 0.26) |
Pygocentrus_nattereri_pde6a	T43A	# | | |
Pygocentrus_nattereri_pde6a	T43A	# | |---->Altered Stability_and_conformational_flexibility (Pr = 0.28) |
Pygocentrus_nattereri_pde6a	T43A	# | | |---->Altered Conformational_flexibility (Pr = 0.28) |
Pygocentrus_nattereri_pde6a	T43A	# | | |
Pygocentrus_nattereri_pde6a	T43A	# | |---->Altered Special_structural_signatures (Pr = 0.03) |
Pygocentrus_nattereri_pde6a	T43A	# | |---->Altered Signal_peptide (Pr = 0.00) |
Pygocentrus_nattereri_pde6a	T43A	# | | |
Pygocentrus_nattereri_pde6a	T43A	# | |---->Altered Transmembrane_protein (Pr = 0.03) |
Pygocentrus_nattereri_pde6a	T43A	# | |
Pygocentrus_nattereri_pde6a	T43A	# |---->Altered Functional_residue (Pr = 0.19) |
Pygocentrus_nattereri_pde6a	T43A	# |---->Altered Macromolecular_binding (Pr = 0.09) |
Pygocentrus_nattereri_pde6a	T43A	# | |---->Altered Protein_binding (Pr = 0.09) |
Pygocentrus_nattereri_pde6a	T43A	# | |---->Altered Disordered_interface (Pr = 0.09) |
Pygocentrus_nattereri_pde6a	T43A	# | | |
Pygocentrus_nattereri_pde6a	T43A	# | |---->Altered Ordered_interface (Pr = 0.03) |
Pygocentrus_nattereri_pde6a	T43A	# | |
Pygocentrus_nattereri_pde6a	T43A	# |---->Altered Metal_binding (Pr = 0.01)<---------------------------------------------------------|
Pygocentrus_nattereri_pde6a	T43A	# |
Pygocentrus_nattereri_pde6a	T43A	# |---->Altered PTM_site (Pr = 0.19)
Pygocentrus_nattereri_pde6a	T43A	# |---->Gain of SUMOylation at K42 (Pr = 0.19 | P = 0.04)
Pygocentrus_nattereri_pde6a	D46N	0.218	Gain of Helix (Pr = 0.28 | P = 0.02); Loss of SUMOylation at K42 (Pr = 0.19 | P = 0.04)	Altered Motifs (ELME000063:CK1 phosphorylation site; ELME000070:Generic motif for N-glycosylation. It was shown that Trp - Asp - and Glu are uncommon before the Ser/Thr position (PMID-8626433). Efficient glycosylation usually occurs when ~60 residues or more separate the glycosylation acceptor site from the C-terminus.; ELME000220:Phosphothreonine motif binding a subset of FHA domains that have a preference for an acidic amino acid at the pT+3 position.; ELME000233:MAPK interacting molecules (e.g. MAPKKs - substrates - phosphatases) carry docking motif that help to regulate specific interaction in the MAPK cascade. The classic motif approximates (R/K)xxxx#x# where # is a hydrophobic residue.; PS00001:N-glycosylation site; PS00006:Casein kinase II phosphorylation site; PS00007:Tyrosine kinase phosphorylation site)	Predicted conservation scores
Pygocentrus_nattereri_pde6a	D46N	# Altered Effect (Pr = 0.28)
Pygocentrus_nattereri_pde6a	D46N	# |---->Altered Motifs (ELME000063|ELME000070|ELME000220|ELME000233|PS00001|PS00006|PS00007)
Pygocentrus_nattereri_pde6a	D46N	# |---->Altered Structure_and_dynamics (Pr = 0.28)-------------------------------------------------------|
Pygocentrus_nattereri_pde6a	D46N	# | |---->Altered Secondary_structure (Pr = 0.28) |
Pygocentrus_nattereri_pde6a	D46N	# | | |---->Gain of Helix (Pr = 0.28 | P = 0.02) |
Pygocentrus_nattereri_pde6a	D46N	# | | |
Pygocentrus_nattereri_pde6a	D46N	# | |---->Altered Stability_and_conformational_flexibility (Pr = 0.26) |
Pygocentrus_nattereri_pde6a	D46N	# | | |---->Altered Conformational_flexibility (Pr = 0.26) |
Pygocentrus_nattereri_pde6a	D46N	# | | |
Pygocentrus_nattereri_pde6a	D46N	# | |---->Altered Special_structural_signatures (Pr = 0.03) |
Pygocentrus_nattereri_pde6a	D46N	# | |---->Altered Signal_peptide (Pr = 0.00) |
Pygocentrus_nattereri_pde6a	D46N	# | | |
Pygocentrus_nattereri_pde6a	D46N	# | |---->Altered Transmembrane_protein (Pr = 0.03) |
Pygocentrus_nattereri_pde6a	D46N	# | |
Pygocentrus_nattereri_pde6a	D46N	# |---->Altered Functional_residue (Pr = 0.19) |
Pygocentrus_nattereri_pde6a	D46N	# |---->Altered Macromolecular_binding (Pr = 0.11) |
Pygocentrus_nattereri_pde6a	D46N	# | |---->Altered Protein_binding (Pr = 0.11) |
Pygocentrus_nattereri_pde6a	D46N	# | |---->Altered Disordered_interface (Pr = 0.06) |
Pygocentrus_nattereri_pde6a	D46N	# | | |
Pygocentrus_nattereri_pde6a	D46N	# | |---->Altered Ordered_interface (Pr = 0.11) |
Pygocentrus_nattereri_pde6a	D46N	# | |
Pygocentrus_nattereri_pde6a	D46N	# |---->Altered Metal_binding (Pr = 0.01)<---------------------------------------------------------|
Pygocentrus_nattereri_pde6a	D46N	# |
Pygocentrus_nattereri_pde6a	D46N	# |---->Altered PTM_site (Pr = 0.19)
Pygocentrus_nattereri_pde6a	D46N	# |---->Loss of SUMOylation at K42 (Pr = 0.19 | P = 0.04)
Pygocentrus_nattereri_pde6a	I47F	0.180	Loss of SUMOylation at K42 (Pr = 0.19 | P = 0.04); Gain of Proteolytic_cleavage at D46 (Pr = 0.12 | P = 0.03)	Altered Motifs (ELME000220:Phosphothreonine motif binding a subset of FHA domains that have a preference for an acidic amino acid at the pT+3 position.; ELME000233:MAPK interacting molecules (e.g. MAPKKs - substrates - phosphatases) carry docking motif that help to regulate specific interaction in the MAPK cascade. The classic motif approximates (R/K)xxxx#x# where # is a hydrophobic residue.; PS00007:Tyrosine kinase phosphorylation site)	Predicted conservation scores
Pygocentrus_nattereri_pde6a	I47F	# Altered Effect (Pr = 0.26)
Pygocentrus_nattereri_pde6a	I47F	# |---->Altered Motifs (ELME000220|ELME000233|PS00007)
Pygocentrus_nattereri_pde6a	I47F	# |---->Altered Structure_and_dynamics (Pr = 0.26)-------------------------------------------------------|
Pygocentrus_nattereri_pde6a	I47F	# | |---->Altered Secondary_structure (Pr = 0.26) |
Pygocentrus_nattereri_pde6a	I47F	# | | |
Pygocentrus_nattereri_pde6a	I47F	# | |---->Altered Stability_and_conformational_flexibility (Pr = 0.26) |
Pygocentrus_nattereri_pde6a	I47F	# | | |---->Altered Conformational_flexibility (Pr = 0.26) |
Pygocentrus_nattereri_pde6a	I47F	# | | |
Pygocentrus_nattereri_pde6a	I47F	# | |---->Altered Special_structural_signatures (Pr = 0.03) |
Pygocentrus_nattereri_pde6a	I47F	# | |---->Altered Signal_peptide (Pr = 0.00) |
Pygocentrus_nattereri_pde6a	I47F	# | | |
Pygocentrus_nattereri_pde6a	I47F	# | |---->Altered Transmembrane_protein (Pr = 0.03) |
Pygocentrus_nattereri_pde6a	I47F	# | |
Pygocentrus_nattereri_pde6a	I47F	# |---->Altered Functional_residue (Pr = 0.20) |
Pygocentrus_nattereri_pde6a	I47F	# |---->Altered Macromolecular_binding (Pr = 0.11) |
Pygocentrus_nattereri_pde6a	I47F	# | |---->Altered Protein_binding (Pr = 0.11) |
Pygocentrus_nattereri_pde6a	I47F	# | |---->Altered Disordered_interface (Pr = 0.05) |
Pygocentrus_nattereri_pde6a	I47F	# | | |
Pygocentrus_nattereri_pde6a	I47F	# | |---->Altered Ordered_interface (Pr = 0.11) |
Pygocentrus_nattereri_pde6a	I47F	# | |
Pygocentrus_nattereri_pde6a	I47F	# |---->Altered Metal_binding (Pr = 0.01)<---------------------------------------------------------|
Pygocentrus_nattereri_pde6a	I47F	# |
Pygocentrus_nattereri_pde6a	I47F	# |---->Altered PTM_site (Pr = 0.20)
Pygocentrus_nattereri_pde6a	I47F	# |---->Gain of Proteolytic_cleavage at D46 (Pr = 0.12 | P = 0.03)
Pygocentrus_nattereri_pde6a	I47F	# |---->Loss of SUMOylation at K42 (Pr = 0.19 | P = 0.04)
Pygocentrus_nattereri_pde6a	S48N	0.155		Altered Motifs (PS00007:Tyrosine kinase phosphorylation site)	Predicted conservation scores
Pygocentrus_nattereri_pde6a	S48N	# Altered Effect (Pr = 0.30)
Pygocentrus_nattereri_pde6a	S48N	# |---->Altered Motifs (PS00007)
Pygocentrus_nattereri_pde6a	S48N	# |---->Altered Structure_and_dynamics (Pr = 0.30)-------------------------------------------------------|
Pygocentrus_nattereri_pde6a	S48N	# | |---->Altered Secondary_structure (Pr = 0.26) |
Pygocentrus_nattereri_pde6a	S48N	# | | |
Pygocentrus_nattereri_pde6a	S48N	# | |---->Altered Stability_and_conformational_flexibility (Pr = 0.30) |
Pygocentrus_nattereri_pde6a	S48N	# | | |---->Altered Conformational_flexibility (Pr = 0.30) |
Pygocentrus_nattereri_pde6a	S48N	# | | |
Pygocentrus_nattereri_pde6a	S48N	# | |---->Altered Special_structural_signatures (Pr = 0.03) |
Pygocentrus_nattereri_pde6a	S48N	# | |---->Altered Signal_peptide (Pr = 0.00) |
Pygocentrus_nattereri_pde6a	S48N	# | | |
Pygocentrus_nattereri_pde6a	S48N	# | |---->Altered Transmembrane_protein (Pr = 0.03) |
Pygocentrus_nattereri_pde6a	S48N	# | |
Pygocentrus_nattereri_pde6a	S48N	# |---->Altered Functional_residue (Pr = 0.19) |
Pygocentrus_nattereri_pde6a	S48N	# |---->Altered Macromolecular_binding (Pr = 0.12) |
Pygocentrus_nattereri_pde6a	S48N	# | |---->Altered Protein_binding (Pr = 0.12) |
Pygocentrus_nattereri_pde6a	S48N	# | |---->Altered Disordered_interface (Pr = 0.05) |
Pygocentrus_nattereri_pde6a	S48N	# | | |
Pygocentrus_nattereri_pde6a	S48N	# | |---->Altered Ordered_interface (Pr = 0.12) |
Pygocentrus_nattereri_pde6a	S48N	# | |
Pygocentrus_nattereri_pde6a	S48N	# |---->Altered Metal_binding (Pr = 0.01)<---------------------------------------------------------|
Pygocentrus_nattereri_pde6a	S48N	# |
Pygocentrus_nattereri_pde6a	S48N	# |---->Altered PTM_site (Pr = 0.19)
Pygocentrus_nattereri_pde6a	S49Q	0.234		Altered Motifs (ELME000202:(ST)Q motif which is phosphorylated by PIKK family members.; PS00007:Tyrosine kinase phosphorylation site)	Predicted conservation scores
Pygocentrus_nattereri_pde6a	S49Q	# Altered Effect (Pr = 0.29)
Pygocentrus_nattereri_pde6a	S49Q	# |---->Altered Motifs (ELME000202|PS00007)
Pygocentrus_nattereri_pde6a	S49Q	# |---->Altered Structure_and_dynamics (Pr = 0.29)-------------------------------------------------------|
Pygocentrus_nattereri_pde6a	S49Q	# | |---->Altered Secondary_structure (Pr = 0.27) |
Pygocentrus_nattereri_pde6a	S49Q	# | | |
Pygocentrus_nattereri_pde6a	S49Q	# | |---->Altered Stability_and_conformational_flexibility (Pr = 0.29) |
Pygocentrus_nattereri_pde6a	S49Q	# | | |---->Altered Conformational_flexibility (Pr = 0.29) |
Pygocentrus_nattereri_pde6a	S49Q	# | | |
Pygocentrus_nattereri_pde6a	S49Q	# | |---->Altered Special_structural_signatures (Pr = 0.03) |
Pygocentrus_nattereri_pde6a	S49Q	# | |---->Altered Signal_peptide (Pr = 0.00) |
Pygocentrus_nattereri_pde6a	S49Q	# | | |
Pygocentrus_nattereri_pde6a	S49Q	# | |---->Altered Transmembrane_protein (Pr = 0.03) |
Pygocentrus_nattereri_pde6a	S49Q	# | |
Pygocentrus_nattereri_pde6a	S49Q	# |---->Altered Functional_residue (Pr = 0.22) |
Pygocentrus_nattereri_pde6a	S49Q	# |---->Altered Macromolecular_binding (Pr = 0.11) |
Pygocentrus_nattereri_pde6a	S49Q	# | |---->Altered Protein_binding (Pr = 0.11) |
Pygocentrus_nattereri_pde6a	S49Q	# | |---->Altered Disordered_interface (Pr = 0.05) |
Pygocentrus_nattereri_pde6a	S49Q	# | | |
Pygocentrus_nattereri_pde6a	S49Q	# | |---->Altered Ordered_interface (Pr = 0.11) |
Pygocentrus_nattereri_pde6a	S49Q	# | |
Pygocentrus_nattereri_pde6a	S49Q	# |---->Altered Metal_binding (Pr = 0.01)<---------------------------------------------------------|
Pygocentrus_nattereri_pde6a	S49Q	# |
Pygocentrus_nattereri_pde6a	S49Q	# |---->Altered PTM_site (Pr = 0.22)
Pygocentrus_nattereri_pde6a	I56L	0.079	Altered Coiled_coil (Pr = 0.09 | P = 0.04)	Altered Motifs (ELME000053:GSK3 phosphorylation recognition site; ELME000064:CK2 phosphorylation site; ELME000070:Generic motif for N-glycosylation. It was shown that Trp - Asp - and Glu are uncommon before the Ser/Thr position (PMID-8626433). Efficient glycosylation usually occurs when ~60 residues or more separate the glycosylation acceptor site from the C-terminus.; ELME000117:Major TRAF2-binding consensus motif. Members of the tumor necrosis factor receptor (TNFR) superfamily initiate intracellular signaling by recruiting the C-domain of the TNFR-associated factors (TRAFs) through their cytoplasmic tails.; PS00006:Casein kinase II phosphorylation site)	Predicted conservation scores
Pygocentrus_nattereri_pde6a	I56L	# Altered Effect (Pr = 0.27)
Pygocentrus_nattereri_pde6a	I56L	# |---->Altered Motifs (ELME000053|ELME000064|ELME000070|ELME000117|PS00006)
Pygocentrus_nattereri_pde6a	I56L	# |---->Altered Structure_and_dynamics (Pr = 0.27)-------------------------------------------------------|
Pygocentrus_nattereri_pde6a	I56L	# | |---->Altered Secondary_structure (Pr = 0.26) |
Pygocentrus_nattereri_pde6a	I56L	# | | |
Pygocentrus_nattereri_pde6a	I56L	# | |---->Altered Stability_and_conformational_flexibility (Pr = 0.27) |
Pygocentrus_nattereri_pde6a	I56L	# | | |---->Altered Conformational_flexibility (Pr = 0.27) |
Pygocentrus_nattereri_pde6a	I56L	# | | |
Pygocentrus_nattereri_pde6a	I56L	# | |---->Altered Special_structural_signatures (Pr = 0.09) |
Pygocentrus_nattereri_pde6a	I56L	# | |---->Altered Coiled_coil (Pr = 0.09 | P = 0.04) |
Pygocentrus_nattereri_pde6a	I56L	# | |---->Altered Signal_peptide (Pr = 0.00) |
Pygocentrus_nattereri_pde6a	I56L	# | | |
Pygocentrus_nattereri_pde6a	I56L	# | |---->Altered Transmembrane_protein (Pr = 0.03) |
Pygocentrus_nattereri_pde6a	I56L	# | |
Pygocentrus_nattereri_pde6a	I56L	# |---->Altered Functional_residue (Pr = 0.07) |
Pygocentrus_nattereri_pde6a	I56L	# |---->Altered Macromolecular_binding (Pr = 0.07) |
Pygocentrus_nattereri_pde6a	I56L	# | |---->Altered Protein_binding (Pr = 0.07) |
Pygocentrus_nattereri_pde6a	I56L	# | |---->Altered Disordered_interface (Pr = 0.05) |
Pygocentrus_nattereri_pde6a	I56L	# | | |
Pygocentrus_nattereri_pde6a	I56L	# | |---->Altered Ordered_interface (Pr = 0.07) |
Pygocentrus_nattereri_pde6a	I56L	# | |
Pygocentrus_nattereri_pde6a	I56L	# |---->Altered Metal_binding (Pr = 0.02)<---------------------------------------------------------|
Pygocentrus_nattereri_pde6a	I56L	# |
Pygocentrus_nattereri_pde6a	I56L	# |---->Altered PTM_site (Pr = 0.06)
Pygocentrus_nattereri_pde6a	I61V	0.053	Altered Coiled_coil (Pr = 0.13 | P = 0.03)	Altered Motifs (None)	Predicted conservation scores
Pygocentrus_nattereri_pde6a	I61V	# Altered Effect (Pr = 0.25)
Pygocentrus_nattereri_pde6a	I61V	# |---->Altered Motifs (None)
Pygocentrus_nattereri_pde6a	I61V	# |---->Altered Structure_and_dynamics (Pr = 0.25)-------------------------------------------------------|
Pygocentrus_nattereri_pde6a	I61V	# | |---->Altered Secondary_structure (Pr = 0.14) |
Pygocentrus_nattereri_pde6a	I61V	# | | |
Pygocentrus_nattereri_pde6a	I61V	# | |---->Altered Stability_and_conformational_flexibility (Pr = 0.25) |
Pygocentrus_nattereri_pde6a	I61V	# | | |---->Altered Conformational_flexibility (Pr = 0.25) |
Pygocentrus_nattereri_pde6a	I61V	# | | |
Pygocentrus_nattereri_pde6a	I61V	# | |---->Altered Special_structural_signatures (Pr = 0.13) |
Pygocentrus_nattereri_pde6a	I61V	# | |---->Altered Coiled_coil (Pr = 0.13 | P = 0.03) |
Pygocentrus_nattereri_pde6a	I61V	# | |---->Altered Signal_peptide (Pr = 0.00) |
Pygocentrus_nattereri_pde6a	I61V	# | | |
Pygocentrus_nattereri_pde6a	I61V	# | |---->Altered Transmembrane_protein (Pr = 0.02) |
Pygocentrus_nattereri_pde6a	I61V	# | |
Pygocentrus_nattereri_pde6a	I61V	# |---->Altered Functional_residue (Pr = 0.06) |
Pygocentrus_nattereri_pde6a	I61V	# |---->Altered Macromolecular_binding (Pr = 0.06) |
Pygocentrus_nattereri_pde6a	I61V	# | |---->Altered Protein_binding (Pr = 0.06) |
Pygocentrus_nattereri_pde6a	I61V	# | |---->Altered Disordered_interface (Pr = 0.03) |
Pygocentrus_nattereri_pde6a	I61V	# | | |
Pygocentrus_nattereri_pde6a	I61V	# | |---->Altered Ordered_interface (Pr = 0.06) |
Pygocentrus_nattereri_pde6a	I61V	# | |
Pygocentrus_nattereri_pde6a	I61V	# |---->Altered Metal_binding (Pr = 0.04)<---------------------------------------------------------|
Pygocentrus_nattereri_pde6a	I61V	# |
Pygocentrus_nattereri_pde6a	I61V	# |---->Altered PTM_site (Pr = 0.03)
Pygocentrus_nattereri_pde6a	M90T	0.175	Gain of Loop (Pr = 0.27 | P = 0.04); Altered Calmodulin_binding (Pr = 0.18 | P = 0.05)	Altered Motifs (ELME000220:Phosphothreonine motif binding a subset of FHA domains that have a preference for an acidic amino acid at the pT+3 position.; PS00006:Casein kinase II phosphorylation site)	Predicted conservation scores
Pygocentrus_nattereri_pde6a	M90T	# Altered Effect (Pr = 0.27)
Pygocentrus_nattereri_pde6a	M90T	# |---->Altered Motifs (ELME000220|PS00006)
Pygocentrus_nattereri_pde6a	M90T	# |---->Altered Structure_and_dynamics (Pr = 0.27)-------------------------------------------------------|
Pygocentrus_nattereri_pde6a	M90T	# | |---->Altered Secondary_structure (Pr = 0.27) |
Pygocentrus_nattereri_pde6a	M90T	# | | |---->Gain of Loop (Pr = 0.27 | P = 0.04) |
Pygocentrus_nattereri_pde6a	M90T	# | | |
Pygocentrus_nattereri_pde6a	M90T	# | |---->Altered Stability_and_conformational_flexibility (Pr = 0.13) |
Pygocentrus_nattereri_pde6a	M90T	# | | |---->Altered Conformational_flexibility (Pr = 0.13) |
Pygocentrus_nattereri_pde6a	M90T	# | | |
Pygocentrus_nattereri_pde6a	M90T	# | |---->Altered Special_structural_signatures (Pr = 0.02) |
Pygocentrus_nattereri_pde6a	M90T	# | |---->Altered Signal_peptide (Pr = 0.00) |
Pygocentrus_nattereri_pde6a	M90T	# | | |
Pygocentrus_nattereri_pde6a	M90T	# | |---->Altered Transmembrane_protein (Pr = 0.02) |
Pygocentrus_nattereri_pde6a	M90T	# | |
Pygocentrus_nattereri_pde6a	M90T	# |---->Altered Functional_residue (Pr = 0.20) |
Pygocentrus_nattereri_pde6a	M90T	# |---->Altered Macromolecular_binding (Pr = 0.20) |
Pygocentrus_nattereri_pde6a	M90T	# | |---->Altered Protein_binding (Pr = 0.20) |
Pygocentrus_nattereri_pde6a	M90T	# | |---->Altered Disordered_interface (Pr = 0.18) |
Pygocentrus_nattereri_pde6a	M90T	# | | |---->Altered Calmodulin_binding (Pr = 0.18 | P = 0.05) |
Pygocentrus_nattereri_pde6a	M90T	# | | |
Pygocentrus_nattereri_pde6a	M90T	# | |---->Altered Ordered_interface (Pr = 0.20) |
Pygocentrus_nattereri_pde6a	M90T	# | |
Pygocentrus_nattereri_pde6a	M90T	# |---->Altered Metal_binding (Pr = 0.09)<---------------------------------------------------------|
Pygocentrus_nattereri_pde6a	M90T	# |
Pygocentrus_nattereri_pde6a	M90T	# |---->Altered PTM_site (Pr = 0.07)
Pygocentrus_nattereri_pde6a	N115D	0.246		Altered Motifs (None)	Predicted conservation scores
Pygocentrus_nattereri_pde6a	N115D	# Altered Effect (Pr = 0.25)
Pygocentrus_nattereri_pde6a	N115D	# |---->Altered Motifs (None)
Pygocentrus_nattereri_pde6a	N115D	# |---->Altered Structure_and_dynamics (Pr = 0.25)-------------------------------------------------------|
Pygocentrus_nattereri_pde6a	N115D	# | |---->Altered Secondary_structure (Pr = 0.25) |
Pygocentrus_nattereri_pde6a	N115D	# | | |
Pygocentrus_nattereri_pde6a	N115D	# | |---->Altered Stability_and_conformational_flexibility (Pr = 0.16) |
Pygocentrus_nattereri_pde6a	N115D	# | | |---->Altered Conformational_flexibility (Pr = 0.16) |
Pygocentrus_nattereri_pde6a	N115D	# | | |
Pygocentrus_nattereri_pde6a	N115D	# | |---->Altered Special_structural_signatures (Pr = 0.02) |
Pygocentrus_nattereri_pde6a	N115D	# | |---->Altered Signal_peptide (Pr = 0.00) |
Pygocentrus_nattereri_pde6a	N115D	# | | |
Pygocentrus_nattereri_pde6a	N115D	# | |---->Altered Transmembrane_protein (Pr = 0.02) |
Pygocentrus_nattereri_pde6a	N115D	# | |
Pygocentrus_nattereri_pde6a	N115D	# |---->Altered Functional_residue (Pr = 0.17) |
Pygocentrus_nattereri_pde6a	N115D	# |---->Altered Macromolecular_binding (Pr = 0.08) |
Pygocentrus_nattereri_pde6a	N115D	# | |---->Altered Protein_binding (Pr = 0.08) |
Pygocentrus_nattereri_pde6a	N115D	# | |---->Altered Disordered_interface (Pr = 0.04) |
Pygocentrus_nattereri_pde6a	N115D	# | | |
Pygocentrus_nattereri_pde6a	N115D	# | |---->Altered Ordered_interface (Pr = 0.08) |
Pygocentrus_nattereri_pde6a	N115D	# | |
Pygocentrus_nattereri_pde6a	N115D	# |---->Altered Metal_binding (Pr = 0.04)<---------------------------------------------------------|
Pygocentrus_nattereri_pde6a	N115D	# |
Pygocentrus_nattereri_pde6a	N115D	# |---->Altered PTM_site (Pr = 0.17)
Pygocentrus_nattereri_pde6a	A120S	0.099		Altered Motifs (ELME000064:CK2 phosphorylation site; ELME000146:Subtilisin/kexin isozyme-1 (SKI1) cleavage site ([RK]-X-[hydrophobic]-[LTKF]-|-X); ELME000147:Site phosphorylated by the Polo-like kinase.; ELME000220:Phosphothreonine motif binding a subset of FHA domains that have a preference for an acidic amino acid at the pT+3 position.; PS00006:Casein kinase II phosphorylation site)	Predicted conservation scores
Pygocentrus_nattereri_pde6a	A120S	# Altered Effect (Pr = 0.26)
Pygocentrus_nattereri_pde6a	A120S	# |---->Altered Motifs (ELME000064|ELME000146|ELME000147|ELME000220|PS00006)
Pygocentrus_nattereri_pde6a	A120S	# |---->Altered Structure_and_dynamics (Pr = 0.26)-------------------------------------------------------|
Pygocentrus_nattereri_pde6a	A120S	# | |---->Altered Secondary_structure (Pr = 0.26) |
Pygocentrus_nattereri_pde6a	A120S	# | | |
Pygocentrus_nattereri_pde6a	A120S	# | |---->Altered Stability_and_conformational_flexibility (Pr = 0.19) |
Pygocentrus_nattereri_pde6a	A120S	# | | |---->Altered Conformational_flexibility (Pr = 0.19) |
Pygocentrus_nattereri_pde6a	A120S	# | | |
Pygocentrus_nattereri_pde6a	A120S	# | |---->Altered Special_structural_signatures (Pr = 0.04) |
Pygocentrus_nattereri_pde6a	A120S	# | |---->Altered Signal_peptide (Pr = 0.00) |
Pygocentrus_nattereri_pde6a	A120S	# | | |
Pygocentrus_nattereri_pde6a	A120S	# | |---->Altered Transmembrane_protein (Pr = 0.04) |
Pygocentrus_nattereri_pde6a	A120S	# | |
Pygocentrus_nattereri_pde6a	A120S	# |---->Altered Functional_residue (Pr = 0.11) |
Pygocentrus_nattereri_pde6a	A120S	# |---->Altered Macromolecular_binding (Pr = 0.06) |
Pygocentrus_nattereri_pde6a	A120S	# | |---->Altered Protein_binding (Pr = 0.06) |
Pygocentrus_nattereri_pde6a	A120S	# | |---->Altered Disordered_interface (Pr = 0.01) |
Pygocentrus_nattereri_pde6a	A120S	# | | |
Pygocentrus_nattereri_pde6a	A120S	# | |---->Altered Ordered_interface (Pr = 0.06) |
Pygocentrus_nattereri_pde6a	A120S	# | |
Pygocentrus_nattereri_pde6a	A120S	# |---->Altered Metal_binding (Pr = 0.08)<---------------------------------------------------------|
Pygocentrus_nattereri_pde6a	A120S	# |
Pygocentrus_nattereri_pde6a	A120S	# |---->Altered PTM_site (Pr = 0.11)
Pygocentrus_nattereri_pde6a	D130E	0.275		Altered Motifs (None)	Predicted conservation scores
Pygocentrus_nattereri_pde6a	D130E	# Altered Effect (Pr = 0.26)
Pygocentrus_nattereri_pde6a	D130E	# |---->Altered Motifs (None)
Pygocentrus_nattereri_pde6a	D130E	# |---->Altered Structure_and_dynamics (Pr = 0.26)-------------------------------------------------------|
Pygocentrus_nattereri_pde6a	D130E	# | |---->Altered Secondary_structure (Pr = 0.26) |
Pygocentrus_nattereri_pde6a	D130E	# | | |
Pygocentrus_nattereri_pde6a	D130E	# | |---->Altered Stability_and_conformational_flexibility (Pr = 0.19) |
Pygocentrus_nattereri_pde6a	D130E	# | | |---->Altered Conformational_flexibility (Pr = 0.19) |
Pygocentrus_nattereri_pde6a	D130E	# | | |
Pygocentrus_nattereri_pde6a	D130E	# | |---->Altered Special_structural_signatures (Pr = 0.07) |
Pygocentrus_nattereri_pde6a	D130E	# | |---->Altered Signal_peptide (Pr = 0.00) |
Pygocentrus_nattereri_pde6a	D130E	# | | |
Pygocentrus_nattereri_pde6a	D130E	# | |---->Altered Transmembrane_protein (Pr = 0.07) |
Pygocentrus_nattereri_pde6a	D130E	# | |
Pygocentrus_nattereri_pde6a	D130E	# |---->Altered Functional_residue (Pr = 0.12) |
Pygocentrus_nattereri_pde6a	D130E	# |---->Altered Macromolecular_binding (Pr = 0.09) |
Pygocentrus_nattereri_pde6a	D130E	# | |---->Altered Protein_binding (Pr = 0.09) |
Pygocentrus_nattereri_pde6a	D130E	# | |---->Altered Disordered_interface (Pr = 0.07) |
Pygocentrus_nattereri_pde6a	D130E	# | | |
Pygocentrus_nattereri_pde6a	D130E	# | |---->Altered Ordered_interface (Pr = 0.09) |
Pygocentrus_nattereri_pde6a	D130E	# | |
Pygocentrus_nattereri_pde6a	D130E	# |---->Altered Metal_binding (Pr = 0.07)<---------------------------------------------------------|
Pygocentrus_nattereri_pde6a	D130E	# |
Pygocentrus_nattereri_pde6a	D130E	# |---->Altered PTM_site (Pr = 0.12)
Pygocentrus_nattereri_pde6a	S131C	0.393	Gain of Zinc_binding at E132 (Pr = 0.46 | P = 6.0e-03); Loss of Loop (Pr = 0.32 | P = 3.5e-03); Loss of Strand (Pr = 0.27 | P = 0.03)	Altered Motifs (None)	Predicted conservation scores
Pygocentrus_nattereri_pde6a	S131C	# Altered Effect (Pr = 0.46)
Pygocentrus_nattereri_pde6a	S131C	# |---->Altered Motifs (None)
Pygocentrus_nattereri_pde6a	S131C	# |---->Altered Structure_and_dynamics (Pr = 0.46)-------------------------------------------------------|
Pygocentrus_nattereri_pde6a	S131C	# | |---->Altered Secondary_structure (Pr = 0.32) |
Pygocentrus_nattereri_pde6a	S131C	# | | |---->Loss of Strand (Pr = 0.27 | P = 0.03) |
Pygocentrus_nattereri_pde6a	S131C	# | | |---->Loss of Loop (Pr = 0.32 | P = 3.5e-03) |
Pygocentrus_nattereri_pde6a	S131C	# | | |
Pygocentrus_nattereri_pde6a	S131C	# | |---->Altered Stability_and_conformational_flexibility (Pr = 0.19) |
Pygocentrus_nattereri_pde6a	S131C	# | | |---->Altered Conformational_flexibility (Pr = 0.19) |
Pygocentrus_nattereri_pde6a	S131C	# | | |
Pygocentrus_nattereri_pde6a	S131C	# | |---->Altered Special_structural_signatures (Pr = 0.08) |
Pygocentrus_nattereri_pde6a	S131C	# | |---->Altered Signal_peptide (Pr = 0.00) |
Pygocentrus_nattereri_pde6a	S131C	# | | |
Pygocentrus_nattereri_pde6a	S131C	# | |---->Altered Transmembrane_protein (Pr = 0.08) |
Pygocentrus_nattereri_pde6a	S131C	# | |
Pygocentrus_nattereri_pde6a	S131C	# |---->Altered Functional_residue (Pr = 0.46) |
Pygocentrus_nattereri_pde6a	S131C	# |---->Altered Macromolecular_binding (Pr = 0.09) |
Pygocentrus_nattereri_pde6a	S131C	# | |---->Altered Protein_binding (Pr = 0.09) |
Pygocentrus_nattereri_pde6a	S131C	# | |---->Altered Disordered_interface (Pr = 0.07) |
Pygocentrus_nattereri_pde6a	S131C	# | | |
Pygocentrus_nattereri_pde6a	S131C	# | |---->Altered Ordered_interface (Pr = 0.09) |
Pygocentrus_nattereri_pde6a	S131C	# | |
Pygocentrus_nattereri_pde6a	S131C	# |---->Altered Metal_binding (Pr = 0.46)<---------------------------------------------------------|
Pygocentrus_nattereri_pde6a	S131C	# | |---->Gain of Zinc_binding at E132 (Pr = 0.46 | P = 6.0e-03)
Pygocentrus_nattereri_pde6a	S131C	# |
Pygocentrus_nattereri_pde6a	S131C	# |---->Altered PTM_site (Pr = 0.06)
Pygocentrus_nattereri_pde6a	M151I	0.155	Altered DNA_binding (Pr = 0.17 | P = 0.04); Loss of Nickel_binding at D156 (Pr = 0.16 | P = 0.05); Loss of Potassium_binding at K150 (Pr = 0.11 | P = 0.04)	Altered Motifs (ELME000155:This is the motif recognized by those SH3 domains with a non-canonical class I recognition specificity)	Predicted conservation scores
Pygocentrus_nattereri_pde6a	M151I	# Altered Effect (Pr = 0.26)
Pygocentrus_nattereri_pde6a	M151I	# |---->Altered Motifs (ELME000155)
Pygocentrus_nattereri_pde6a	M151I	# |---->Altered Structure_and_dynamics (Pr = 0.26)-------------------------------------------------------|
Pygocentrus_nattereri_pde6a	M151I	# | |---->Altered Secondary_structure (Pr = 0.26) |
Pygocentrus_nattereri_pde6a	M151I	# | | |
Pygocentrus_nattereri_pde6a	M151I	# | |---->Altered Stability_and_conformational_flexibility (Pr = 0.15) |
Pygocentrus_nattereri_pde6a	M151I	# | | |---->Altered Conformational_flexibility (Pr = 0.15) |
Pygocentrus_nattereri_pde6a	M151I	# | | |
Pygocentrus_nattereri_pde6a	M151I	# | |---->Altered Special_structural_signatures (Pr = 0.07) |
Pygocentrus_nattereri_pde6a	M151I	# | |---->Altered Signal_peptide (Pr = 0.00) |
Pygocentrus_nattereri_pde6a	M151I	# | | |
Pygocentrus_nattereri_pde6a	M151I	# | |---->Altered Transmembrane_protein (Pr = 0.07) |
Pygocentrus_nattereri_pde6a	M151I	# | |
Pygocentrus_nattereri_pde6a	M151I	# |---->Altered Functional_residue (Pr = 0.25) |
Pygocentrus_nattereri_pde6a	M151I	# |---->Altered Macromolecular_binding (Pr = 0.25) |
Pygocentrus_nattereri_pde6a	M151I	# | |---->Altered DNA_binding (Pr = 0.17 | P = 0.04) |
Pygocentrus_nattereri_pde6a	M151I	# | |---->Altered Protein_binding (Pr = 0.25) |
Pygocentrus_nattereri_pde6a	M151I	# | |---->Altered Disordered_interface (Pr = 0.02) |
Pygocentrus_nattereri_pde6a	M151I	# | | |
Pygocentrus_nattereri_pde6a	M151I	# | |---->Altered Ordered_interface (Pr = 0.25) |
Pygocentrus_nattereri_pde6a	M151I	# | |
Pygocentrus_nattereri_pde6a	M151I	# |---->Altered Metal_binding (Pr = 0.17)<---------------------------------------------------------|
Pygocentrus_nattereri_pde6a	M151I	# | |---->Loss of Nickel_binding at D156 (Pr = 0.16 | P = 0.05)
Pygocentrus_nattereri_pde6a	M151I	# | |---->Loss of Potassium_binding at K150 (Pr = 0.11 | P = 0.04)
Pygocentrus_nattereri_pde6a	M151I	# |
Pygocentrus_nattereri_pde6a	M151I	# |---->Altered PTM_site (Pr = 0.15)
Pygocentrus_nattereri_pde6a	T158S	0.091	Loss of Nickel_binding at D156 (Pr = 0.17 | P = 0.04)	Altered Motifs (ELME000053:GSK3 phosphorylation recognition site; ELME000136:The Class IV WW domain interaction motif is recognised primarily by the Pin1 phosphorylation-dependent prolyl isomerase.; ELME000159:Proline-Directed Kinase (e.g. MAPK) phosphorylation site in higher eukaryotes.; ELME000202:(ST)Q motif which is phosphorylated by PIKK family members.; ELME000239:The USP7 NTD domain binding motif variant based on the MDM2 and P53 interactions.)	Predicted conservation scores
Pygocentrus_nattereri_pde6a	T158S	# Altered Effect (Pr = 0.25)
Pygocentrus_nattereri_pde6a	T158S	# |---->Altered Motifs (ELME000053|ELME000136|ELME000159|ELME000202|ELME000239)
Pygocentrus_nattereri_pde6a	T158S	# |---->Altered Structure_and_dynamics (Pr = 0.25)-------------------------------------------------------|
Pygocentrus_nattereri_pde6a	T158S	# | |---->Altered Secondary_structure (Pr = 0.25) |
Pygocentrus_nattereri_pde6a	T158S	# | | |
Pygocentrus_nattereri_pde6a	T158S	# | |---->Altered Stability_and_conformational_flexibility (Pr = 0.24) |
Pygocentrus_nattereri_pde6a	T158S	# | | |---->Altered Conformational_flexibility (Pr = 0.24) |
Pygocentrus_nattereri_pde6a	T158S	# | | |
Pygocentrus_nattereri_pde6a	T158S	# | |---->Altered Special_structural_signatures (Pr = 0.04) |
Pygocentrus_nattereri_pde6a	T158S	# | |---->Altered Signal_peptide (Pr = 0.00) |
Pygocentrus_nattereri_pde6a	T158S	# | | |
Pygocentrus_nattereri_pde6a	T158S	# | |---->Altered Transmembrane_protein (Pr = 0.04) |
Pygocentrus_nattereri_pde6a	T158S	# | |
Pygocentrus_nattereri_pde6a	T158S	# |---->Altered Functional_residue (Pr = 0.25) |
Pygocentrus_nattereri_pde6a	T158S	# |---->Altered Macromolecular_binding (Pr = 0.25) |
Pygocentrus_nattereri_pde6a	T158S	# | |---->Altered Protein_binding (Pr = 0.25) |
Pygocentrus_nattereri_pde6a	T158S	# | |---->Altered Disordered_interface (Pr = 0.02) |
Pygocentrus_nattereri_pde6a	T158S	# | | |
Pygocentrus_nattereri_pde6a	T158S	# | |---->Altered Ordered_interface (Pr = 0.25) |
Pygocentrus_nattereri_pde6a	T158S	# | |
Pygocentrus_nattereri_pde6a	T158S	# |---->Altered Metal_binding (Pr = 0.17)<---------------------------------------------------------|
Pygocentrus_nattereri_pde6a	T158S	# | |---->Loss of Nickel_binding at D156 (Pr = 0.17 | P = 0.04)
Pygocentrus_nattereri_pde6a	T158S	# |
Pygocentrus_nattereri_pde6a	T158S	# |---->Altered PTM_site (Pr = 0.16)
Pygocentrus_nattereri_pde6a	H162F	0.456	Altered PPI_residue (Pr = 0.28 | P = 0.04); Loss of Nickel_binding at H162 (Pr = 0.17 | P = 0.04)	Altered Motifs (ELME000053:GSK3 phosphorylation recognition site; ELME000136:The Class IV WW domain interaction motif is recognised primarily by the Pin1 phosphorylation-dependent prolyl isomerase.; ELME000159:Proline-Directed Kinase (e.g. MAPK) phosphorylation site in higher eukaryotes.; ELME000197:Phosphopeptide motif which directly interacts with the BRCT (carboxy-terminal) domain of the Breast Cancer Gene BRCA1 with low affinity; ELME000328:Fxxx[WF] motifs are present in Pex19 and S. cerevisiae Pex5 cytosolic receptors that bind to peroxisomal membrane docking member - Pex14)	Predicted conservation scores
Pygocentrus_nattereri_pde6a	H162F	# Altered Effect (Pr = 0.28)
Pygocentrus_nattereri_pde6a	H162F	# |---->Altered Motifs (ELME000053|ELME000136|ELME000159|ELME000197|ELME000328)
Pygocentrus_nattereri_pde6a	H162F	# |---->Altered Structure_and_dynamics (Pr = 0.25)-------------------------------------------------------|
Pygocentrus_nattereri_pde6a	H162F	# | |---->Altered Secondary_structure (Pr = 0.25) |
Pygocentrus_nattereri_pde6a	H162F	# | | |
Pygocentrus_nattereri_pde6a	H162F	# | |---->Altered Stability_and_conformational_flexibility (Pr = 0.18) |
Pygocentrus_nattereri_pde6a	H162F	# | | |---->Altered Conformational_flexibility (Pr = 0.18) |
Pygocentrus_nattereri_pde6a	H162F	# | | |
Pygocentrus_nattereri_pde6a	H162F	# | |---->Altered Special_structural_signatures (Pr = 0.05) |
Pygocentrus_nattereri_pde6a	H162F	# | |---->Altered Signal_peptide (Pr = 0.00) |
Pygocentrus_nattereri_pde6a	H162F	# | | |
Pygocentrus_nattereri_pde6a	H162F	# | |---->Altered Transmembrane_protein (Pr = 0.04) |
Pygocentrus_nattereri_pde6a	H162F	# | |
Pygocentrus_nattereri_pde6a	H162F	# |---->Altered Functional_residue (Pr = 0.28) |
Pygocentrus_nattereri_pde6a	H162F	# |---->Altered Macromolecular_binding (Pr = 0.28) |
Pygocentrus_nattereri_pde6a	H162F	# | |---->Altered Protein_binding (Pr = 0.28) |
Pygocentrus_nattereri_pde6a	H162F	# | |---->Altered Disordered_interface (Pr = 0.04) |
Pygocentrus_nattereri_pde6a	H162F	# | | |
Pygocentrus_nattereri_pde6a	H162F	# | |---->Altered Ordered_interface (Pr = 0.28) |
Pygocentrus_nattereri_pde6a	H162F	# | |---->Altered PPI_residue (Pr = 0.28 | P = 0.04) |
Pygocentrus_nattereri_pde6a	H162F	# | |
Pygocentrus_nattereri_pde6a	H162F	# |---->Altered Metal_binding (Pr = 0.17)<---------------------------------------------------------|
Pygocentrus_nattereri_pde6a	H162F	# | |---->Loss of Nickel_binding at H162 (Pr = 0.17 | P = 0.04)
Pygocentrus_nattereri_pde6a	H162F	# |
Pygocentrus_nattereri_pde6a	H162F	# |---->Altered PTM_site (Pr = 0.13)
Pygocentrus_nattereri_pde6a	Q174T	0.465	Loss of Loop (Pr = 0.29 | P = 8.8e-03); Gain of Sodium_binding at N177 (Pr = 0.19 | P = 0.04)	Altered Motifs (ELME000052:Phosphothreonine motif binding a subset of FHA domains that show a preference for a large aliphatic amino acid at the pT+3 position.; ELME000053:GSK3 phosphorylation recognition site; ELME000182:STAT5 Src Homology 2 (SH2) domain binding motif.; PS00005:Protein kinase C phosphorylation site)	Predicted conservation scores
Pygocentrus_nattereri_pde6a	Q174T	# Altered Effect (Pr = 0.29)
Pygocentrus_nattereri_pde6a	Q174T	# |---->Altered Motifs (ELME000052|ELME000053|ELME000182|PS00005)
Pygocentrus_nattereri_pde6a	Q174T	# |---->Altered Structure_and_dynamics (Pr = 0.29)-------------------------------------------------------|
Pygocentrus_nattereri_pde6a	Q174T	# | |---->Altered Secondary_structure (Pr = 0.29) |
Pygocentrus_nattereri_pde6a	Q174T	# | | |---->Loss of Loop (Pr = 0.29 | P = 8.8e-03) |
Pygocentrus_nattereri_pde6a	Q174T	# | | |
Pygocentrus_nattereri_pde6a	Q174T	# | |---->Altered Stability_and_conformational_flexibility (Pr = 0.15) |
Pygocentrus_nattereri_pde6a	Q174T	# | | |---->Altered Conformational_flexibility (Pr = 0.15) |
Pygocentrus_nattereri_pde6a	Q174T	# | | |
Pygocentrus_nattereri_pde6a	Q174T	# | |---->Altered Special_structural_signatures (Pr = 0.09) |
Pygocentrus_nattereri_pde6a	Q174T	# | |---->Altered Signal_peptide (Pr = 0.00) |
Pygocentrus_nattereri_pde6a	Q174T	# | | |
Pygocentrus_nattereri_pde6a	Q174T	# | |---->Altered Transmembrane_protein (Pr = 0.09) |
Pygocentrus_nattereri_pde6a	Q174T	# | |
Pygocentrus_nattereri_pde6a	Q174T	# |---->Altered Functional_residue (Pr = 0.26) |
Pygocentrus_nattereri_pde6a	Q174T	# |---->Altered Macromolecular_binding (Pr = 0.26) |
Pygocentrus_nattereri_pde6a	Q174T	# | |---->Altered Protein_binding (Pr = 0.26) |
Pygocentrus_nattereri_pde6a	Q174T	# | |---->Altered Disordered_interface (Pr = 0.03) |
Pygocentrus_nattereri_pde6a	Q174T	# | | |
Pygocentrus_nattereri_pde6a	Q174T	# | |---->Altered Ordered_interface (Pr = 0.26) |
Pygocentrus_nattereri_pde6a	Q174T	# | |
Pygocentrus_nattereri_pde6a	Q174T	# |---->Altered Metal_binding (Pr = 0.19)<---------------------------------------------------------|
Pygocentrus_nattereri_pde6a	Q174T	# | |---->Gain of Sodium_binding at N177 (Pr = 0.19 | P = 0.04)
Pygocentrus_nattereri_pde6a	Q174T	# |
Pygocentrus_nattereri_pde6a	Q174T	# |---->Altered PTM_site (Pr = 0.08)
Pygocentrus_nattereri_pde6a	M193I	0.523	Gain of Strand (Pr = 0.27 | P = 0.03); Loss of Sodium_binding at D188 (Pr = 0.23 | P = 0.02); Altered Cytoplasmic_loop (Pr = 0.13 | P = 0.03); Loss of Potassium_binding at N197 (Pr = 0.12 | P = 0.03); Loss of Copper_binding at D188 (Pr = 0.04 | P = 0.04)	Altered Motifs (None)	Predicted conservation scores
Pygocentrus_nattereri_pde6a	M193I	# Altered Effect (Pr = 0.27)
Pygocentrus_nattereri_pde6a	M193I	# |---->Altered Motifs (None)
Pygocentrus_nattereri_pde6a	M193I	# |---->Altered Structure_and_dynamics (Pr = 0.27)-------------------------------------------------------|
Pygocentrus_nattereri_pde6a	M193I	# | |---->Altered Secondary_structure (Pr = 0.27) |
Pygocentrus_nattereri_pde6a	M193I	# | | |---->Gain of Strand (Pr = 0.27 | P = 0.03) |
Pygocentrus_nattereri_pde6a	M193I	# | | |
Pygocentrus_nattereri_pde6a	M193I	# | |---->Altered Stability_and_conformational_flexibility (Pr = 0.14) |
Pygocentrus_nattereri_pde6a	M193I	# | | |---->Altered Conformational_flexibility (Pr = 0.14) |
Pygocentrus_nattereri_pde6a	M193I	# | | |
Pygocentrus_nattereri_pde6a	M193I	# | |---->Altered Special_structural_signatures (Pr = 0.13) |
Pygocentrus_nattereri_pde6a	M193I	# | |---->Altered Signal_peptide (Pr = 0.00) |
Pygocentrus_nattereri_pde6a	M193I	# | | |
Pygocentrus_nattereri_pde6a	M193I	# | |---->Altered Transmembrane_protein (Pr = 0.13) |
Pygocentrus_nattereri_pde6a	M193I	# | |---->Altered Non-cytoplasmic_loop (Pr = 0.13 | P = 0.03) |
Pygocentrus_nattereri_pde6a	M193I	# | |
Pygocentrus_nattereri_pde6a	M193I	# |---->Altered Functional_residue (Pr = 0.23) |
Pygocentrus_nattereri_pde6a	M193I	# |---->Altered Macromolecular_binding (Pr = 0.21) |
Pygocentrus_nattereri_pde6a	M193I	# | |---->Altered Protein_binding (Pr = 0.21) |
Pygocentrus_nattereri_pde6a	M193I	# | |---->Altered Disordered_interface (Pr = 0.02) |
Pygocentrus_nattereri_pde6a	M193I	# | | |
Pygocentrus_nattereri_pde6a	M193I	# | |---->Altered Ordered_interface (Pr = 0.21) |
Pygocentrus_nattereri_pde6a	M193I	# | |
Pygocentrus_nattereri_pde6a	M193I	# |---->Altered Metal_binding (Pr = 0.23)<---------------------------------------------------------|
Pygocentrus_nattereri_pde6a	M193I	# | |---->Loss of Copper_binding at D188 (Pr = 0.04 | P = 0.04)
Pygocentrus_nattereri_pde6a	M193I	# | |---->Loss of Potassium_binding at N197 (Pr = 0.12 | P = 0.03)
Pygocentrus_nattereri_pde6a	M193I	# | |---->Loss of Sodium_binding at D188 (Pr = 0.23 | P = 0.02)
Pygocentrus_nattereri_pde6a	M193I	# |
Pygocentrus_nattereri_pde6a	M193I	# |---->Altered PTM_site (Pr = 0.09)
Pygocentrus_nattereri_pde6a	E210Q	0.452		Altered Motifs (ELME000147:Site phosphorylated by the Polo-like kinase.)	Predicted conservation scores
Pygocentrus_nattereri_pde6a	E210Q	# Altered Effect (Pr = 0.25)
Pygocentrus_nattereri_pde6a	E210Q	# |---->Altered Motifs (ELME000147)
Pygocentrus_nattereri_pde6a	E210Q	# |---->Altered Structure_and_dynamics (Pr = 0.25)-------------------------------------------------------|
Pygocentrus_nattereri_pde6a	E210Q	# | |---->Altered Secondary_structure (Pr = 0.25) |
Pygocentrus_nattereri_pde6a	E210Q	# | | |
Pygocentrus_nattereri_pde6a	E210Q	# | |---->Altered Stability_and_conformational_flexibility (Pr = 0.21) |
Pygocentrus_nattereri_pde6a	E210Q	# | | |---->Altered Conformational_flexibility (Pr = 0.21) |
Pygocentrus_nattereri_pde6a	E210Q	# | | |
Pygocentrus_nattereri_pde6a	E210Q	# | |---->Altered Special_structural_signatures (Pr = 0.03) |
Pygocentrus_nattereri_pde6a	E210Q	# | |---->Altered Signal_peptide (Pr = 0.00) |
Pygocentrus_nattereri_pde6a	E210Q	# | | |
Pygocentrus_nattereri_pde6a	E210Q	# | |---->Altered Transmembrane_protein (Pr = 0.03) |
Pygocentrus_nattereri_pde6a	E210Q	# | |
Pygocentrus_nattereri_pde6a	E210Q	# |---->Altered Functional_residue (Pr = 0.15) |
Pygocentrus_nattereri_pde6a	E210Q	# |---->Altered Macromolecular_binding (Pr = 0.15) |
Pygocentrus_nattereri_pde6a	E210Q	# | |---->Altered Protein_binding (Pr = 0.15) |
Pygocentrus_nattereri_pde6a	E210Q	# | |---->Altered Disordered_interface (Pr = 0.02) |
Pygocentrus_nattereri_pde6a	E210Q	# | | |
Pygocentrus_nattereri_pde6a	E210Q	# | |---->Altered Ordered_interface (Pr = 0.15) |
Pygocentrus_nattereri_pde6a	E210Q	# | |
Pygocentrus_nattereri_pde6a	E210Q	# |---->Altered Metal_binding (Pr = 0.14)<---------------------------------------------------------|
Pygocentrus_nattereri_pde6a	E210Q	# |
Pygocentrus_nattereri_pde6a	E210Q	# |---->Altered PTM_site (Pr = 0.14)
Pygocentrus_nattereri_pde6a	V295I	0.064		Altered Motifs (ELME000184:Motif found in p53 family members which confers binding to the N-terminal domain of MDM2.)	Predicted conservation scores
Pygocentrus_nattereri_pde6a	V295I	# Altered Effect (Pr = 0.25)
Pygocentrus_nattereri_pde6a	V295I	# |---->Altered Motifs (ELME000184)
Pygocentrus_nattereri_pde6a	V295I	# |---->Altered Structure_and_dynamics (Pr = 0.25)-------------------------------------------------------|
Pygocentrus_nattereri_pde6a	V295I	# | |---->Altered Secondary_structure (Pr = 0.25) |
Pygocentrus_nattereri_pde6a	V295I	# | | |
Pygocentrus_nattereri_pde6a	V295I	# | |---->Altered Stability_and_conformational_flexibility (Pr = 0.14) |
Pygocentrus_nattereri_pde6a	V295I	# | | |---->Altered Conformational_flexibility (Pr = 0.14) |
Pygocentrus_nattereri_pde6a	V295I	# | | |
Pygocentrus_nattereri_pde6a	V295I	# | |---->Altered Special_structural_signatures (Pr = 0.05) |
Pygocentrus_nattereri_pde6a	V295I	# | |---->Altered Signal_peptide (Pr = 0.00) |
Pygocentrus_nattereri_pde6a	V295I	# | | |
Pygocentrus_nattereri_pde6a	V295I	# | |---->Altered Transmembrane_protein (Pr = 0.05) |
Pygocentrus_nattereri_pde6a	V295I	# | |
Pygocentrus_nattereri_pde6a	V295I	# |---->Altered Functional_residue (Pr = 0.08) |
Pygocentrus_nattereri_pde6a	V295I	# |---->Altered Macromolecular_binding (Pr = 0.06) |
Pygocentrus_nattereri_pde6a	V295I	# | |---->Altered Protein_binding (Pr = 0.06) |
Pygocentrus_nattereri_pde6a	V295I	# | |---->Altered Disordered_interface (Pr = 0.06) |
Pygocentrus_nattereri_pde6a	V295I	# | | |
Pygocentrus_nattereri_pde6a	V295I	# | |---->Altered Ordered_interface (Pr = 0.06) |
Pygocentrus_nattereri_pde6a	V295I	# | |
Pygocentrus_nattereri_pde6a	V295I	# |---->Altered Metal_binding (Pr = 0.01)<---------------------------------------------------------|
Pygocentrus_nattereri_pde6a	V295I	# |
Pygocentrus_nattereri_pde6a	V295I	# |---->Altered PTM_site (Pr = 0.08)
Pygocentrus_nattereri_pde6a	P302A	0.184	Loss of Loop (Pr = 0.27 | P = 0.02); Gain of Ubiquitylation at K307 (Pr = 0.18 | P = 0.02); Gain of Proteolytic_cleavage at Y303 (Pr = 0.11 | P = 0.04)	Altered Motifs (ELME000053:GSK3 phosphorylation recognition site)	Predicted conservation scores
Pygocentrus_nattereri_pde6a	P302A	# Altered Effect (Pr = 0.32)
Pygocentrus_nattereri_pde6a	P302A	# |---->Altered Motifs (ELME000053)
Pygocentrus_nattereri_pde6a	P302A	# |---->Altered Structure_and_dynamics (Pr = 0.32)-------------------------------------------------------|
Pygocentrus_nattereri_pde6a	P302A	# | |---->Altered Secondary_structure (Pr = 0.27) |
Pygocentrus_nattereri_pde6a	P302A	# | | |---->Loss of Loop (Pr = 0.27 | P = 0.02) |
Pygocentrus_nattereri_pde6a	P302A	# | | |
Pygocentrus_nattereri_pde6a	P302A	# | |---->Altered Stability_and_conformational_flexibility (Pr = 0.32) |
Pygocentrus_nattereri_pde6a	P302A	# | | |---->Altered Conformational_flexibility (Pr = 0.32) |
Pygocentrus_nattereri_pde6a	P302A	# | | |
Pygocentrus_nattereri_pde6a	P302A	# | |---->Altered Special_structural_signatures (Pr = 0.06) |
Pygocentrus_nattereri_pde6a	P302A	# | |---->Altered Signal_peptide (Pr = 0.00) |
Pygocentrus_nattereri_pde6a	P302A	# | | |
Pygocentrus_nattereri_pde6a	P302A	# | |---->Altered Transmembrane_protein (Pr = 0.06) |
Pygocentrus_nattereri_pde6a	P302A	# | |
Pygocentrus_nattereri_pde6a	P302A	# |---->Altered Functional_residue (Pr = 0.19) |
Pygocentrus_nattereri_pde6a	P302A	# |---->Altered Macromolecular_binding (Pr = 0.10) |
Pygocentrus_nattereri_pde6a	P302A	# | |---->Altered Protein_binding (Pr = 0.10) |
Pygocentrus_nattereri_pde6a	P302A	# | |---->Altered Disordered_interface (Pr = 0.05) |
Pygocentrus_nattereri_pde6a	P302A	# | | |
Pygocentrus_nattereri_pde6a	P302A	# | |---->Altered Ordered_interface (Pr = 0.10) |
Pygocentrus_nattereri_pde6a	P302A	# | |
Pygocentrus_nattereri_pde6a	P302A	# |---->Altered Metal_binding (Pr = 0.00)<---------------------------------------------------------|
Pygocentrus_nattereri_pde6a	P302A	# |
Pygocentrus_nattereri_pde6a	P302A	# |---->Altered PTM_site (Pr = 0.19)
Pygocentrus_nattereri_pde6a	P302A	# |---->Gain of Proteolytic_cleavage at Y303 (Pr = 0.11 | P = 0.04)
Pygocentrus_nattereri_pde6a	P302A	# |---->Gain of Ubiquitylation at K307 (Pr = 0.18 | P = 0.02)
Pygocentrus_nattereri_pde6a	I315N	0.672	Altered MoRF (Pr = 0.36 | P = 7.5e-03); Altered Cytoplasmic_loop (Pr = 0.31 | P = 1.3e-04); Loss of Strand (Pr = 0.27 | P = 0.02); Gain of Acetylation at K318 (Pr = 0.26 | P = 8.4e-03)	Altered Motifs (ELME000020:ITIM (immunoreceptor tyrosine-based inhibitory motif). Phosphorylation of the ITIM motif - found in the cytoplasmic tail of some inhibitory receptors (KIRs) that bind MHC Class I - leads to the recruitment and activation of a protein tyrosine phosphatase.; ELME000137:Protein phosphatase 1 catalytic subunit (PP1c) interacting motif binds targeting proteins that dock to the substrate for dephosphorylation. The motif defined is [RK]{0 -1}[VI][^P][FW].)	Predicted conservation scores
Pygocentrus_nattereri_pde6a	I315N	# Altered Effect (Pr = 0.36)
Pygocentrus_nattereri_pde6a	I315N	# |---->Altered Motifs (ELME000020|ELME000137)
Pygocentrus_nattereri_pde6a	I315N	# |---->Altered Structure_and_dynamics (Pr = 0.31)-------------------------------------------------------|
Pygocentrus_nattereri_pde6a	I315N	# | |---->Altered Secondary_structure (Pr = 0.27) |
Pygocentrus_nattereri_pde6a	I315N	# | | |---->Loss of Strand (Pr = 0.27 | P = 0.02) |
Pygocentrus_nattereri_pde6a	I315N	# | | |
Pygocentrus_nattereri_pde6a	I315N	# | |---->Altered Stability_and_conformational_flexibility (Pr = 0.22) |
Pygocentrus_nattereri_pde6a	I315N	# | | |---->Altered Conformational_flexibility (Pr = 0.22) |
Pygocentrus_nattereri_pde6a	I315N	# | | |
Pygocentrus_nattereri_pde6a	I315N	# | |---->Altered Special_structural_signatures (Pr = 0.31) |
Pygocentrus_nattereri_pde6a	I315N	# | |---->Altered Signal_peptide (Pr = 0.00) |
Pygocentrus_nattereri_pde6a	I315N	# | | |
Pygocentrus_nattereri_pde6a	I315N	# | |---->Altered Transmembrane_protein (Pr = 0.31) |
Pygocentrus_nattereri_pde6a	I315N	# | |---->Altered Non-cytoplasmic_loop (Pr = 0.31 | P = 1.3e-04) |
Pygocentrus_nattereri_pde6a	I315N	# | |
Pygocentrus_nattereri_pde6a	I315N	# |---->Altered Functional_residue (Pr = 0.36) |
Pygocentrus_nattereri_pde6a	I315N	# |---->Altered Macromolecular_binding (Pr = 0.36) |
Pygocentrus_nattereri_pde6a	I315N	# | |---->Altered Protein_binding (Pr = 0.36) |
Pygocentrus_nattereri_pde6a	I315N	# | |---->Altered Disordered_interface (Pr = 0.36) |
Pygocentrus_nattereri_pde6a	I315N	# | | |---->Altered MoRF (Pr = 0.36 | P = 7.5e-03) |
Pygocentrus_nattereri_pde6a	I315N	# | | |
Pygocentrus_nattereri_pde6a	I315N	# | |---->Altered Ordered_interface (Pr = 0.22) |
Pygocentrus_nattereri_pde6a	I315N	# | |
Pygocentrus_nattereri_pde6a	I315N	# |---->Altered Metal_binding (Pr = 0.02)<---------------------------------------------------------|
Pygocentrus_nattereri_pde6a	I315N	# |
Pygocentrus_nattereri_pde6a	I315N	# |---->Altered PTM_site (Pr = 0.26)
Pygocentrus_nattereri_pde6a	I315N	# |---->Gain of Acetylation at K318 (Pr = 0.26 | P = 8.4e-03)
Pygocentrus_nattereri_pde6a	T349S	0.317	Gain of Potassium_binding at E353 (Pr = 0.14 | P = 0.02); Altered Cytoplasmic_loop (Pr = 0.12 | P = 0.03)	Altered Motifs (ELME000053:GSK3 phosphorylation recognition site)	Predicted conservation scores
Pygocentrus_nattereri_pde6a	T349S	# Altered Effect (Pr = 0.26)
Pygocentrus_nattereri_pde6a	T349S	# |---->Altered Motifs (ELME000053)
Pygocentrus_nattereri_pde6a	T349S	# |---->Altered Structure_and_dynamics (Pr = 0.26)-------------------------------------------------------|
Pygocentrus_nattereri_pde6a	T349S	# | |---->Altered Secondary_structure (Pr = 0.26) |
Pygocentrus_nattereri_pde6a	T349S	# | | |
Pygocentrus_nattereri_pde6a	T349S	# | |---->Altered Stability_and_conformational_flexibility (Pr = 0.13) |
Pygocentrus_nattereri_pde6a	T349S	# | | |---->Altered Conformational_flexibility (Pr = 0.13) |
Pygocentrus_nattereri_pde6a	T349S	# | | |
Pygocentrus_nattereri_pde6a	T349S	# | |---->Altered Special_structural_signatures (Pr = 0.12) |
Pygocentrus_nattereri_pde6a	T349S	# | |---->Altered Signal_peptide (Pr = 0.00) |
Pygocentrus_nattereri_pde6a	T349S	# | | |
Pygocentrus_nattereri_pde6a	T349S	# | |---->Altered Transmembrane_protein (Pr = 0.12) |
Pygocentrus_nattereri_pde6a	T349S	# | |---->Altered Non-cytoplasmic_loop (Pr = 0.12 | P = 0.03) |
Pygocentrus_nattereri_pde6a	T349S	# | |
Pygocentrus_nattereri_pde6a	T349S	# |---->Altered Functional_residue (Pr = 0.24) |
Pygocentrus_nattereri_pde6a	T349S	# |---->Altered Macromolecular_binding (Pr = 0.24) |
Pygocentrus_nattereri_pde6a	T349S	# | |---->Altered Protein_binding (Pr = 0.24) |
Pygocentrus_nattereri_pde6a	T349S	# | |---->Altered Disordered_interface (Pr = 0.08) |
Pygocentrus_nattereri_pde6a	T349S	# | | |
Pygocentrus_nattereri_pde6a	T349S	# | |---->Altered Ordered_interface (Pr = 0.24) |
Pygocentrus_nattereri_pde6a	T349S	# | |
Pygocentrus_nattereri_pde6a	T349S	# |---->Altered Metal_binding (Pr = 0.14)<---------------------------------------------------------|
Pygocentrus_nattereri_pde6a	T349S	# | |---->Gain of Potassium_binding at E353 (Pr = 0.14 | P = 0.02)
Pygocentrus_nattereri_pde6a	T349S	# |
Pygocentrus_nattereri_pde6a	T349S	# |---->Altered PTM_site (Pr = 0.08)
Pygocentrus_nattereri_pde6a	E367D	0.442	Altered PPI_residue (Pr = 0.28 | P = 0.04); Altered Cytoplasmic_loop (Pr = 0.19 | P = 7.4e-03); Gain of Manganese_binding at D366 (Pr = 0.13 | P = 0.05); Loss of Pyrrolidone_carboxylic_acid at Q372 (Pr = 0.05 | P = 0.04)	Altered Motifs (None)	Predicted conservation scores
Pygocentrus_nattereri_pde6a	E367D	# Altered Effect (Pr = 0.28)
Pygocentrus_nattereri_pde6a	E367D	# |---->Altered Motifs (None)
Pygocentrus_nattereri_pde6a	E367D	# |---->Altered Structure_and_dynamics (Pr = 0.24)-------------------------------------------------------|
Pygocentrus_nattereri_pde6a	E367D	# | |---->Altered Secondary_structure (Pr = 0.24) |
Pygocentrus_nattereri_pde6a	E367D	# | | |
Pygocentrus_nattereri_pde6a	E367D	# | |---->Altered Stability_and_conformational_flexibility (Pr = 0.21) |
Pygocentrus_nattereri_pde6a	E367D	# | | |---->Altered Conformational_flexibility (Pr = 0.21) |
Pygocentrus_nattereri_pde6a	E367D	# | | |
Pygocentrus_nattereri_pde6a	E367D	# | |---->Altered Special_structural_signatures (Pr = 0.19) |
Pygocentrus_nattereri_pde6a	E367D	# | |---->Altered Signal_peptide (Pr = 0.00) |
Pygocentrus_nattereri_pde6a	E367D	# | | |
Pygocentrus_nattereri_pde6a	E367D	# | |---->Altered Transmembrane_protein (Pr = 0.19) |
Pygocentrus_nattereri_pde6a	E367D	# | |---->Altered Non-cytoplasmic_loop (Pr = 0.19 | P = 7.4e-03) |
Pygocentrus_nattereri_pde6a	E367D	# | |
Pygocentrus_nattereri_pde6a	E367D	# |---->Altered Functional_residue (Pr = 0.28) |
Pygocentrus_nattereri_pde6a	E367D	# |---->Altered Macromolecular_binding (Pr = 0.28) |
Pygocentrus_nattereri_pde6a	E367D	# | |---->Altered Protein_binding (Pr = 0.28) |
Pygocentrus_nattereri_pde6a	E367D	# | |---->Altered Disordered_interface (Pr = 0.25) |
Pygocentrus_nattereri_pde6a	E367D	# | | |
Pygocentrus_nattereri_pde6a	E367D	# | |---->Altered Ordered_interface (Pr = 0.28) |
Pygocentrus_nattereri_pde6a	E367D	# | |---->Altered PPI_residue (Pr = 0.28 | P = 0.04) |
Pygocentrus_nattereri_pde6a	E367D	# | |
Pygocentrus_nattereri_pde6a	E367D	# |---->Altered Metal_binding (Pr = 0.20)<---------------------------------------------------------|
Pygocentrus_nattereri_pde6a	E367D	# | |---->Gain of Manganese_binding at D366 (Pr = 0.13 | P = 0.05)
Pygocentrus_nattereri_pde6a	E367D	# |
Pygocentrus_nattereri_pde6a	E367D	# |---->Altered PTM_site (Pr = 0.08)
Pygocentrus_nattereri_pde6a	E367D	# |---->Loss of Pyrrolidone_carboxylic_acid at Q372 (Pr = 0.05 | P = 0.04)
Pygocentrus_nattereri_pde6a	E379G	0.524	Loss of Strand (Pr = 0.27 | P = 0.02); Altered Cytoplasmic_loop (Pr = 0.13 | P = 0.02)	Altered Motifs (ELME000336:NEK2 phosphorylation motif with preferred Phe - Leu or Met in the -3 position to compensate for less favorable residues in the +1 and +2 position.; PS00008:N-myristoylation site)	Predicted conservation scores
Pygocentrus_nattereri_pde6a	E379G	# Altered Effect (Pr = 0.27)
Pygocentrus_nattereri_pde6a	E379G	# |---->Altered Motifs (ELME000336|PS00008)
Pygocentrus_nattereri_pde6a	E379G	# |---->Altered Structure_and_dynamics (Pr = 0.27)-------------------------------------------------------|
Pygocentrus_nattereri_pde6a	E379G	# | |---->Altered Secondary_structure (Pr = 0.27) |
Pygocentrus_nattereri_pde6a	E379G	# | | |---->Loss of Strand (Pr = 0.27 | P = 0.02) |
Pygocentrus_nattereri_pde6a	E379G	# | | |
Pygocentrus_nattereri_pde6a	E379G	# | |---->Altered Stability_and_conformational_flexibility (Pr = 0.24) |
Pygocentrus_nattereri_pde6a	E379G	# | | |---->Altered Conformational_flexibility (Pr = 0.24) |
Pygocentrus_nattereri_pde6a	E379G	# | | |
Pygocentrus_nattereri_pde6a	E379G	# | |---->Altered Special_structural_signatures (Pr = 0.13) |
Pygocentrus_nattereri_pde6a	E379G	# | |---->Altered Signal_peptide (Pr = 0.00) |
Pygocentrus_nattereri_pde6a	E379G	# | | |
Pygocentrus_nattereri_pde6a	E379G	# | |---->Altered Transmembrane_protein (Pr = 0.13) |
Pygocentrus_nattereri_pde6a	E379G	# | |---->Altered Non-cytoplasmic_loop (Pr = 0.13 | P = 0.02) |
Pygocentrus_nattereri_pde6a	E379G	# | |
Pygocentrus_nattereri_pde6a	E379G	# |---->Altered Functional_residue (Pr = 0.18) |
Pygocentrus_nattereri_pde6a	E379G	# |---->Altered Macromolecular_binding (Pr = 0.18) |
Pygocentrus_nattereri_pde6a	E379G	# | |---->Altered Protein_binding (Pr = 0.18) |
Pygocentrus_nattereri_pde6a	E379G	# | |---->Altered Disordered_interface (Pr = 0.11) |
Pygocentrus_nattereri_pde6a	E379G	# | | |
Pygocentrus_nattereri_pde6a	E379G	# | |---->Altered Ordered_interface (Pr = 0.18) |
Pygocentrus_nattereri_pde6a	E379G	# | |
Pygocentrus_nattereri_pde6a	E379G	# |---->Altered Metal_binding (Pr = 0.03)<---------------------------------------------------------|
Pygocentrus_nattereri_pde6a	E379G	# |
Pygocentrus_nattereri_pde6a	E379G	# |---->Altered PTM_site (Pr = 0.12)
Pygocentrus_nattereri_pde6a	M390L	0.654	Loss of Strand (Pr = 0.26 | P = 0.04); Altered Cytoplasmic_loop (Pr = 0.11 | P = 0.04)	Altered Motifs (ELME000335:Inverted version of LIG_SUMO_SBM_1 that mediates binding to SUMO proteins non-covalently.)	Predicted conservation scores
Pygocentrus_nattereri_pde6a	M390L	# Altered Effect (Pr = 0.26)
Pygocentrus_nattereri_pde6a	M390L	# |---->Altered Motifs (ELME000335)
Pygocentrus_nattereri_pde6a	M390L	# |---->Altered Structure_and_dynamics (Pr = 0.26)-------------------------------------------------------|
Pygocentrus_nattereri_pde6a	M390L	# | |---->Altered Secondary_structure (Pr = 0.26) |
Pygocentrus_nattereri_pde6a	M390L	# | | |---->Loss of Strand (Pr = 0.26 | P = 0.04) |
Pygocentrus_nattereri_pde6a	M390L	# | | |
Pygocentrus_nattereri_pde6a	M390L	# | |---->Altered Stability_and_conformational_flexibility (Pr = 0.18) |
Pygocentrus_nattereri_pde6a	M390L	# | | |---->Altered Conformational_flexibility (Pr = 0.18) |
Pygocentrus_nattereri_pde6a	M390L	# | | |
Pygocentrus_nattereri_pde6a	M390L	# | |---->Altered Special_structural_signatures (Pr = 0.11) |
Pygocentrus_nattereri_pde6a	M390L	# | |---->Altered Signal_peptide (Pr = 0.00) |
Pygocentrus_nattereri_pde6a	M390L	# | | |
Pygocentrus_nattereri_pde6a	M390L	# | |---->Altered Transmembrane_protein (Pr = 0.11) |
Pygocentrus_nattereri_pde6a	M390L	# | |---->Altered Non-cytoplasmic_loop (Pr = 0.11 | P = 0.04) |
Pygocentrus_nattereri_pde6a	M390L	# | |
Pygocentrus_nattereri_pde6a	M390L	# |---->Altered Functional_residue (Pr = 0.26) |
Pygocentrus_nattereri_pde6a	M390L	# |---->Altered Macromolecular_binding (Pr = 0.26) |
Pygocentrus_nattereri_pde6a	M390L	# | |---->Altered Protein_binding (Pr = 0.26) |
Pygocentrus_nattereri_pde6a	M390L	# | |---->Altered Disordered_interface (Pr = 0.05) |
Pygocentrus_nattereri_pde6a	M390L	# | | |
Pygocentrus_nattereri_pde6a	M390L	# | |---->Altered Ordered_interface (Pr = 0.26) |
Pygocentrus_nattereri_pde6a	M390L	# | |
Pygocentrus_nattereri_pde6a	M390L	# |---->Altered Metal_binding (Pr = 0.06)<---------------------------------------------------------|
Pygocentrus_nattereri_pde6a	M390L	# |
Pygocentrus_nattereri_pde6a	M390L	# |---->Altered PTM_site (Pr = 0.16)
Pygocentrus_nattereri_pde6a	K441R	0.237	Altered Coiled_coil (Pr = 0.17 | P = 0.03)	Altered Motifs (ELME000120:Tyrosine-based sorting signal responsible for the interaction with mu subunit of AP (Adaptor Protein) complex)	Predicted conservation scores
Pygocentrus_nattereri_pde6a	K441R	# Altered Effect (Pr = 0.22)
Pygocentrus_nattereri_pde6a	K441R	# |---->Altered Motifs (ELME000120)
Pygocentrus_nattereri_pde6a	K441R	# |---->Altered Structure_and_dynamics (Pr = 0.21)-------------------------------------------------------|
Pygocentrus_nattereri_pde6a	K441R	# | |---->Altered Secondary_structure (Pr = 0.11) |
Pygocentrus_nattereri_pde6a	K441R	# | | |
Pygocentrus_nattereri_pde6a	K441R	# | |---->Altered Stability_and_conformational_flexibility (Pr = 0.21) |
Pygocentrus_nattereri_pde6a	K441R	# | | |---->Altered Conformational_flexibility (Pr = 0.21) |
Pygocentrus_nattereri_pde6a	K441R	# | | |
Pygocentrus_nattereri_pde6a	K441R	# | |---->Altered Special_structural_signatures (Pr = 0.17) |
Pygocentrus_nattereri_pde6a	K441R	# | |---->Altered Coiled_coil (Pr = 0.17 | P = 0.03) |
Pygocentrus_nattereri_pde6a	K441R	# | |---->Altered Signal_peptide (Pr = 0.00) |
Pygocentrus_nattereri_pde6a	K441R	# | | |
Pygocentrus_nattereri_pde6a	K441R	# | |---->Altered Transmembrane_protein (Pr = 0.05) |
Pygocentrus_nattereri_pde6a	K441R	# | |
Pygocentrus_nattereri_pde6a	K441R	# |---->Altered Functional_residue (Pr = 0.22) |
Pygocentrus_nattereri_pde6a	K441R	# |---->Altered Macromolecular_binding (Pr = 0.22) |
Pygocentrus_nattereri_pde6a	K441R	# | |---->Altered Protein_binding (Pr = 0.22) |
Pygocentrus_nattereri_pde6a	K441R	# | |---->Altered Disordered_interface (Pr = 0.08) |
Pygocentrus_nattereri_pde6a	K441R	# | | |
Pygocentrus_nattereri_pde6a	K441R	# | |---->Altered Ordered_interface (Pr = 0.22) |
Pygocentrus_nattereri_pde6a	K441R	# | |
Pygocentrus_nattereri_pde6a	K441R	# |---->Altered Metal_binding (Pr = 0.05)<---------------------------------------------------------|
Pygocentrus_nattereri_pde6a	K441R	# |
Pygocentrus_nattereri_pde6a	K441R	# |---->Altered PTM_site (Pr = 0.17)
Pygocentrus_nattereri_pde6a	V476L	0.342		Altered Motifs (ELME000052:Phosphothreonine motif binding a subset of FHA domains that show a preference for a large aliphatic amino acid at the pT+3 position.; ELME000106:Substrate recognition site that interacts with cyclin and thereby increases phosphorylation by cyclin/cdk complexes. Predicted proteins should have a CDK phosphorylation site. Also used by cyclin/cdk inhibitors.)	Predicted conservation scores
Pygocentrus_nattereri_pde6a	V476L	# Altered Effect (Pr = 0.26)
Pygocentrus_nattereri_pde6a	V476L	# |---->Altered Motifs (ELME000052|ELME000106)
Pygocentrus_nattereri_pde6a	V476L	# |---->Altered Structure_and_dynamics (Pr = 0.26)-------------------------------------------------------|
Pygocentrus_nattereri_pde6a	V476L	# | |---->Altered Secondary_structure (Pr = 0.26) |
Pygocentrus_nattereri_pde6a	V476L	# | | |
Pygocentrus_nattereri_pde6a	V476L	# | |---->Altered Stability_and_conformational_flexibility (Pr = 0.26) |
Pygocentrus_nattereri_pde6a	V476L	# | | |---->Altered Conformational_flexibility (Pr = 0.26) |
Pygocentrus_nattereri_pde6a	V476L	# | | |
Pygocentrus_nattereri_pde6a	V476L	# | |---->Altered Special_structural_signatures (Pr = 0.08) |
Pygocentrus_nattereri_pde6a	V476L	# | |---->Altered Signal_peptide (Pr = 0.00) |
Pygocentrus_nattereri_pde6a	V476L	# | | |
Pygocentrus_nattereri_pde6a	V476L	# | |---->Altered Transmembrane_protein (Pr = 0.08) |
Pygocentrus_nattereri_pde6a	V476L	# | |
Pygocentrus_nattereri_pde6a	V476L	# |---->Altered Functional_residue (Pr = 0.13) |
Pygocentrus_nattereri_pde6a	V476L	# |---->Altered Macromolecular_binding (Pr = 0.10) |
Pygocentrus_nattereri_pde6a	V476L	# | |---->Altered Protein_binding (Pr = 0.10) |
Pygocentrus_nattereri_pde6a	V476L	# | |---->Altered Disordered_interface (Pr = 0.10) |
Pygocentrus_nattereri_pde6a	V476L	# | | |
Pygocentrus_nattereri_pde6a	V476L	# | |---->Altered Ordered_interface (Pr = 0.05) |
Pygocentrus_nattereri_pde6a	V476L	# | |
Pygocentrus_nattereri_pde6a	V476L	# |---->Altered Metal_binding (Pr = 0.01)<---------------------------------------------------------|
Pygocentrus_nattereri_pde6a	V476L	# |
Pygocentrus_nattereri_pde6a	V476L	# |---->Altered PTM_site (Pr = 0.13)
Pygocentrus_nattereri_pde6a	A494V	0.085	Loss of Helix (Pr = 0.28 | P = 0.02)	Altered Motifs (ELME000333:Motif that mediates binding to SUMO proteins non-covalently.; ELME000335:Inverted version of LIG_SUMO_SBM_1 that mediates binding to SUMO proteins non-covalently.)	Predicted conservation scores
Pygocentrus_nattereri_pde6a	A494V	# Altered Effect (Pr = 0.28)
Pygocentrus_nattereri_pde6a	A494V	# |---->Altered Motifs (ELME000333|ELME000335)
Pygocentrus_nattereri_pde6a	A494V	# |---->Altered Structure_and_dynamics (Pr = 0.28)-------------------------------------------------------|
Pygocentrus_nattereri_pde6a	A494V	# | |---->Altered Secondary_structure (Pr = 0.28) |
Pygocentrus_nattereri_pde6a	A494V	# | | |---->Loss of Helix (Pr = 0.28 | P = 0.02) |
Pygocentrus_nattereri_pde6a	A494V	# | | |
Pygocentrus_nattereri_pde6a	A494V	# | |---->Altered Stability_and_conformational_flexibility (Pr = 0.27) |
Pygocentrus_nattereri_pde6a	A494V	# | | |---->Altered Conformational_flexibility (Pr = 0.27) |
Pygocentrus_nattereri_pde6a	A494V	# | | |
Pygocentrus_nattereri_pde6a	A494V	# | |---->Altered Special_structural_signatures (Pr = 0.05) |
Pygocentrus_nattereri_pde6a	A494V	# | |---->Altered Signal_peptide (Pr = 0.00) |
Pygocentrus_nattereri_pde6a	A494V	# | | |
Pygocentrus_nattereri_pde6a	A494V	# | |---->Altered Transmembrane_protein (Pr = 0.05) |
Pygocentrus_nattereri_pde6a	A494V	# | |
Pygocentrus_nattereri_pde6a	A494V	# |---->Altered Functional_residue (Pr = 0.11) |
Pygocentrus_nattereri_pde6a	A494V	# |---->Altered Macromolecular_binding (Pr = 0.07) |
Pygocentrus_nattereri_pde6a	A494V	# | |---->Altered Protein_binding (Pr = 0.07) |
Pygocentrus_nattereri_pde6a	A494V	# | |---->Altered Disordered_interface (Pr = 0.07) |
Pygocentrus_nattereri_pde6a	A494V	# | | |
Pygocentrus_nattereri_pde6a	A494V	# | |---->Altered Ordered_interface (Pr = 0.01) |
Pygocentrus_nattereri_pde6a	A494V	# | |
Pygocentrus_nattereri_pde6a	A494V	# |---->Altered Metal_binding (Pr = 0.01)<---------------------------------------------------------|
Pygocentrus_nattereri_pde6a	A494V	# |
Pygocentrus_nattereri_pde6a	A494V	# |---->Altered PTM_site (Pr = 0.11)
Pygocentrus_nattereri_pde6a	S526L	0.786		Altered Motifs (ELME000020:ITIM (immunoreceptor tyrosine-based inhibitory motif). Phosphorylation of the ITIM motif - found in the cytoplasmic tail of some inhibitory receptors (KIRs) that bind MHC Class I - leads to the recruitment and activation of a protein tyrosine phosphatase.; ELME000337:NEK2 phosphorylation motif with specific set of residues in the +1 and +2 position to compensate for less favorable residues in the -3 position.)	Predicted conservation scores
Pygocentrus_nattereri_pde6a	S526L	# Altered Effect (Pr = 0.23)
Pygocentrus_nattereri_pde6a	S526L	# |---->Altered Motifs (ELME000020|ELME000337)
Pygocentrus_nattereri_pde6a	S526L	# |---->Altered Structure_and_dynamics (Pr = 0.23)-------------------------------------------------------|
Pygocentrus_nattereri_pde6a	S526L	# | |---->Altered Secondary_structure (Pr = 0.23) |
Pygocentrus_nattereri_pde6a	S526L	# | | |
Pygocentrus_nattereri_pde6a	S526L	# | |---->Altered Stability_and_conformational_flexibility (Pr = 0.09) |
Pygocentrus_nattereri_pde6a	S526L	# | | |---->Altered Conformational_flexibility (Pr = 0.09) |
Pygocentrus_nattereri_pde6a	S526L	# | | |
Pygocentrus_nattereri_pde6a	S526L	# | |---->Altered Special_structural_signatures (Pr = 0.03) |
Pygocentrus_nattereri_pde6a	S526L	# | |---->Altered Signal_peptide (Pr = 0.00) |
Pygocentrus_nattereri_pde6a	S526L	# | | |
Pygocentrus_nattereri_pde6a	S526L	# | |---->Altered Transmembrane_protein (Pr = 0.03) |
Pygocentrus_nattereri_pde6a	S526L	# | |
Pygocentrus_nattereri_pde6a	S526L	# |---->Altered Functional_residue (Pr = 0.18) |
Pygocentrus_nattereri_pde6a	S526L	# |---->Altered Macromolecular_binding (Pr = 0.18) |
Pygocentrus_nattereri_pde6a	S526L	# | |---->Altered Protein_binding (Pr = 0.18) |
Pygocentrus_nattereri_pde6a	S526L	# | |---->Altered Disordered_interface (Pr = 0.06) |
Pygocentrus_nattereri_pde6a	S526L	# | | |
Pygocentrus_nattereri_pde6a	S526L	# | |---->Altered Ordered_interface (Pr = 0.18) |
Pygocentrus_nattereri_pde6a	S526L	# | |
Pygocentrus_nattereri_pde6a	S526L	# |---->Altered Metal_binding (Pr = 0.01)<---------------------------------------------------------|
Pygocentrus_nattereri_pde6a	S526L	# |
Pygocentrus_nattereri_pde6a	S526L	# |---->Altered PTM_site (Pr = 0.11)
Pygocentrus_nattereri_pde6a	R557K	0.407	Gain of Zinc_binding at H561 (Pr = 0.28 | P = 0.02); Altered DNA_binding (Pr = 0.28 | P = 3.1e-03); Altered Calmodulin_binding (Pr = 0.27 | P = 0.02); Gain of Allosteric_site at H561 (Pr = 0.26 | P = 9.4e-03); Altered PPI_hotspot (Pr = 0.25 | P = 0.02); Gain of Nickel_binding at H561 (Pr = 0.20 | P = 0.03); Gain of Manganese_binding at H561 (Pr = 0.14 | P = 0.04); Gain of Catalytic_site at H561 (Pr = 0.14 | P = 0.02); Gain of Copper_binding at H561 (Pr = 0.10 | P = 0.01)	Altered Motifs (ELME000008:Main preference for PKA-type AGC kinase phosphorylation.; ELME000012:The di-Arg ER retention motif is defined by two consecutive arginine residues (RR) or with a single residue insertion (RXR). The motif is completed by an adjacent hydrophobic/arginine residue which may be on either side of the Arg pair.; ELME000062:Secondary preference for PKA-type AGC kinase phosphorylation.; ELME000102:N-Arg dibasic convertase (nardilysin) cleavage site (Xaa-|-Arg-Lys or Arg-|-Arg-Xaa).; ELME000108:Yeast kexin 2 cleavage site (Lys-Arg-|-Xaa or Arg-Arg-|-Xaa); ELME000120:Tyrosine-based sorting signal responsible for the interaction with mu subunit of AP (Adaptor Protein) complex; ELME000146:Subtilisin/kexin isozyme-1 (SKI1) cleavage site ([RK]-X-[hydrophobic]-[LTKF]-|-X); PS00004:cAMP- and cGMP-dependent protein kinase phosphorylation site)	Predicted conservation scores
Pygocentrus_nattereri_pde6a	R557K	# Altered Effect (Pr = 0.28)
Pygocentrus_nattereri_pde6a	R557K	# |---->Altered Motifs (ELME000008|ELME000012|ELME000062|ELME000102|ELME000108|ELME000120|ELME000146|PS00004)
Pygocentrus_nattereri_pde6a	R557K	# |---->Altered Structure_and_dynamics (Pr = 0.28)-------------------------------------------------------|
Pygocentrus_nattereri_pde6a	R557K	# | |---->Altered Secondary_structure (Pr = 0.25) |
Pygocentrus_nattereri_pde6a	R557K	# | | |
Pygocentrus_nattereri_pde6a	R557K	# | |---->Altered Stability_and_conformational_flexibility (Pr = 0.16) |
Pygocentrus_nattereri_pde6a	R557K	# | | |---->Altered Conformational_flexibility (Pr = 0.16) |
Pygocentrus_nattereri_pde6a	R557K	# | | |
Pygocentrus_nattereri_pde6a	R557K	# | |---->Altered Special_structural_signatures (Pr = 0.04) |
Pygocentrus_nattereri_pde6a	R557K	# | |---->Altered Signal_peptide (Pr = 0.00) |
Pygocentrus_nattereri_pde6a	R557K	# | | |
Pygocentrus_nattereri_pde6a	R557K	# | |---->Altered Transmembrane_protein (Pr = 0.04) |
Pygocentrus_nattereri_pde6a	R557K	# | |
Pygocentrus_nattereri_pde6a	R557K	# |---->Altered Functional_residue (Pr = 0.28) |
Pygocentrus_nattereri_pde6a	R557K	# |---->Gain of Catalytic_site at H561 (Pr = 0.14 | P = 0.02) |
Pygocentrus_nattereri_pde6a	R557K	# |---->Gain of Allosteric_site at H561 (Pr = 0.26 | P = 9.4e-03)<---------------------------------|
Pygocentrus_nattereri_pde6a	R557K	# |---->Altered Macromolecular_binding (Pr = 0.28) |
Pygocentrus_nattereri_pde6a	R557K	# | |---->Altered DNA_binding (Pr = 0.28 | P = 3.1e-03) |
Pygocentrus_nattereri_pde6a	R557K	# | |---->Altered Protein_binding (Pr = 0.27) |
Pygocentrus_nattereri_pde6a	R557K	# | |---->Altered Disordered_interface (Pr = 0.27) |
Pygocentrus_nattereri_pde6a	R557K	# | | |---->Altered Calmodulin_binding (Pr = 0.27 | P = 0.02) |
Pygocentrus_nattereri_pde6a	R557K	# | | |
Pygocentrus_nattereri_pde6a	R557K	# | |---->Altered Ordered_interface (Pr = 0.26) |
Pygocentrus_nattereri_pde6a	R557K	# | |---->Altered PPI_hotspot (Pr = 0.25 | P = 0.02) |
Pygocentrus_nattereri_pde6a	R557K	# | |
Pygocentrus_nattereri_pde6a	R557K	# |---->Altered Metal_binding (Pr = 0.28)<---------------------------------------------------------|
Pygocentrus_nattereri_pde6a	R557K	# | |---->Gain of Copper_binding at H561 (Pr = 0.10 | P = 0.01)
Pygocentrus_nattereri_pde6a	R557K	# | |---->Gain of Manganese_binding at H561 (Pr = 0.14 | P = 0.04)
Pygocentrus_nattereri_pde6a	R557K	# | |---->Gain of Nickel_binding at H561 (Pr = 0.20 | P = 0.03)
Pygocentrus_nattereri_pde6a	R557K	# | |---->Gain of Zinc_binding at H561 (Pr = 0.28 | P = 0.02)
Pygocentrus_nattereri_pde6a	R557K	# |
Pygocentrus_nattereri_pde6a	R557K	# |---->Altered PTM_site (Pr = 0.14)
Pygocentrus_nattereri_pde6a	E658D	0.411	Altered Coiled_coil (Pr = 0.19 | P = 0.03)	Altered Motifs (ELME000233:MAPK interacting molecules (e.g. MAPKKs - substrates - phosphatases) carry docking motif that help to regulate specific interaction in the MAPK cascade. The classic motif approximates (R/K)xxxx#x# where # is a hydrophobic residue.; ELME000335:Inverted version of LIG_SUMO_SBM_1 that mediates binding to SUMO proteins non-covalently.)	Predicted conservation scores
Pygocentrus_nattereri_pde6a	E658D	# Altered Effect (Pr = 0.23)
Pygocentrus_nattereri_pde6a	E658D	# |---->Altered Motifs (ELME000233|ELME000335)
Pygocentrus_nattereri_pde6a	E658D	# |---->Altered Structure_and_dynamics (Pr = 0.23)-------------------------------------------------------|
Pygocentrus_nattereri_pde6a	E658D	# | |---->Altered Secondary_structure (Pr = 0.23) |
Pygocentrus_nattereri_pde6a	E658D	# | | |
Pygocentrus_nattereri_pde6a	E658D	# | |---->Altered Stability_and_conformational_flexibility (Pr = 0.16) |
Pygocentrus_nattereri_pde6a	E658D	# | | |---->Altered Conformational_flexibility (Pr = 0.16) |
Pygocentrus_nattereri_pde6a	E658D	# | | |
Pygocentrus_nattereri_pde6a	E658D	# | |---->Altered Special_structural_signatures (Pr = 0.19) |
Pygocentrus_nattereri_pde6a	E658D	# | |---->Altered Coiled_coil (Pr = 0.19 | P = 0.03) |
Pygocentrus_nattereri_pde6a	E658D	# | |---->Altered Signal_peptide (Pr = 0.00) |
Pygocentrus_nattereri_pde6a	E658D	# | | |
Pygocentrus_nattereri_pde6a	E658D	# | |---->Altered Transmembrane_protein (Pr = 0.06) |
Pygocentrus_nattereri_pde6a	E658D	# | |
Pygocentrus_nattereri_pde6a	E658D	# |---->Altered Functional_residue (Pr = 0.16) |
Pygocentrus_nattereri_pde6a	E658D	# |---->Altered Macromolecular_binding (Pr = 0.16) |
Pygocentrus_nattereri_pde6a	E658D	# | |---->Altered Protein_binding (Pr = 0.16) |
Pygocentrus_nattereri_pde6a	E658D	# | |---->Altered Disordered_interface (Pr = 0.08) |
Pygocentrus_nattereri_pde6a	E658D	# | | |
Pygocentrus_nattereri_pde6a	E658D	# | |---->Altered Ordered_interface (Pr = 0.16) |
Pygocentrus_nattereri_pde6a	E658D	# | |
Pygocentrus_nattereri_pde6a	E658D	# |---->Altered Metal_binding (Pr = 0.08)<---------------------------------------------------------|
Pygocentrus_nattereri_pde6a	E658D	# |
Pygocentrus_nattereri_pde6a	E658D	# |---->Altered PTM_site (Pr = 0.10)
Pygocentrus_nattereri_pde6a	H662R	0.251	Altered Coiled_coil (Pr = 0.19 | P = 0.03)	Altered Motifs (None)	Predicted conservation scores
Pygocentrus_nattereri_pde6a	H662R	# Altered Effect (Pr = 0.21)
Pygocentrus_nattereri_pde6a	H662R	# |---->Altered Motifs (None)
Pygocentrus_nattereri_pde6a	H662R	# |---->Altered Structure_and_dynamics (Pr = 0.19)-------------------------------------------------------|
Pygocentrus_nattereri_pde6a	H662R	# | |---->Altered Secondary_structure (Pr = 0.07) |
Pygocentrus_nattereri_pde6a	H662R	# | | |
Pygocentrus_nattereri_pde6a	H662R	# | |---->Altered Stability_and_conformational_flexibility (Pr = 0.10) |
Pygocentrus_nattereri_pde6a	H662R	# | | |---->Altered Conformational_flexibility (Pr = 0.10) |
Pygocentrus_nattereri_pde6a	H662R	# | | |
Pygocentrus_nattereri_pde6a	H662R	# | |---->Altered Special_structural_signatures (Pr = 0.19) |
Pygocentrus_nattereri_pde6a	H662R	# | |---->Altered Coiled_coil (Pr = 0.19 | P = 0.03) |
Pygocentrus_nattereri_pde6a	H662R	# | |---->Altered Signal_peptide (Pr = 0.00) |
Pygocentrus_nattereri_pde6a	H662R	# | | |
Pygocentrus_nattereri_pde6a	H662R	# | |---->Altered Transmembrane_protein (Pr = 0.06) |
Pygocentrus_nattereri_pde6a	H662R	# | |
Pygocentrus_nattereri_pde6a	H662R	# |---->Altered Functional_residue (Pr = 0.21) |
Pygocentrus_nattereri_pde6a	H662R	# |---->Altered Macromolecular_binding (Pr = 0.21) |
Pygocentrus_nattereri_pde6a	H662R	# | |---->Altered Protein_binding (Pr = 0.21) |
Pygocentrus_nattereri_pde6a	H662R	# | |---->Altered Disordered_interface (Pr = 0.11) |
Pygocentrus_nattereri_pde6a	H662R	# | | |
Pygocentrus_nattereri_pde6a	H662R	# | |---->Altered Ordered_interface (Pr = 0.21) |
Pygocentrus_nattereri_pde6a	H662R	# | |
Pygocentrus_nattereri_pde6a	H662R	# |---->Altered Metal_binding (Pr = 0.08)<---------------------------------------------------------|
Pygocentrus_nattereri_pde6a	H662R	# |
Pygocentrus_nattereri_pde6a	H662R	# |---->Altered PTM_site (Pr = 0.09)
Pygocentrus_nattereri_pde6a	T707S	0.186	Loss of Sulfation at Y702 (Pr = 0.02 | P = 0.03)	Altered Motifs (ELME000064:CK2 phosphorylation site; ELME000220:Phosphothreonine motif binding a subset of FHA domains that have a preference for an acidic amino acid at the pT+3 position.; ELME000336:NEK2 phosphorylation motif with preferred Phe - Leu or Met in the -3 position to compensate for less favorable residues in the +1 and +2 position.; PS00005:Protein kinase C phosphorylation site)	Predicted conservation scores
Pygocentrus_nattereri_pde6a	T707S	# Altered Effect (Pr = 0.25)
Pygocentrus_nattereri_pde6a	T707S	# |---->Altered Motifs (ELME000064|ELME000220|ELME000336|PS00005)
Pygocentrus_nattereri_pde6a	T707S	# |---->Altered Structure_and_dynamics (Pr = 0.25)-------------------------------------------------------|
Pygocentrus_nattereri_pde6a	T707S	# | |---->Altered Secondary_structure (Pr = 0.25) |
Pygocentrus_nattereri_pde6a	T707S	# | | |
Pygocentrus_nattereri_pde6a	T707S	# | |---->Altered Stability_and_conformational_flexibility (Pr = 0.15) |
Pygocentrus_nattereri_pde6a	T707S	# | | |---->Altered Conformational_flexibility (Pr = 0.15) |
Pygocentrus_nattereri_pde6a	T707S	# | | |
Pygocentrus_nattereri_pde6a	T707S	# | |---->Altered Special_structural_signatures (Pr = 0.05) |
Pygocentrus_nattereri_pde6a	T707S	# | |---->Altered Signal_peptide (Pr = 0.00) |
Pygocentrus_nattereri_pde6a	T707S	# | | |
Pygocentrus_nattereri_pde6a	T707S	# | |---->Altered Transmembrane_protein (Pr = 0.05) |
Pygocentrus_nattereri_pde6a	T707S	# | |
Pygocentrus_nattereri_pde6a	T707S	# |---->Altered Functional_residue (Pr = 0.19) |
Pygocentrus_nattereri_pde6a	T707S	# |---->Altered Macromolecular_binding (Pr = 0.19) |
Pygocentrus_nattereri_pde6a	T707S	# | |---->Altered Protein_binding (Pr = 0.19) |
Pygocentrus_nattereri_pde6a	T707S	# | |---->Altered Disordered_interface (Pr = 0.13) |
Pygocentrus_nattereri_pde6a	T707S	# | | |
Pygocentrus_nattereri_pde6a	T707S	# | |---->Altered Ordered_interface (Pr = 0.19) |
Pygocentrus_nattereri_pde6a	T707S	# | |
Pygocentrus_nattereri_pde6a	T707S	# |---->Altered Metal_binding (Pr = 0.01)<---------------------------------------------------------|
Pygocentrus_nattereri_pde6a	T707S	# |
Pygocentrus_nattereri_pde6a	T707S	# |---->Altered PTM_site (Pr = 0.12)
Pygocentrus_nattereri_pde6a	T707S	# |---->Loss of Sulfation at Y702 (Pr = 0.02 | P = 0.03)
Pygocentrus_nattereri_pde6a	L822I	0.169	Altered MoRF (Pr = 0.36 | P = 8.4e-03); Gain of Helix (Pr = 0.28 | P = 0.03); Loss of SUMOylation at K821 (Pr = 0.18 | P = 0.05); Altered Cytoplasmic_loop (Pr = 0.14 | P = 0.02); Gain of Methylation at K824 (Pr = 0.09 | P = 0.04)	Altered Motifs (ELME000146:Subtilisin/kexin isozyme-1 (SKI1) cleavage site ([RK]-X-[hydrophobic]-[LTKF]-|-X))	Predicted conservation scores
Pygocentrus_nattereri_pde6a	L822I	# Altered Effect (Pr = 0.36)
Pygocentrus_nattereri_pde6a	L822I	# |---->Altered Motifs (ELME000146)
Pygocentrus_nattereri_pde6a	L822I	# |---->Altered Structure_and_dynamics (Pr = 0.29)-------------------------------------------------------|
Pygocentrus_nattereri_pde6a	L822I	# | |---->Altered Secondary_structure (Pr = 0.28) |
Pygocentrus_nattereri_pde6a	L822I	# | | |---->Gain of Helix (Pr = 0.28 | P = 0.03) |
Pygocentrus_nattereri_pde6a	L822I	# | | |
Pygocentrus_nattereri_pde6a	L822I	# | |---->Altered Stability_and_conformational_flexibility (Pr = 0.29) |
Pygocentrus_nattereri_pde6a	L822I	# | | |---->Altered Conformational_flexibility (Pr = 0.29) |
Pygocentrus_nattereri_pde6a	L822I	# | | |
Pygocentrus_nattereri_pde6a	L822I	# | |---->Altered Special_structural_signatures (Pr = 0.14) |
Pygocentrus_nattereri_pde6a	L822I	# | |---->Altered Signal_peptide (Pr = 0.00) |
Pygocentrus_nattereri_pde6a	L822I	# | | |
Pygocentrus_nattereri_pde6a	L822I	# | |---->Altered Transmembrane_protein (Pr = 0.14) |
Pygocentrus_nattereri_pde6a	L822I	# | |---->Altered Non-cytoplasmic_loop (Pr = 0.14 | P = 0.02) |
Pygocentrus_nattereri_pde6a	L822I	# | |
Pygocentrus_nattereri_pde6a	L822I	# |---->Altered Functional_residue (Pr = 0.36) |
Pygocentrus_nattereri_pde6a	L822I	# |---->Altered Macromolecular_binding (Pr = 0.36) |
Pygocentrus_nattereri_pde6a	L822I	# | |---->Altered Protein_binding (Pr = 0.36) |
Pygocentrus_nattereri_pde6a	L822I	# | |---->Altered Disordered_interface (Pr = 0.36) |
Pygocentrus_nattereri_pde6a	L822I	# | | |---->Altered MoRF (Pr = 0.36 | P = 8.4e-03) |
Pygocentrus_nattereri_pde6a	L822I	# | | |
Pygocentrus_nattereri_pde6a	L822I	# | |---->Altered Ordered_interface (Pr = 0.03) |
Pygocentrus_nattereri_pde6a	L822I	# | |
Pygocentrus_nattereri_pde6a	L822I	# |---->Altered Metal_binding (Pr = 0.07)<---------------------------------------------------------|
Pygocentrus_nattereri_pde6a	L822I	# |
Pygocentrus_nattereri_pde6a	L822I	# |---->Altered PTM_site (Pr = 0.18)
Pygocentrus_nattereri_pde6a	L822I	# |---->Gain of Methylation at K824 (Pr = 0.09 | P = 0.04)
Pygocentrus_nattereri_pde6a	L822I	# |---->Loss of SUMOylation at K821 (Pr = 0.18 | P = 0.05)
Pygocentrus_nattereri_pde6a	L825I	0.086	Altered MoRF (Pr = 0.35 | P = 0.01); Gain of Helix (Pr = 0.27 | P = 0.03); Loss of SUMOylation at K829 (Pr = 0.26 | P = 7.8e-03); Gain of Ubiquitylation at K830 (Pr = 0.21 | P = 6.7e-03); Gain of Methylation at K830 (Pr = 0.18 | P = 6.5e-03); Altered Cytoplasmic_loop (Pr = 0.14 | P = 0.02)	Altered Motifs (ELME000002:Motif recognised for modification by SUMO-1; ELME000146:Subtilisin/kexin isozyme-1 (SKI1) cleavage site ([RK]-X-[hydrophobic]-[LTKF]-|-X))	Predicted conservation scores
Pygocentrus_nattereri_pde6a	L825I	# Altered Effect (Pr = 0.35)
Pygocentrus_nattereri_pde6a	L825I	# |---->Altered Motifs (ELME000002|ELME000146)
Pygocentrus_nattereri_pde6a	L825I	# |---->Altered Structure_and_dynamics (Pr = 0.27)-------------------------------------------------------|
Pygocentrus_nattereri_pde6a	L825I	# | |---->Altered Secondary_structure (Pr = 0.27) |
Pygocentrus_nattereri_pde6a	L825I	# | | |---->Gain of Helix (Pr = 0.27 | P = 0.03) |
Pygocentrus_nattereri_pde6a	L825I	# | | |
Pygocentrus_nattereri_pde6a	L825I	# | |---->Altered Stability_and_conformational_flexibility (Pr = 0.24) |
Pygocentrus_nattereri_pde6a	L825I	# | | |---->Altered Conformational_flexibility (Pr = 0.24) |
Pygocentrus_nattereri_pde6a	L825I	# | | |
Pygocentrus_nattereri_pde6a	L825I	# | |---->Altered Special_structural_signatures (Pr = 0.14) |
Pygocentrus_nattereri_pde6a	L825I	# | |---->Altered Signal_peptide (Pr = 0.00) |
Pygocentrus_nattereri_pde6a	L825I	# | | |
Pygocentrus_nattereri_pde6a	L825I	# | |---->Altered Transmembrane_protein (Pr = 0.14) |
Pygocentrus_nattereri_pde6a	L825I	# | |---->Altered Non-cytoplasmic_loop (Pr = 0.14 | P = 0.02) |
Pygocentrus_nattereri_pde6a	L825I	# | |
Pygocentrus_nattereri_pde6a	L825I	# |---->Altered Functional_residue (Pr = 0.35) |
Pygocentrus_nattereri_pde6a	L825I	# |---->Altered Macromolecular_binding (Pr = 0.35) |
Pygocentrus_nattereri_pde6a	L825I	# | |---->Altered Protein_binding (Pr = 0.35) |
Pygocentrus_nattereri_pde6a	L825I	# | |---->Altered Disordered_interface (Pr = 0.35) |
Pygocentrus_nattereri_pde6a	L825I	# | | |---->Altered MoRF (Pr = 0.35 | P = 0.01) |
Pygocentrus_nattereri_pde6a	L825I	# | | |
Pygocentrus_nattereri_pde6a	L825I	# | |---->Altered Ordered_interface (Pr = 0.03) |
Pygocentrus_nattereri_pde6a	L825I	# | |
Pygocentrus_nattereri_pde6a	L825I	# |---->Altered Metal_binding (Pr = 0.01)<---------------------------------------------------------|
Pygocentrus_nattereri_pde6a	L825I	# |
Pygocentrus_nattereri_pde6a	L825I	# |---->Altered PTM_site (Pr = 0.26)
Pygocentrus_nattereri_pde6a	L825I	# |---->Gain of Methylation at K830 (Pr = 0.18 | P = 6.5e-03)
Pygocentrus_nattereri_pde6a	L825I	# |---->Loss of SUMOylation at K829 (Pr = 0.26 | P = 7.8e-03)
Pygocentrus_nattereri_pde6a	L825I	# |---->Gain of Ubiquitylation at K830 (Pr = 0.21 | P = 6.7e-03)
Pygocentrus_nattereri_pde6a	S840T	0.067	Altered Coiled_coil (Pr = 0.39 | P = 0.01); Loss of Ubiquitylation at K843 (Pr = 0.23 | P = 1.8e-03); Loss of SUMOylation at K843 (Pr = 0.18 | P = 0.05); Gain of O-linked_glycosylation at S840 (Pr = 0.15 | P = 0.03); Gain of Methylation at K843 (Pr = 0.13 | P = 0.02)	Altered Motifs (ELME000085:Glycosaminoglycan attachment site; ELME000239:The USP7 NTD domain binding motif variant based on the MDM2 and P53 interactions.)	Predicted conservation scores
Pygocentrus_nattereri_pde6a	S840T	# Altered Effect (Pr = 0.39)
Pygocentrus_nattereri_pde6a	S840T	# |---->Altered Motifs (ELME000085|ELME000239)
Pygocentrus_nattereri_pde6a	S840T	# |---->Altered Structure_and_dynamics (Pr = 0.39)-------------------------------------------------------|
Pygocentrus_nattereri_pde6a	S840T	# | |---->Altered Secondary_structure (Pr = 0.25) |
Pygocentrus_nattereri_pde6a	S840T	# | | |
Pygocentrus_nattereri_pde6a	S840T	# | |---->Altered Stability_and_conformational_flexibility (Pr = 0.21) |
Pygocentrus_nattereri_pde6a	S840T	# | | |---->Altered Conformational_flexibility (Pr = 0.21) |
Pygocentrus_nattereri_pde6a	S840T	# | | |
Pygocentrus_nattereri_pde6a	S840T	# | |---->Altered Special_structural_signatures (Pr = 0.39) |
Pygocentrus_nattereri_pde6a	S840T	# | |---->Altered Coiled_coil (Pr = 0.39 | P = 0.01) |
Pygocentrus_nattereri_pde6a	S840T	# | |---->Altered Signal_peptide (Pr = 0.00) |
Pygocentrus_nattereri_pde6a	S840T	# | | |
Pygocentrus_nattereri_pde6a	S840T	# | |---->Altered Transmembrane_protein (Pr = 0.02) |
Pygocentrus_nattereri_pde6a	S840T	# | |
Pygocentrus_nattereri_pde6a	S840T	# |---->Altered Functional_residue (Pr = 0.23) |
Pygocentrus_nattereri_pde6a	S840T	# |---->Altered Macromolecular_binding (Pr = 0.21) |
Pygocentrus_nattereri_pde6a	S840T	# | |---->Altered Protein_binding (Pr = 0.21) |
Pygocentrus_nattereri_pde6a	S840T	# | |---->Altered Disordered_interface (Pr = 0.21) |
Pygocentrus_nattereri_pde6a	S840T	# | | |
Pygocentrus_nattereri_pde6a	S840T	# | |---->Altered Ordered_interface (Pr = 0.04) |
Pygocentrus_nattereri_pde6a	S840T	# | |
Pygocentrus_nattereri_pde6a	S840T	# |---->Altered Metal_binding (Pr = 0.00)<---------------------------------------------------------|
Pygocentrus_nattereri_pde6a	S840T	# |
Pygocentrus_nattereri_pde6a	S840T	# |---->Altered PTM_site (Pr = 0.23)
Pygocentrus_nattereri_pde6a	S840T	# |---->Gain of Methylation at K843 (Pr = 0.13 | P = 0.02)
Pygocentrus_nattereri_pde6a	S840T	# |---->Gain of O-linked_glycosylation at S840 (Pr = 0.15 | P = 0.03)
Pygocentrus_nattereri_pde6a	S840T	# |---->Loss of SUMOylation at K843 (Pr = 0.18 | P = 0.05)
Pygocentrus_nattereri_pde6a	S840T	# |---->Loss of Ubiquitylation at K843 (Pr = 0.23 | P = 1.8e-03)
Pygocentrus_nattereri_pde6b	T21N	0.238	Loss of Acetylation at K25 (Pr = 0.22 | P = 0.03)	Altered Motifs (ELME000336:NEK2 phosphorylation motif with preferred Phe - Leu or Met in the -3 position to compensate for less favorable residues in the +1 and +2 position.)	Predicted conservation scores
Pygocentrus_nattereri_pde6b	T21N	# Altered Effect (Pr = 0.25)
Pygocentrus_nattereri_pde6b	T21N	# |---->Altered Motifs (ELME000336)
Pygocentrus_nattereri_pde6b	T21N	# |---->Altered Structure_and_dynamics (Pr = 0.25)-------------------------------------------------------|
Pygocentrus_nattereri_pde6b	T21N	# | |---->Altered Secondary_structure (Pr = 0.25) |
Pygocentrus_nattereri_pde6b	T21N	# | | |
Pygocentrus_nattereri_pde6b	T21N	# | |---->Altered Stability_and_conformational_flexibility (Pr = 0.20) |
Pygocentrus_nattereri_pde6b	T21N	# | | |---->Altered Conformational_flexibility (Pr = 0.20) |
Pygocentrus_nattereri_pde6b	T21N	# | | |
Pygocentrus_nattereri_pde6b	T21N	# | |---->Altered Special_structural_signatures (Pr = 0.04) |
Pygocentrus_nattereri_pde6b	T21N	# | |---->Altered Signal_peptide (Pr = 0.00) |
Pygocentrus_nattereri_pde6b	T21N	# | | |
Pygocentrus_nattereri_pde6b	T21N	# | |---->Altered Transmembrane_protein (Pr = 0.04) |
Pygocentrus_nattereri_pde6b	T21N	# | |
Pygocentrus_nattereri_pde6b	T21N	# |---->Altered Functional_residue (Pr = 0.23) |
Pygocentrus_nattereri_pde6b	T21N	# |---->Altered Macromolecular_binding (Pr = 0.21) |
Pygocentrus_nattereri_pde6b	T21N	# | |---->Altered Protein_binding (Pr = 0.21) |
Pygocentrus_nattereri_pde6b	T21N	# | |---->Altered Disordered_interface (Pr = 0.21) |
Pygocentrus_nattereri_pde6b	T21N	# | | |
Pygocentrus_nattereri_pde6b	T21N	# | |---->Altered Ordered_interface (Pr = 0.15) |
Pygocentrus_nattereri_pde6b	T21N	# | |
Pygocentrus_nattereri_pde6b	T21N	# |---->Altered Metal_binding (Pr = 0.01)<---------------------------------------------------------|
Pygocentrus_nattereri_pde6b	T21N	# |
Pygocentrus_nattereri_pde6b	T21N	# |---->Altered PTM_site (Pr = 0.23)
Pygocentrus_nattereri_pde6b	T21N	# |---->Loss of Acetylation at K25 (Pr = 0.22 | P = 0.03)
Pygocentrus_nattereri_pde6b	D46E	0.121	Gain of SUMOylation at K42 (Pr = 0.21 | P = 0.03); Loss of Ubiquitylation at K42 (Pr = 0.17 | P = 0.02)	Altered Motifs (ELME000064:CK2 phosphorylation site)	Predicted conservation scores
Pygocentrus_nattereri_pde6b	D46E	# Altered Effect (Pr = 0.24)
Pygocentrus_nattereri_pde6b	D46E	# |---->Altered Motifs (ELME000064)
Pygocentrus_nattereri_pde6b	D46E	# |---->Altered Structure_and_dynamics (Pr = 0.24)-------------------------------------------------------|
Pygocentrus_nattereri_pde6b	D46E	# | |---->Altered Secondary_structure (Pr = 0.23) |
Pygocentrus_nattereri_pde6b	D46E	# | | |
Pygocentrus_nattereri_pde6b	D46E	# | |---->Altered Stability_and_conformational_flexibility (Pr = 0.24) |
Pygocentrus_nattereri_pde6b	D46E	# | | |---->Altered Conformational_flexibility (Pr = 0.24) |
Pygocentrus_nattereri_pde6b	D46E	# | | |
Pygocentrus_nattereri_pde6b	D46E	# | |---->Altered Special_structural_signatures (Pr = 0.02) |
Pygocentrus_nattereri_pde6b	D46E	# | |---->Altered Signal_peptide (Pr = 0.00) |
Pygocentrus_nattereri_pde6b	D46E	# | | |
Pygocentrus_nattereri_pde6b	D46E	# | |---->Altered Transmembrane_protein (Pr = 0.02) |
Pygocentrus_nattereri_pde6b	D46E	# | |
Pygocentrus_nattereri_pde6b	D46E	# |---->Altered Functional_residue (Pr = 0.21) |
Pygocentrus_nattereri_pde6b	D46E	# |---->Altered Macromolecular_binding (Pr = 0.07) |
Pygocentrus_nattereri_pde6b	D46E	# | |---->Altered Protein_binding (Pr = 0.07) |
Pygocentrus_nattereri_pde6b	D46E	# | |---->Altered Disordered_interface (Pr = 0.07) |
Pygocentrus_nattereri_pde6b	D46E	# | | |
Pygocentrus_nattereri_pde6b	D46E	# | |---->Altered Ordered_interface (Pr = 0.06) |
Pygocentrus_nattereri_pde6b	D46E	# | |
Pygocentrus_nattereri_pde6b	D46E	# |---->Altered Metal_binding (Pr = 0.01)<---------------------------------------------------------|
Pygocentrus_nattereri_pde6b	D46E	# |
Pygocentrus_nattereri_pde6b	D46E	# |---->Altered PTM_site (Pr = 0.21)
Pygocentrus_nattereri_pde6b	D46E	# |---->Gain of SUMOylation at K42 (Pr = 0.21 | P = 0.03)
Pygocentrus_nattereri_pde6b	D46E	# |---->Loss of Ubiquitylation at K42 (Pr = 0.17 | P = 0.02)
Pygocentrus_nattereri_pde6b	I59M	0.101		Altered Motifs (None)	Predicted conservation scores
Pygocentrus_nattereri_pde6b	I59M	# Altered Effect (Pr = 0.25)
Pygocentrus_nattereri_pde6b	I59M	# |---->Altered Motifs (None)
Pygocentrus_nattereri_pde6b	I59M	# |---->Altered Structure_and_dynamics (Pr = 0.25)-------------------------------------------------------|
Pygocentrus_nattereri_pde6b	I59M	# | |---->Altered Secondary_structure (Pr = 0.25) |
Pygocentrus_nattereri_pde6b	I59M	# | | |
Pygocentrus_nattereri_pde6b	I59M	# | |---->Altered Stability_and_conformational_flexibility (Pr = 0.25) |
Pygocentrus_nattereri_pde6b	I59M	# | | |---->Altered Conformational_flexibility (Pr = 0.25) |
Pygocentrus_nattereri_pde6b	I59M	# | | |
Pygocentrus_nattereri_pde6b	I59M	# | |---->Altered Special_structural_signatures (Pr = 0.03) |
Pygocentrus_nattereri_pde6b	I59M	# | |---->Altered Signal_peptide (Pr = 0.00) |
Pygocentrus_nattereri_pde6b	I59M	# | | |
Pygocentrus_nattereri_pde6b	I59M	# | |---->Altered Transmembrane_protein (Pr = 0.02) |
Pygocentrus_nattereri_pde6b	I59M	# | |
Pygocentrus_nattereri_pde6b	I59M	# |---->Altered Functional_residue (Pr = 0.10) |
Pygocentrus_nattereri_pde6b	I59M	# |---->Altered Macromolecular_binding (Pr = 0.10) |
Pygocentrus_nattereri_pde6b	I59M	# | |---->Altered Protein_binding (Pr = 0.10) |
Pygocentrus_nattereri_pde6b	I59M	# | |---->Altered Disordered_interface (Pr = 0.06) |
Pygocentrus_nattereri_pde6b	I59M	# | | |
Pygocentrus_nattereri_pde6b	I59M	# | |---->Altered Ordered_interface (Pr = 0.10) |
Pygocentrus_nattereri_pde6b	I59M	# | |
Pygocentrus_nattereri_pde6b	I59M	# |---->Altered Metal_binding (Pr = 0.04)<---------------------------------------------------------|
Pygocentrus_nattereri_pde6b	I59M	# |
Pygocentrus_nattereri_pde6b	I59M	# |---->Altered PTM_site (Pr = 0.03)
Pygocentrus_nattereri_pde6b	E117T	0.580	Gain of N-linked_glycosylation at N115 (Pr = 0.07 | P = 0.02)	Altered Motifs (ELME000052:Phosphothreonine motif binding a subset of FHA domains that show a preference for a large aliphatic amino acid at the pT+3 position.; ELME000070:Generic motif for N-glycosylation. It was shown that Trp - Asp - and Glu are uncommon before the Ser/Thr position (PMID-8626433). Efficient glycosylation usually occurs when ~60 residues or more separate the glycosylation acceptor site from the C-terminus.; PS00001:N-glycosylation site; PS00005:Protein kinase C phosphorylation site)	Predicted conservation scores
Pygocentrus_nattereri_pde6b	E117T	# Altered Effect (Pr = 0.25)
Pygocentrus_nattereri_pde6b	E117T	# |---->Altered Motifs (ELME000052|ELME000070|PS00001|PS00005)
Pygocentrus_nattereri_pde6b	E117T	# |---->Altered Structure_and_dynamics (Pr = 0.25)-------------------------------------------------------|
Pygocentrus_nattereri_pde6b	E117T	# | |---->Altered Secondary_structure (Pr = 0.25) |
Pygocentrus_nattereri_pde6b	E117T	# | | |
Pygocentrus_nattereri_pde6b	E117T	# | |---->Altered Stability_and_conformational_flexibility (Pr = 0.17) |
Pygocentrus_nattereri_pde6b	E117T	# | | |---->Altered Conformational_flexibility (Pr = 0.17) |
Pygocentrus_nattereri_pde6b	E117T	# | | |
Pygocentrus_nattereri_pde6b	E117T	# | |---->Altered Special_structural_signatures (Pr = 0.04) |
Pygocentrus_nattereri_pde6b	E117T	# | |---->Altered Signal_peptide (Pr = 0.00) |
Pygocentrus_nattereri_pde6b	E117T	# | | |
Pygocentrus_nattereri_pde6b	E117T	# | |---->Altered Transmembrane_protein (Pr = 0.04) |
Pygocentrus_nattereri_pde6b	E117T	# | |
Pygocentrus_nattereri_pde6b	E117T	# |---->Altered Functional_residue (Pr = 0.12) |
Pygocentrus_nattereri_pde6b	E117T	# |---->Altered Macromolecular_binding (Pr = 0.06) |
Pygocentrus_nattereri_pde6b	E117T	# | |---->Altered Protein_binding (Pr = 0.06) |
Pygocentrus_nattereri_pde6b	E117T	# | |---->Altered Disordered_interface (Pr = 0.01) |
Pygocentrus_nattereri_pde6b	E117T	# | | |
Pygocentrus_nattereri_pde6b	E117T	# | |---->Altered Ordered_interface (Pr = 0.06) |
Pygocentrus_nattereri_pde6b	E117T	# | |
Pygocentrus_nattereri_pde6b	E117T	# |---->Altered Metal_binding (Pr = 0.07)<---------------------------------------------------------|
Pygocentrus_nattereri_pde6b	E117T	# |
Pygocentrus_nattereri_pde6b	E117T	# |---->Altered PTM_site (Pr = 0.12)
Pygocentrus_nattereri_pde6b	E117T	# |---->Gain of N-linked_glycosylation at N115 (Pr = 0.07 | P = 0.02)
Pygocentrus_nattereri_pde6b	V124M	0.136		Altered Motifs (ELME000155:This is the motif recognized by those SH3 domains with a non-canonical class I recognition specificity)	Predicted conservation scores
Pygocentrus_nattereri_pde6b	V124M	# Altered Effect (Pr = 0.25)
Pygocentrus_nattereri_pde6b	V124M	# |---->Altered Motifs (ELME000155)
Pygocentrus_nattereri_pde6b	V124M	# |---->Altered Structure_and_dynamics (Pr = 0.25)-------------------------------------------------------|
Pygocentrus_nattereri_pde6b	V124M	# | |---->Altered Secondary_structure (Pr = 0.25) |
Pygocentrus_nattereri_pde6b	V124M	# | | |
Pygocentrus_nattereri_pde6b	V124M	# | |---->Altered Stability_and_conformational_flexibility (Pr = 0.18) |
Pygocentrus_nattereri_pde6b	V124M	# | | |---->Altered Conformational_flexibility (Pr = 0.18) |
Pygocentrus_nattereri_pde6b	V124M	# | | |
Pygocentrus_nattereri_pde6b	V124M	# | |---->Altered Special_structural_signatures (Pr = 0.04) |
Pygocentrus_nattereri_pde6b	V124M	# | |---->Altered Signal_peptide (Pr = 0.00) |
Pygocentrus_nattereri_pde6b	V124M	# | | |
Pygocentrus_nattereri_pde6b	V124M	# | |---->Altered Transmembrane_protein (Pr = 0.04) |
Pygocentrus_nattereri_pde6b	V124M	# | |
Pygocentrus_nattereri_pde6b	V124M	# |---->Altered Functional_residue (Pr = 0.12) |
Pygocentrus_nattereri_pde6b	V124M	# |---->Altered Macromolecular_binding (Pr = 0.07) |
Pygocentrus_nattereri_pde6b	V124M	# | |---->Altered Protein_binding (Pr = 0.07) |
Pygocentrus_nattereri_pde6b	V124M	# | |---->Altered Disordered_interface (Pr = 0.02) |
Pygocentrus_nattereri_pde6b	V124M	# | | |
Pygocentrus_nattereri_pde6b	V124M	# | |---->Altered Ordered_interface (Pr = 0.07) |
Pygocentrus_nattereri_pde6b	V124M	# | |
Pygocentrus_nattereri_pde6b	V124M	# |---->Altered Metal_binding (Pr = 0.07)<---------------------------------------------------------|
Pygocentrus_nattereri_pde6b	V124M	# |
Pygocentrus_nattereri_pde6b	V124M	# |---->Altered PTM_site (Pr = 0.12)
Pygocentrus_nattereri_pde6b	I181V	0.367	Loss of Strand (Pr = 0.27 | P = 0.02)	Altered Motifs (None)	Predicted conservation scores
Pygocentrus_nattereri_pde6b	I181V	# Altered Effect (Pr = 0.27)
Pygocentrus_nattereri_pde6b	I181V	# |---->Altered Motifs (None)
Pygocentrus_nattereri_pde6b	I181V	# |---->Altered Structure_and_dynamics (Pr = 0.27)-------------------------------------------------------|
Pygocentrus_nattereri_pde6b	I181V	# | |---->Altered Secondary_structure (Pr = 0.27) |
Pygocentrus_nattereri_pde6b	I181V	# | | |---->Loss of Strand (Pr = 0.27 | P = 0.02) |
Pygocentrus_nattereri_pde6b	I181V	# | | |
Pygocentrus_nattereri_pde6b	I181V	# | |---->Altered Stability_and_conformational_flexibility (Pr = 0.16) |
Pygocentrus_nattereri_pde6b	I181V	# | | |---->Altered Conformational_flexibility (Pr = 0.16) |
Pygocentrus_nattereri_pde6b	I181V	# | | |
Pygocentrus_nattereri_pde6b	I181V	# | |---->Altered Special_structural_signatures (Pr = 0.05) |
Pygocentrus_nattereri_pde6b	I181V	# | |---->Altered Signal_peptide (Pr = 0.00) |
Pygocentrus_nattereri_pde6b	I181V	# | | |
Pygocentrus_nattereri_pde6b	I181V	# | |---->Altered Transmembrane_protein (Pr = 0.05) |
Pygocentrus_nattereri_pde6b	I181V	# | |
Pygocentrus_nattereri_pde6b	I181V	# |---->Altered Functional_residue (Pr = 0.26) |
Pygocentrus_nattereri_pde6b	I181V	# |---->Altered Macromolecular_binding (Pr = 0.26) |
Pygocentrus_nattereri_pde6b	I181V	# | |---->Altered Protein_binding (Pr = 0.26) |
Pygocentrus_nattereri_pde6b	I181V	# | |---->Altered Disordered_interface (Pr = 0.02) |
Pygocentrus_nattereri_pde6b	I181V	# | | |
Pygocentrus_nattereri_pde6b	I181V	# | |---->Altered Ordered_interface (Pr = 0.26) |
Pygocentrus_nattereri_pde6b	I181V	# | |
Pygocentrus_nattereri_pde6b	I181V	# |---->Altered Metal_binding (Pr = 0.16)<---------------------------------------------------------|
Pygocentrus_nattereri_pde6b	I181V	# |
Pygocentrus_nattereri_pde6b	I181V	# |---->Altered PTM_site (Pr = 0.13)
Pygocentrus_nattereri_pde6b	P299A	0.281	Loss of O-linked_glycosylation at S302 (Pr = 0.15 | P = 0.04); Altered Cytoplasmic_loop (Pr = 0.10 | P = 0.05)	Altered Motifs (ELME000053:GSK3 phosphorylation recognition site)	Predicted conservation scores
Pygocentrus_nattereri_pde6b	P299A	# Altered Effect (Pr = 0.31)
Pygocentrus_nattereri_pde6b	P299A	# |---->Altered Motifs (ELME000053)
Pygocentrus_nattereri_pde6b	P299A	# |---->Altered Structure_and_dynamics (Pr = 0.31)-------------------------------------------------------|
Pygocentrus_nattereri_pde6b	P299A	# | |---->Altered Secondary_structure (Pr = 0.25) |
Pygocentrus_nattereri_pde6b	P299A	# | | |
Pygocentrus_nattereri_pde6b	P299A	# | |---->Altered Stability_and_conformational_flexibility (Pr = 0.31) |
Pygocentrus_nattereri_pde6b	P299A	# | | |---->Altered Conformational_flexibility (Pr = 0.31) |
Pygocentrus_nattereri_pde6b	P299A	# | | |
Pygocentrus_nattereri_pde6b	P299A	# | |---->Altered Special_structural_signatures (Pr = 0.10) |
Pygocentrus_nattereri_pde6b	P299A	# | |---->Altered Signal_peptide (Pr = 0.00) |
Pygocentrus_nattereri_pde6b	P299A	# | | |
Pygocentrus_nattereri_pde6b	P299A	# | |---->Altered Transmembrane_protein (Pr = 0.10) |
Pygocentrus_nattereri_pde6b	P299A	# | |---->Altered Non-cytoplasmic_loop (Pr = 0.10 | P = 0.05) |
Pygocentrus_nattereri_pde6b	P299A	# | |
Pygocentrus_nattereri_pde6b	P299A	# |---->Altered Functional_residue (Pr = 0.15) |
Pygocentrus_nattereri_pde6b	P299A	# |---->Altered Macromolecular_binding (Pr = 0.12) |
Pygocentrus_nattereri_pde6b	P299A	# | |---->Altered Protein_binding (Pr = 0.12) |
Pygocentrus_nattereri_pde6b	P299A	# | |---->Altered Disordered_interface (Pr = 0.07) |
Pygocentrus_nattereri_pde6b	P299A	# | | |
Pygocentrus_nattereri_pde6b	P299A	# | |---->Altered Ordered_interface (Pr = 0.12) |
Pygocentrus_nattereri_pde6b	P299A	# | |
Pygocentrus_nattereri_pde6b	P299A	# |---->Altered Metal_binding (Pr = 0.01)<---------------------------------------------------------|
Pygocentrus_nattereri_pde6b	P299A	# |
Pygocentrus_nattereri_pde6b	P299A	# |---->Altered PTM_site (Pr = 0.15)
Pygocentrus_nattereri_pde6b	P299A	# |---->Loss of O-linked_glycosylation at S302 (Pr = 0.15 | P = 0.04)
Pygocentrus_nattereri_pde6b	I313N	0.655	Altered MoRF (Pr = 0.39 | P = 5.3e-03); Gain of Acetylation at K316 (Pr = 0.24 | P = 0.02); Altered Cytoplasmic_loop (Pr = 0.20 | P = 5.0e-03)	Altered Motifs (ELME000020:ITIM (immunoreceptor tyrosine-based inhibitory motif). Phosphorylation of the ITIM motif - found in the cytoplasmic tail of some inhibitory receptors (KIRs) that bind MHC Class I - leads to the recruitment and activation of a protein tyrosine phosphatase.; ELME000137:Protein phosphatase 1 catalytic subunit (PP1c) interacting motif binds targeting proteins that dock to the substrate for dephosphorylation. The motif defined is [RK]{0 -1}[VI][^P][FW].)	Predicted conservation scores
Pygocentrus_nattereri_pde6b	I313N	# Altered Effect (Pr = 0.39)
Pygocentrus_nattereri_pde6b	I313N	# |---->Altered Motifs (ELME000020|ELME000137)
Pygocentrus_nattereri_pde6b	I313N	# |---->Altered Structure_and_dynamics (Pr = 0.26)-------------------------------------------------------|
Pygocentrus_nattereri_pde6b	I313N	# | |---->Altered Secondary_structure (Pr = 0.26) |
Pygocentrus_nattereri_pde6b	I313N	# | | |
Pygocentrus_nattereri_pde6b	I313N	# | |---->Altered Stability_and_conformational_flexibility (Pr = 0.18) |
Pygocentrus_nattereri_pde6b	I313N	# | | |---->Altered Conformational_flexibility (Pr = 0.18) |
Pygocentrus_nattereri_pde6b	I313N	# | | |
Pygocentrus_nattereri_pde6b	I313N	# | |---->Altered Special_structural_signatures (Pr = 0.20) |
Pygocentrus_nattereri_pde6b	I313N	# | |---->Altered Signal_peptide (Pr = 0.00) |
Pygocentrus_nattereri_pde6b	I313N	# | | |
Pygocentrus_nattereri_pde6b	I313N	# | |---->Altered Transmembrane_protein (Pr = 0.20) |
Pygocentrus_nattereri_pde6b	I313N	# | |---->Altered Non-cytoplasmic_loop (Pr = 0.20 | P = 5.0e-03) |
Pygocentrus_nattereri_pde6b	I313N	# | |
Pygocentrus_nattereri_pde6b	I313N	# |---->Altered Functional_residue (Pr = 0.39) |
Pygocentrus_nattereri_pde6b	I313N	# |---->Altered Macromolecular_binding (Pr = 0.39) |
Pygocentrus_nattereri_pde6b	I313N	# | |---->Altered Protein_binding (Pr = 0.39) |
Pygocentrus_nattereri_pde6b	I313N	# | |---->Altered Disordered_interface (Pr = 0.39) |
Pygocentrus_nattereri_pde6b	I313N	# | | |---->Altered MoRF (Pr = 0.39 | P = 5.3e-03) |
Pygocentrus_nattereri_pde6b	I313N	# | | |
Pygocentrus_nattereri_pde6b	I313N	# | |---->Altered Ordered_interface (Pr = 0.18) |
Pygocentrus_nattereri_pde6b	I313N	# | |
Pygocentrus_nattereri_pde6b	I313N	# |---->Altered Metal_binding (Pr = 0.03)<---------------------------------------------------------|
Pygocentrus_nattereri_pde6b	I313N	# |
Pygocentrus_nattereri_pde6b	I313N	# |---->Altered PTM_site (Pr = 0.24)
Pygocentrus_nattereri_pde6b	I313N	# |---->Gain of Acetylation at K316 (Pr = 0.24 | P = 0.02)
Pygocentrus_nattereri_pde6b	V473I	0.099	Gain of Phosphorylation at Y474 (Pr = 0.23 | P = 0.05)	Altered Motifs (ELME000052:Phosphothreonine motif binding a subset of FHA domains that show a preference for a large aliphatic amino acid at the pT+3 position.)	Predicted conservation scores
Pygocentrus_nattereri_pde6b	V473I	# Altered Effect (Pr = 0.26)
Pygocentrus_nattereri_pde6b	V473I	# |---->Altered Motifs (ELME000052)
Pygocentrus_nattereri_pde6b	V473I	# |---->Altered Structure_and_dynamics (Pr = 0.26)-------------------------------------------------------|
Pygocentrus_nattereri_pde6b	V473I	# | |---->Altered Secondary_structure (Pr = 0.25) |
Pygocentrus_nattereri_pde6b	V473I	# | | |
Pygocentrus_nattereri_pde6b	V473I	# | |---->Altered Stability_and_conformational_flexibility (Pr = 0.26) |
Pygocentrus_nattereri_pde6b	V473I	# | | |---->Altered Conformational_flexibility (Pr = 0.26) |
Pygocentrus_nattereri_pde6b	V473I	# | | |
Pygocentrus_nattereri_pde6b	V473I	# | |---->Altered Special_structural_signatures (Pr = 0.04) |
Pygocentrus_nattereri_pde6b	V473I	# | |---->Altered Signal_peptide (Pr = 0.00) |
Pygocentrus_nattereri_pde6b	V473I	# | | |
Pygocentrus_nattereri_pde6b	V473I	# | |---->Altered Transmembrane_protein (Pr = 0.04) |
Pygocentrus_nattereri_pde6b	V473I	# | |
Pygocentrus_nattereri_pde6b	V473I	# |---->Altered Functional_residue (Pr = 0.23) |
Pygocentrus_nattereri_pde6b	V473I	# |---->Altered Macromolecular_binding (Pr = 0.07) |
Pygocentrus_nattereri_pde6b	V473I	# | |---->Altered Protein_binding (Pr = 0.07) |
Pygocentrus_nattereri_pde6b	V473I	# | |---->Altered Disordered_interface (Pr = 0.07) |
Pygocentrus_nattereri_pde6b	V473I	# | | |
Pygocentrus_nattereri_pde6b	V473I	# | |---->Altered Ordered_interface (Pr = 0.05) |
Pygocentrus_nattereri_pde6b	V473I	# | |
Pygocentrus_nattereri_pde6b	V473I	# |---->Altered Metal_binding (Pr = 0.02)<---------------------------------------------------------|
Pygocentrus_nattereri_pde6b	V473I	# |
Pygocentrus_nattereri_pde6b	V473I	# |---->Altered PTM_site (Pr = 0.23)
Pygocentrus_nattereri_pde6b	V473I	# |---->Gain of Phosphorylation at Y474 (Pr = 0.23 | P = 0.05)
Pygocentrus_nattereri_pde6b	R815L	0.186	Altered Coiled_coil (Pr = 0.71 | P = 3.4e-03); Loss of Intrinsic_disorder (Pr = 0.35 | P = 0.05)	Altered Motifs (ELME000117:Major TRAF2-binding consensus motif. Members of the tumor necrosis factor receptor (TNFR) superfamily initiate intracellular signaling by recruiting the C-domain of the TNFR-associated factors (TRAFs) through their cytoplasmic tails.)	Predicted conservation scores
Pygocentrus_nattereri_pde6b	R815L	# Altered Effect (Pr = 0.71)
Pygocentrus_nattereri_pde6b	R815L	# |---->Altered Motifs (ELME000117)
Pygocentrus_nattereri_pde6b	R815L	# |---->Altered Structure_and_dynamics (Pr = 0.71)-------------------------------------------------------|
Pygocentrus_nattereri_pde6b	R815L	# | |---->Altered Secondary_structure (Pr = 0.06) |
Pygocentrus_nattereri_pde6b	R815L	# | | |
Pygocentrus_nattereri_pde6b	R815L	# | |---->Altered Stability_and_conformational_flexibility (Pr = 0.35) |
Pygocentrus_nattereri_pde6b	R815L	# | | |---->Altered Conformational_flexibility (Pr = 0.35) |
Pygocentrus_nattereri_pde6b	R815L	# | | |---->Loss of Intrinsic_disorder (Pr = 0.35 | P = 0.05) |
Pygocentrus_nattereri_pde6b	R815L	# | | |
Pygocentrus_nattereri_pde6b	R815L	# | |---->Altered Special_structural_signatures (Pr = 0.71) |
Pygocentrus_nattereri_pde6b	R815L	# | |---->Altered Coiled_coil (Pr = 0.71 | P = 3.4e-03) |
Pygocentrus_nattereri_pde6b	R815L	# | |---->Altered Signal_peptide (Pr = 0.00) |
Pygocentrus_nattereri_pde6b	R815L	# | | |
Pygocentrus_nattereri_pde6b	R815L	# | |---->Altered Transmembrane_protein (Pr = 0.08) |
Pygocentrus_nattereri_pde6b	R815L	# | |
Pygocentrus_nattereri_pde6b	R815L	# |---->Altered Functional_residue (Pr = 0.22) |
Pygocentrus_nattereri_pde6b	R815L	# |---->Altered Macromolecular_binding (Pr = 0.19) |
Pygocentrus_nattereri_pde6b	R815L	# | |---->Altered Protein_binding (Pr = 0.19) |
Pygocentrus_nattereri_pde6b	R815L	# | |---->Altered Disordered_interface (Pr = 0.19) |
Pygocentrus_nattereri_pde6b	R815L	# | | |
Pygocentrus_nattereri_pde6b	R815L	# | |---->Altered Ordered_interface (Pr = 0.13) |
Pygocentrus_nattereri_pde6b	R815L	# | |
Pygocentrus_nattereri_pde6b	R815L	# |---->Altered Metal_binding (Pr = 0.02)<---------------------------------------------------------|
Pygocentrus_nattereri_pde6b	R815L	# |
Pygocentrus_nattereri_pde6b	R815L	# |---->Altered PTM_site (Pr = 0.22)
Pygocentrus_nattereri_pde6b	E818A	0.284	Gain of Phosphorylation at Y819 (Pr = 0.24 | P = 0.04); Loss of SUMOylation at K822 (Pr = 0.19 | P = 0.04); Gain of Ubiquitylation at K822 (Pr = 0.15 | P = 0.04)	Altered Motifs (None)	Predicted conservation scores
Pygocentrus_nattereri_pde6b	E818A	# Altered Effect (Pr = 0.32)
Pygocentrus_nattereri_pde6b	E818A	# |---->Altered Motifs (None)
Pygocentrus_nattereri_pde6b	E818A	# |---->Altered Structure_and_dynamics (Pr = 0.32)-------------------------------------------------------|
Pygocentrus_nattereri_pde6b	E818A	# | |---->Altered Secondary_structure (Pr = 0.25) |
Pygocentrus_nattereri_pde6b	E818A	# | | |
Pygocentrus_nattereri_pde6b	E818A	# | |---->Altered Stability_and_conformational_flexibility (Pr = 0.32) |
Pygocentrus_nattereri_pde6b	E818A	# | | |---->Altered Conformational_flexibility (Pr = 0.32) |
Pygocentrus_nattereri_pde6b	E818A	# | | |
Pygocentrus_nattereri_pde6b	E818A	# | |---->Altered Special_structural_signatures (Pr = 0.06) |
Pygocentrus_nattereri_pde6b	E818A	# | |---->Altered Signal_peptide (Pr = 0.00) |
Pygocentrus_nattereri_pde6b	E818A	# | | |
Pygocentrus_nattereri_pde6b	E818A	# | |---->Altered Transmembrane_protein (Pr = 0.06) |
Pygocentrus_nattereri_pde6b	E818A	# | |
Pygocentrus_nattereri_pde6b	E818A	# |---->Altered Functional_residue (Pr = 0.24) |
Pygocentrus_nattereri_pde6b	E818A	# |---->Altered Macromolecular_binding (Pr = 0.12) |
Pygocentrus_nattereri_pde6b	E818A	# | |---->Altered Protein_binding (Pr = 0.12) |
Pygocentrus_nattereri_pde6b	E818A	# | |---->Altered Disordered_interface (Pr = 0.12) |
Pygocentrus_nattereri_pde6b	E818A	# | | |
Pygocentrus_nattereri_pde6b	E818A	# | |---->Altered Ordered_interface (Pr = 0.07) |
Pygocentrus_nattereri_pde6b	E818A	# | |
Pygocentrus_nattereri_pde6b	E818A	# |---->Altered Metal_binding (Pr = 0.01)<---------------------------------------------------------|
Pygocentrus_nattereri_pde6b	E818A	# |
Pygocentrus_nattereri_pde6b	E818A	# |---->Altered PTM_site (Pr = 0.24)
Pygocentrus_nattereri_pde6b	E818A	# |---->Gain of Phosphorylation at Y819 (Pr = 0.24 | P = 0.04)
Pygocentrus_nattereri_pde6b	E818A	# |---->Loss of SUMOylation at K822 (Pr = 0.19 | P = 0.04)
Pygocentrus_nattereri_pde6b	E818A	# |---->Gain of Ubiquitylation at K822 (Pr = 0.15 | P = 0.04)
Pygocentrus_nattereri_pde6b	N844H	0.096	Gain of Loop (Pr = 0.33 | P = 1.3e-03); Loss of Ubiquitylation at K843 (Pr = 0.27 | P = 4.0e-04); Loss of B-factor (Pr = 0.26 | P = 0.05); Gain of SUMOylation at K843 (Pr = 0.20 | P = 0.03); Loss of Methylation at K843 (Pr = 0.17 | P = 0.01); Loss of GPI-anchor_amidation at N848 (Pr = 0.08 | P = 2.1e-03); Gain of N-linked_glycosylation at N849 (Pr = 0.03 | P = 0.03)	Altered Motifs (ELME000053:GSK3 phosphorylation recognition site)	Predicted conservation scores
Pygocentrus_nattereri_pde6b	N844H	# Altered Effect (Pr = 0.33)
Pygocentrus_nattereri_pde6b	N844H	# |---->Altered Motifs (ELME000053)
Pygocentrus_nattereri_pde6b	N844H	# |---->Altered Structure_and_dynamics (Pr = 0.33)-------------------------------------------------------|
Pygocentrus_nattereri_pde6b	N844H	# | |---->Altered Secondary_structure (Pr = 0.33) |
Pygocentrus_nattereri_pde6b	N844H	# | | |---->Gain of Loop (Pr = 0.33 | P = 1.3e-03) |
Pygocentrus_nattereri_pde6b	N844H	# | | |
Pygocentrus_nattereri_pde6b	N844H	# | |---->Altered Stability_and_conformational_flexibility (Pr = 0.26) |
Pygocentrus_nattereri_pde6b	N844H	# | | |---->Altered Conformational_flexibility (Pr = 0.26) |
Pygocentrus_nattereri_pde6b	N844H	# | | |---->Loss of B-factor (Pr = 0.26 | P = 0.05) |
Pygocentrus_nattereri_pde6b	N844H	# | | |
Pygocentrus_nattereri_pde6b	N844H	# | |---->Altered Special_structural_signatures (Pr = 0.07) |
Pygocentrus_nattereri_pde6b	N844H	# | |---->Altered Signal_peptide (Pr = 0.00) |
Pygocentrus_nattereri_pde6b	N844H	# | | |
Pygocentrus_nattereri_pde6b	N844H	# | |---->Altered Transmembrane_protein (Pr = 0.07) |
Pygocentrus_nattereri_pde6b	N844H	# | |
Pygocentrus_nattereri_pde6b	N844H	# |---->Altered Functional_residue (Pr = 0.27) |
Pygocentrus_nattereri_pde6b	N844H	# |---->Altered Macromolecular_binding (Pr = 0.24) |
Pygocentrus_nattereri_pde6b	N844H	# | |---->Altered Protein_binding (Pr = 0.24) |
Pygocentrus_nattereri_pde6b	N844H	# | |---->Altered Disordered_interface (Pr = 0.24) |
Pygocentrus_nattereri_pde6b	N844H	# | | |
Pygocentrus_nattereri_pde6b	N844H	# | |---->Altered Ordered_interface (Pr = 0.03) |
Pygocentrus_nattereri_pde6b	N844H	# | |
Pygocentrus_nattereri_pde6b	N844H	# |---->Altered Metal_binding (Pr = 0.02)<---------------------------------------------------------|
Pygocentrus_nattereri_pde6b	N844H	# |
Pygocentrus_nattereri_pde6b	N844H	# |---->Altered PTM_site (Pr = 0.27)
Pygocentrus_nattereri_pde6b	N844H	# |---->Loss of GPI-anchor_amidation at N848 (Pr = 0.08 | P = 2.1e-03)
Pygocentrus_nattereri_pde6b	N844H	# |---->Loss of Methylation at K843 (Pr = 0.17 | P = 0.01)
Pygocentrus_nattereri_pde6b	N844H	# |---->Gain of N-linked_glycosylation at N849 (Pr = 0.03 | P = 0.03)
Pygocentrus_nattereri_pde6b	N844H	# |---->Gain of SUMOylation at K843 (Pr = 0.20 | P = 0.03)
Pygocentrus_nattereri_pde6b	N844H	# |---->Loss of Ubiquitylation at K843 (Pr = 0.27 | P = 4.0e-04)
Pygocentrus_nattereri_pde6b	A845G	0.072	Altered MoRF (Pr = 0.28 | P = 0.04); Gain of B-factor (Pr = 0.27 | P = 0.01); Loss of Ubiquitylation at K843 (Pr = 0.25 | P = 7.7e-04); Loss of SUMOylation at K843 (Pr = 0.20 | P = 0.04); Gain of Methylation at K843 (Pr = 0.16 | P = 0.01); Gain of GPI-anchor_amidation at N848 (Pr = 0.10 | P = 1.6e-03); Loss of N-linked_glycosylation at N849 (Pr = 0.03 | P = 0.03)	Altered Motifs (ELME000053:GSK3 phosphorylation recognition site; PS00008:N-myristoylation site)	Predicted conservation scores
Pygocentrus_nattereri_pde6b	A845G	# Altered Effect (Pr = 0.28)
Pygocentrus_nattereri_pde6b	A845G	# |---->Altered Motifs (ELME000053|PS00008)
Pygocentrus_nattereri_pde6b	A845G	# |---->Altered Structure_and_dynamics (Pr = 0.27)-------------------------------------------------------|
Pygocentrus_nattereri_pde6b	A845G	# | |---->Altered Secondary_structure (Pr = 0.25) |
Pygocentrus_nattereri_pde6b	A845G	# | | |
Pygocentrus_nattereri_pde6b	A845G	# | |---->Altered Stability_and_conformational_flexibility (Pr = 0.27) |
Pygocentrus_nattereri_pde6b	A845G	# | | |---->Altered Conformational_flexibility (Pr = 0.27) |
Pygocentrus_nattereri_pde6b	A845G	# | | |---->Gain of B-factor (Pr = 0.27 | P = 0.01) |
Pygocentrus_nattereri_pde6b	A845G	# | | |
Pygocentrus_nattereri_pde6b	A845G	# | |---->Altered Special_structural_signatures (Pr = 0.07) |
Pygocentrus_nattereri_pde6b	A845G	# | |---->Altered Signal_peptide (Pr = 0.00) |
Pygocentrus_nattereri_pde6b	A845G	# | | |
Pygocentrus_nattereri_pde6b	A845G	# | |---->Altered Transmembrane_protein (Pr = 0.07) |
Pygocentrus_nattereri_pde6b	A845G	# | |
Pygocentrus_nattereri_pde6b	A845G	# |---->Altered Functional_residue (Pr = 0.28) |
Pygocentrus_nattereri_pde6b	A845G	# |---->Altered Macromolecular_binding (Pr = 0.28) |
Pygocentrus_nattereri_pde6b	A845G	# | |---->Altered Protein_binding (Pr = 0.28) |
Pygocentrus_nattereri_pde6b	A845G	# | |---->Altered Disordered_interface (Pr = 0.28) |
Pygocentrus_nattereri_pde6b	A845G	# | | |---->Altered MoRF (Pr = 0.28 | P = 0.04) |
Pygocentrus_nattereri_pde6b	A845G	# | | |
Pygocentrus_nattereri_pde6b	A845G	# | |---->Altered Ordered_interface (Pr = 0.03) |
Pygocentrus_nattereri_pde6b	A845G	# | |
Pygocentrus_nattereri_pde6b	A845G	# |---->Altered Metal_binding (Pr = 0.01)<---------------------------------------------------------|
Pygocentrus_nattereri_pde6b	A845G	# |
Pygocentrus_nattereri_pde6b	A845G	# |---->Altered PTM_site (Pr = 0.25)
Pygocentrus_nattereri_pde6b	A845G	# |---->Gain of GPI-anchor_amidation at N848 (Pr = 0.10 | P = 1.6e-03)
Pygocentrus_nattereri_pde6b	A845G	# |---->Gain of Methylation at K843 (Pr = 0.16 | P = 0.01)
Pygocentrus_nattereri_pde6b	A845G	# |---->Loss of N-linked_glycosylation at N849 (Pr = 0.03 | P = 0.03)
Pygocentrus_nattereri_pde6b	A845G	# |---->Loss of SUMOylation at K843 (Pr = 0.20 | P = 0.04)
Pygocentrus_nattereri_pde6b	A845G	# |---->Loss of Ubiquitylation at K843 (Pr = 0.25 | P = 7.7e-04)
Pygocentrus_nattereri_pde6b	N846T	0.123	Gain of Loop (Pr = 0.33 | P = 1.3e-03); Loss of B-factor (Pr = 0.27 | P = 0.03); Gain of Ubiquitylation at K843 (Pr = 0.25 | P = 1.6e-03); Gain of SUMOylation at K843 (Pr = 0.21 | P = 0.03); Gain of O-linked_glycosylation at S851 (Pr = 0.20 | P = 0.02); Loss of Methylation at K843 (Pr = 0.17 | P = 0.01); Gain of GPI-anchor_amidation at N848 (Pr = 0.09 | P = 1.9e-03); Altered Coiled_coil (Pr = 0.07 | P = 0.05); Gain of N-linked_glycosylation at N849 (Pr = 0.03 | P = 0.03)	Altered Motifs (ELME000053:GSK3 phosphorylation recognition site; ELME000070:Generic motif for N-glycosylation. It was shown that Trp - Asp - and Glu are uncommon before the Ser/Thr position (PMID-8626433). Efficient glycosylation usually occurs when ~60 residues or more separate the glycosylation acceptor site from the C-terminus.; ELME000146:Subtilisin/kexin isozyme-1 (SKI1) cleavage site ([RK]-X-[hydrophobic]-[LTKF]-|-X); PS00001:N-glycosylation site)	Predicted conservation scores
Pygocentrus_nattereri_pde6b	N846T	# Altered Effect (Pr = 0.33)
Pygocentrus_nattereri_pde6b	N846T	# |---->Altered Motifs (ELME000053|ELME000070|ELME000146|PS00001)
Pygocentrus_nattereri_pde6b	N846T	# |---->Altered Structure_and_dynamics (Pr = 0.33)-------------------------------------------------------|
Pygocentrus_nattereri_pde6b	N846T	# | |---->Altered Secondary_structure (Pr = 0.33) |
Pygocentrus_nattereri_pde6b	N846T	# | | |---->Gain of Loop (Pr = 0.33 | P = 1.3e-03) |
Pygocentrus_nattereri_pde6b	N846T	# | | |
Pygocentrus_nattereri_pde6b	N846T	# | |---->Altered Stability_and_conformational_flexibility (Pr = 0.27) |
Pygocentrus_nattereri_pde6b	N846T	# | | |---->Altered Conformational_flexibility (Pr = 0.27) |
Pygocentrus_nattereri_pde6b	N846T	# | | |---->Loss of B-factor (Pr = 0.27 | P = 0.03) |
Pygocentrus_nattereri_pde6b	N846T	# | | |
Pygocentrus_nattereri_pde6b	N846T	# | |---->Altered Special_structural_signatures (Pr = 0.07) |
Pygocentrus_nattereri_pde6b	N846T	# | |---->Altered Coiled_coil (Pr = 0.07 | P = 0.05) |
Pygocentrus_nattereri_pde6b	N846T	# | |---->Altered Signal_peptide (Pr = 0.00) |
Pygocentrus_nattereri_pde6b	N846T	# | | |
Pygocentrus_nattereri_pde6b	N846T	# | |---->Altered Transmembrane_protein (Pr = 0.07) |
Pygocentrus_nattereri_pde6b	N846T	# | |
Pygocentrus_nattereri_pde6b	N846T	# |---->Altered Functional_residue (Pr = 0.25) |
Pygocentrus_nattereri_pde6b	N846T	# |---->Altered Macromolecular_binding (Pr = 0.24) |
Pygocentrus_nattereri_pde6b	N846T	# | |---->Altered Protein_binding (Pr = 0.24) |
Pygocentrus_nattereri_pde6b	N846T	# | |---->Altered Disordered_interface (Pr = 0.24) |
Pygocentrus_nattereri_pde6b	N846T	# | | |
Pygocentrus_nattereri_pde6b	N846T	# | |---->Altered Ordered_interface (Pr = 0.03) |
Pygocentrus_nattereri_pde6b	N846T	# | |
Pygocentrus_nattereri_pde6b	N846T	# |---->Altered Metal_binding (Pr = 0.02)<---------------------------------------------------------|
Pygocentrus_nattereri_pde6b	N846T	# |
Pygocentrus_nattereri_pde6b	N846T	# |---->Altered PTM_site (Pr = 0.25)
Pygocentrus_nattereri_pde6b	N846T	# |---->Gain of GPI-anchor_amidation at N848 (Pr = 0.09 | P = 1.9e-03)
Pygocentrus_nattereri_pde6b	N846T	# |---->Loss of Methylation at K843 (Pr = 0.17 | P = 0.01)
Pygocentrus_nattereri_pde6b	N846T	# |---->Gain of N-linked_glycosylation at N849 (Pr = 0.03 | P = 0.03)
Pygocentrus_nattereri_pde6b	N846T	# |---->Gain of O-linked_glycosylation at S851 (Pr = 0.20 | P = 0.02)
Pygocentrus_nattereri_pde6b	N846T	# |---->Gain of SUMOylation at K843 (Pr = 0.21 | P = 0.03)
Pygocentrus_nattereri_pde6b	N846T	# |---->Gain of Ubiquitylation at K843 (Pr = 0.25 | P = 1.6e-03)
Pygocentrus_nattereri_pde6b	S847N	0.097	Altered MoRF (Pr = 0.29 | P = 0.03); Gain of B-factor (Pr = 0.28 | P = 5.8e-03); Loss of Ubiquitylation at K843 (Pr = 0.25 | P = 7.4e-04); Loss of SUMOylation at K843 (Pr = 0.20 | P = 0.04); Loss of Methylation at K843 (Pr = 0.16 | P = 0.01); Loss of O-linked_glycosylation at S851 (Pr = 0.15 | P = 0.04); Loss of GPI-anchor_amidation at N848 (Pr = 0.08 | P = 2.1e-03); Loss of N-linked_glycosylation at N849 (Pr = 0.03 | P = 0.03)	Altered Motifs (ELME000053:GSK3 phosphorylation recognition site)	Predicted conservation scores
Pygocentrus_nattereri_pde6b	S847N	# Altered Effect (Pr = 0.29)
Pygocentrus_nattereri_pde6b	S847N	# |---->Altered Motifs (ELME000053)
Pygocentrus_nattereri_pde6b	S847N	# |---->Altered Structure_and_dynamics (Pr = 0.28)-------------------------------------------------------|
Pygocentrus_nattereri_pde6b	S847N	# | |---->Altered Secondary_structure (Pr = 0.24) |
Pygocentrus_nattereri_pde6b	S847N	# | | |
Pygocentrus_nattereri_pde6b	S847N	# | |---->Altered Stability_and_conformational_flexibility (Pr = 0.28) |
Pygocentrus_nattereri_pde6b	S847N	# | | |---->Altered Conformational_flexibility (Pr = 0.28) |
Pygocentrus_nattereri_pde6b	S847N	# | | |---->Gain of B-factor (Pr = 0.28 | P = 5.8e-03) |
Pygocentrus_nattereri_pde6b	S847N	# | | |
Pygocentrus_nattereri_pde6b	S847N	# | |---->Altered Special_structural_signatures (Pr = 0.07) |
Pygocentrus_nattereri_pde6b	S847N	# | |---->Altered Signal_peptide (Pr = 0.00) |
Pygocentrus_nattereri_pde6b	S847N	# | | |
Pygocentrus_nattereri_pde6b	S847N	# | |---->Altered Transmembrane_protein (Pr = 0.07) |
Pygocentrus_nattereri_pde6b	S847N	# | |
Pygocentrus_nattereri_pde6b	S847N	# |---->Altered Functional_residue (Pr = 0.29) |
Pygocentrus_nattereri_pde6b	S847N	# |---->Altered Macromolecular_binding (Pr = 0.29) |
Pygocentrus_nattereri_pde6b	S847N	# | |---->Altered Protein_binding (Pr = 0.29) |
Pygocentrus_nattereri_pde6b	S847N	# | |---->Altered Disordered_interface (Pr = 0.29) |
Pygocentrus_nattereri_pde6b	S847N	# | | |---->Altered MoRF (Pr = 0.29 | P = 0.03) |
Pygocentrus_nattereri_pde6b	S847N	# | | |
Pygocentrus_nattereri_pde6b	S847N	# | |---->Altered Ordered_interface (Pr = 0.03) |
Pygocentrus_nattereri_pde6b	S847N	# | |
Pygocentrus_nattereri_pde6b	S847N	# |---->Altered Metal_binding (Pr = 0.02)<---------------------------------------------------------|
Pygocentrus_nattereri_pde6b	S847N	# |
Pygocentrus_nattereri_pde6b	S847N	# |---->Altered PTM_site (Pr = 0.25)
Pygocentrus_nattereri_pde6b	S847N	# |---->Loss of GPI-anchor_amidation at N848 (Pr = 0.08 | P = 2.1e-03)
Pygocentrus_nattereri_pde6b	S847N	# |---->Loss of Methylation at K843 (Pr = 0.16 | P = 0.01)
Pygocentrus_nattereri_pde6b	S847N	# |---->Loss of N-linked_glycosylation at N849 (Pr = 0.03 | P = 0.03)
Pygocentrus_nattereri_pde6b	S847N	# |---->Loss of O-linked_glycosylation at S851 (Pr = 0.15 | P = 0.04)
Pygocentrus_nattereri_pde6b	S847N	# |---->Loss of SUMOylation at K843 (Pr = 0.20 | P = 0.04)
Pygocentrus_nattereri_pde6b	S847N	# |---->Loss of Ubiquitylation at K843 (Pr = 0.25 | P = 7.4e-04)
Pygocentrus_nattereri_pde6c	F24Y	0.264	Loss of Acetylation at K21 (Pr = 0.28 | P = 6.4e-03)	Altered Motifs (ELME000182:STAT5 Src Homology 2 (SH2) domain binding motif.)	Predicted conservation scores
Pygocentrus_nattereri_pde6c	F24Y	# Altered Effect (Pr = 0.28)
Pygocentrus_nattereri_pde6c	F24Y	# |---->Altered Motifs (ELME000182)
Pygocentrus_nattereri_pde6c	F24Y	# |---->Altered Structure_and_dynamics (Pr = 0.25)-------------------------------------------------------|
Pygocentrus_nattereri_pde6c	F24Y	# | |---->Altered Secondary_structure (Pr = 0.25) |
Pygocentrus_nattereri_pde6c	F24Y	# | | |
Pygocentrus_nattereri_pde6c	F24Y	# | |---->Altered Stability_and_conformational_flexibility (Pr = 0.18) |
Pygocentrus_nattereri_pde6c	F24Y	# | | |---->Altered Conformational_flexibility (Pr = 0.18) |
Pygocentrus_nattereri_pde6c	F24Y	# | | |
Pygocentrus_nattereri_pde6c	F24Y	# | |---->Altered Special_structural_signatures (Pr = 0.06) |
Pygocentrus_nattereri_pde6c	F24Y	# | |---->Altered Signal_peptide (Pr = 0.00) |
Pygocentrus_nattereri_pde6c	F24Y	# | | |
Pygocentrus_nattereri_pde6c	F24Y	# | |---->Altered Transmembrane_protein (Pr = 0.06) |
Pygocentrus_nattereri_pde6c	F24Y	# | |
Pygocentrus_nattereri_pde6c	F24Y	# |---->Altered Functional_residue (Pr = 0.28) |
Pygocentrus_nattereri_pde6c	F24Y	# |---->Altered Macromolecular_binding (Pr = 0.22) |
Pygocentrus_nattereri_pde6c	F24Y	# | |---->Altered Protein_binding (Pr = 0.22) |
Pygocentrus_nattereri_pde6c	F24Y	# | |---->Altered Disordered_interface (Pr = 0.20) |
Pygocentrus_nattereri_pde6c	F24Y	# | | |
Pygocentrus_nattereri_pde6c	F24Y	# | |---->Altered Ordered_interface (Pr = 0.22) |
Pygocentrus_nattereri_pde6c	F24Y	# | |
Pygocentrus_nattereri_pde6c	F24Y	# |---->Altered Metal_binding (Pr = 0.03)<---------------------------------------------------------|
Pygocentrus_nattereri_pde6c	F24Y	# |
Pygocentrus_nattereri_pde6c	F24Y	# |---->Altered PTM_site (Pr = 0.28)
Pygocentrus_nattereri_pde6c	F24Y	# |---->Loss of Acetylation at K21 (Pr = 0.28 | P = 6.4e-03)
Pygocentrus_nattereri_pde6c	A30V	0.190		Altered Motifs (ELME000233:MAPK interacting molecules (e.g. MAPKKs - substrates - phosphatases) carry docking motif that help to regulate specific interaction in the MAPK cascade. The classic motif approximates (R/K)xxxx#x# where # is a hydrophobic residue.; ELME000333:Motif that mediates binding to SUMO proteins non-covalently.)	Predicted conservation scores
Pygocentrus_nattereri_pde6c	A30V	# Altered Effect (Pr = 0.25)
Pygocentrus_nattereri_pde6c	A30V	# |---->Altered Motifs (ELME000233|ELME000333)
Pygocentrus_nattereri_pde6c	A30V	# |---->Altered Structure_and_dynamics (Pr = 0.25)-------------------------------------------------------|
Pygocentrus_nattereri_pde6c	A30V	# | |---->Altered Secondary_structure (Pr = 0.25) |
Pygocentrus_nattereri_pde6c	A30V	# | | |
Pygocentrus_nattereri_pde6c	A30V	# | |---->Altered Stability_and_conformational_flexibility (Pr = 0.16) |
Pygocentrus_nattereri_pde6c	A30V	# | | |---->Altered Conformational_flexibility (Pr = 0.16) |
Pygocentrus_nattereri_pde6c	A30V	# | | |
Pygocentrus_nattereri_pde6c	A30V	# | |---->Altered Special_structural_signatures (Pr = 0.03) |
Pygocentrus_nattereri_pde6c	A30V	# | |---->Altered Signal_peptide (Pr = 0.00) |
Pygocentrus_nattereri_pde6c	A30V	# | | |
Pygocentrus_nattereri_pde6c	A30V	# | |---->Altered Transmembrane_protein (Pr = 0.03) |
Pygocentrus_nattereri_pde6c	A30V	# | |
Pygocentrus_nattereri_pde6c	A30V	# |---->Altered Functional_residue (Pr = 0.18) |
Pygocentrus_nattereri_pde6c	A30V	# |---->Altered Macromolecular_binding (Pr = 0.13) |
Pygocentrus_nattereri_pde6c	A30V	# | |---->Altered Protein_binding (Pr = 0.13) |
Pygocentrus_nattereri_pde6c	A30V	# | |---->Altered Disordered_interface (Pr = 0.13) |
Pygocentrus_nattereri_pde6c	A30V	# | | |
Pygocentrus_nattereri_pde6c	A30V	# | |---->Altered Ordered_interface (Pr = 0.10) |
Pygocentrus_nattereri_pde6c	A30V	# | |
Pygocentrus_nattereri_pde6c	A30V	# |---->Altered Metal_binding (Pr = 0.02)<---------------------------------------------------------|
Pygocentrus_nattereri_pde6c	A30V	# |
Pygocentrus_nattereri_pde6c	A30V	# |---->Altered PTM_site (Pr = 0.18)
Pygocentrus_nattereri_pde6c	T38R	0.252		Altered Motifs (ELME000053:GSK3 phosphorylation recognition site; ELME000062:Secondary preference for PKA-type AGC kinase phosphorylation.; ELME000220:Phosphothreonine motif binding a subset of FHA domains that have a preference for an acidic amino acid at the pT+3 position.; ELME000336:NEK2 phosphorylation motif with preferred Phe - Leu or Met in the -3 position to compensate for less favorable residues in the +1 and +2 position.)	Predicted conservation scores
Pygocentrus_nattereri_pde6c	T38R	# Altered Effect (Pr = 0.26)
Pygocentrus_nattereri_pde6c	T38R	# |---->Altered Motifs (ELME000053|ELME000062|ELME000220|ELME000336)
Pygocentrus_nattereri_pde6c	T38R	# |---->Altered Structure_and_dynamics (Pr = 0.26)-------------------------------------------------------|
Pygocentrus_nattereri_pde6c	T38R	# | |---->Altered Secondary_structure (Pr = 0.26) |
Pygocentrus_nattereri_pde6c	T38R	# | | |
Pygocentrus_nattereri_pde6c	T38R	# | |---->Altered Stability_and_conformational_flexibility (Pr = 0.20) |
Pygocentrus_nattereri_pde6c	T38R	# | | |---->Altered Conformational_flexibility (Pr = 0.20) |
Pygocentrus_nattereri_pde6c	T38R	# | | |
Pygocentrus_nattereri_pde6c	T38R	# | |---->Altered Special_structural_signatures (Pr = 0.03) |
Pygocentrus_nattereri_pde6c	T38R	# | |---->Altered Signal_peptide (Pr = 0.00) |
Pygocentrus_nattereri_pde6c	T38R	# | | |
Pygocentrus_nattereri_pde6c	T38R	# | |---->Altered Transmembrane_protein (Pr = 0.03) |
Pygocentrus_nattereri_pde6c	T38R	# | |
Pygocentrus_nattereri_pde6c	T38R	# |---->Altered Functional_residue (Pr = 0.18) |
Pygocentrus_nattereri_pde6c	T38R	# |---->Altered Macromolecular_binding (Pr = 0.14) |
Pygocentrus_nattereri_pde6c	T38R	# | |---->Altered Protein_binding (Pr = 0.14) |
Pygocentrus_nattereri_pde6c	T38R	# | |---->Altered Disordered_interface (Pr = 0.14) |
Pygocentrus_nattereri_pde6c	T38R	# | | |
Pygocentrus_nattereri_pde6c	T38R	# | |---->Altered Ordered_interface (Pr = 0.03) |
Pygocentrus_nattereri_pde6c	T38R	# | |
Pygocentrus_nattereri_pde6c	T38R	# |---->Altered Metal_binding (Pr = 0.01)<---------------------------------------------------------|
Pygocentrus_nattereri_pde6c	T38R	# |
Pygocentrus_nattereri_pde6c	T38R	# |---->Altered PTM_site (Pr = 0.18)
Pygocentrus_nattereri_pde6c	T40N	0.131		Altered Motifs (ELME000220:Phosphothreonine motif binding a subset of FHA domains that have a preference for an acidic amino acid at the pT+3 position.; ELME000336:NEK2 phosphorylation motif with preferred Phe - Leu or Met in the -3 position to compensate for less favorable residues in the +1 and +2 position.; PS00006:Casein kinase II phosphorylation site)	Predicted conservation scores
Pygocentrus_nattereri_pde6c	T40N	# Altered Effect (Pr = 0.26)
Pygocentrus_nattereri_pde6c	T40N	# |---->Altered Motifs (ELME000220|ELME000336|PS00006)
Pygocentrus_nattereri_pde6c	T40N	# |---->Altered Structure_and_dynamics (Pr = 0.26)-------------------------------------------------------|
Pygocentrus_nattereri_pde6c	T40N	# | |---->Altered Secondary_structure (Pr = 0.26) |
Pygocentrus_nattereri_pde6c	T40N	# | | |
Pygocentrus_nattereri_pde6c	T40N	# | |---->Altered Stability_and_conformational_flexibility (Pr = 0.23) |
Pygocentrus_nattereri_pde6c	T40N	# | | |---->Altered Conformational_flexibility (Pr = 0.23) |
Pygocentrus_nattereri_pde6c	T40N	# | | |
Pygocentrus_nattereri_pde6c	T40N	# | |---->Altered Special_structural_signatures (Pr = 0.03) |
Pygocentrus_nattereri_pde6c	T40N	# | |---->Altered Signal_peptide (Pr = 0.00) |
Pygocentrus_nattereri_pde6c	T40N	# | | |
Pygocentrus_nattereri_pde6c	T40N	# | |---->Altered Transmembrane_protein (Pr = 0.03) |
Pygocentrus_nattereri_pde6c	T40N	# | |
Pygocentrus_nattereri_pde6c	T40N	# |---->Altered Functional_residue (Pr = 0.14) |
Pygocentrus_nattereri_pde6c	T40N	# |---->Altered Macromolecular_binding (Pr = 0.14) |
Pygocentrus_nattereri_pde6c	T40N	# | |---->Altered Protein_binding (Pr = 0.14) |
Pygocentrus_nattereri_pde6c	T40N	# | |---->Altered Disordered_interface (Pr = 0.14) |
Pygocentrus_nattereri_pde6c	T40N	# | | |
Pygocentrus_nattereri_pde6c	T40N	# | |---->Altered Ordered_interface (Pr = 0.03) |
Pygocentrus_nattereri_pde6c	T40N	# | |
Pygocentrus_nattereri_pde6c	T40N	# |---->Altered Metal_binding (Pr = 0.01)<---------------------------------------------------------|
Pygocentrus_nattereri_pde6c	T40N	# |
Pygocentrus_nattereri_pde6c	T40N	# |---->Altered PTM_site (Pr = 0.14)
Pygocentrus_nattereri_pde6c	F50Y	0.166	Gain of Phosphorylation at F50 (Pr = 0.41 | P = 6.0e-03)	Altered Motifs (ELME000120:Tyrosine-based sorting signal responsible for the interaction with mu subunit of AP (Adaptor Protein) complex; PS00005:Protein kinase C phosphorylation site; PS00006:Casein kinase II phosphorylation site)	Predicted conservation scores
Pygocentrus_nattereri_pde6c	F50Y	# Altered Effect (Pr = 0.41)
Pygocentrus_nattereri_pde6c	F50Y	# |---->Altered Motifs (ELME000120|PS00005|PS00006)
Pygocentrus_nattereri_pde6c	F50Y	# |---->Altered Structure_and_dynamics (Pr = 0.25)-------------------------------------------------------|
Pygocentrus_nattereri_pde6c	F50Y	# | |---->Altered Secondary_structure (Pr = 0.25) |
Pygocentrus_nattereri_pde6c	F50Y	# | | |
Pygocentrus_nattereri_pde6c	F50Y	# | |---->Altered Stability_and_conformational_flexibility (Pr = 0.23) |
Pygocentrus_nattereri_pde6c	F50Y	# | | |---->Altered Conformational_flexibility (Pr = 0.23) |
Pygocentrus_nattereri_pde6c	F50Y	# | | |
Pygocentrus_nattereri_pde6c	F50Y	# | |---->Altered Special_structural_signatures (Pr = 0.03) |
Pygocentrus_nattereri_pde6c	F50Y	# | |---->Altered Signal_peptide (Pr = 0.00) |
Pygocentrus_nattereri_pde6c	F50Y	# | | |
Pygocentrus_nattereri_pde6c	F50Y	# | |---->Altered Transmembrane_protein (Pr = 0.03) |
Pygocentrus_nattereri_pde6c	F50Y	# | |
Pygocentrus_nattereri_pde6c	F50Y	# |---->Altered Functional_residue (Pr = 0.41) |
Pygocentrus_nattereri_pde6c	F50Y	# |---->Altered Macromolecular_binding (Pr = 0.10) |
Pygocentrus_nattereri_pde6c	F50Y	# | |---->Altered Protein_binding (Pr = 0.10) |
Pygocentrus_nattereri_pde6c	F50Y	# | |---->Altered Disordered_interface (Pr = 0.08) |
Pygocentrus_nattereri_pde6c	F50Y	# | | |
Pygocentrus_nattereri_pde6c	F50Y	# | |---->Altered Ordered_interface (Pr = 0.10) |
Pygocentrus_nattereri_pde6c	F50Y	# | |
Pygocentrus_nattereri_pde6c	F50Y	# |---->Altered Metal_binding (Pr = 0.00)<---------------------------------------------------------|
Pygocentrus_nattereri_pde6c	F50Y	# |
Pygocentrus_nattereri_pde6c	F50Y	# |---->Altered PTM_site (Pr = 0.41)
Pygocentrus_nattereri_pde6c	F50Y	# |---->Gain of Phosphorylation at F50 (Pr = 0.41 | P = 6.0e-03)
Pygocentrus_nattereri_pde6c	S71T	0.080		Altered Motifs (ELME000052:Phosphothreonine motif binding a subset of FHA domains that show a preference for a large aliphatic amino acid at the pT+3 position.; ELME000064:CK2 phosphorylation site)	Predicted conservation scores
Pygocentrus_nattereri_pde6c	S71T	# Altered Effect (Pr = 0.31)
Pygocentrus_nattereri_pde6c	S71T	# |---->Altered Motifs (ELME000052|ELME000064)
Pygocentrus_nattereri_pde6c	S71T	# |---->Altered Structure_and_dynamics (Pr = 0.31)-------------------------------------------------------|
Pygocentrus_nattereri_pde6c	S71T	# | |---->Altered Secondary_structure (Pr = 0.26) |
Pygocentrus_nattereri_pde6c	S71T	# | | |
Pygocentrus_nattereri_pde6c	S71T	# | |---->Altered Stability_and_conformational_flexibility (Pr = 0.31) |
Pygocentrus_nattereri_pde6c	S71T	# | | |---->Altered Conformational_flexibility (Pr = 0.31) |
Pygocentrus_nattereri_pde6c	S71T	# | | |
Pygocentrus_nattereri_pde6c	S71T	# | |---->Altered Special_structural_signatures (Pr = 0.08) |
Pygocentrus_nattereri_pde6c	S71T	# | |---->Altered Signal_peptide (Pr = 0.00) |
Pygocentrus_nattereri_pde6c	S71T	# | | |
Pygocentrus_nattereri_pde6c	S71T	# | |---->Altered Transmembrane_protein (Pr = 0.08) |
Pygocentrus_nattereri_pde6c	S71T	# | |
Pygocentrus_nattereri_pde6c	S71T	# |---->Altered Functional_residue (Pr = 0.15) |
Pygocentrus_nattereri_pde6c	S71T	# |---->Altered Macromolecular_binding (Pr = 0.15) |
Pygocentrus_nattereri_pde6c	S71T	# | |---->Altered Protein_binding (Pr = 0.15) |
Pygocentrus_nattereri_pde6c	S71T	# | |---->Altered Disordered_interface (Pr = 0.09) |
Pygocentrus_nattereri_pde6c	S71T	# | | |
Pygocentrus_nattereri_pde6c	S71T	# | |---->Altered Ordered_interface (Pr = 0.15) |
Pygocentrus_nattereri_pde6c	S71T	# | |
Pygocentrus_nattereri_pde6c	S71T	# |---->Altered Metal_binding (Pr = 0.04)<---------------------------------------------------------|
Pygocentrus_nattereri_pde6c	S71T	# |
Pygocentrus_nattereri_pde6c	S71T	# |---->Altered PTM_site (Pr = 0.12)
Pygocentrus_nattereri_pde6c	S73E	0.240	Loss of Loop (Pr = 0.27 | P = 0.05); Altered Cytoplasmic_loop (Pr = 0.09 | P = 0.05)	Altered Motifs (ELME000064:CK2 phosphorylation site; PS00006:Casein kinase II phosphorylation site)	Predicted conservation scores
Pygocentrus_nattereri_pde6c	S73E	# Altered Effect (Pr = 0.27)
Pygocentrus_nattereri_pde6c	S73E	# |---->Altered Motifs (ELME000064|PS00006)
Pygocentrus_nattereri_pde6c	S73E	# |---->Altered Structure_and_dynamics (Pr = 0.27)-------------------------------------------------------|
Pygocentrus_nattereri_pde6c	S73E	# | |---->Altered Secondary_structure (Pr = 0.27) |
Pygocentrus_nattereri_pde6c	S73E	# | | |---->Loss of Loop (Pr = 0.27 | P = 0.05) |
Pygocentrus_nattereri_pde6c	S73E	# | | |
Pygocentrus_nattereri_pde6c	S73E	# | |---->Altered Stability_and_conformational_flexibility (Pr = 0.27) |
Pygocentrus_nattereri_pde6c	S73E	# | | |---->Altered Conformational_flexibility (Pr = 0.27) |
Pygocentrus_nattereri_pde6c	S73E	# | | |
Pygocentrus_nattereri_pde6c	S73E	# | |---->Altered Special_structural_signatures (Pr = 0.09) |
Pygocentrus_nattereri_pde6c	S73E	# | |---->Altered Signal_peptide (Pr = 0.00) |
Pygocentrus_nattereri_pde6c	S73E	# | | |
Pygocentrus_nattereri_pde6c	S73E	# | |---->Altered Transmembrane_protein (Pr = 0.09) |
Pygocentrus_nattereri_pde6c	S73E	# | |---->Altered Non-cytoplasmic_loop (Pr = 0.09 | P = 0.05) |
Pygocentrus_nattereri_pde6c	S73E	# | |
Pygocentrus_nattereri_pde6c	S73E	# |---->Altered Functional_residue (Pr = 0.15) |
Pygocentrus_nattereri_pde6c	S73E	# |---->Altered Macromolecular_binding (Pr = 0.15) |
Pygocentrus_nattereri_pde6c	S73E	# | |---->Altered Protein_binding (Pr = 0.15) |
Pygocentrus_nattereri_pde6c	S73E	# | |---->Altered Disordered_interface (Pr = 0.09) |
Pygocentrus_nattereri_pde6c	S73E	# | | |
Pygocentrus_nattereri_pde6c	S73E	# | |---->Altered Ordered_interface (Pr = 0.15) |
Pygocentrus_nattereri_pde6c	S73E	# | |
Pygocentrus_nattereri_pde6c	S73E	# |---->Altered Metal_binding (Pr = 0.04)<---------------------------------------------------------|
Pygocentrus_nattereri_pde6c	S73E	# |
Pygocentrus_nattereri_pde6c	S73E	# |---->Altered PTM_site (Pr = 0.08)
Pygocentrus_nattereri_pde6c	V74A	0.219	Gain of Intrinsic_disorder (Pr = 0.30 | P = 0.05); Altered Cytoplasmic_loop (Pr = 0.10 | P = 0.05)	Altered Motifs (ELME000064:CK2 phosphorylation site; ELME000085:Glycosaminoglycan attachment site; PS00006:Casein kinase II phosphorylation site)	Predicted conservation scores
Pygocentrus_nattereri_pde6c	V74A	# Altered Effect (Pr = 0.30)
Pygocentrus_nattereri_pde6c	V74A	# |---->Altered Motifs (ELME000064|ELME000085|PS00006)
Pygocentrus_nattereri_pde6c	V74A	# |---->Altered Structure_and_dynamics (Pr = 0.30)-------------------------------------------------------|
Pygocentrus_nattereri_pde6c	V74A	# | |---->Altered Secondary_structure (Pr = 0.27) |
Pygocentrus_nattereri_pde6c	V74A	# | | |
Pygocentrus_nattereri_pde6c	V74A	# | |---->Altered Stability_and_conformational_flexibility (Pr = 0.30) |
Pygocentrus_nattereri_pde6c	V74A	# | | |---->Altered Conformational_flexibility (Pr = 0.30) |
Pygocentrus_nattereri_pde6c	V74A	# | | |---->Gain of Intrinsic_disorder (Pr = 0.30 | P = 0.05) |
Pygocentrus_nattereri_pde6c	V74A	# | | |
Pygocentrus_nattereri_pde6c	V74A	# | |---->Altered Special_structural_signatures (Pr = 0.10) |
Pygocentrus_nattereri_pde6c	V74A	# | |---->Altered Signal_peptide (Pr = 0.00) |
Pygocentrus_nattereri_pde6c	V74A	# | | |
Pygocentrus_nattereri_pde6c	V74A	# | |---->Altered Transmembrane_protein (Pr = 0.10) |
Pygocentrus_nattereri_pde6c	V74A	# | |---->Altered Non-cytoplasmic_loop (Pr = 0.10 | P = 0.05) |
Pygocentrus_nattereri_pde6c	V74A	# | |
Pygocentrus_nattereri_pde6c	V74A	# |---->Altered Functional_residue (Pr = 0.15) |
Pygocentrus_nattereri_pde6c	V74A	# |---->Altered Macromolecular_binding (Pr = 0.15) |
Pygocentrus_nattereri_pde6c	V74A	# | |---->Altered Protein_binding (Pr = 0.15) |
Pygocentrus_nattereri_pde6c	V74A	# | |---->Altered Disordered_interface (Pr = 0.08) |
Pygocentrus_nattereri_pde6c	V74A	# | | |
Pygocentrus_nattereri_pde6c	V74A	# | |---->Altered Ordered_interface (Pr = 0.15) |
Pygocentrus_nattereri_pde6c	V74A	# | |
Pygocentrus_nattereri_pde6c	V74A	# |---->Altered Metal_binding (Pr = 0.04)<---------------------------------------------------------|
Pygocentrus_nattereri_pde6c	V74A	# |
Pygocentrus_nattereri_pde6c	V74A	# |---->Altered PTM_site (Pr = 0.08)
Pygocentrus_nattereri_pde6c	I99V	0.298		Altered Motifs (ELME000062:Secondary preference for PKA-type AGC kinase phosphorylation.; ELME000120:Tyrosine-based sorting signal responsible for the interaction with mu subunit of AP (Adaptor Protein) complex; ELME000182:STAT5 Src Homology 2 (SH2) domain binding motif.)	Predicted conservation scores
Pygocentrus_nattereri_pde6c	I99V	# Altered Effect (Pr = 0.26)
Pygocentrus_nattereri_pde6c	I99V	# |---->Altered Motifs (ELME000062|ELME000120|ELME000182)
Pygocentrus_nattereri_pde6c	I99V	# |---->Altered Structure_and_dynamics (Pr = 0.26)-------------------------------------------------------|
Pygocentrus_nattereri_pde6c	I99V	# | |---->Altered Secondary_structure (Pr = 0.26) |
Pygocentrus_nattereri_pde6c	I99V	# | | |
Pygocentrus_nattereri_pde6c	I99V	# | |---->Altered Stability_and_conformational_flexibility (Pr = 0.14) |
Pygocentrus_nattereri_pde6c	I99V	# | | |---->Altered Conformational_flexibility (Pr = 0.14) |
Pygocentrus_nattereri_pde6c	I99V	# | | |
Pygocentrus_nattereri_pde6c	I99V	# | |---->Altered Special_structural_signatures (Pr = 0.03) |
Pygocentrus_nattereri_pde6c	I99V	# | |---->Altered Signal_peptide (Pr = 0.00) |
Pygocentrus_nattereri_pde6c	I99V	# | | |
Pygocentrus_nattereri_pde6c	I99V	# | |---->Altered Transmembrane_protein (Pr = 0.03) |
Pygocentrus_nattereri_pde6c	I99V	# | |
Pygocentrus_nattereri_pde6c	I99V	# |---->Altered Functional_residue (Pr = 0.22) |
Pygocentrus_nattereri_pde6c	I99V	# |---->Altered Macromolecular_binding (Pr = 0.22) |
Pygocentrus_nattereri_pde6c	I99V	# | |---->Altered Protein_binding (Pr = 0.22) |
Pygocentrus_nattereri_pde6c	I99V	# | |---->Altered Disordered_interface (Pr = 0.05) |
Pygocentrus_nattereri_pde6c	I99V	# | | |
Pygocentrus_nattereri_pde6c	I99V	# | |---->Altered Ordered_interface (Pr = 0.22) |
Pygocentrus_nattereri_pde6c	I99V	# | |
Pygocentrus_nattereri_pde6c	I99V	# |---->Altered Metal_binding (Pr = 0.09)<---------------------------------------------------------|
Pygocentrus_nattereri_pde6c	I99V	# |
Pygocentrus_nattereri_pde6c	I99V	# |---->Altered PTM_site (Pr = 0.14)
Pygocentrus_nattereri_pde6c	Q144L	0.789	Altered PPI_residue (Pr = 0.35 | P = 5.1e-03); Loss of Strand (Pr = 0.28 | P = 0.01); Gain of Helix (Pr = 0.27 | P = 0.04); Gain of Sodium_binding at S148 (Pr = 0.20 | P = 0.03); Altered DNA_binding (Pr = 0.19 | P = 0.02); Altered Cytoplasmic_loop (Pr = 0.17 | P = 0.01); Loss of Methylation at K149 (Pr = 0.13 | P = 0.03)	Altered Motifs (ELME000053:GSK3 phosphorylation recognition site; ELME000336:NEK2 phosphorylation motif with preferred Phe - Leu or Met in the -3 position to compensate for less favorable residues in the +1 and +2 position.; PS00008:N-myristoylation site)	Predicted conservation scores
Pygocentrus_nattereri_pde6c	Q144L	# Altered Effect (Pr = 0.35)
Pygocentrus_nattereri_pde6c	Q144L	# |---->Altered Motifs (ELME000053|ELME000336|PS00008)
Pygocentrus_nattereri_pde6c	Q144L	# |---->Altered Structure_and_dynamics (Pr = 0.28)-------------------------------------------------------|
Pygocentrus_nattereri_pde6c	Q144L	# | |---->Altered Secondary_structure (Pr = 0.28) |
Pygocentrus_nattereri_pde6c	Q144L	# | | |---->Gain of Helix (Pr = 0.27 | P = 0.04) |
Pygocentrus_nattereri_pde6c	Q144L	# | | |---->Loss of Strand (Pr = 0.28 | P = 0.01) |
Pygocentrus_nattereri_pde6c	Q144L	# | | |
Pygocentrus_nattereri_pde6c	Q144L	# | |---->Altered Stability_and_conformational_flexibility (Pr = 0.20) |
Pygocentrus_nattereri_pde6c	Q144L	# | | |---->Altered Conformational_flexibility (Pr = 0.20) |
Pygocentrus_nattereri_pde6c	Q144L	# | | |
Pygocentrus_nattereri_pde6c	Q144L	# | |---->Altered Special_structural_signatures (Pr = 0.17) |
Pygocentrus_nattereri_pde6c	Q144L	# | |---->Altered Signal_peptide (Pr = 0.00) |
Pygocentrus_nattereri_pde6c	Q144L	# | | |
Pygocentrus_nattereri_pde6c	Q144L	# | |---->Altered Transmembrane_protein (Pr = 0.17) |
Pygocentrus_nattereri_pde6c	Q144L	# | |---->Altered Non-cytoplasmic_loop (Pr = 0.17 | P = 0.01) |
Pygocentrus_nattereri_pde6c	Q144L	# | |
Pygocentrus_nattereri_pde6c	Q144L	# |---->Altered Functional_residue (Pr = 0.35) |
Pygocentrus_nattereri_pde6c	Q144L	# |---->Altered Macromolecular_binding (Pr = 0.35) |
Pygocentrus_nattereri_pde6c	Q144L	# | |---->Altered DNA_binding (Pr = 0.19 | P = 0.02) |
Pygocentrus_nattereri_pde6c	Q144L	# | |---->Altered Protein_binding (Pr = 0.35) |
Pygocentrus_nattereri_pde6c	Q144L	# | |---->Altered Disordered_interface (Pr = 0.06) |
Pygocentrus_nattereri_pde6c	Q144L	# | | |
Pygocentrus_nattereri_pde6c	Q144L	# | |---->Altered Ordered_interface (Pr = 0.35) |
Pygocentrus_nattereri_pde6c	Q144L	# | |---->Altered PPI_residue (Pr = 0.35 | P = 5.1e-03) |
Pygocentrus_nattereri_pde6c	Q144L	# | |
Pygocentrus_nattereri_pde6c	Q144L	# |---->Altered Metal_binding (Pr = 0.20)<---------------------------------------------------------|
Pygocentrus_nattereri_pde6c	Q144L	# | |---->Gain of Sodium_binding at S148 (Pr = 0.20 | P = 0.03)
Pygocentrus_nattereri_pde6c	Q144L	# |
Pygocentrus_nattereri_pde6c	Q144L	# |---->Altered PTM_site (Pr = 0.13)
Pygocentrus_nattereri_pde6c	Q144L	# |---->Loss of Methylation at K149 (Pr = 0.13 | P = 0.03)
Pygocentrus_nattereri_pde6c	I145L	0.518	Altered PPI_residue (Pr = 0.30 | P = 0.02); Gain of Relative_solvent_accessibility (Pr = 0.26 | P = 0.03); Loss of Sodium_binding at S148 (Pr = 0.21 | P = 0.03); Altered DNA_binding (Pr = 0.20 | P = 0.02); Altered Cytoplasmic_loop (Pr = 0.14 | P = 0.02); Loss of Methylation at K149 (Pr = 0.13 | P = 0.03)	Altered Motifs (ELME000053:GSK3 phosphorylation recognition site; ELME000336:NEK2 phosphorylation motif with preferred Phe - Leu or Met in the -3 position to compensate for less favorable residues in the +1 and +2 position.; PS00008:N-myristoylation site)	Predicted conservation scores
Pygocentrus_nattereri_pde6c	I145L	# Altered Effect (Pr = 0.30)
Pygocentrus_nattereri_pde6c	I145L	# |---->Altered Motifs (ELME000053|ELME000336|PS00008)
Pygocentrus_nattereri_pde6c	I145L	# |---->Altered Structure_and_dynamics (Pr = 0.26)-------------------------------------------------------|
Pygocentrus_nattereri_pde6c	I145L	# | |---->Gain of Relative_solvent_accessibility (Pr = 0.26 | P = 0.03) |
Pygocentrus_nattereri_pde6c	I145L	# | |---->Altered Secondary_structure (Pr = 0.26) |
Pygocentrus_nattereri_pde6c	I145L	# | | |
Pygocentrus_nattereri_pde6c	I145L	# | |---->Altered Stability_and_conformational_flexibility (Pr = 0.20) |
Pygocentrus_nattereri_pde6c	I145L	# | | |---->Altered Conformational_flexibility (Pr = 0.20) |
Pygocentrus_nattereri_pde6c	I145L	# | | |
Pygocentrus_nattereri_pde6c	I145L	# | |---->Altered Special_structural_signatures (Pr = 0.14) |
Pygocentrus_nattereri_pde6c	I145L	# | |---->Altered Signal_peptide (Pr = 0.00) |
Pygocentrus_nattereri_pde6c	I145L	# | | |
Pygocentrus_nattereri_pde6c	I145L	# | |---->Altered Transmembrane_protein (Pr = 0.14) |
Pygocentrus_nattereri_pde6c	I145L	# | |---->Altered Non-cytoplasmic_loop (Pr = 0.14 | P = 0.02) |
Pygocentrus_nattereri_pde6c	I145L	# | |
Pygocentrus_nattereri_pde6c	I145L	# |---->Altered Functional_residue (Pr = 0.30) |
Pygocentrus_nattereri_pde6c	I145L	# |---->Altered Macromolecular_binding (Pr = 0.30) |
Pygocentrus_nattereri_pde6c	I145L	# | |---->Altered DNA_binding (Pr = 0.20 | P = 0.02) |
Pygocentrus_nattereri_pde6c	I145L	# | |---->Altered Protein_binding (Pr = 0.30) |
Pygocentrus_nattereri_pde6c	I145L	# | |---->Altered Disordered_interface (Pr = 0.05) |
Pygocentrus_nattereri_pde6c	I145L	# | | |
Pygocentrus_nattereri_pde6c	I145L	# | |---->Altered Ordered_interface (Pr = 0.30) |
Pygocentrus_nattereri_pde6c	I145L	# | |---->Altered PPI_residue (Pr = 0.30 | P = 0.02) |
Pygocentrus_nattereri_pde6c	I145L	# | |
Pygocentrus_nattereri_pde6c	I145L	# |---->Altered Metal_binding (Pr = 0.21)<---------------------------------------------------------|
Pygocentrus_nattereri_pde6c	I145L	# | |---->Loss of Sodium_binding at S148 (Pr = 0.21 | P = 0.03)
Pygocentrus_nattereri_pde6c	I145L	# |
Pygocentrus_nattereri_pde6c	I145L	# |---->Altered PTM_site (Pr = 0.13)
Pygocentrus_nattereri_pde6c	I145L	# |---->Loss of Methylation at K149 (Pr = 0.13 | P = 0.03)
Pygocentrus_nattereri_pde6c	S151G	0.320	Altered PPI_residue (Pr = 0.32 | P = 0.01); Loss of Relative_solvent_accessibility (Pr = 0.29 | P = 0.01); Loss of Sodium_binding at S148 (Pr = 0.21 | P = 0.03); Altered DNA_binding (Pr = 0.20 | P = 0.02); Altered Stability (Pr = 0.19 | P = 0.01); Gain of Methylation at K149 (Pr = 0.14 | P = 0.02); Altered Cytoplasmic_loop (Pr = 0.10 | P = 0.04)	Altered Motifs (ELME000053:GSK3 phosphorylation recognition site; ELME000063:CK1 phosphorylation site; ELME000155:This is the motif recognized by those SH3 domains with a non-canonical class I recognition specificity)	Predicted conservation scores
Pygocentrus_nattereri_pde6c	S151G	# Altered Effect (Pr = 0.32)
Pygocentrus_nattereri_pde6c	S151G	# |---->Altered Motifs (ELME000053|ELME000063|ELME000155)
Pygocentrus_nattereri_pde6c	S151G	# |---->Altered Structure_and_dynamics (Pr = 0.29)-------------------------------------------------------|
Pygocentrus_nattereri_pde6c	S151G	# | |---->Loss of Relative_solvent_accessibility (Pr = 0.29 | P = 0.01) |
Pygocentrus_nattereri_pde6c	S151G	# | |---->Altered Secondary_structure (Pr = 0.25) |
Pygocentrus_nattereri_pde6c	S151G	# | | |
Pygocentrus_nattereri_pde6c	S151G	# | |---->Altered Stability_and_conformational_flexibility (Pr = 0.27) |
Pygocentrus_nattereri_pde6c	S151G	# | | |---->Altered Stability (Pr = 0.19 | P = 0.01) |
Pygocentrus_nattereri_pde6c	S151G	# | | |---->Altered Conformational_flexibility (Pr = 0.27) |
Pygocentrus_nattereri_pde6c	S151G	# | | |
Pygocentrus_nattereri_pde6c	S151G	# | |---->Altered Special_structural_signatures (Pr = 0.10) |
Pygocentrus_nattereri_pde6c	S151G	# | |---->Altered Signal_peptide (Pr = 0.00) |
Pygocentrus_nattereri_pde6c	S151G	# | | |
Pygocentrus_nattereri_pde6c	S151G	# | |---->Altered Transmembrane_protein (Pr = 0.10) |
Pygocentrus_nattereri_pde6c	S151G	# | |---->Altered Non-cytoplasmic_loop (Pr = 0.10 | P = 0.04) |
Pygocentrus_nattereri_pde6c	S151G	# | |
Pygocentrus_nattereri_pde6c	S151G	# |---->Altered Functional_residue (Pr = 0.32) |
Pygocentrus_nattereri_pde6c	S151G	# |---->Altered Macromolecular_binding (Pr = 0.32) |
Pygocentrus_nattereri_pde6c	S151G	# | |---->Altered DNA_binding (Pr = 0.20 | P = 0.02) |
Pygocentrus_nattereri_pde6c	S151G	# | |---->Altered Protein_binding (Pr = 0.32) |
Pygocentrus_nattereri_pde6c	S151G	# | |---->Altered Disordered_interface (Pr = 0.02) |
Pygocentrus_nattereri_pde6c	S151G	# | | |
Pygocentrus_nattereri_pde6c	S151G	# | |---->Altered Ordered_interface (Pr = 0.32) |
Pygocentrus_nattereri_pde6c	S151G	# | |---->Altered PPI_residue (Pr = 0.32 | P = 0.01) |
Pygocentrus_nattereri_pde6c	S151G	# | |
Pygocentrus_nattereri_pde6c	S151G	# |---->Altered Metal_binding (Pr = 0.21)<---------------------------------------------------------|
Pygocentrus_nattereri_pde6c	S151G	# | |---->Loss of Sodium_binding at S148 (Pr = 0.21 | P = 0.03)
Pygocentrus_nattereri_pde6c	S151G	# |
Pygocentrus_nattereri_pde6c	S151G	# |---->Altered PTM_site (Pr = 0.14)
Pygocentrus_nattereri_pde6c	S151G	# |---->Gain of Methylation at K149 (Pr = 0.14 | P = 0.02)
Pygocentrus_nattereri_pde6c	M178L	0.300		Altered Motifs (ELME000052:Phosphothreonine motif binding a subset of FHA domains that show a preference for a large aliphatic amino acid at the pT+3 position.; ELME000106:Substrate recognition site that interacts with cyclin and thereby increases phosphorylation by cyclin/cdk complexes. Predicted proteins should have a CDK phosphorylation site. Also used by cyclin/cdk inhibitors.; ELME000146:Subtilisin/kexin isozyme-1 (SKI1) cleavage site ([RK]-X-[hydrophobic]-[LTKF]-|-X); ELME000317:Motif binding to the dorsal surface of eIF4E.)	Predicted conservation scores
Pygocentrus_nattereri_pde6c	M178L	# Altered Effect (Pr = 0.26)
Pygocentrus_nattereri_pde6c	M178L	# |---->Altered Motifs (ELME000052|ELME000106|ELME000146|ELME000317)
Pygocentrus_nattereri_pde6c	M178L	# |---->Altered Structure_and_dynamics (Pr = 0.25)-------------------------------------------------------|
Pygocentrus_nattereri_pde6c	M178L	# | |---->Altered Secondary_structure (Pr = 0.25) |
Pygocentrus_nattereri_pde6c	M178L	# | | |
Pygocentrus_nattereri_pde6c	M178L	# | |---->Altered Stability_and_conformational_flexibility (Pr = 0.17) |
Pygocentrus_nattereri_pde6c	M178L	# | | |---->Altered Conformational_flexibility (Pr = 0.17) |
Pygocentrus_nattereri_pde6c	M178L	# | | |
Pygocentrus_nattereri_pde6c	M178L	# | |---->Altered Special_structural_signatures (Pr = 0.07) |
Pygocentrus_nattereri_pde6c	M178L	# | |---->Altered Signal_peptide (Pr = 0.00) |
Pygocentrus_nattereri_pde6c	M178L	# | | |
Pygocentrus_nattereri_pde6c	M178L	# | |---->Altered Transmembrane_protein (Pr = 0.07) |
Pygocentrus_nattereri_pde6c	M178L	# | |
Pygocentrus_nattereri_pde6c	M178L	# |---->Altered Functional_residue (Pr = 0.26) |
Pygocentrus_nattereri_pde6c	M178L	# |---->Altered Macromolecular_binding (Pr = 0.26) |
Pygocentrus_nattereri_pde6c	M178L	# | |---->Altered Protein_binding (Pr = 0.26) |
Pygocentrus_nattereri_pde6c	M178L	# | |---->Altered Disordered_interface (Pr = 0.03) |
Pygocentrus_nattereri_pde6c	M178L	# | | |
Pygocentrus_nattereri_pde6c	M178L	# | |---->Altered Ordered_interface (Pr = 0.26) |
Pygocentrus_nattereri_pde6c	M178L	# | |
Pygocentrus_nattereri_pde6c	M178L	# |---->Altered Metal_binding (Pr = 0.08)<---------------------------------------------------------|
Pygocentrus_nattereri_pde6c	M178L	# |
Pygocentrus_nattereri_pde6c	M178L	# |---->Altered PTM_site (Pr = 0.12)
Pygocentrus_nattereri_pde6c	M184L	0.191		Altered Motifs (ELME000085:Glycosaminoglycan attachment site; ELME000239:The USP7 NTD domain binding motif variant based on the MDM2 and P53 interactions.)	Predicted conservation scores
Pygocentrus_nattereri_pde6c	M184L	# Altered Effect (Pr = 0.27)
Pygocentrus_nattereri_pde6c	M184L	# |---->Altered Motifs (ELME000085|ELME000239)
Pygocentrus_nattereri_pde6c	M184L	# |---->Altered Structure_and_dynamics (Pr = 0.25)-------------------------------------------------------|
Pygocentrus_nattereri_pde6c	M184L	# | |---->Altered Secondary_structure (Pr = 0.25) |
Pygocentrus_nattereri_pde6c	M184L	# | | |
Pygocentrus_nattereri_pde6c	M184L	# | |---->Altered Stability_and_conformational_flexibility (Pr = 0.20) |
Pygocentrus_nattereri_pde6c	M184L	# | | |---->Altered Conformational_flexibility (Pr = 0.20) |
Pygocentrus_nattereri_pde6c	M184L	# | | |
Pygocentrus_nattereri_pde6c	M184L	# | |---->Altered Special_structural_signatures (Pr = 0.08) |
Pygocentrus_nattereri_pde6c	M184L	# | |---->Altered Signal_peptide (Pr = 0.00) |
Pygocentrus_nattereri_pde6c	M184L	# | | |
Pygocentrus_nattereri_pde6c	M184L	# | |---->Altered Transmembrane_protein (Pr = 0.08) |
Pygocentrus_nattereri_pde6c	M184L	# | |
Pygocentrus_nattereri_pde6c	M184L	# |---->Altered Functional_residue (Pr = 0.27) |
Pygocentrus_nattereri_pde6c	M184L	# |---->Altered Macromolecular_binding (Pr = 0.27) |
Pygocentrus_nattereri_pde6c	M184L	# | |---->Altered Protein_binding (Pr = 0.27) |
Pygocentrus_nattereri_pde6c	M184L	# | |---->Altered Disordered_interface (Pr = 0.02) |
Pygocentrus_nattereri_pde6c	M184L	# | | |
Pygocentrus_nattereri_pde6c	M184L	# | |---->Altered Ordered_interface (Pr = 0.27) |
Pygocentrus_nattereri_pde6c	M184L	# | |
Pygocentrus_nattereri_pde6c	M184L	# |---->Altered Metal_binding (Pr = 0.15)<---------------------------------------------------------|
Pygocentrus_nattereri_pde6c	M184L	# |
Pygocentrus_nattereri_pde6c	M184L	# |---->Altered PTM_site (Pr = 0.13)
Pygocentrus_nattereri_pde6c	A207V	0.183	Loss of Relative_solvent_accessibility (Pr = 0.25 | P = 0.04); Gain of Acetylation at K206 (Pr = 0.23 | P = 0.02); Gain of Sodium_binding at T202 (Pr = 0.19 | P = 0.04); Loss of Ubiquitylation at K206 (Pr = 0.18 | P = 0.02); Gain of Manganese_binding at E209 (Pr = 0.14 | P = 0.04)	Altered Motifs (PS00006:Casein kinase II phosphorylation site)	Predicted conservation scores
Pygocentrus_nattereri_pde6c	A207V	# Altered Effect (Pr = 0.26)
Pygocentrus_nattereri_pde6c	A207V	# |---->Altered Motifs (PS00006)
Pygocentrus_nattereri_pde6c	A207V	# |---->Altered Structure_and_dynamics (Pr = 0.26)-------------------------------------------------------|
Pygocentrus_nattereri_pde6c	A207V	# | |---->Loss of Relative_solvent_accessibility (Pr = 0.25 | P = 0.04) |
Pygocentrus_nattereri_pde6c	A207V	# | |---->Altered Secondary_structure (Pr = 0.21) |
Pygocentrus_nattereri_pde6c	A207V	# | | |
Pygocentrus_nattereri_pde6c	A207V	# | |---->Altered Stability_and_conformational_flexibility (Pr = 0.26) |
Pygocentrus_nattereri_pde6c	A207V	# | | |---->Altered Conformational_flexibility (Pr = 0.26) |
Pygocentrus_nattereri_pde6c	A207V	# | | |
Pygocentrus_nattereri_pde6c	A207V	# | |---->Altered Special_structural_signatures (Pr = 0.04) |
Pygocentrus_nattereri_pde6c	A207V	# | |---->Altered Signal_peptide (Pr = 0.00) |
Pygocentrus_nattereri_pde6c	A207V	# | | |
Pygocentrus_nattereri_pde6c	A207V	# | |---->Altered Transmembrane_protein (Pr = 0.04) |
Pygocentrus_nattereri_pde6c	A207V	# | |
Pygocentrus_nattereri_pde6c	A207V	# |---->Altered Functional_residue (Pr = 0.23) |
Pygocentrus_nattereri_pde6c	A207V	# |---->Altered Macromolecular_binding (Pr = 0.23) |
Pygocentrus_nattereri_pde6c	A207V	# | |---->Altered Protein_binding (Pr = 0.23) |
Pygocentrus_nattereri_pde6c	A207V	# | |---->Altered Disordered_interface (Pr = 0.03) |
Pygocentrus_nattereri_pde6c	A207V	# | | |
Pygocentrus_nattereri_pde6c	A207V	# | |---->Altered Ordered_interface (Pr = 0.23) |
Pygocentrus_nattereri_pde6c	A207V	# | |
Pygocentrus_nattereri_pde6c	A207V	# |---->Altered Metal_binding (Pr = 0.19)<---------------------------------------------------------|
Pygocentrus_nattereri_pde6c	A207V	# | |---->Gain of Manganese_binding at E209 (Pr = 0.14 | P = 0.04)
Pygocentrus_nattereri_pde6c	A207V	# | |---->Gain of Sodium_binding at T202 (Pr = 0.19 | P = 0.04)
Pygocentrus_nattereri_pde6c	A207V	# |
Pygocentrus_nattereri_pde6c	A207V	# |---->Altered PTM_site (Pr = 0.23)
Pygocentrus_nattereri_pde6c	A207V	# |---->Gain of Acetylation at K206 (Pr = 0.23 | P = 0.02)
Pygocentrus_nattereri_pde6c	A207V	# |---->Loss of Ubiquitylation at K206 (Pr = 0.18 | P = 0.02)
Pygocentrus_nattereri_pde6c	T213N	0.422	Gain of Acetylation at K214 (Pr = 0.22 | P = 0.03); Gain of Manganese_binding at E209 (Pr = 0.14 | P = 0.04)	Altered Motifs (ELME000052:Phosphothreonine motif binding a subset of FHA domains that show a preference for a large aliphatic amino acid at the pT+3 position.; ELME000137:Protein phosphatase 1 catalytic subunit (PP1c) interacting motif binds targeting proteins that dock to the substrate for dephosphorylation. The motif defined is [RK]{0 -1}[VI][^P][FW].)	Predicted conservation scores
Pygocentrus_nattereri_pde6c	T213N	# Altered Effect (Pr = 0.24)
Pygocentrus_nattereri_pde6c	T213N	# |---->Altered Motifs (ELME000052|ELME000137)
Pygocentrus_nattereri_pde6c	T213N	# |---->Altered Structure_and_dynamics (Pr = 0.21)-------------------------------------------------------|
Pygocentrus_nattereri_pde6c	T213N	# | |---->Altered Secondary_structure (Pr = 0.07) |
Pygocentrus_nattereri_pde6c	T213N	# | | |
Pygocentrus_nattereri_pde6c	T213N	# | |---->Altered Stability_and_conformational_flexibility (Pr = 0.21) |
Pygocentrus_nattereri_pde6c	T213N	# | | |---->Altered Conformational_flexibility (Pr = 0.21) |
Pygocentrus_nattereri_pde6c	T213N	# | | |
Pygocentrus_nattereri_pde6c	T213N	# | |---->Altered Special_structural_signatures (Pr = 0.07) |
Pygocentrus_nattereri_pde6c	T213N	# | |---->Altered Signal_peptide (Pr = 0.00) |
Pygocentrus_nattereri_pde6c	T213N	# | | |
Pygocentrus_nattereri_pde6c	T213N	# | |---->Altered Transmembrane_protein (Pr = 0.07) |
Pygocentrus_nattereri_pde6c	T213N	# | |
Pygocentrus_nattereri_pde6c	T213N	# |---->Altered Functional_residue (Pr = 0.24) |
Pygocentrus_nattereri_pde6c	T213N	# |---->Altered Macromolecular_binding (Pr = 0.24) |
Pygocentrus_nattereri_pde6c	T213N	# | |---->Altered Protein_binding (Pr = 0.24) |
Pygocentrus_nattereri_pde6c	T213N	# | |---->Altered Disordered_interface (Pr = 0.08) |
Pygocentrus_nattereri_pde6c	T213N	# | | |
Pygocentrus_nattereri_pde6c	T213N	# | |---->Altered Ordered_interface (Pr = 0.24) |
Pygocentrus_nattereri_pde6c	T213N	# | |
Pygocentrus_nattereri_pde6c	T213N	# |---->Altered Metal_binding (Pr = 0.16)<---------------------------------------------------------|
Pygocentrus_nattereri_pde6c	T213N	# | |---->Gain of Manganese_binding at E209 (Pr = 0.14 | P = 0.04)
Pygocentrus_nattereri_pde6c	T213N	# |
Pygocentrus_nattereri_pde6c	T213N	# |---->Altered PTM_site (Pr = 0.22)
Pygocentrus_nattereri_pde6c	T213N	# |---->Gain of Acetylation at K214 (Pr = 0.22 | P = 0.03)
Pygocentrus_nattereri_pde6c	I222V	0.148	Altered Cytoplasmic_loop (Pr = 0.11 | P = 0.04)	Altered Motifs (ELME000335:Inverted version of LIG_SUMO_SBM_1 that mediates binding to SUMO proteins non-covalently.)	Predicted conservation scores
Pygocentrus_nattereri_pde6c	I222V	# Altered Effect (Pr = 0.15)
Pygocentrus_nattereri_pde6c	I222V	# |---->Altered Motifs (ELME000335)
Pygocentrus_nattereri_pde6c	I222V	# |---->Altered Structure_and_dynamics (Pr = 0.12)-------------------------------------------------------|
Pygocentrus_nattereri_pde6c	I222V	# | |---->Altered Secondary_structure (Pr = 0.08) |
Pygocentrus_nattereri_pde6c	I222V	# | | |
Pygocentrus_nattereri_pde6c	I222V	# | |---->Altered Stability_and_conformational_flexibility (Pr = 0.08) |
Pygocentrus_nattereri_pde6c	I222V	# | | |---->Altered Conformational_flexibility (Pr = 0.08) |
Pygocentrus_nattereri_pde6c	I222V	# | | |
Pygocentrus_nattereri_pde6c	I222V	# | |---->Altered Special_structural_signatures (Pr = 0.11) |
Pygocentrus_nattereri_pde6c	I222V	# | |---->Altered Signal_peptide (Pr = 0.00) |
Pygocentrus_nattereri_pde6c	I222V	# | | |
Pygocentrus_nattereri_pde6c	I222V	# | |---->Altered Transmembrane_protein (Pr = 0.11) |
Pygocentrus_nattereri_pde6c	I222V	# | |---->Altered Non-cytoplasmic_loop (Pr = 0.11 | P = 0.04) |
Pygocentrus_nattereri_pde6c	I222V	# | |
Pygocentrus_nattereri_pde6c	I222V	# |---->Altered Functional_residue (Pr = 0.15) |
Pygocentrus_nattereri_pde6c	I222V	# |---->Altered Macromolecular_binding (Pr = 0.15) |
Pygocentrus_nattereri_pde6c	I222V	# | |---->Altered Protein_binding (Pr = 0.15) |
Pygocentrus_nattereri_pde6c	I222V	# | |---->Altered Disordered_interface (Pr = 0.08) |
Pygocentrus_nattereri_pde6c	I222V	# | | |
Pygocentrus_nattereri_pde6c	I222V	# | |---->Altered Ordered_interface (Pr = 0.15) |
Pygocentrus_nattereri_pde6c	I222V	# | |
Pygocentrus_nattereri_pde6c	I222V	# |---->Altered Metal_binding (Pr = 0.02)<---------------------------------------------------------|
Pygocentrus_nattereri_pde6c	I222V	# |
Pygocentrus_nattereri_pde6c	I222V	# |---->Altered PTM_site (Pr = 0.03)
Pygocentrus_nattereri_pde6c	N229K	0.557	Altered Cytoplasmic_loop (Pr = 0.11 | P = 0.03)	Altered Motifs (ELME000084:GRB2-like Src Homology 2 (SH2) domains binding motif.; ELME000182:STAT5 Src Homology 2 (SH2) domain binding motif.)	Predicted conservation scores
Pygocentrus_nattereri_pde6c	N229K	# Altered Effect (Pr = 0.15)
Pygocentrus_nattereri_pde6c	N229K	# |---->Altered Motifs (ELME000084|ELME000182)
Pygocentrus_nattereri_pde6c	N229K	# |---->Altered Structure_and_dynamics (Pr = 0.11)-------------------------------------------------------|
Pygocentrus_nattereri_pde6c	N229K	# | |---->Altered Secondary_structure (Pr = 0.07) |
Pygocentrus_nattereri_pde6c	N229K	# | | |
Pygocentrus_nattereri_pde6c	N229K	# | |---->Altered Stability_and_conformational_flexibility (Pr = 0.09) |
Pygocentrus_nattereri_pde6c	N229K	# | | |---->Altered Conformational_flexibility (Pr = 0.09) |
Pygocentrus_nattereri_pde6c	N229K	# | | |
Pygocentrus_nattereri_pde6c	N229K	# | |---->Altered Special_structural_signatures (Pr = 0.11) |
Pygocentrus_nattereri_pde6c	N229K	# | |---->Altered Signal_peptide (Pr = 0.00) |
Pygocentrus_nattereri_pde6c	N229K	# | | |
Pygocentrus_nattereri_pde6c	N229K	# | |---->Altered Transmembrane_protein (Pr = 0.11) |
Pygocentrus_nattereri_pde6c	N229K	# | |---->Altered Non-cytoplasmic_loop (Pr = 0.11 | P = 0.03) |
Pygocentrus_nattereri_pde6c	N229K	# | |
Pygocentrus_nattereri_pde6c	N229K	# |---->Altered Functional_residue (Pr = 0.15) |
Pygocentrus_nattereri_pde6c	N229K	# |---->Altered Macromolecular_binding (Pr = 0.15) |
Pygocentrus_nattereri_pde6c	N229K	# | |---->Altered Protein_binding (Pr = 0.15) |
Pygocentrus_nattereri_pde6c	N229K	# | |---->Altered Disordered_interface (Pr = 0.08) |
Pygocentrus_nattereri_pde6c	N229K	# | | |
Pygocentrus_nattereri_pde6c	N229K	# | |---->Altered Ordered_interface (Pr = 0.15) |
Pygocentrus_nattereri_pde6c	N229K	# | |
Pygocentrus_nattereri_pde6c	N229K	# |---->Altered Metal_binding (Pr = 0.02)<---------------------------------------------------------|
Pygocentrus_nattereri_pde6c	N229K	# |
Pygocentrus_nattereri_pde6c	N229K	# |---->Altered PTM_site (Pr = 0.15)
Pygocentrus_nattereri_pde6c	I295V	0.093	Altered Cytoplasmic_loop (Pr = 0.13 | P = 0.02); Gain of Sulfation at Y290 (Pr = 0.04 | P = 0.01)	Altered Motifs (None)	Predicted conservation scores
Pygocentrus_nattereri_pde6c	I295V	# Altered Effect (Pr = 0.26)
Pygocentrus_nattereri_pde6c	I295V	# |---->Altered Motifs (None)
Pygocentrus_nattereri_pde6c	I295V	# |---->Altered Structure_and_dynamics (Pr = 0.26)-------------------------------------------------------|
Pygocentrus_nattereri_pde6c	I295V	# | |---->Altered Secondary_structure (Pr = 0.26) |
Pygocentrus_nattereri_pde6c	I295V	# | | |
Pygocentrus_nattereri_pde6c	I295V	# | |---->Altered Stability_and_conformational_flexibility (Pr = 0.17) |
Pygocentrus_nattereri_pde6c	I295V	# | | |---->Altered Conformational_flexibility (Pr = 0.17) |
Pygocentrus_nattereri_pde6c	I295V	# | | |
Pygocentrus_nattereri_pde6c	I295V	# | |---->Altered Special_structural_signatures (Pr = 0.13) |
Pygocentrus_nattereri_pde6c	I295V	# | |---->Altered Signal_peptide (Pr = 0.00) |
Pygocentrus_nattereri_pde6c	I295V	# | | |
Pygocentrus_nattereri_pde6c	I295V	# | |---->Altered Transmembrane_protein (Pr = 0.13) |
Pygocentrus_nattereri_pde6c	I295V	# | |---->Altered Non-cytoplasmic_loop (Pr = 0.13 | P = 0.02) |
Pygocentrus_nattereri_pde6c	I295V	# | |
Pygocentrus_nattereri_pde6c	I295V	# |---->Altered Functional_residue (Pr = 0.16) |
Pygocentrus_nattereri_pde6c	I295V	# |---->Altered Macromolecular_binding (Pr = 0.08) |
Pygocentrus_nattereri_pde6c	I295V	# | |---->Altered Protein_binding (Pr = 0.08) |
Pygocentrus_nattereri_pde6c	I295V	# | |---->Altered Disordered_interface (Pr = 0.07) |
Pygocentrus_nattereri_pde6c	I295V	# | | |
Pygocentrus_nattereri_pde6c	I295V	# | |---->Altered Ordered_interface (Pr = 0.08) |
Pygocentrus_nattereri_pde6c	I295V	# | |
Pygocentrus_nattereri_pde6c	I295V	# |---->Altered Metal_binding (Pr = 0.02)<---------------------------------------------------------|
Pygocentrus_nattereri_pde6c	I295V	# |
Pygocentrus_nattereri_pde6c	I295V	# |---->Altered PTM_site (Pr = 0.16)
Pygocentrus_nattereri_pde6c	I295V	# |---->Gain of Sulfation at Y290 (Pr = 0.04 | P = 0.01)
Pygocentrus_nattereri_pde6c	G326A	0.444	Loss of Strand (Pr = 0.31 | P = 1.1e-03); Gain of Helix (Pr = 0.30 | P = 6.0e-03); Loss of SUMOylation at K327 (Pr = 0.26 | P = 6.4e-03); Altered Cytoplasmic_loop (Pr = 0.10 | P = 0.05); Loss of Sulfation at Y322 (Pr = 0.01 | P = 0.05)	Altered Motifs (ELME000002:Motif recognised for modification by SUMO-1; ELME000117:Major TRAF2-binding consensus motif. Members of the tumor necrosis factor receptor (TNFR) superfamily initiate intracellular signaling by recruiting the C-domain of the TNFR-associated factors (TRAFs) through their cytoplasmic tails.)	Predicted conservation scores
Pygocentrus_nattereri_pde6c	G326A	# Altered Effect (Pr = 0.31)
Pygocentrus_nattereri_pde6c	G326A	# |---->Altered Motifs (ELME000002|ELME000117)
Pygocentrus_nattereri_pde6c	G326A	# |---->Altered Structure_and_dynamics (Pr = 0.31)-------------------------------------------------------|
Pygocentrus_nattereri_pde6c	G326A	# | |---->Altered Secondary_structure (Pr = 0.31) |
Pygocentrus_nattereri_pde6c	G326A	# | | |---->Gain of Helix (Pr = 0.30 | P = 6.0e-03) |
Pygocentrus_nattereri_pde6c	G326A	# | | |---->Loss of Strand (Pr = 0.31 | P = 1.1e-03) |
Pygocentrus_nattereri_pde6c	G326A	# | | |
Pygocentrus_nattereri_pde6c	G326A	# | |---->Altered Stability_and_conformational_flexibility (Pr = 0.23) |
Pygocentrus_nattereri_pde6c	G326A	# | | |---->Altered Conformational_flexibility (Pr = 0.23) |
Pygocentrus_nattereri_pde6c	G326A	# | | |
Pygocentrus_nattereri_pde6c	G326A	# | |---->Altered Special_structural_signatures (Pr = 0.10) |
Pygocentrus_nattereri_pde6c	G326A	# | |---->Altered Signal_peptide (Pr = 0.00) |
Pygocentrus_nattereri_pde6c	G326A	# | | |
Pygocentrus_nattereri_pde6c	G326A	# | |---->Altered Transmembrane_protein (Pr = 0.10) |
Pygocentrus_nattereri_pde6c	G326A	# | |---->Altered Non-cytoplasmic_loop (Pr = 0.10 | P = 0.05) |
Pygocentrus_nattereri_pde6c	G326A	# | |
Pygocentrus_nattereri_pde6c	G326A	# |---->Altered Functional_residue (Pr = 0.26) |
Pygocentrus_nattereri_pde6c	G326A	# |---->Altered Macromolecular_binding (Pr = 0.22) |
Pygocentrus_nattereri_pde6c	G326A	# | |---->Altered Protein_binding (Pr = 0.22) |
Pygocentrus_nattereri_pde6c	G326A	# | |---->Altered Disordered_interface (Pr = 0.22) |
Pygocentrus_nattereri_pde6c	G326A	# | | |
Pygocentrus_nattereri_pde6c	G326A	# | |---->Altered Ordered_interface (Pr = 0.13) |
Pygocentrus_nattereri_pde6c	G326A	# | |
Pygocentrus_nattereri_pde6c	G326A	# |---->Altered Metal_binding (Pr = 0.03)<---------------------------------------------------------|
Pygocentrus_nattereri_pde6c	G326A	# |
Pygocentrus_nattereri_pde6c	G326A	# |---->Altered PTM_site (Pr = 0.26)
Pygocentrus_nattereri_pde6c	G326A	# |---->Loss of Sulfation at Y322 (Pr = 0.01 | P = 0.05)
Pygocentrus_nattereri_pde6c	G326A	# |---->Loss of SUMOylation at K327 (Pr = 0.26 | P = 6.4e-03)
Pygocentrus_nattereri_pde6c	G356A	0.875	Loss of Strand (Pr = 0.29 | P = 3.5e-03); Gain of Helix (Pr = 0.28 | P = 0.02); Loss of Loop (Pr = 0.27 | P = 0.02); Loss of Potassium_binding at E354 (Pr = 0.21 | P = 6.1e-03); Altered Cytoplasmic_loop (Pr = 0.11 | P = 0.03)	Altered Motifs (None)	Predicted conservation scores
Pygocentrus_nattereri_pde6c	G356A	# Altered Effect (Pr = 0.29)
Pygocentrus_nattereri_pde6c	G356A	# |---->Altered Motifs (None)
Pygocentrus_nattereri_pde6c	G356A	# |---->Altered Structure_and_dynamics (Pr = 0.29)-------------------------------------------------------|
Pygocentrus_nattereri_pde6c	G356A	# | |---->Altered Secondary_structure (Pr = 0.29) |
Pygocentrus_nattereri_pde6c	G356A	# | | |---->Gain of Helix (Pr = 0.28 | P = 0.02) |
Pygocentrus_nattereri_pde6c	G356A	# | | |---->Loss of Strand (Pr = 0.29 | P = 3.5e-03) |
Pygocentrus_nattereri_pde6c	G356A	# | | |---->Loss of Loop (Pr = 0.27 | P = 0.02) |
Pygocentrus_nattereri_pde6c	G356A	# | | |
Pygocentrus_nattereri_pde6c	G356A	# | |---->Altered Stability_and_conformational_flexibility (Pr = 0.10) |
Pygocentrus_nattereri_pde6c	G356A	# | | |---->Altered Conformational_flexibility (Pr = 0.10) |
Pygocentrus_nattereri_pde6c	G356A	# | | |
Pygocentrus_nattereri_pde6c	G356A	# | |---->Altered Special_structural_signatures (Pr = 0.11) |
Pygocentrus_nattereri_pde6c	G356A	# | |---->Altered Signal_peptide (Pr = 0.00) |
Pygocentrus_nattereri_pde6c	G356A	# | | |
Pygocentrus_nattereri_pde6c	G356A	# | |---->Altered Transmembrane_protein (Pr = 0.11) |
Pygocentrus_nattereri_pde6c	G356A	# | |---->Altered Non-cytoplasmic_loop (Pr = 0.11 | P = 0.03) |
Pygocentrus_nattereri_pde6c	G356A	# | |
Pygocentrus_nattereri_pde6c	G356A	# |---->Altered Functional_residue (Pr = 0.26) |
Pygocentrus_nattereri_pde6c	G356A	# |---->Altered Macromolecular_binding (Pr = 0.26) |
Pygocentrus_nattereri_pde6c	G356A	# | |---->Altered Protein_binding (Pr = 0.26) |
Pygocentrus_nattereri_pde6c	G356A	# | |---->Altered Disordered_interface (Pr = 0.05) |
Pygocentrus_nattereri_pde6c	G356A	# | | |
Pygocentrus_nattereri_pde6c	G356A	# | |---->Altered Ordered_interface (Pr = 0.26) |
Pygocentrus_nattereri_pde6c	G356A	# | |
Pygocentrus_nattereri_pde6c	G356A	# |---->Altered Metal_binding (Pr = 0.21)<---------------------------------------------------------|
Pygocentrus_nattereri_pde6c	G356A	# | |---->Loss of Potassium_binding at E354 (Pr = 0.21 | P = 6.1e-03)
Pygocentrus_nattereri_pde6c	G356A	# |
Pygocentrus_nattereri_pde6c	G356A	# |---->Altered PTM_site (Pr = 0.08)
Pygocentrus_nattereri_pde6c	T371A	0.173	Altered Cytoplasmic_loop (Pr = 0.23 | P = 2.9e-03); Loss of Nickel_binding at D367 (Pr = 0.16 | P = 0.05); Gain of Ubiquitylation at K374 (Pr = 0.16 | P = 0.03); Gain of Sulfation at Y369 (Pr = 0.08 | P = 3.6e-03)	Altered Motifs (ELME000120:Tyrosine-based sorting signal responsible for the interaction with mu subunit of AP (Adaptor Protein) complex; ELME000182:STAT5 Src Homology 2 (SH2) domain binding motif.)	Predicted conservation scores
Pygocentrus_nattereri_pde6c	T371A	# Altered Effect (Pr = 0.26)
Pygocentrus_nattereri_pde6c	T371A	# |---->Altered Motifs (ELME000120|ELME000182)
Pygocentrus_nattereri_pde6c	T371A	# |---->Altered Structure_and_dynamics (Pr = 0.26)-------------------------------------------------------|
Pygocentrus_nattereri_pde6c	T371A	# | |---->Altered Secondary_structure (Pr = 0.26) |
Pygocentrus_nattereri_pde6c	T371A	# | | |
Pygocentrus_nattereri_pde6c	T371A	# | |---->Altered Stability_and_conformational_flexibility (Pr = 0.14) |
Pygocentrus_nattereri_pde6c	T371A	# | | |---->Altered Conformational_flexibility (Pr = 0.14) |
Pygocentrus_nattereri_pde6c	T371A	# | | |
Pygocentrus_nattereri_pde6c	T371A	# | |---->Altered Special_structural_signatures (Pr = 0.23) |
Pygocentrus_nattereri_pde6c	T371A	# | |---->Altered Signal_peptide (Pr = 0.00) |
Pygocentrus_nattereri_pde6c	T371A	# | | |
Pygocentrus_nattereri_pde6c	T371A	# | |---->Altered Transmembrane_protein (Pr = 0.23) |
Pygocentrus_nattereri_pde6c	T371A	# | |---->Altered Non-cytoplasmic_loop (Pr = 0.23 | P = 2.9e-03) |
Pygocentrus_nattereri_pde6c	T371A	# | |
Pygocentrus_nattereri_pde6c	T371A	# |---->Altered Functional_residue (Pr = 0.24) |
Pygocentrus_nattereri_pde6c	T371A	# |---->Altered Macromolecular_binding (Pr = 0.24) |
Pygocentrus_nattereri_pde6c	T371A	# | |---->Altered Protein_binding (Pr = 0.24) |
Pygocentrus_nattereri_pde6c	T371A	# | |---->Altered Disordered_interface (Pr = 0.21) |
Pygocentrus_nattereri_pde6c	T371A	# | | |
Pygocentrus_nattereri_pde6c	T371A	# | |---->Altered Ordered_interface (Pr = 0.24) |
Pygocentrus_nattereri_pde6c	T371A	# | |
Pygocentrus_nattereri_pde6c	T371A	# |---->Altered Metal_binding (Pr = 0.16)<---------------------------------------------------------|
Pygocentrus_nattereri_pde6c	T371A	# | |---->Loss of Nickel_binding at D367 (Pr = 0.16 | P = 0.05)
Pygocentrus_nattereri_pde6c	T371A	# |
Pygocentrus_nattereri_pde6c	T371A	# |---->Altered PTM_site (Pr = 0.16)
Pygocentrus_nattereri_pde6c	T371A	# |---->Gain of Sulfation at Y369 (Pr = 0.08 | P = 3.6e-03)
Pygocentrus_nattereri_pde6c	T371A	# |---->Gain of Ubiquitylation at K374 (Pr = 0.16 | P = 0.03)
Pygocentrus_nattereri_pde6c	E375A	0.587	Altered Cytoplasmic_loop (Pr = 0.24 | P = 1.6e-03); Gain of Ubiquitylation at K374 (Pr = 0.15 | P = 0.04)	Altered Motifs (None)	Predicted conservation scores
Pygocentrus_nattereri_pde6c	E375A	# Altered Effect (Pr = 0.26)
Pygocentrus_nattereri_pde6c	E375A	# |---->Altered Motifs (None)
Pygocentrus_nattereri_pde6c	E375A	# |---->Altered Structure_and_dynamics (Pr = 0.26)-------------------------------------------------------|
Pygocentrus_nattereri_pde6c	E375A	# | |---->Altered Secondary_structure (Pr = 0.26) |
Pygocentrus_nattereri_pde6c	E375A	# | | |
Pygocentrus_nattereri_pde6c	E375A	# | |---->Altered Stability_and_conformational_flexibility (Pr = 0.15) |
Pygocentrus_nattereri_pde6c	E375A	# | | |---->Altered Conformational_flexibility (Pr = 0.15) |
Pygocentrus_nattereri_pde6c	E375A	# | | |
Pygocentrus_nattereri_pde6c	E375A	# | |---->Altered Special_structural_signatures (Pr = 0.24) |
Pygocentrus_nattereri_pde6c	E375A	# | |---->Altered Signal_peptide (Pr = 0.00) |
Pygocentrus_nattereri_pde6c	E375A	# | | |
Pygocentrus_nattereri_pde6c	E375A	# | |---->Altered Transmembrane_protein (Pr = 0.24) |
Pygocentrus_nattereri_pde6c	E375A	# | |---->Altered Non-cytoplasmic_loop (Pr = 0.24 | P = 1.6e-03) |
Pygocentrus_nattereri_pde6c	E375A	# | |
Pygocentrus_nattereri_pde6c	E375A	# |---->Altered Functional_residue (Pr = 0.21) |
Pygocentrus_nattereri_pde6c	E375A	# |---->Altered Macromolecular_binding (Pr = 0.21) |
Pygocentrus_nattereri_pde6c	E375A	# | |---->Altered Protein_binding (Pr = 0.21) |
Pygocentrus_nattereri_pde6c	E375A	# | |---->Altered Disordered_interface (Pr = 0.21) |
Pygocentrus_nattereri_pde6c	E375A	# | | |
Pygocentrus_nattereri_pde6c	E375A	# | |---->Altered Ordered_interface (Pr = 0.19) |
Pygocentrus_nattereri_pde6c	E375A	# | |
Pygocentrus_nattereri_pde6c	E375A	# |---->Altered Metal_binding (Pr = 0.05)<---------------------------------------------------------|
Pygocentrus_nattereri_pde6c	E375A	# |
Pygocentrus_nattereri_pde6c	E375A	# |---->Altered PTM_site (Pr = 0.15)
Pygocentrus_nattereri_pde6c	E375A	# |---->Gain of Ubiquitylation at K374 (Pr = 0.15 | P = 0.04)
Pygocentrus_nattereri_pde6c	I399V	0.135	Altered Cytoplasmic_loop (Pr = 0.17 | P = 0.01)	Altered Motifs (ELME000233:MAPK interacting molecules (e.g. MAPKKs - substrates - phosphatases) carry docking motif that help to regulate specific interaction in the MAPK cascade. The classic motif approximates (R/K)xxxx#x# where # is a hydrophobic residue.; ELME000335:Inverted version of LIG_SUMO_SBM_1 that mediates binding to SUMO proteins non-covalently.)	Predicted conservation scores
Pygocentrus_nattereri_pde6c	I399V	# Altered Effect (Pr = 0.22)
Pygocentrus_nattereri_pde6c	I399V	# |---->Altered Motifs (ELME000233|ELME000335)
Pygocentrus_nattereri_pde6c	I399V	# |---->Altered Structure_and_dynamics (Pr = 0.22)-------------------------------------------------------|
Pygocentrus_nattereri_pde6c	I399V	# | |---->Altered Secondary_structure (Pr = 0.22) |
Pygocentrus_nattereri_pde6c	I399V	# | | |
Pygocentrus_nattereri_pde6c	I399V	# | |---->Altered Stability_and_conformational_flexibility (Pr = 0.21) |
Pygocentrus_nattereri_pde6c	I399V	# | | |---->Altered Conformational_flexibility (Pr = 0.21) |
Pygocentrus_nattereri_pde6c	I399V	# | | |
Pygocentrus_nattereri_pde6c	I399V	# | |---->Altered Special_structural_signatures (Pr = 0.17) |
Pygocentrus_nattereri_pde6c	I399V	# | |---->Altered Signal_peptide (Pr = 0.00) |
Pygocentrus_nattereri_pde6c	I399V	# | | |
Pygocentrus_nattereri_pde6c	I399V	# | |---->Altered Transmembrane_protein (Pr = 0.17) |
Pygocentrus_nattereri_pde6c	I399V	# | |---->Altered Non-cytoplasmic_loop (Pr = 0.17 | P = 0.01) |
Pygocentrus_nattereri_pde6c	I399V	# | |
Pygocentrus_nattereri_pde6c	I399V	# |---->Altered Functional_residue (Pr = 0.21) |
Pygocentrus_nattereri_pde6c	I399V	# |---->Altered Macromolecular_binding (Pr = 0.21) |
Pygocentrus_nattereri_pde6c	I399V	# | |---->Altered Protein_binding (Pr = 0.21) |
Pygocentrus_nattereri_pde6c	I399V	# | |---->Altered Disordered_interface (Pr = 0.06) |
Pygocentrus_nattereri_pde6c	I399V	# | | |
Pygocentrus_nattereri_pde6c	I399V	# | |---->Altered Ordered_interface (Pr = 0.21) |
Pygocentrus_nattereri_pde6c	I399V	# | |
Pygocentrus_nattereri_pde6c	I399V	# |---->Altered Metal_binding (Pr = 0.04)<---------------------------------------------------------|
Pygocentrus_nattereri_pde6c	I399V	# |
Pygocentrus_nattereri_pde6c	I399V	# |---->Altered PTM_site (Pr = 0.15)
Pygocentrus_nattereri_pde6c	E480D	0.253	Altered Coiled_coil (Pr = 0.09 | P = 0.04)	Altered Motifs (None)	Predicted conservation scores
Pygocentrus_nattereri_pde6c	E480D	# Altered Effect (Pr = 0.28)
Pygocentrus_nattereri_pde6c	E480D	# |---->Altered Motifs (None)
Pygocentrus_nattereri_pde6c	E480D	# |---->Altered Structure_and_dynamics (Pr = 0.28)-------------------------------------------------------|
Pygocentrus_nattereri_pde6c	E480D	# | |---->Altered Secondary_structure (Pr = 0.25) |
Pygocentrus_nattereri_pde6c	E480D	# | | |
Pygocentrus_nattereri_pde6c	E480D	# | |---->Altered Stability_and_conformational_flexibility (Pr = 0.28) |
Pygocentrus_nattereri_pde6c	E480D	# | | |---->Altered Conformational_flexibility (Pr = 0.28) |
Pygocentrus_nattereri_pde6c	E480D	# | | |
Pygocentrus_nattereri_pde6c	E480D	# | |---->Altered Special_structural_signatures (Pr = 0.09) |
Pygocentrus_nattereri_pde6c	E480D	# | |---->Altered Coiled_coil (Pr = 0.09 | P = 0.04) |
Pygocentrus_nattereri_pde6c	E480D	# | |---->Altered Signal_peptide (Pr = 0.00) |
Pygocentrus_nattereri_pde6c	E480D	# | | |
Pygocentrus_nattereri_pde6c	E480D	# | |---->Altered Transmembrane_protein (Pr = 0.06) |
Pygocentrus_nattereri_pde6c	E480D	# | |
Pygocentrus_nattereri_pde6c	E480D	# |---->Altered Functional_residue (Pr = 0.15) |
Pygocentrus_nattereri_pde6c	E480D	# |---->Altered Macromolecular_binding (Pr = 0.05) |
Pygocentrus_nattereri_pde6c	E480D	# | |---->Altered Protein_binding (Pr = 0.05) |
Pygocentrus_nattereri_pde6c	E480D	# | |---->Altered Disordered_interface (Pr = 0.05) |
Pygocentrus_nattereri_pde6c	E480D	# | | |
Pygocentrus_nattereri_pde6c	E480D	# | |---->Altered Ordered_interface (Pr = 0.03) |
Pygocentrus_nattereri_pde6c	E480D	# | |
Pygocentrus_nattereri_pde6c	E480D	# |---->Altered Metal_binding (Pr = 0.03)<---------------------------------------------------------|
Pygocentrus_nattereri_pde6c	E480D	# |
Pygocentrus_nattereri_pde6c	E480D	# |---->Altered PTM_site (Pr = 0.15)
Pygocentrus_nattereri_pde6c	S512H	0.290	Altered Cytoplasmic_loop (Pr = 0.16 | P = 0.01); Altered Stability (Pr = 0.10 | P = 0.04)	Altered Motifs (ELME000147:Site phosphorylated by the Polo-like kinase.; ELME000336:NEK2 phosphorylation motif with preferred Phe - Leu or Met in the -3 position to compensate for less favorable residues in the +1 and +2 position.; PS00006:Casein kinase II phosphorylation site)	Predicted conservation scores
Pygocentrus_nattereri_pde6c	S512H	# Altered Effect (Pr = 0.25)
Pygocentrus_nattereri_pde6c	S512H	# |---->Altered Motifs (ELME000147|ELME000336|PS00006)
Pygocentrus_nattereri_pde6c	S512H	# |---->Altered Structure_and_dynamics (Pr = 0.25)-------------------------------------------------------|
Pygocentrus_nattereri_pde6c	S512H	# | |---->Altered Secondary_structure (Pr = 0.25) |
Pygocentrus_nattereri_pde6c	S512H	# | | |
Pygocentrus_nattereri_pde6c	S512H	# | |---->Altered Stability_and_conformational_flexibility (Pr = 0.16) |
Pygocentrus_nattereri_pde6c	S512H	# | | |---->Altered Stability (Pr = 0.10 | P = 0.04) |
Pygocentrus_nattereri_pde6c	S512H	# | | |---->Altered Conformational_flexibility (Pr = 0.16) |
Pygocentrus_nattereri_pde6c	S512H	# | | |
Pygocentrus_nattereri_pde6c	S512H	# | |---->Altered Special_structural_signatures (Pr = 0.16) |
Pygocentrus_nattereri_pde6c	S512H	# | |---->Altered Signal_peptide (Pr = 0.00) |
Pygocentrus_nattereri_pde6c	S512H	# | | |
Pygocentrus_nattereri_pde6c	S512H	# | |---->Altered Transmembrane_protein (Pr = 0.16) |
Pygocentrus_nattereri_pde6c	S512H	# | |---->Altered Non-cytoplasmic_loop (Pr = 0.16 | P = 0.01) |
Pygocentrus_nattereri_pde6c	S512H	# | |
Pygocentrus_nattereri_pde6c	S512H	# |---->Altered Functional_residue (Pr = 0.17) |
Pygocentrus_nattereri_pde6c	S512H	# |---->Altered Macromolecular_binding (Pr = 0.17) |
Pygocentrus_nattereri_pde6c	S512H	# | |---->Altered Protein_binding (Pr = 0.17) |
Pygocentrus_nattereri_pde6c	S512H	# | |---->Altered Disordered_interface (Pr = 0.11) |
Pygocentrus_nattereri_pde6c	S512H	# | | |
Pygocentrus_nattereri_pde6c	S512H	# | |---->Altered Ordered_interface (Pr = 0.17) |
Pygocentrus_nattereri_pde6c	S512H	# | |
Pygocentrus_nattereri_pde6c	S512H	# |---->Altered Metal_binding (Pr = 0.05)<---------------------------------------------------------|
Pygocentrus_nattereri_pde6c	S512H	# |
Pygocentrus_nattereri_pde6c	S512H	# |---->Altered PTM_site (Pr = 0.06)
Pygocentrus_nattereri_pde6c	A697P	0.246	Loss of Helix (Pr = 0.29 | P = 0.02); Gain of B-factor (Pr = 0.27 | P = 1.0e-02); Loss of Ubiquitylation at K700 (Pr = 0.21 | P = 5.9e-03); Altered Cytoplasmic_loop (Pr = 0.11 | P = 0.03)	Altered Motifs (None)	Predicted conservation scores
Pygocentrus_nattereri_pde6c	A697P	# Altered Effect (Pr = 0.29)
Pygocentrus_nattereri_pde6c	A697P	# |---->Altered Motifs (None)
Pygocentrus_nattereri_pde6c	A697P	# |---->Altered Structure_and_dynamics (Pr = 0.29)-------------------------------------------------------|
Pygocentrus_nattereri_pde6c	A697P	# | |---->Altered Secondary_structure (Pr = 0.29) |
Pygocentrus_nattereri_pde6c	A697P	# | | |---->Loss of Helix (Pr = 0.29 | P = 0.02) |
Pygocentrus_nattereri_pde6c	A697P	# | | |
Pygocentrus_nattereri_pde6c	A697P	# | |---->Altered Stability_and_conformational_flexibility (Pr = 0.27) |
Pygocentrus_nattereri_pde6c	A697P	# | | |---->Altered Conformational_flexibility (Pr = 0.27) |
Pygocentrus_nattereri_pde6c	A697P	# | | |---->Gain of B-factor (Pr = 0.27 | P = 1.0e-02) |
Pygocentrus_nattereri_pde6c	A697P	# | | |
Pygocentrus_nattereri_pde6c	A697P	# | |---->Altered Special_structural_signatures (Pr = 0.11) |
Pygocentrus_nattereri_pde6c	A697P	# | |---->Altered Signal_peptide (Pr = 0.00) |
Pygocentrus_nattereri_pde6c	A697P	# | | |
Pygocentrus_nattereri_pde6c	A697P	# | |---->Altered Transmembrane_protein (Pr = 0.11) |
Pygocentrus_nattereri_pde6c	A697P	# | |---->Altered Non-cytoplasmic_loop (Pr = 0.11 | P = 0.03) |
Pygocentrus_nattereri_pde6c	A697P	# | |
Pygocentrus_nattereri_pde6c	A697P	# |---->Altered Functional_residue (Pr = 0.21) |
Pygocentrus_nattereri_pde6c	A697P	# |---->Altered Macromolecular_binding (Pr = 0.14) |
Pygocentrus_nattereri_pde6c	A697P	# | |---->Altered Protein_binding (Pr = 0.14) |
Pygocentrus_nattereri_pde6c	A697P	# | |---->Altered Disordered_interface (Pr = 0.14) |
Pygocentrus_nattereri_pde6c	A697P	# | | |
Pygocentrus_nattereri_pde6c	A697P	# | |---->Altered Ordered_interface (Pr = 0.06) |
Pygocentrus_nattereri_pde6c	A697P	# | |
Pygocentrus_nattereri_pde6c	A697P	# |---->Altered Metal_binding (Pr = 0.01)<---------------------------------------------------------|
Pygocentrus_nattereri_pde6c	A697P	# |
Pygocentrus_nattereri_pde6c	A697P	# |---->Altered PTM_site (Pr = 0.21)
Pygocentrus_nattereri_pde6c	A697P	# |---->Loss of Ubiquitylation at K700 (Pr = 0.21 | P = 5.9e-03)
Pygocentrus_nattereri_pde6c	I711T	0.182	Altered Stability (Pr = 0.14 | P = 0.02)	Altered Motifs (ELME000053:GSK3 phosphorylation recognition site; ELME000064:CK2 phosphorylation site; ELME000102:N-Arg dibasic convertase (nardilysin) cleavage site (Xaa-|-Arg-Lys or Arg-|-Arg-Xaa).; ELME000220:Phosphothreonine motif binding a subset of FHA domains that have a preference for an acidic amino acid at the pT+3 position.; PS00005:Protein kinase C phosphorylation site; PS00006:Casein kinase II phosphorylation site)	Predicted conservation scores
Pygocentrus_nattereri_pde6c	I711T	# Altered Effect (Pr = 0.26)
Pygocentrus_nattereri_pde6c	I711T	# |---->Altered Motifs (ELME000053|ELME000064|ELME000102|ELME000220|PS00005|PS00006)
Pygocentrus_nattereri_pde6c	I711T	# |---->Altered Structure_and_dynamics (Pr = 0.26)-------------------------------------------------------|
Pygocentrus_nattereri_pde6c	I711T	# | |---->Altered Secondary_structure (Pr = 0.26) |
Pygocentrus_nattereri_pde6c	I711T	# | | |
Pygocentrus_nattereri_pde6c	I711T	# | |---->Altered Stability_and_conformational_flexibility (Pr = 0.23) |
Pygocentrus_nattereri_pde6c	I711T	# | | |---->Altered Stability (Pr = 0.14 | P = 0.02) |
Pygocentrus_nattereri_pde6c	I711T	# | | |---->Altered Conformational_flexibility (Pr = 0.23) |
Pygocentrus_nattereri_pde6c	I711T	# | | |
Pygocentrus_nattereri_pde6c	I711T	# | |---->Altered Special_structural_signatures (Pr = 0.05) |
Pygocentrus_nattereri_pde6c	I711T	# | |---->Altered Signal_peptide (Pr = 0.00) |
Pygocentrus_nattereri_pde6c	I711T	# | | |
Pygocentrus_nattereri_pde6c	I711T	# | |---->Altered Transmembrane_protein (Pr = 0.05) |
Pygocentrus_nattereri_pde6c	I711T	# | |
Pygocentrus_nattereri_pde6c	I711T	# |---->Altered Functional_residue (Pr = 0.25) |
Pygocentrus_nattereri_pde6c	I711T	# |---->Altered Macromolecular_binding (Pr = 0.25) |
Pygocentrus_nattereri_pde6c	I711T	# | |---->Altered Protein_binding (Pr = 0.25) |
Pygocentrus_nattereri_pde6c	I711T	# | |---->Altered Disordered_interface (Pr = 0.25) |
Pygocentrus_nattereri_pde6c	I711T	# | | |
Pygocentrus_nattereri_pde6c	I711T	# | |---->Altered Ordered_interface (Pr = 0.11) |
Pygocentrus_nattereri_pde6c	I711T	# | |
Pygocentrus_nattereri_pde6c	I711T	# |---->Altered Metal_binding (Pr = 0.01)<---------------------------------------------------------|
Pygocentrus_nattereri_pde6c	I711T	# |
Pygocentrus_nattereri_pde6c	I711T	# |---->Altered PTM_site (Pr = 0.12)
Pygocentrus_nattereri_pde6c	E862D	0.070	Loss of B-factor (Pr = 0.26 | P = 0.04)	Altered Motifs (ELME000321:Caspase3 and Caspase7 cleavage site; PS00008:N-myristoylation site)	Predicted conservation scores
Pygocentrus_nattereri_pde6c	E862D	# Altered Effect (Pr = 0.26)
Pygocentrus_nattereri_pde6c	E862D	# |---->Altered Motifs (ELME000321|PS00008)
Pygocentrus_nattereri_pde6c	E862D	# |---->Altered Structure_and_dynamics (Pr = 0.26)-------------------------------------------------------|
Pygocentrus_nattereri_pde6c	E862D	# | |---->Altered Secondary_structure (Pr = 0.25) |
Pygocentrus_nattereri_pde6c	E862D	# | | |
Pygocentrus_nattereri_pde6c	E862D	# | |---->Altered Stability_and_conformational_flexibility (Pr = 0.26) |
Pygocentrus_nattereri_pde6c	E862D	# | | |---->Altered Conformational_flexibility (Pr = 0.26) |
Pygocentrus_nattereri_pde6c	E862D	# | | |---->Loss of B-factor (Pr = 0.26 | P = 0.04) |
Pygocentrus_nattereri_pde6c	E862D	# | | |
Pygocentrus_nattereri_pde6c	E862D	# | |---->Altered Special_structural_signatures (Pr = 0.02) |
Pygocentrus_nattereri_pde6c	E862D	# | |---->Altered Signal_peptide (Pr = 0.00) |
Pygocentrus_nattereri_pde6c	E862D	# | | |
Pygocentrus_nattereri_pde6c	E862D	# | |---->Altered Transmembrane_protein (Pr = 0.02) |
Pygocentrus_nattereri_pde6c	E862D	# | |
Pygocentrus_nattereri_pde6c	E862D	# |---->Altered Functional_residue (Pr = 0.15) |
Pygocentrus_nattereri_pde6c	E862D	# |---->Altered Macromolecular_binding (Pr = 0.15) |
Pygocentrus_nattereri_pde6c	E862D	# | |---->Altered Protein_binding (Pr = 0.15) |
Pygocentrus_nattereri_pde6c	E862D	# | |---->Altered Disordered_interface (Pr = 0.15) |
Pygocentrus_nattereri_pde6c	E862D	# | | |
Pygocentrus_nattereri_pde6c	E862D	# | |---->Altered Ordered_interface (Pr = 0.03) |
Pygocentrus_nattereri_pde6c	E862D	# | |
Pygocentrus_nattereri_pde6c	E862D	# |---->Altered Metal_binding (Pr = 0.02)<---------------------------------------------------------|
Pygocentrus_nattereri_pde6c	E862D	# |
Pygocentrus_nattereri_pde6c	E862D	# |---->Altered PTM_site (Pr = 0.15)
Pygocentrus_nattereri_pde6gb	N18V	0.177	Altered MoRF (Pr = 0.35 | P = 9.1e-03); Loss of B-factor (Pr = 0.25 | P = 0.05); Gain of Ubiquitylation at K23 (Pr = 0.16 | P = 0.03); Gain of Methylation at K23 (Pr = 0.16 | P = 0.01)	Altered Motifs (ELME000155:This is the motif recognized by those SH3 domains with a non-canonical class I recognition specificity)	Predicted conservation scores
Pygocentrus_nattereri_pde6gb	N18V	# Altered Effect (Pr = 0.35)
Pygocentrus_nattereri_pde6gb	N18V	# |---->Altered Motifs (ELME000155)
Pygocentrus_nattereri_pde6gb	N18V	# |---->Altered Structure_and_dynamics (Pr = 0.25)-------------------------------------------------------|
Pygocentrus_nattereri_pde6gb	N18V	# | |---->Altered Secondary_structure (Pr = 0.22) |
Pygocentrus_nattereri_pde6gb	N18V	# | | |
Pygocentrus_nattereri_pde6gb	N18V	# | |---->Altered Stability_and_conformational_flexibility (Pr = 0.25) |
Pygocentrus_nattereri_pde6gb	N18V	# | | |---->Altered Conformational_flexibility (Pr = 0.25) |
Pygocentrus_nattereri_pde6gb	N18V	# | | |---->Loss of B-factor (Pr = 0.25 | P = 0.05) |
Pygocentrus_nattereri_pde6gb	N18V	# | | |
Pygocentrus_nattereri_pde6gb	N18V	# | |---->Altered Special_structural_signatures (Pr = 0.02) |
Pygocentrus_nattereri_pde6gb	N18V	# | |---->Altered Signal_peptide (Pr = 0.00) |
Pygocentrus_nattereri_pde6gb	N18V	# | | |
Pygocentrus_nattereri_pde6gb	N18V	# | |---->Altered Transmembrane_protein (Pr = 0.02) |
Pygocentrus_nattereri_pde6gb	N18V	# | |
Pygocentrus_nattereri_pde6gb	N18V	# |---->Altered Functional_residue (Pr = 0.35) |
Pygocentrus_nattereri_pde6gb	N18V	# |---->Altered Macromolecular_binding (Pr = 0.35) |
Pygocentrus_nattereri_pde6gb	N18V	# | |---->Altered Protein_binding (Pr = 0.35) |
Pygocentrus_nattereri_pde6gb	N18V	# | |---->Altered Disordered_interface (Pr = 0.35) |
Pygocentrus_nattereri_pde6gb	N18V	# | | |---->Altered MoRF (Pr = 0.35 | P = 9.1e-03) |
Pygocentrus_nattereri_pde6gb	N18V	# | | |
Pygocentrus_nattereri_pde6gb	N18V	# | |---->Altered Ordered_interface (Pr = 0.06) |
Pygocentrus_nattereri_pde6gb	N18V	# | |
Pygocentrus_nattereri_pde6gb	N18V	# |---->Altered Metal_binding (Pr = 0.01)<---------------------------------------------------------|
Pygocentrus_nattereri_pde6gb	N18V	# |
Pygocentrus_nattereri_pde6gb	N18V	# |---->Altered PTM_site (Pr = 0.19)
Pygocentrus_nattereri_pde6gb	N18V	# |---->Gain of Methylation at K23 (Pr = 0.16 | P = 0.01)
Pygocentrus_nattereri_pde6gb	N18V	# |---->Gain of Ubiquitylation at K23 (Pr = 0.16 | P = 0.03)
Pygocentrus_nattereri_pde6gb	I26V	0.028	Altered MoRF (Pr = 0.42 | P = 3.5e-03); Gain of B-factor (Pr = 0.25 | P = 0.04); Gain of O-linked_glycosylation at T31 (Pr = 0.23 | P = 0.01); Gain of SUMOylation at K27 (Pr = 0.23 | P = 0.02); Gain of Ubiquitylation at K23 (Pr = 0.17 | P = 0.03); Gain of Methylation at K23 (Pr = 0.16 | P = 0.01)	Altered Motifs (ELME000156:This is the motif recognized by those SH3 domains with a non-canonical class II recognition specificity)	Predicted conservation scores
Pygocentrus_nattereri_pde6gb	I26V	# Altered Effect (Pr = 0.42)
Pygocentrus_nattereri_pde6gb	I26V	# |---->Altered Motifs (ELME000156)
Pygocentrus_nattereri_pde6gb	I26V	# |---->Altered Structure_and_dynamics (Pr = 0.25)-------------------------------------------------------|
Pygocentrus_nattereri_pde6gb	I26V	# | |---->Altered Secondary_structure (Pr = 0.23) |
Pygocentrus_nattereri_pde6gb	I26V	# | | |
Pygocentrus_nattereri_pde6gb	I26V	# | |---->Altered Stability_and_conformational_flexibility (Pr = 0.25) |
Pygocentrus_nattereri_pde6gb	I26V	# | | |---->Altered Conformational_flexibility (Pr = 0.25) |
Pygocentrus_nattereri_pde6gb	I26V	# | | |---->Gain of B-factor (Pr = 0.25 | P = 0.04) |
Pygocentrus_nattereri_pde6gb	I26V	# | | |
Pygocentrus_nattereri_pde6gb	I26V	# | |---->Altered Special_structural_signatures (Pr = 0.03) |
Pygocentrus_nattereri_pde6gb	I26V	# | |---->Altered Signal_peptide (Pr = 0.00) |
Pygocentrus_nattereri_pde6gb	I26V	# | | |
Pygocentrus_nattereri_pde6gb	I26V	# | |---->Altered Transmembrane_protein (Pr = 0.03) |
Pygocentrus_nattereri_pde6gb	I26V	# | |
Pygocentrus_nattereri_pde6gb	I26V	# |---->Altered Functional_residue (Pr = 0.42) |
Pygocentrus_nattereri_pde6gb	I26V	# |---->Altered Macromolecular_binding (Pr = 0.42) |
Pygocentrus_nattereri_pde6gb	I26V	# | |---->Altered Protein_binding (Pr = 0.42) |
Pygocentrus_nattereri_pde6gb	I26V	# | |---->Altered Disordered_interface (Pr = 0.42) |
Pygocentrus_nattereri_pde6gb	I26V	# | | |---->Altered MoRF (Pr = 0.42 | P = 3.5e-03) |
Pygocentrus_nattereri_pde6gb	I26V	# | | |
Pygocentrus_nattereri_pde6gb	I26V	# | |---->Altered Ordered_interface (Pr = 0.07) |
Pygocentrus_nattereri_pde6gb	I26V	# | |
Pygocentrus_nattereri_pde6gb	I26V	# |---->Altered Metal_binding (Pr = 0.02)<---------------------------------------------------------|
Pygocentrus_nattereri_pde6gb	I26V	# |
Pygocentrus_nattereri_pde6gb	I26V	# |---->Altered PTM_site (Pr = 0.23)
Pygocentrus_nattereri_pde6gb	I26V	# |---->Gain of Methylation at K23 (Pr = 0.16 | P = 0.01)
Pygocentrus_nattereri_pde6gb	I26V	# |---->Gain of O-linked_glycosylation at T31 (Pr = 0.23 | P = 0.01)
Pygocentrus_nattereri_pde6gb	I26V	# |---->Gain of SUMOylation at K27 (Pr = 0.23 | P = 0.02)
Pygocentrus_nattereri_pde6gb	I26V	# |---->Gain of Ubiquitylation at K23 (Pr = 0.17 | P = 0.03)
Pygocentrus_nattereri_pde6gb	S28A	0.054	Altered MoRF (Pr = 0.30 | P = 0.02); Gain of O-linked_glycosylation at T31 (Pr = 0.25 | P = 9.5e-03); Gain of SUMOylation at K27 (Pr = 0.24 | P = 0.01); Loss of ADP-ribosylation at R32 (Pr = 0.23 | P = 0.02); Gain of Ubiquitylation at K23 (Pr = 0.17 | P = 0.02); Loss of Proteolytic_cleavage at R32 (Pr = 0.17 | P = 6.9e-03); Gain of Methylation at K23 (Pr = 0.16 | P = 0.01)	Altered Motifs (ELME000063:CK1 phosphorylation site; ELME000085:Glycosaminoglycan attachment site; ELME000156:This is the motif recognized by those SH3 domains with a non-canonical class II recognition specificity)	Predicted conservation scores
Pygocentrus_nattereri_pde6gb	S28A	# Altered Effect (Pr = 0.30)
Pygocentrus_nattereri_pde6gb	S28A	# |---->Altered Motifs (ELME000063|ELME000085|ELME000156)
Pygocentrus_nattereri_pde6gb	S28A	# |---->Altered Structure_and_dynamics (Pr = 0.26)-------------------------------------------------------|
Pygocentrus_nattereri_pde6gb	S28A	# | |---->Altered Secondary_structure (Pr = 0.26) |
Pygocentrus_nattereri_pde6gb	S28A	# | | |
Pygocentrus_nattereri_pde6gb	S28A	# | |---->Altered Stability_and_conformational_flexibility (Pr = 0.23) |
Pygocentrus_nattereri_pde6gb	S28A	# | | |---->Altered Conformational_flexibility (Pr = 0.23) |
Pygocentrus_nattereri_pde6gb	S28A	# | | |
Pygocentrus_nattereri_pde6gb	S28A	# | |---->Altered Special_structural_signatures (Pr = 0.03) |
Pygocentrus_nattereri_pde6gb	S28A	# | |---->Altered Signal_peptide (Pr = 0.00) |
Pygocentrus_nattereri_pde6gb	S28A	# | | |
Pygocentrus_nattereri_pde6gb	S28A	# | |---->Altered Transmembrane_protein (Pr = 0.03) |
Pygocentrus_nattereri_pde6gb	S28A	# | |
Pygocentrus_nattereri_pde6gb	S28A	# |---->Altered Functional_residue (Pr = 0.30) |
Pygocentrus_nattereri_pde6gb	S28A	# |---->Altered Macromolecular_binding (Pr = 0.30) |
Pygocentrus_nattereri_pde6gb	S28A	# | |---->Altered Protein_binding (Pr = 0.30) |
Pygocentrus_nattereri_pde6gb	S28A	# | |---->Altered Disordered_interface (Pr = 0.30) |
Pygocentrus_nattereri_pde6gb	S28A	# | | |---->Altered MoRF (Pr = 0.30 | P = 0.02) |
Pygocentrus_nattereri_pde6gb	S28A	# | | |
Pygocentrus_nattereri_pde6gb	S28A	# | |---->Altered Ordered_interface (Pr = 0.08) |
Pygocentrus_nattereri_pde6gb	S28A	# | |
Pygocentrus_nattereri_pde6gb	S28A	# |---->Altered Metal_binding (Pr = 0.02)<---------------------------------------------------------|
Pygocentrus_nattereri_pde6gb	S28A	# |
Pygocentrus_nattereri_pde6gb	S28A	# |---->Altered PTM_site (Pr = 0.25)
Pygocentrus_nattereri_pde6gb	S28A	# |---->Loss of ADP-ribosylation at R32 (Pr = 0.23 | P = 0.02)
Pygocentrus_nattereri_pde6gb	S28A	# |---->Gain of Methylation at K23 (Pr = 0.16 | P = 0.01)
Pygocentrus_nattereri_pde6gb	S28A	# |---->Gain of O-linked_glycosylation at T31 (Pr = 0.25 | P = 9.5e-03)
Pygocentrus_nattereri_pde6gb	S28A	# |---->Loss of Proteolytic_cleavage at R32 (Pr = 0.17 | P = 6.9e-03)
Pygocentrus_nattereri_pde6gb	S28A	# |---->Gain of SUMOylation at K27 (Pr = 0.24 | P = 0.01)
Pygocentrus_nattereri_pde6gb	S28A	# |---->Gain of Ubiquitylation at K23 (Pr = 0.17 | P = 0.02)
Pygocentrus_nattereri_pde6gb	K46R	0.064	Altered Calmodulin_binding (Pr = 0.31 | P = 7.2e-03); Loss of Acetylation at K46 (Pr = 0.31 | P = 3.5e-03); Altered MoRF (Pr = 0.28 | P = 0.04); Loss of B-factor (Pr = 0.26 | P = 0.04); Altered DNA_binding (Pr = 0.24 | P = 0.01); Loss of Methylation at K42 (Pr = 0.19 | P = 7.7e-03); Gain of ADP-ribosylation at R41 (Pr = 0.19 | P = 0.05)	Altered Motifs (ELME000135:WW domain of group III binding motif)	Predicted conservation scores
Pygocentrus_nattereri_pde6gb	K46R	# Altered Effect (Pr = 0.31)
Pygocentrus_nattereri_pde6gb	K46R	# |---->Altered Motifs (ELME000135)
Pygocentrus_nattereri_pde6gb	K46R	# |---->Altered Structure_and_dynamics (Pr = 0.26)-------------------------------------------------------|
Pygocentrus_nattereri_pde6gb	K46R	# | |---->Altered Secondary_structure (Pr = 0.25) |
Pygocentrus_nattereri_pde6gb	K46R	# | | |
Pygocentrus_nattereri_pde6gb	K46R	# | |---->Altered Stability_and_conformational_flexibility (Pr = 0.26) |
Pygocentrus_nattereri_pde6gb	K46R	# | | |---->Altered Conformational_flexibility (Pr = 0.26) |
Pygocentrus_nattereri_pde6gb	K46R	# | | |---->Loss of B-factor (Pr = 0.26 | P = 0.04) |
Pygocentrus_nattereri_pde6gb	K46R	# | | |
Pygocentrus_nattereri_pde6gb	K46R	# | |---->Altered Special_structural_signatures (Pr = 0.01) |
Pygocentrus_nattereri_pde6gb	K46R	# | |---->Altered Signal_peptide (Pr = 0.00) |
Pygocentrus_nattereri_pde6gb	K46R	# | | |
Pygocentrus_nattereri_pde6gb	K46R	# | |---->Altered Transmembrane_protein (Pr = 0.01) |
Pygocentrus_nattereri_pde6gb	K46R	# | |
Pygocentrus_nattereri_pde6gb	K46R	# |---->Altered Functional_residue (Pr = 0.31) |
Pygocentrus_nattereri_pde6gb	K46R	# |---->Altered Macromolecular_binding (Pr = 0.31) |
Pygocentrus_nattereri_pde6gb	K46R	# | |---->Altered DNA_binding (Pr = 0.24 | P = 0.01) |
Pygocentrus_nattereri_pde6gb	K46R	# | |---->Altered Protein_binding (Pr = 0.31) |
Pygocentrus_nattereri_pde6gb	K46R	# | |---->Altered Disordered_interface (Pr = 0.31) |
Pygocentrus_nattereri_pde6gb	K46R	# | | |---->Altered Calmodulin_binding (Pr = 0.31 | P = 7.2e-03) |
Pygocentrus_nattereri_pde6gb	K46R	# | | |---->Altered MoRF (Pr = 0.28 | P = 0.04) |
Pygocentrus_nattereri_pde6gb	K46R	# | | |
Pygocentrus_nattereri_pde6gb	K46R	# | |---->Altered Ordered_interface (Pr = 0.06) |
Pygocentrus_nattereri_pde6gb	K46R	# | |
Pygocentrus_nattereri_pde6gb	K46R	# |---->Altered Metal_binding (Pr = 0.01)<---------------------------------------------------------|
Pygocentrus_nattereri_pde6gb	K46R	# |
Pygocentrus_nattereri_pde6gb	K46R	# |---->Altered PTM_site (Pr = 0.31)
Pygocentrus_nattereri_pde6gb	K46R	# |---->Loss of Acetylation at K46 (Pr = 0.31 | P = 3.5e-03)
Pygocentrus_nattereri_pde6gb	K46R	# |---->Gain of ADP-ribosylation at R41 (Pr = 0.19 | P = 0.05)
Pygocentrus_nattereri_pde6gb	K46R	# |---->Loss of Methylation at K42 (Pr = 0.19 | P = 7.7e-03)
Pygocentrus_nattereri_pde6ha	T17A	0.055	Altered MoRF (Pr = 0.30 | P = 0.03); Gain of Helix (Pr = 0.27 | P = 0.04); Altered Cytoplasmic_loop (Pr = 0.10 | P = 0.04); Loss of N-terminal_acetylation at M13 (Pr = 0.01 | P = 9.5e-03)	Altered Motifs (ELME000053:GSK3 phosphorylation recognition site; ELME000064:CK2 phosphorylation site; ELME000136:The Class IV WW domain interaction motif is recognised primarily by the Pin1 phosphorylation-dependent prolyl isomerase.; ELME000155:This is the motif recognized by those SH3 domains with a non-canonical class I recognition specificity; ELME000159:Proline-Directed Kinase (e.g. MAPK) phosphorylation site in higher eukaryotes.; ELME000220:Phosphothreonine motif binding a subset of FHA domains that have a preference for an acidic amino acid at the pT+3 position.; ELME000289:The TPxxS phospho-dependent degron binds the FBW7 F box proteins of the SCF (Skp1_Cullin-Fbox) complex.; ELME000358:Phospho-dependent motif that mediates docking of CDK substrates and regulators to cyclin-CDK-bound Cks1.; PS00006:Casein kinase II phosphorylation site)	Predicted conservation scores
Pygocentrus_nattereri_pde6ha	T17A	# Altered Effect (Pr = 0.30)
Pygocentrus_nattereri_pde6ha	T17A	# |---->Altered Motifs (ELME000053|ELME000064|ELME000136|ELME000155|ELME000159|ELME000220|ELME000289|ELME000358|PS00006)
Pygocentrus_nattereri_pde6ha	T17A	# |---->Altered Structure_and_dynamics (Pr = 0.27)-------------------------------------------------------|
Pygocentrus_nattereri_pde6ha	T17A	# | |---->Altered Secondary_structure (Pr = 0.27) |
Pygocentrus_nattereri_pde6ha	T17A	# | | |---->Gain of Helix (Pr = 0.27 | P = 0.04) |
Pygocentrus_nattereri_pde6ha	T17A	# | | |
Pygocentrus_nattereri_pde6ha	T17A	# | |---->Altered Stability_and_conformational_flexibility (Pr = 0.25) |
Pygocentrus_nattereri_pde6ha	T17A	# | | |---->Altered Conformational_flexibility (Pr = 0.25) |
Pygocentrus_nattereri_pde6ha	T17A	# | | |
Pygocentrus_nattereri_pde6ha	T17A	# | |---->Altered Special_structural_signatures (Pr = 0.10) |
Pygocentrus_nattereri_pde6ha	T17A	# | |---->Altered Signal_peptide (Pr = 0.00) |
Pygocentrus_nattereri_pde6ha	T17A	# | | |
Pygocentrus_nattereri_pde6ha	T17A	# | |---->Altered Transmembrane_protein (Pr = 0.10) |
Pygocentrus_nattereri_pde6ha	T17A	# | |---->Altered Non-cytoplasmic_loop (Pr = 0.10 | P = 0.04) |
Pygocentrus_nattereri_pde6ha	T17A	# | |
Pygocentrus_nattereri_pde6ha	T17A	# |---->Altered Functional_residue (Pr = 0.30) |
Pygocentrus_nattereri_pde6ha	T17A	# |---->Altered Macromolecular_binding (Pr = 0.30) |
Pygocentrus_nattereri_pde6ha	T17A	# | |---->Altered Protein_binding (Pr = 0.30) |
Pygocentrus_nattereri_pde6ha	T17A	# | |---->Altered Disordered_interface (Pr = 0.30) |
Pygocentrus_nattereri_pde6ha	T17A	# | | |---->Altered MoRF (Pr = 0.30 | P = 0.03) |
Pygocentrus_nattereri_pde6ha	T17A	# | | |
Pygocentrus_nattereri_pde6ha	T17A	# | |---->Altered Ordered_interface (Pr = 0.09) |
Pygocentrus_nattereri_pde6ha	T17A	# | |
Pygocentrus_nattereri_pde6ha	T17A	# |---->Altered Metal_binding (Pr = 0.01)<---------------------------------------------------------|
Pygocentrus_nattereri_pde6ha	T17A	# |
Pygocentrus_nattereri_pde6ha	T17A	# |---->Altered PTM_site (Pr = 0.21)
Pygocentrus_nattereri_pde6ha	T17A	# |---->Loss of N-terminal_acetylation at M13 (Pr = 0.01 | P = 9.5e-03)
Pygocentrus_nattereri_pde6ha	E20D	0.072	Altered MoRF (Pr = 0.30 | P = 0.03); Gain of Ubiquitylation at K24 (Pr = 0.27 | P = 9.3e-04); Gain of O-linked_glycosylation at T25 (Pr = 0.26 | P = 8.1e-03); Gain of Methylation at K24 (Pr = 0.15 | P = 0.01); Altered Cytoplasmic_loop (Pr = 0.13 | P = 0.02)	Altered Motifs (ELME000053:GSK3 phosphorylation recognition site; ELME000064:CK2 phosphorylation site; ELME000085:Glycosaminoglycan attachment site; ELME000159:Proline-Directed Kinase (e.g. MAPK) phosphorylation site in higher eukaryotes.; ELME000220:Phosphothreonine motif binding a subset of FHA domains that have a preference for an acidic amino acid at the pT+3 position.; ELME000239:The USP7 NTD domain binding motif variant based on the MDM2 and P53 interactions.; ELME000289:The TPxxS phospho-dependent degron binds the FBW7 F box proteins of the SCF (Skp1_Cullin-Fbox) complex.; ELME000358:Phospho-dependent motif that mediates docking of CDK substrates and regulators to cyclin-CDK-bound Cks1.; PS00006:Casein kinase II phosphorylation site)	Predicted conservation scores
Pygocentrus_nattereri_pde6ha	E20D	# Altered Effect (Pr = 0.30)
Pygocentrus_nattereri_pde6ha	E20D	# |---->Altered Motifs (ELME000053|ELME000064|ELME000085|ELME000159|ELME000220|ELME000239|ELME000289|ELME000358|PS00006)
Pygocentrus_nattereri_pde6ha	E20D	# |---->Altered Structure_and_dynamics (Pr = 0.25)-------------------------------------------------------|
Pygocentrus_nattereri_pde6ha	E20D	# | |---->Altered Secondary_structure (Pr = 0.25) |
Pygocentrus_nattereri_pde6ha	E20D	# | | |
Pygocentrus_nattereri_pde6ha	E20D	# | |---->Altered Stability_and_conformational_flexibility (Pr = 0.23) |
Pygocentrus_nattereri_pde6ha	E20D	# | | |---->Altered Conformational_flexibility (Pr = 0.23) |
Pygocentrus_nattereri_pde6ha	E20D	# | | |
Pygocentrus_nattereri_pde6ha	E20D	# | |---->Altered Special_structural_signatures (Pr = 0.13) |
Pygocentrus_nattereri_pde6ha	E20D	# | |---->Altered Signal_peptide (Pr = 0.00) |
Pygocentrus_nattereri_pde6ha	E20D	# | | |
Pygocentrus_nattereri_pde6ha	E20D	# | |---->Altered Transmembrane_protein (Pr = 0.13) |
Pygocentrus_nattereri_pde6ha	E20D	# | |---->Altered Non-cytoplasmic_loop (Pr = 0.13 | P = 0.02) |
Pygocentrus_nattereri_pde6ha	E20D	# | |
Pygocentrus_nattereri_pde6ha	E20D	# |---->Altered Functional_residue (Pr = 0.30) |
Pygocentrus_nattereri_pde6ha	E20D	# |---->Altered Macromolecular_binding (Pr = 0.30) |
Pygocentrus_nattereri_pde6ha	E20D	# | |---->Altered Protein_binding (Pr = 0.30) |
Pygocentrus_nattereri_pde6ha	E20D	# | |---->Altered Disordered_interface (Pr = 0.30) |
Pygocentrus_nattereri_pde6ha	E20D	# | | |---->Altered MoRF (Pr = 0.30 | P = 0.03) |
Pygocentrus_nattereri_pde6ha	E20D	# | | |
Pygocentrus_nattereri_pde6ha	E20D	# | |---->Altered Ordered_interface (Pr = 0.05) |
Pygocentrus_nattereri_pde6ha	E20D	# | |
Pygocentrus_nattereri_pde6ha	E20D	# |---->Altered Metal_binding (Pr = 0.02)<---------------------------------------------------------|
Pygocentrus_nattereri_pde6ha	E20D	# |
Pygocentrus_nattereri_pde6ha	E20D	# |---->Altered PTM_site (Pr = 0.27)
Pygocentrus_nattereri_pde6ha	E20D	# |---->Gain of Methylation at K24 (Pr = 0.15 | P = 0.01)
Pygocentrus_nattereri_pde6ha	E20D	# |---->Gain of O-linked_glycosylation at T25 (Pr = 0.26 | P = 8.1e-03)
Pygocentrus_nattereri_pde6ha	E20D	# |---->Gain of Ubiquitylation at K24 (Pr = 0.27 | P = 9.3e-04)
Pygocentrus_nattereri_pde6ha	T49A	0.040	Altered Calmodulin_binding (Pr = 0.28 | P = 0.01); Altered MoRF (Pr = 0.27 | P = 0.05); Altered DNA_binding (Pr = 0.25 | P = 9.2e-03); Gain of Methylation at K54 (Pr = 0.20 | P = 4.4e-03); Gain of Acetylation at K46 (Pr = 0.20 | P = 0.04)	Altered Motifs (ELME000062:Secondary preference for PKA-type AGC kinase phosphorylation.; ELME000173:Consensus derived from reported natural interactors which do not match the Mode 1 and Mode 2 ligands.; ELME000337:NEK2 phosphorylation motif with specific set of residues in the +1 and +2 position to compensate for less favorable residues in the -3 position.; PS00005:Protein kinase C phosphorylation site)	Predicted conservation scores
Pygocentrus_nattereri_pde6ha	T49A	# Altered Effect (Pr = 0.28)
Pygocentrus_nattereri_pde6ha	T49A	# |---->Altered Motifs (ELME000062|ELME000173|ELME000337|PS00005)
Pygocentrus_nattereri_pde6ha	T49A	# |---->Altered Structure_and_dynamics (Pr = 0.27)-------------------------------------------------------|
Pygocentrus_nattereri_pde6ha	T49A	# | |---->Altered Secondary_structure (Pr = 0.27) |
Pygocentrus_nattereri_pde6ha	T49A	# | | |
Pygocentrus_nattereri_pde6ha	T49A	# | |---->Altered Stability_and_conformational_flexibility (Pr = 0.19) |
Pygocentrus_nattereri_pde6ha	T49A	# | | |---->Altered Conformational_flexibility (Pr = 0.19) |
Pygocentrus_nattereri_pde6ha	T49A	# | | |
Pygocentrus_nattereri_pde6ha	T49A	# | |---->Altered Special_structural_signatures (Pr = 0.02) |
Pygocentrus_nattereri_pde6ha	T49A	# | |---->Altered Signal_peptide (Pr = 0.00) |
Pygocentrus_nattereri_pde6ha	T49A	# | | |
Pygocentrus_nattereri_pde6ha	T49A	# | |---->Altered Transmembrane_protein (Pr = 0.02) |
Pygocentrus_nattereri_pde6ha	T49A	# | |
Pygocentrus_nattereri_pde6ha	T49A	# |---->Altered Functional_residue (Pr = 0.28) |
Pygocentrus_nattereri_pde6ha	T49A	# |---->Altered Macromolecular_binding (Pr = 0.28) |
Pygocentrus_nattereri_pde6ha	T49A	# | |---->Altered DNA_binding (Pr = 0.25 | P = 9.2e-03) |
Pygocentrus_nattereri_pde6ha	T49A	# | |---->Altered Protein_binding (Pr = 0.28) |
Pygocentrus_nattereri_pde6ha	T49A	# | |---->Altered Disordered_interface (Pr = 0.28) |
Pygocentrus_nattereri_pde6ha	T49A	# | | |---->Altered Calmodulin_binding (Pr = 0.28 | P = 0.01) |
Pygocentrus_nattereri_pde6ha	T49A	# | | |---->Altered MoRF (Pr = 0.27 | P = 0.05) |
Pygocentrus_nattereri_pde6ha	T49A	# | | |
Pygocentrus_nattereri_pde6ha	T49A	# | |---->Altered Ordered_interface (Pr = 0.10) |
Pygocentrus_nattereri_pde6ha	T49A	# | |
Pygocentrus_nattereri_pde6ha	T49A	# |---->Altered Metal_binding (Pr = 0.01)<---------------------------------------------------------|
Pygocentrus_nattereri_pde6ha	T49A	# |
Pygocentrus_nattereri_pde6ha	T49A	# |---->Altered PTM_site (Pr = 0.20)
Pygocentrus_nattereri_pde6ha	T49A	# |---->Gain of Acetylation at K46 (Pr = 0.20 | P = 0.04)
Pygocentrus_nattereri_pde6ha	T49A	# |---->Gain of Methylation at K54 (Pr = 0.20 | P = 4.4e-03)
Pygocentrus_nattereri_pde6ha	T50M	0.088	Altered Calmodulin_binding (Pr = 0.33 | P = 6.5e-03); Altered MoRF (Pr = 0.30 | P = 0.02); Gain of Helix (Pr = 0.28 | P = 0.03); Altered DNA_binding (Pr = 0.24 | P = 0.01); Gain of Acetylation at K46 (Pr = 0.20 | P = 0.04); Loss of Methylation at K54 (Pr = 0.18 | P = 9.0e-03); Gain of Proteolytic_cleavage at R51 (Pr = 0.11 | P = 0.04)	Altered Motifs (ELME000062:Secondary preference for PKA-type AGC kinase phosphorylation.; ELME000173:Consensus derived from reported natural interactors which do not match the Mode 1 and Mode 2 ligands.; PS00005:Protein kinase C phosphorylation site)	Predicted conservation scores
Pygocentrus_nattereri_pde6ha	T50M	# Altered Effect (Pr = 0.33)
Pygocentrus_nattereri_pde6ha	T50M	# |---->Altered Motifs (ELME000062|ELME000173|PS00005)
Pygocentrus_nattereri_pde6ha	T50M	# |---->Altered Structure_and_dynamics (Pr = 0.28)-------------------------------------------------------|
Pygocentrus_nattereri_pde6ha	T50M	# | |---->Altered Secondary_structure (Pr = 0.28) |
Pygocentrus_nattereri_pde6ha	T50M	# | | |---->Gain of Helix (Pr = 0.28 | P = 0.03) |
Pygocentrus_nattereri_pde6ha	T50M	# | | |
Pygocentrus_nattereri_pde6ha	T50M	# | |---->Altered Stability_and_conformational_flexibility (Pr = 0.18) |
Pygocentrus_nattereri_pde6ha	T50M	# | | |---->Altered Conformational_flexibility (Pr = 0.18) |
Pygocentrus_nattereri_pde6ha	T50M	# | | |
Pygocentrus_nattereri_pde6ha	T50M	# | |---->Altered Special_structural_signatures (Pr = 0.02) |
Pygocentrus_nattereri_pde6ha	T50M	# | |---->Altered Signal_peptide (Pr = 0.00) |
Pygocentrus_nattereri_pde6ha	T50M	# | | |
Pygocentrus_nattereri_pde6ha	T50M	# | |---->Altered Transmembrane_protein (Pr = 0.02) |
Pygocentrus_nattereri_pde6ha	T50M	# | |
Pygocentrus_nattereri_pde6ha	T50M	# |---->Altered Functional_residue (Pr = 0.33) |
Pygocentrus_nattereri_pde6ha	T50M	# |---->Altered Macromolecular_binding (Pr = 0.33) |
Pygocentrus_nattereri_pde6ha	T50M	# | |---->Altered DNA_binding (Pr = 0.24 | P = 0.01) |
Pygocentrus_nattereri_pde6ha	T50M	# | |---->Altered Protein_binding (Pr = 0.33) |
Pygocentrus_nattereri_pde6ha	T50M	# | |---->Altered Disordered_interface (Pr = 0.33) |
Pygocentrus_nattereri_pde6ha	T50M	# | | |---->Altered Calmodulin_binding (Pr = 0.33 | P = 6.5e-03) |
Pygocentrus_nattereri_pde6ha	T50M	# | | |---->Altered MoRF (Pr = 0.30 | P = 0.02) |
Pygocentrus_nattereri_pde6ha	T50M	# | | |
Pygocentrus_nattereri_pde6ha	T50M	# | |---->Altered Ordered_interface (Pr = 0.09) |
Pygocentrus_nattereri_pde6ha	T50M	# | |
Pygocentrus_nattereri_pde6ha	T50M	# |---->Altered Metal_binding (Pr = 0.01)<---------------------------------------------------------|
Pygocentrus_nattereri_pde6ha	T50M	# |
Pygocentrus_nattereri_pde6ha	T50M	# |---->Altered PTM_site (Pr = 0.20)
Pygocentrus_nattereri_pde6ha	T50M	# |---->Gain of Acetylation at K46 (Pr = 0.20 | P = 0.04)
Pygocentrus_nattereri_pde6ha	T50M	# |---->Loss of Methylation at K54 (Pr = 0.18 | P = 9.0e-03)
Pygocentrus_nattereri_pde6ha	T50M	# |---->Gain of Proteolytic_cleavage at R51 (Pr = 0.11 | P = 0.04)
Pygocentrus_nattereri_pde6ha	F65Y	0.096	Gain of Phosphorylation at F65 (Pr = 0.27 | P = 0.02); Loss of Acetylation at K63 (Pr = 0.20 | P = 0.04); Gain of Methylation at K63 (Pr = 0.17 | P = 8.1e-03)	Altered Motifs (ELME000156:This is the motif recognized by those SH3 domains with a non-canonical class II recognition specificity)	Predicted conservation scores
Pygocentrus_nattereri_pde6ha	F65Y	# Altered Effect (Pr = 0.31)
Pygocentrus_nattereri_pde6ha	F65Y	# |---->Altered Motifs (ELME000156)
Pygocentrus_nattereri_pde6ha	F65Y	# |---->Altered Structure_and_dynamics (Pr = 0.31)-------------------------------------------------------|
Pygocentrus_nattereri_pde6ha	F65Y	# | |---->Altered Secondary_structure (Pr = 0.26) |
Pygocentrus_nattereri_pde6ha	F65Y	# | | |
Pygocentrus_nattereri_pde6ha	F65Y	# | |---->Altered Stability_and_conformational_flexibility (Pr = 0.31) |
Pygocentrus_nattereri_pde6ha	F65Y	# | | |---->Altered Conformational_flexibility (Pr = 0.31) |
Pygocentrus_nattereri_pde6ha	F65Y	# | | |
Pygocentrus_nattereri_pde6ha	F65Y	# | |---->Altered Special_structural_signatures (Pr = 0.10) |
Pygocentrus_nattereri_pde6ha	F65Y	# | |---->Altered Signal_peptide (Pr = 0.00) |
Pygocentrus_nattereri_pde6ha	F65Y	# | | |
Pygocentrus_nattereri_pde6ha	F65Y	# | |---->Altered Transmembrane_protein (Pr = 0.10) |
Pygocentrus_nattereri_pde6ha	F65Y	# | |
Pygocentrus_nattereri_pde6ha	F65Y	# |---->Altered Functional_residue (Pr = 0.27) |
Pygocentrus_nattereri_pde6ha	F65Y	# |---->Altered Macromolecular_binding (Pr = 0.24) |
Pygocentrus_nattereri_pde6ha	F65Y	# | |---->Altered Protein_binding (Pr = 0.24) |
Pygocentrus_nattereri_pde6ha	F65Y	# | |---->Altered Disordered_interface (Pr = 0.24) |
Pygocentrus_nattereri_pde6ha	F65Y	# | | |
Pygocentrus_nattereri_pde6ha	F65Y	# | |---->Altered Ordered_interface (Pr = 0.14) |
Pygocentrus_nattereri_pde6ha	F65Y	# | |
Pygocentrus_nattereri_pde6ha	F65Y	# |---->Altered Metal_binding (Pr = 0.16)<---------------------------------------------------------|
Pygocentrus_nattereri_pde6ha	F65Y	# |
Pygocentrus_nattereri_pde6ha	F65Y	# |---->Altered PTM_site (Pr = 0.27)
Pygocentrus_nattereri_pde6ha	F65Y	# |---->Loss of Acetylation at K63 (Pr = 0.20 | P = 0.04)
Pygocentrus_nattereri_pde6ha	F65Y	# |---->Gain of Methylation at K63 (Pr = 0.17 | P = 8.1e-03)
Pygocentrus_nattereri_pde6ha	F65Y	# |---->Gain of Phosphorylation at F65 (Pr = 0.27 | P = 0.02)
Pygocentrus_nattereri_pde6ha	V82I	0.064	Loss of Proteolytic_cleavage at D78 (Pr = 0.14 | P = 0.02); Altered Cytoplasmic_loop (Pr = 0.13 | P = 0.02)	Altered Motifs (ELME000147:Site phosphorylated by the Polo-like kinase.; ELME000155:This is the motif recognized by those SH3 domains with a non-canonical class I recognition specificity)	Predicted conservation scores
Pygocentrus_nattereri_pde6ha	V82I	# Altered Effect (Pr = 0.25)
Pygocentrus_nattereri_pde6ha	V82I	# |---->Altered Motifs (ELME000147|ELME000155)
Pygocentrus_nattereri_pde6ha	V82I	# |---->Altered Structure_and_dynamics (Pr = 0.25)-------------------------------------------------------|
Pygocentrus_nattereri_pde6ha	V82I	# | |---->Altered Secondary_structure (Pr = 0.25) |
Pygocentrus_nattereri_pde6ha	V82I	# | | |
Pygocentrus_nattereri_pde6ha	V82I	# | |---->Altered Stability_and_conformational_flexibility (Pr = 0.14) |
Pygocentrus_nattereri_pde6ha	V82I	# | | |---->Altered Conformational_flexibility (Pr = 0.14) |
Pygocentrus_nattereri_pde6ha	V82I	# | | |
Pygocentrus_nattereri_pde6ha	V82I	# | |---->Altered Special_structural_signatures (Pr = 0.13) |
Pygocentrus_nattereri_pde6ha	V82I	# | |---->Altered Signal_peptide (Pr = 0.00) |
Pygocentrus_nattereri_pde6ha	V82I	# | | |
Pygocentrus_nattereri_pde6ha	V82I	# | |---->Altered Transmembrane_protein (Pr = 0.13) |
Pygocentrus_nattereri_pde6ha	V82I	# | |---->Altered Non-cytoplasmic_loop (Pr = 0.13 | P = 0.02) |
Pygocentrus_nattereri_pde6ha	V82I	# | |
Pygocentrus_nattereri_pde6ha	V82I	# |---->Altered Functional_residue (Pr = 0.22) |
Pygocentrus_nattereri_pde6ha	V82I	# |---->Altered Macromolecular_binding (Pr = 0.22) |
Pygocentrus_nattereri_pde6ha	V82I	# | |---->Altered Protein_binding (Pr = 0.22) |
Pygocentrus_nattereri_pde6ha	V82I	# | |---->Altered Disordered_interface (Pr = 0.11) |
Pygocentrus_nattereri_pde6ha	V82I	# | | |
Pygocentrus_nattereri_pde6ha	V82I	# | |---->Altered Ordered_interface (Pr = 0.22) |
Pygocentrus_nattereri_pde6ha	V82I	# | |
Pygocentrus_nattereri_pde6ha	V82I	# |---->Altered Metal_binding (Pr = 0.11)<---------------------------------------------------------|
Pygocentrus_nattereri_pde6ha	V82I	# |
Pygocentrus_nattereri_pde6ha	V82I	# |---->Altered PTM_site (Pr = 0.14)
Pygocentrus_nattereri_pde6ha	V82I	# |---->Loss of Proteolytic_cleavage at D78 (Pr = 0.14 | P = 0.02)
Pygocentrus_nattereri_rcv1b	A8V	0.206	Loss of Intrinsic_disorder (Pr = 0.35 | P = 0.05); Loss of Ubiquitylation at K5 (Pr = 0.24 | P = 1.3e-03); Altered Coiled_coil (Pr = 0.23 | P = 0.02); Loss of Methylation at K5 (Pr = 0.15 | P = 0.02)	Altered Motifs (ELME000053:GSK3 phosphorylation recognition site; ELME000085:Glycosaminoglycan attachment site)	Predicted conservation scores
Pygocentrus_nattereri_rcv1b	A8V	# Altered Effect (Pr = 0.35)
Pygocentrus_nattereri_rcv1b	A8V	# |---->Altered Motifs (ELME000053|ELME000085)
Pygocentrus_nattereri_rcv1b	A8V	# |---->Altered Structure_and_dynamics (Pr = 0.35)-------------------------------------------------------|
Pygocentrus_nattereri_rcv1b	A8V	# | |---->Altered Secondary_structure (Pr = 0.25) |
Pygocentrus_nattereri_rcv1b	A8V	# | | |
Pygocentrus_nattereri_rcv1b	A8V	# | |---->Altered Stability_and_conformational_flexibility (Pr = 0.35) |
Pygocentrus_nattereri_rcv1b	A8V	# | | |---->Altered Conformational_flexibility (Pr = 0.35) |
Pygocentrus_nattereri_rcv1b	A8V	# | | |---->Loss of Intrinsic_disorder (Pr = 0.35 | P = 0.05) |
Pygocentrus_nattereri_rcv1b	A8V	# | | |
Pygocentrus_nattereri_rcv1b	A8V	# | |---->Altered Special_structural_signatures (Pr = 0.23) |
Pygocentrus_nattereri_rcv1b	A8V	# | |---->Altered Coiled_coil (Pr = 0.23 | P = 0.02) |
Pygocentrus_nattereri_rcv1b	A8V	# | |---->Altered Signal_peptide (Pr = 0.00) |
Pygocentrus_nattereri_rcv1b	A8V	# | | |
Pygocentrus_nattereri_rcv1b	A8V	# | |---->Altered Transmembrane_protein (Pr = 0.06) |
Pygocentrus_nattereri_rcv1b	A8V	# | |
Pygocentrus_nattereri_rcv1b	A8V	# |---->Altered Functional_residue (Pr = 0.24) |
Pygocentrus_nattereri_rcv1b	A8V	# |---->Altered Macromolecular_binding (Pr = 0.23) |
Pygocentrus_nattereri_rcv1b	A8V	# | |---->Altered Protein_binding (Pr = 0.23) |
Pygocentrus_nattereri_rcv1b	A8V	# | |---->Altered Disordered_interface (Pr = 0.23) |
Pygocentrus_nattereri_rcv1b	A8V	# | | |
Pygocentrus_nattereri_rcv1b	A8V	# | |---->Altered Ordered_interface (Pr = 0.15) |
Pygocentrus_nattereri_rcv1b	A8V	# | |
Pygocentrus_nattereri_rcv1b	A8V	# |---->Altered Metal_binding (Pr = 0.03)<---------------------------------------------------------|
Pygocentrus_nattereri_rcv1b	A8V	# |
Pygocentrus_nattereri_rcv1b	A8V	# |---->Altered PTM_site (Pr = 0.24)
Pygocentrus_nattereri_rcv1b	A8V	# |---->Loss of Methylation at K5 (Pr = 0.15 | P = 0.02)
Pygocentrus_nattereri_rcv1b	A8V	# |---->Loss of Ubiquitylation at K5 (Pr = 0.24 | P = 1.3e-03)
Pygocentrus_nattereri_rcv1b	R46T	0.237	Gain of Relative_solvent_accessibility (Pr = 0.24 | P = 0.04); Altered Cytoplasmic_loop (Pr = 0.13 | P = 0.03)	Altered Motifs (PS00007:Tyrosine kinase phosphorylation site; PS00008:N-myristoylation site)	Predicted conservation scores
Pygocentrus_nattereri_rcv1b	R46T	# Altered Effect (Pr = 0.25)
Pygocentrus_nattereri_rcv1b	R46T	# |---->Altered Motifs (PS00007|PS00008)
Pygocentrus_nattereri_rcv1b	R46T	# |---->Altered Structure_and_dynamics (Pr = 0.25)-------------------------------------------------------|
Pygocentrus_nattereri_rcv1b	R46T	# | |---->Gain of Relative_solvent_accessibility (Pr = 0.24 | P = 0.04) |
Pygocentrus_nattereri_rcv1b	R46T	# | |---->Altered Secondary_structure (Pr = 0.25) |
Pygocentrus_nattereri_rcv1b	R46T	# | | |
Pygocentrus_nattereri_rcv1b	R46T	# | |---->Altered Stability_and_conformational_flexibility (Pr = 0.22) |
Pygocentrus_nattereri_rcv1b	R46T	# | | |---->Altered Conformational_flexibility (Pr = 0.22) |
Pygocentrus_nattereri_rcv1b	R46T	# | | |
Pygocentrus_nattereri_rcv1b	R46T	# | |---->Altered Special_structural_signatures (Pr = 0.13) |
Pygocentrus_nattereri_rcv1b	R46T	# | |---->Altered Signal_peptide (Pr = 0.00) |
Pygocentrus_nattereri_rcv1b	R46T	# | | |
Pygocentrus_nattereri_rcv1b	R46T	# | |---->Altered Transmembrane_protein (Pr = 0.13) |
Pygocentrus_nattereri_rcv1b	R46T	# | |---->Altered Non-cytoplasmic_loop (Pr = 0.13 | P = 0.03) |
Pygocentrus_nattereri_rcv1b	R46T	# | |
Pygocentrus_nattereri_rcv1b	R46T	# |---->Altered Functional_residue (Pr = 0.23) |
Pygocentrus_nattereri_rcv1b	R46T	# |---->Altered Macromolecular_binding (Pr = 0.23) |
Pygocentrus_nattereri_rcv1b	R46T	# | |---->Altered Protein_binding (Pr = 0.23) |
Pygocentrus_nattereri_rcv1b	R46T	# | |---->Altered Disordered_interface (Pr = 0.19) |
Pygocentrus_nattereri_rcv1b	R46T	# | | |
Pygocentrus_nattereri_rcv1b	R46T	# | |---->Altered Ordered_interface (Pr = 0.23) |
Pygocentrus_nattereri_rcv1b	R46T	# | |
Pygocentrus_nattereri_rcv1b	R46T	# |---->Altered Metal_binding (Pr = 0.05)<---------------------------------------------------------|
Pygocentrus_nattereri_rcv1b	R46T	# |
Pygocentrus_nattereri_rcv1b	R46T	# |---->Altered PTM_site (Pr = 0.09)
Pygocentrus_nattereri_rcv1b	R113K	0.246	Gain of Relative_solvent_accessibility (Pr = 0.29 | P = 0.01); Loss of Sodium_binding at D112 (Pr = 0.28 | P = 6.0e-03); Altered PPI_residue (Pr = 0.28 | P = 0.04); Gain of Manganese_binding at D110 (Pr = 0.27 | P = 5.0e-03); Loss of Allosteric_site at Y109 (Pr = 0.25 | P = 0.02); Gain of Zinc_binding at D110 (Pr = 0.25 | P = 0.04); Altered PPI_hotspot (Pr = 0.24 | P = 0.04); Gain of Ubiquitylation at R113 (Pr = 0.18 | P = 0.02); Gain of Nickel_binding at D110 (Pr = 0.17 | P = 0.04); Gain of Potassium_binding at D112 (Pr = 0.14 | P = 0.02); Loss of N-linked_glycosylation at N114 (Pr = 0.03 | P = 0.03); Gain of Sulfation at Y109 (Pr = 0.01 | P = 0.05)	Altered Motifs (ELME000070:Generic motif for N-glycosylation. It was shown that Trp - Asp - and Glu are uncommon before the Ser/Thr position (PMID-8626433). Efficient glycosylation usually occurs when ~60 residues or more separate the glycosylation acceptor site from the C-terminus.; PS00018:EF-hand calcium-binding domain)	Predicted conservation scores
Pygocentrus_nattereri_rcv1b	R113K	# Altered Effect (Pr = 0.29)
Pygocentrus_nattereri_rcv1b	R113K	# |---->Altered Motifs (ELME000070|PS00018)
Pygocentrus_nattereri_rcv1b	R113K	# |---->Altered Structure_and_dynamics (Pr = 0.29)-------------------------------------------------------|
Pygocentrus_nattereri_rcv1b	R113K	# | |---->Gain of Relative_solvent_accessibility (Pr = 0.29 | P = 0.01) |
Pygocentrus_nattereri_rcv1b	R113K	# | |---->Altered Secondary_structure (Pr = 0.25) |
Pygocentrus_nattereri_rcv1b	R113K	# | | |
Pygocentrus_nattereri_rcv1b	R113K	# | |---->Altered Stability_and_conformational_flexibility (Pr = 0.19) |
Pygocentrus_nattereri_rcv1b	R113K	# | | |---->Altered Conformational_flexibility (Pr = 0.19) |
Pygocentrus_nattereri_rcv1b	R113K	# | | |
Pygocentrus_nattereri_rcv1b	R113K	# | |---->Altered Special_structural_signatures (Pr = 0.10) |
Pygocentrus_nattereri_rcv1b	R113K	# | |---->Altered Signal_peptide (Pr = 0.00) |
Pygocentrus_nattereri_rcv1b	R113K	# | | |
Pygocentrus_nattereri_rcv1b	R113K	# | |---->Altered Transmembrane_protein (Pr = 0.10) |
Pygocentrus_nattereri_rcv1b	R113K	# | |
Pygocentrus_nattereri_rcv1b	R113K	# |---->Altered Functional_residue (Pr = 0.28) |
Pygocentrus_nattereri_rcv1b	R113K	# |---->Loss of Allosteric_site at Y109 (Pr = 0.25 | P = 0.02)<------------------------------------|
Pygocentrus_nattereri_rcv1b	R113K	# |---->Altered Macromolecular_binding (Pr = 0.28) |
Pygocentrus_nattereri_rcv1b	R113K	# | |---->Altered Protein_binding (Pr = 0.28) |
Pygocentrus_nattereri_rcv1b	R113K	# | |---->Altered Disordered_interface (Pr = 0.13) |
Pygocentrus_nattereri_rcv1b	R113K	# | | |
Pygocentrus_nattereri_rcv1b	R113K	# | |---->Altered Ordered_interface (Pr = 0.28) |
Pygocentrus_nattereri_rcv1b	R113K	# | |---->Altered PPI_residue (Pr = 0.28 | P = 0.04) |
Pygocentrus_nattereri_rcv1b	R113K	# | |---->Altered PPI_hotspot (Pr = 0.24 | P = 0.04) |
Pygocentrus_nattereri_rcv1b	R113K	# | |
Pygocentrus_nattereri_rcv1b	R113K	# |---->Altered Metal_binding (Pr = 0.28)<---------------------------------------------------------|
Pygocentrus_nattereri_rcv1b	R113K	# | |---->Gain of Manganese_binding at D110 (Pr = 0.27 | P = 5.0e-03)
Pygocentrus_nattereri_rcv1b	R113K	# | |---->Gain of Nickel_binding at D110 (Pr = 0.17 | P = 0.04)
Pygocentrus_nattereri_rcv1b	R113K	# | |---->Gain of Potassium_binding at D112 (Pr = 0.14 | P = 0.02)
Pygocentrus_nattereri_rcv1b	R113K	# | |---->Loss of Sodium_binding at D112 (Pr = 0.28 | P = 6.0e-03)
Pygocentrus_nattereri_rcv1b	R113K	# | |---->Gain of Zinc_binding at D110 (Pr = 0.25 | P = 0.04)
Pygocentrus_nattereri_rcv1b	R113K	# |
Pygocentrus_nattereri_rcv1b	R113K	# |---->Altered PTM_site (Pr = 0.18)
Pygocentrus_nattereri_rcv1b	R113K	# |---->Loss of N-linked_glycosylation at N114 (Pr = 0.03 | P = 0.03)
Pygocentrus_nattereri_rcv1b	R113K	# |---->Gain of Sulfation at Y109 (Pr = 0.01 | P = 0.05)
Pygocentrus_nattereri_rcv1b	R113K	# |---->Gain of Ubiquitylation at R113 (Pr = 0.18 | P = 0.02)
Pygocentrus_nattereri_rcv1b	D157A	0.515	Loss of Intrinsic_disorder (Pr = 0.39 | P = 0.03); Altered MoRF (Pr = 0.34 | P = 0.01); Gain of Acetylation at K154 (Pr = 0.25 | P = 0.01); Gain of SUMOylation at K161 (Pr = 0.19 | P = 0.04); Gain of Amidation at F159 (Pr = 0.03 | P = 2.3e-04)	Altered Motifs (None)	Predicted conservation scores
Pygocentrus_nattereri_rcv1b	D157A	# Altered Effect (Pr = 0.39)
Pygocentrus_nattereri_rcv1b	D157A	# |---->Altered Motifs (None)
Pygocentrus_nattereri_rcv1b	D157A	# |---->Altered Structure_and_dynamics (Pr = 0.39)-------------------------------------------------------|
Pygocentrus_nattereri_rcv1b	D157A	# | |---->Altered Secondary_structure (Pr = 0.26) |
Pygocentrus_nattereri_rcv1b	D157A	# | | |
Pygocentrus_nattereri_rcv1b	D157A	# | |---->Altered Stability_and_conformational_flexibility (Pr = 0.39) |
Pygocentrus_nattereri_rcv1b	D157A	# | | |---->Altered Conformational_flexibility (Pr = 0.39) |
Pygocentrus_nattereri_rcv1b	D157A	# | | |---->Loss of Intrinsic_disorder (Pr = 0.39 | P = 0.03) |
Pygocentrus_nattereri_rcv1b	D157A	# | | |
Pygocentrus_nattereri_rcv1b	D157A	# | |---->Altered Special_structural_signatures (Pr = 0.08) |
Pygocentrus_nattereri_rcv1b	D157A	# | |---->Altered Signal_peptide (Pr = 0.00) |
Pygocentrus_nattereri_rcv1b	D157A	# | | |
Pygocentrus_nattereri_rcv1b	D157A	# | |---->Altered Transmembrane_protein (Pr = 0.08) |
Pygocentrus_nattereri_rcv1b	D157A	# | |
Pygocentrus_nattereri_rcv1b	D157A	# |---->Altered Functional_residue (Pr = 0.34) |
Pygocentrus_nattereri_rcv1b	D157A	# |---->Altered Macromolecular_binding (Pr = 0.34) |
Pygocentrus_nattereri_rcv1b	D157A	# | |---->Altered Protein_binding (Pr = 0.34) |
Pygocentrus_nattereri_rcv1b	D157A	# | |---->Altered Disordered_interface (Pr = 0.34) |
Pygocentrus_nattereri_rcv1b	D157A	# | | |---->Altered MoRF (Pr = 0.34 | P = 0.01) |
Pygocentrus_nattereri_rcv1b	D157A	# | | |
Pygocentrus_nattereri_rcv1b	D157A	# | |---->Altered Ordered_interface (Pr = 0.25) |
Pygocentrus_nattereri_rcv1b	D157A	# | |
Pygocentrus_nattereri_rcv1b	D157A	# |---->Altered Metal_binding (Pr = 0.13)<---------------------------------------------------------|
Pygocentrus_nattereri_rcv1b	D157A	# |
Pygocentrus_nattereri_rcv1b	D157A	# |---->Altered PTM_site (Pr = 0.25)
Pygocentrus_nattereri_rcv1b	D157A	# |---->Gain of Acetylation at K154 (Pr = 0.25 | P = 0.01)
Pygocentrus_nattereri_rcv1b	D157A	# |---->Gain of Amidation at F159 (Pr = 0.03 | P = 2.3e-04)
Pygocentrus_nattereri_rcv1b	D157A	# |---->Gain of SUMOylation at K161 (Pr = 0.19 | P = 0.04)
Pygocentrus_nattereri_rcv1b	K162Q	0.470	Loss of Acetylation at K161 (Pr = 0.35 | P = 2.3e-03); Altered MoRF (Pr = 0.30 | P = 0.02); Gain of Loop (Pr = 0.26 | P = 0.05); Gain of Sodium_binding at K162 (Pr = 0.20 | P = 0.04); Loss of SUMOylation at K161 (Pr = 0.19 | P = 0.05); Loss of Manganese_binding at N164 (Pr = 0.15 | P = 0.04); Loss of Ubiquitylation at K162 (Pr = 0.15 | P = 0.04); Loss of Amidation at F159 (Pr = 0.03 | P = 3.6e-04)	Altered Motifs (ELME000093:Peptide C-terminal amidation; ELME000232:Motif conserving the exact sequence KEN that binds to the APC/C subunit Cdh1 causing the protein to be targeted for 26S proteasome mediated degradation.; PS00009:Amidation site)	Predicted conservation scores
Pygocentrus_nattereri_rcv1b	K162Q	# Altered Effect (Pr = 0.35)
Pygocentrus_nattereri_rcv1b	K162Q	# |---->Altered Motifs (ELME000093|ELME000232|PS00009)
Pygocentrus_nattereri_rcv1b	K162Q	# |---->Altered Structure_and_dynamics (Pr = 0.28)-------------------------------------------------------|
Pygocentrus_nattereri_rcv1b	K162Q	# | |---->Altered Secondary_structure (Pr = 0.26) |
Pygocentrus_nattereri_rcv1b	K162Q	# | | |---->Gain of Loop (Pr = 0.26 | P = 0.05) |
Pygocentrus_nattereri_rcv1b	K162Q	# | | |
Pygocentrus_nattereri_rcv1b	K162Q	# | |---->Altered Stability_and_conformational_flexibility (Pr = 0.28) |
Pygocentrus_nattereri_rcv1b	K162Q	# | | |---->Altered Conformational_flexibility (Pr = 0.28) |
Pygocentrus_nattereri_rcv1b	K162Q	# | | |
Pygocentrus_nattereri_rcv1b	K162Q	# | |---->Altered Special_structural_signatures (Pr = 0.06) |
Pygocentrus_nattereri_rcv1b	K162Q	# | |---->Altered Signal_peptide (Pr = 0.00) |
Pygocentrus_nattereri_rcv1b	K162Q	# | | |
Pygocentrus_nattereri_rcv1b	K162Q	# | |---->Altered Transmembrane_protein (Pr = 0.06) |
Pygocentrus_nattereri_rcv1b	K162Q	# | |
Pygocentrus_nattereri_rcv1b	K162Q	# |---->Altered Functional_residue (Pr = 0.35) |
Pygocentrus_nattereri_rcv1b	K162Q	# |---->Altered Macromolecular_binding (Pr = 0.30) |
Pygocentrus_nattereri_rcv1b	K162Q	# | |---->Altered Protein_binding (Pr = 0.30) |
Pygocentrus_nattereri_rcv1b	K162Q	# | |---->Altered Disordered_interface (Pr = 0.30) |
Pygocentrus_nattereri_rcv1b	K162Q	# | | |---->Altered MoRF (Pr = 0.30 | P = 0.02) |
Pygocentrus_nattereri_rcv1b	K162Q	# | | |
Pygocentrus_nattereri_rcv1b	K162Q	# | |---->Altered Ordered_interface (Pr = 0.22) |
Pygocentrus_nattereri_rcv1b	K162Q	# | |
Pygocentrus_nattereri_rcv1b	K162Q	# |---->Altered Metal_binding (Pr = 0.20)<---------------------------------------------------------|
Pygocentrus_nattereri_rcv1b	K162Q	# | |---->Loss of Manganese_binding at N164 (Pr = 0.15 | P = 0.04)
Pygocentrus_nattereri_rcv1b	K162Q	# | |---->Gain of Sodium_binding at K162 (Pr = 0.20 | P = 0.04)
Pygocentrus_nattereri_rcv1b	K162Q	# |
Pygocentrus_nattereri_rcv1b	K162Q	# |---->Altered PTM_site (Pr = 0.35)
Pygocentrus_nattereri_rcv1b	K162Q	# |---->Loss of Acetylation at K161 (Pr = 0.35 | P = 2.3e-03)
Pygocentrus_nattereri_rcv1b	K162Q	# |---->Loss of Amidation at F159 (Pr = 0.03 | P = 3.6e-04)
Pygocentrus_nattereri_rcv1b	K162Q	# |---->Loss of SUMOylation at K161 (Pr = 0.19 | P = 0.05)
Pygocentrus_nattereri_rcv1b	K162Q	# |---->Loss of Ubiquitylation at K162 (Pr = 0.15 | P = 0.04)
Pygocentrus_nattereri_rcv1b	N181H	0.194	Altered MoRF (Pr = 0.30 | P = 0.02); Gain of Acetylation at K180 (Pr = 0.19 | P = 0.05)	Altered Motifs (ELME000146:Subtilisin/kexin isozyme-1 (SKI1) cleavage site ([RK]-X-[hydrophobic]-[LTKF]-|-X); ELME000313:The WH2 motif is of variable length (16-19 amino acids) binding to the hydrophobic cleft formed by actin's subdomains 1 and 3. At the N-terminus it forms an alpha-helix followed by a flexible loop stabilised upon actin binding.)	Predicted conservation scores
Pygocentrus_nattereri_rcv1b	N181H	# Altered Effect (Pr = 0.30)
Pygocentrus_nattereri_rcv1b	N181H	# |---->Altered Motifs (ELME000146|ELME000313)
Pygocentrus_nattereri_rcv1b	N181H	# |---->Altered Structure_and_dynamics (Pr = 0.24)-------------------------------------------------------|
Pygocentrus_nattereri_rcv1b	N181H	# | |---->Altered Secondary_structure (Pr = 0.24) |
Pygocentrus_nattereri_rcv1b	N181H	# | | |
Pygocentrus_nattereri_rcv1b	N181H	# | |---->Altered Stability_and_conformational_flexibility (Pr = 0.22) |
Pygocentrus_nattereri_rcv1b	N181H	# | | |---->Altered Conformational_flexibility (Pr = 0.22) |
Pygocentrus_nattereri_rcv1b	N181H	# | | |
Pygocentrus_nattereri_rcv1b	N181H	# | |---->Altered Special_structural_signatures (Pr = 0.03) |
Pygocentrus_nattereri_rcv1b	N181H	# | |---->Altered Signal_peptide (Pr = 0.00) |
Pygocentrus_nattereri_rcv1b	N181H	# | | |
Pygocentrus_nattereri_rcv1b	N181H	# | |---->Altered Transmembrane_protein (Pr = 0.03) |
Pygocentrus_nattereri_rcv1b	N181H	# | |
Pygocentrus_nattereri_rcv1b	N181H	# |---->Altered Functional_residue (Pr = 0.30) |
Pygocentrus_nattereri_rcv1b	N181H	# |---->Altered Macromolecular_binding (Pr = 0.30) |
Pygocentrus_nattereri_rcv1b	N181H	# | |---->Altered Protein_binding (Pr = 0.30) |
Pygocentrus_nattereri_rcv1b	N181H	# | |---->Altered Disordered_interface (Pr = 0.30) |
Pygocentrus_nattereri_rcv1b	N181H	# | | |---->Altered MoRF (Pr = 0.30 | P = 0.02) |
Pygocentrus_nattereri_rcv1b	N181H	# | | |
Pygocentrus_nattereri_rcv1b	N181H	# | |---->Altered Ordered_interface (Pr = 0.05) |
Pygocentrus_nattereri_rcv1b	N181H	# | |
Pygocentrus_nattereri_rcv1b	N181H	# |---->Altered Metal_binding (Pr = 0.05)<---------------------------------------------------------|
Pygocentrus_nattereri_rcv1b	N181H	# |
Pygocentrus_nattereri_rcv1b	N181H	# |---->Altered PTM_site (Pr = 0.19)
Pygocentrus_nattereri_rcv1b	N181H	# |---->Gain of Acetylation at K180 (Pr = 0.19 | P = 0.05)
Pygocentrus_nattereri_rcv1b	D196N	0.056	Altered MoRF (Pr = 0.29 | P = 0.03); Altered Coiled_coil (Pr = 0.22 | P = 0.02); Gain of Methylation at K201 (Pr = 0.10 | P = 0.04)	Altered Motifs (None)	Predicted conservation scores
Pygocentrus_nattereri_rcv1b	D196N	# Altered Effect (Pr = 0.29)
Pygocentrus_nattereri_rcv1b	D196N	# |---->Altered Motifs (None)
Pygocentrus_nattereri_rcv1b	D196N	# |---->Altered Structure_and_dynamics (Pr = 0.26)-------------------------------------------------------|
Pygocentrus_nattereri_rcv1b	D196N	# | |---->Altered Secondary_structure (Pr = 0.26) |
Pygocentrus_nattereri_rcv1b	D196N	# | | |
Pygocentrus_nattereri_rcv1b	D196N	# | |---->Altered Stability_and_conformational_flexibility (Pr = 0.24) |
Pygocentrus_nattereri_rcv1b	D196N	# | | |---->Altered Conformational_flexibility (Pr = 0.24) |
Pygocentrus_nattereri_rcv1b	D196N	# | | |
Pygocentrus_nattereri_rcv1b	D196N	# | |---->Altered Special_structural_signatures (Pr = 0.22) |
Pygocentrus_nattereri_rcv1b	D196N	# | |---->Altered Coiled_coil (Pr = 0.22 | P = 0.02) |
Pygocentrus_nattereri_rcv1b	D196N	# | |---->Altered Signal_peptide (Pr = 0.00) |
Pygocentrus_nattereri_rcv1b	D196N	# | | |
Pygocentrus_nattereri_rcv1b	D196N	# | |---->Altered Transmembrane_protein (Pr = 0.03) |
Pygocentrus_nattereri_rcv1b	D196N	# | |
Pygocentrus_nattereri_rcv1b	D196N	# |---->Altered Functional_residue (Pr = 0.29) |
Pygocentrus_nattereri_rcv1b	D196N	# |---->Altered Macromolecular_binding (Pr = 0.29) |
Pygocentrus_nattereri_rcv1b	D196N	# | |---->Altered Protein_binding (Pr = 0.29) |
Pygocentrus_nattereri_rcv1b	D196N	# | |---->Altered Disordered_interface (Pr = 0.29) |
Pygocentrus_nattereri_rcv1b	D196N	# | | |---->Altered MoRF (Pr = 0.29 | P = 0.03) |
Pygocentrus_nattereri_rcv1b	D196N	# | | |
Pygocentrus_nattereri_rcv1b	D196N	# | |---->Altered Ordered_interface (Pr = 0.06) |
Pygocentrus_nattereri_rcv1b	D196N	# | |
Pygocentrus_nattereri_rcv1b	D196N	# |---->Altered Metal_binding (Pr = 0.01)<---------------------------------------------------------|
Pygocentrus_nattereri_rcv1b	D196N	# |
Pygocentrus_nattereri_rcv1b	D196N	# |---->Altered PTM_site (Pr = 0.13)
Pygocentrus_nattereri_rcv1b	D196N	# |---->Gain of Methylation at K201 (Pr = 0.10 | P = 0.04)
Pygocentrus_nattereri_rcv1a	C29S	0.187	Altered PPI_hotspot (Pr = 0.26 | P = 0.02); Altered Coiled_coil (Pr = 0.07 | P = 0.05)	Altered Motifs (ELME000053:GSK3 phosphorylation recognition site; ELME000085:Glycosaminoglycan attachment site; ELME000147:Site phosphorylated by the Polo-like kinase.)	Predicted conservation scores
Pygocentrus_nattereri_rcv1a	C29S	# Altered Effect (Pr = 0.28)
Pygocentrus_nattereri_rcv1a	C29S	# |---->Altered Motifs (ELME000053|ELME000085|ELME000147)
Pygocentrus_nattereri_rcv1a	C29S	# |---->Altered Structure_and_dynamics (Pr = 0.28)-------------------------------------------------------|
Pygocentrus_nattereri_rcv1a	C29S	# | |---->Altered Secondary_structure (Pr = 0.26) |
Pygocentrus_nattereri_rcv1a	C29S	# | | |
Pygocentrus_nattereri_rcv1a	C29S	# | |---->Altered Stability_and_conformational_flexibility (Pr = 0.28) |
Pygocentrus_nattereri_rcv1a	C29S	# | | |---->Altered Conformational_flexibility (Pr = 0.28) |
Pygocentrus_nattereri_rcv1a	C29S	# | | |
Pygocentrus_nattereri_rcv1a	C29S	# | |---->Altered Special_structural_signatures (Pr = 0.07) |
Pygocentrus_nattereri_rcv1a	C29S	# | |---->Altered Coiled_coil (Pr = 0.07 | P = 0.05) |
Pygocentrus_nattereri_rcv1a	C29S	# | |---->Altered Signal_peptide (Pr = 0.00) |
Pygocentrus_nattereri_rcv1a	C29S	# | | |
Pygocentrus_nattereri_rcv1a	C29S	# | |---->Altered Transmembrane_protein (Pr = 0.02) |
Pygocentrus_nattereri_rcv1a	C29S	# | |
Pygocentrus_nattereri_rcv1a	C29S	# |---->Altered Functional_residue (Pr = 0.26) |
Pygocentrus_nattereri_rcv1a	C29S	# |---->Altered Macromolecular_binding (Pr = 0.26) |
Pygocentrus_nattereri_rcv1a	C29S	# | |---->Altered Protein_binding (Pr = 0.26) |
Pygocentrus_nattereri_rcv1a	C29S	# | |---->Altered Disordered_interface (Pr = 0.12) |
Pygocentrus_nattereri_rcv1a	C29S	# | | |
Pygocentrus_nattereri_rcv1a	C29S	# | |---->Altered Ordered_interface (Pr = 0.26) |
Pygocentrus_nattereri_rcv1a	C29S	# | |---->Altered PPI_hotspot (Pr = 0.26 | P = 0.02) |
Pygocentrus_nattereri_rcv1a	C29S	# | |
Pygocentrus_nattereri_rcv1a	C29S	# |---->Altered Metal_binding (Pr = 0.03)<---------------------------------------------------------|
Pygocentrus_nattereri_rcv1a	C29S	# |
Pygocentrus_nattereri_rcv1a	C29S	# |---->Altered PTM_site (Pr = 0.07)
Pygocentrus_nattereri_rcv1a	A64E	0.313	Gain of Relative_solvent_accessibility (Pr = 0.30 | P = 9.1e-03); Altered PPI_hotspot (Pr = 0.28 | P = 6.9e-03); Altered PPI_residue (Pr = 0.27 | P = 0.05); Gain of Nickel_binding at H68 (Pr = 0.25 | P = 0.01); Loss of Allosteric_site at H68 (Pr = 0.23 | P = 0.02); Loss of Sodium_binding at D61 (Pr = 0.19 | P = 0.04); Altered Cytoplasmic_loop (Pr = 0.10 | P = 0.04); Loss of Copper_binding at H68 (Pr = 0.09 | P = 0.01)	Altered Motifs (ELME000147:Site phosphorylated by the Polo-like kinase.)	Predicted conservation scores
Pygocentrus_nattereri_rcv1a	A64E	# Altered Effect (Pr = 0.30)
Pygocentrus_nattereri_rcv1a	A64E	# |---->Altered Motifs (ELME000147)
Pygocentrus_nattereri_rcv1a	A64E	# |---->Altered Structure_and_dynamics (Pr = 0.30)----------------------------------------------------------|
Pygocentrus_nattereri_rcv1a	A64E	# | |---->Gain of Relative_solvent_accessibility (Pr = 0.30 | P = 9.1e-03) |
Pygocentrus_nattereri_rcv1a	A64E	# | |---->Altered Secondary_structure (Pr = 0.26) |
Pygocentrus_nattereri_rcv1a	A64E	# | | |
Pygocentrus_nattereri_rcv1a	A64E	# | |---->Altered Stability_and_conformational_flexibility (Pr = 0.19) |
Pygocentrus_nattereri_rcv1a	A64E	# | | |---->Altered Conformational_flexibility (Pr = 0.19) |
Pygocentrus_nattereri_rcv1a	A64E	# | | |
Pygocentrus_nattereri_rcv1a	A64E	# | |---->Altered Special_structural_signatures (Pr = 0.12) |
Pygocentrus_nattereri_rcv1a	A64E	# | |---->Altered Signal_peptide (Pr = 0.00) |
Pygocentrus_nattereri_rcv1a	A64E	# | | |
Pygocentrus_nattereri_rcv1a	A64E	# | |---->Altered Transmembrane_protein (Pr = 0.12) |
Pygocentrus_nattereri_rcv1a	A64E	# | |---->Altered Non-cytoplasmic_loop (Pr = 0.10 | P = 0.04) |
Pygocentrus_nattereri_rcv1a	A64E	# | |
Pygocentrus_nattereri_rcv1a	A64E	# |---->Altered Functional_residue (Pr = 0.28) |
Pygocentrus_nattereri_rcv1a	A64E	# |---->Loss of Allosteric_site at H68 (Pr = 0.23 | P = 0.02)<----------------------------------------|
Pygocentrus_nattereri_rcv1a	A64E	# |---->Altered Macromolecular_binding (Pr = 0.28) |
Pygocentrus_nattereri_rcv1a	A64E	# | |---->Altered Protein_binding (Pr = 0.28) |
Pygocentrus_nattereri_rcv1a	A64E	# | |---->Altered Disordered_interface (Pr = 0.17) |
Pygocentrus_nattereri_rcv1a	A64E	# | | |
Pygocentrus_nattereri_rcv1a	A64E	# | |---->Altered Ordered_interface (Pr = 0.28) |
Pygocentrus_nattereri_rcv1a	A64E	# | |---->Altered PPI_residue (Pr = 0.27 | P = 0.05) |
Pygocentrus_nattereri_rcv1a	A64E	# | |---->Altered PPI_hotspot (Pr = 0.28 | P = 6.9e-03) |
Pygocentrus_nattereri_rcv1a	A64E	# | |
Pygocentrus_nattereri_rcv1a	A64E	# |---->Altered Metal_binding (Pr = 0.25)<------------------------------------------------------------|
Pygocentrus_nattereri_rcv1a	A64E	# | |---->Loss of Copper_binding at H68 (Pr = 0.09 | P = 0.01)
Pygocentrus_nattereri_rcv1a	A64E	# | |---->Gain of Nickel_binding at H68 (Pr = 0.25 | P = 0.01)
Pygocentrus_nattereri_rcv1a	A64E	# | |---->Loss of Sodium_binding at D61 (Pr = 0.19 | P = 0.04)
Pygocentrus_nattereri_rcv1a	A64E	# |
Pygocentrus_nattereri_rcv1a	A64E	# |---->Altered PTM_site (Pr = 0.12)
Pygocentrus_nattereri_rcv1a	T80M	0.562	Gain of Manganese_binding at D78 (Pr = 0.30 | P = 2.7e-03); Loss of Relative_solvent_accessibility (Pr = 0.29 | P = 0.01); Loss of Strand (Pr = 0.27 | P = 0.02); Loss of Sodium_binding at N76 (Pr = 0.24 | P = 0.02); Gain of Potassium_binding at N76 (Pr = 0.18 | P = 0.01); Altered Cytoplasmic_loop (Pr = 0.17 | P = 9.7e-03); Gain of Nickel_binding at D82 (Pr = 0.16 | P = 0.05)	Altered Motifs (ELME000147:Site phosphorylated by the Polo-like kinase.; PS00018:EF-hand calcium-binding domain)	Predicted conservation scores
Pygocentrus_nattereri_rcv1a	T80M	# Altered Effect (Pr = 0.30)
Pygocentrus_nattereri_rcv1a	T80M	# |---->Altered Motifs (ELME000147|PS00018)
Pygocentrus_nattereri_rcv1a	T80M	# |---->Altered Structure_and_dynamics (Pr = 0.30)-------------------------------------------------------|
Pygocentrus_nattereri_rcv1a	T80M	# | |---->Loss of Relative_solvent_accessibility (Pr = 0.29 | P = 0.01) |
Pygocentrus_nattereri_rcv1a	T80M	# | |---->Altered Secondary_structure (Pr = 0.27) |
Pygocentrus_nattereri_rcv1a	T80M	# | | |---->Loss of Strand (Pr = 0.27 | P = 0.02) |
Pygocentrus_nattereri_rcv1a	T80M	# | | |
Pygocentrus_nattereri_rcv1a	T80M	# | |---->Altered Stability_and_conformational_flexibility (Pr = 0.18) |
Pygocentrus_nattereri_rcv1a	T80M	# | | |---->Altered Conformational_flexibility (Pr = 0.18) |
Pygocentrus_nattereri_rcv1a	T80M	# | | |
Pygocentrus_nattereri_rcv1a	T80M	# | |---->Altered Special_structural_signatures (Pr = 0.17) |
Pygocentrus_nattereri_rcv1a	T80M	# | |---->Altered Signal_peptide (Pr = 0.00) |
Pygocentrus_nattereri_rcv1a	T80M	# | | |
Pygocentrus_nattereri_rcv1a	T80M	# | |---->Altered Transmembrane_protein (Pr = 0.17) |
Pygocentrus_nattereri_rcv1a	T80M	# | |---->Altered Non-cytoplasmic_loop (Pr = 0.17 | P = 9.7e-03) |
Pygocentrus_nattereri_rcv1a	T80M	# | |
Pygocentrus_nattereri_rcv1a	T80M	# |---->Altered Functional_residue (Pr = 0.30) |
Pygocentrus_nattereri_rcv1a	T80M	# |---->Altered Macromolecular_binding (Pr = 0.27) |
Pygocentrus_nattereri_rcv1a	T80M	# | |---->Altered Protein_binding (Pr = 0.27) |
Pygocentrus_nattereri_rcv1a	T80M	# | |---->Altered Disordered_interface (Pr = 0.14) |
Pygocentrus_nattereri_rcv1a	T80M	# | | |
Pygocentrus_nattereri_rcv1a	T80M	# | |---->Altered Ordered_interface (Pr = 0.27) |
Pygocentrus_nattereri_rcv1a	T80M	# | |
Pygocentrus_nattereri_rcv1a	T80M	# |---->Altered Metal_binding (Pr = 0.30)<---------------------------------------------------------|
Pygocentrus_nattereri_rcv1a	T80M	# | |---->Gain of Manganese_binding at D78 (Pr = 0.30 | P = 2.7e-03)
Pygocentrus_nattereri_rcv1a	T80M	# | |---->Gain of Nickel_binding at D82 (Pr = 0.16 | P = 0.05)
Pygocentrus_nattereri_rcv1a	T80M	# | |---->Gain of Potassium_binding at N76 (Pr = 0.18 | P = 0.01)
Pygocentrus_nattereri_rcv1a	T80M	# | |---->Loss of Sodium_binding at N76 (Pr = 0.24 | P = 0.02)
Pygocentrus_nattereri_rcv1a	T80M	# |
Pygocentrus_nattereri_rcv1a	T80M	# |---->Altered PTM_site (Pr = 0.08)
Pygocentrus_nattereri_rcv1a	L99M	0.124	Altered PPI_hotspot (Pr = 0.25 | P = 0.02); Gain of Relative_solvent_accessibility (Pr = 0.24 | P = 0.04); Gain of Allosteric_site at W104 (Pr = 0.22 | P = 0.02)	Altered Motifs (ELME000063:CK1 phosphorylation site; ELME000137:Protein phosphatase 1 catalytic subunit (PP1c) interacting motif binds targeting proteins that dock to the substrate for dephosphorylation. The motif defined is [RK]{0 -1}[VI][^P][FW].)	Predicted conservation scores
Pygocentrus_nattereri_rcv1a	L99M	# Altered Effect (Pr = 0.26)
Pygocentrus_nattereri_rcv1a	L99M	# |---->Altered Motifs (ELME000063|ELME000137)
Pygocentrus_nattereri_rcv1a	L99M	# |---->Altered Structure_and_dynamics (Pr = 0.26)-------------------------------------------------------|
Pygocentrus_nattereri_rcv1a	L99M	# | |---->Gain of Relative_solvent_accessibility (Pr = 0.24 | P = 0.04) |
Pygocentrus_nattereri_rcv1a	L99M	# | |---->Altered Secondary_structure (Pr = 0.26) |
Pygocentrus_nattereri_rcv1a	L99M	# | | |
Pygocentrus_nattereri_rcv1a	L99M	# | |---->Altered Stability_and_conformational_flexibility (Pr = 0.26) |
Pygocentrus_nattereri_rcv1a	L99M	# | | |---->Altered Conformational_flexibility (Pr = 0.26) |
Pygocentrus_nattereri_rcv1a	L99M	# | | |
Pygocentrus_nattereri_rcv1a	L99M	# | |---->Altered Special_structural_signatures (Pr = 0.06) |
Pygocentrus_nattereri_rcv1a	L99M	# | |---->Altered Signal_peptide (Pr = 0.00) |
Pygocentrus_nattereri_rcv1a	L99M	# | | |
Pygocentrus_nattereri_rcv1a	L99M	# | |---->Altered Transmembrane_protein (Pr = 0.06) |
Pygocentrus_nattereri_rcv1a	L99M	# | |
Pygocentrus_nattereri_rcv1a	L99M	# |---->Altered Functional_residue (Pr = 0.25) |
Pygocentrus_nattereri_rcv1a	L99M	# |---->Gain of Allosteric_site at W104 (Pr = 0.22 | P = 0.02)<------------------------------------|
Pygocentrus_nattereri_rcv1a	L99M	# |---->Altered Macromolecular_binding (Pr = 0.25) |
Pygocentrus_nattereri_rcv1a	L99M	# | |---->Altered Protein_binding (Pr = 0.25) |
Pygocentrus_nattereri_rcv1a	L99M	# | |---->Altered Disordered_interface (Pr = 0.12) |
Pygocentrus_nattereri_rcv1a	L99M	# | | |
Pygocentrus_nattereri_rcv1a	L99M	# | |---->Altered Ordered_interface (Pr = 0.25) |
Pygocentrus_nattereri_rcv1a	L99M	# | |---->Altered PPI_hotspot (Pr = 0.25 | P = 0.02) |
Pygocentrus_nattereri_rcv1a	L99M	# | |
Pygocentrus_nattereri_rcv1a	L99M	# |---->Altered Metal_binding (Pr = 0.13)<---------------------------------------------------------|
Pygocentrus_nattereri_rcv1a	L99M	# |
Pygocentrus_nattereri_rcv1a	L99M	# |---->Altered PTM_site (Pr = 0.07)
Pygocentrus_nattereri_rcv1a	I182V	0.294	Altered MoRF (Pr = 0.53 | P = 5.7e-04); Gain of Ubiquitylation at K180 (Pr = 0.16 | P = 0.04)	Altered Motifs (ELME000137:Protein phosphatase 1 catalytic subunit (PP1c) interacting motif binds targeting proteins that dock to the substrate for dephosphorylation. The motif defined is [RK]{0 -1}[VI][^P][FW].; ELME000146:Subtilisin/kexin isozyme-1 (SKI1) cleavage site ([RK]-X-[hydrophobic]-[LTKF]-|-X); ELME000149:Sorting and internalisation signal found in the cytoplasmic juxta-membrane region of type I transmembrane proteins. Targets them from the Trans Golgi Network to the lysosomal-endosomal-melanosomal compartments. Interacts with adaptor protein (AP) complexes; ELME000313:The WH2 motif is of variable length (16-19 amino acids) binding to the hydrophobic cleft formed by actin's subdomains 1 and 3. At the N-terminus it forms an alpha-helix followed by a flexible loop stabilised upon actin binding.; ELME000335:Inverted version of LIG_SUMO_SBM_1 that mediates binding to SUMO proteins non-covalently.)	Predicted conservation scores
Pygocentrus_nattereri_rcv1a	I182V	# Altered Effect (Pr = 0.53)
Pygocentrus_nattereri_rcv1a	I182V	# |---->Altered Motifs (ELME000137|ELME000146|ELME000149|ELME000313|ELME000335)
Pygocentrus_nattereri_rcv1a	I182V	# |---->Altered Structure_and_dynamics (Pr = 0.26)-------------------------------------------------------|
Pygocentrus_nattereri_rcv1a	I182V	# | |---->Altered Secondary_structure (Pr = 0.24) |
Pygocentrus_nattereri_rcv1a	I182V	# | | |
Pygocentrus_nattereri_rcv1a	I182V	# | |---->Altered Stability_and_conformational_flexibility (Pr = 0.26) |
Pygocentrus_nattereri_rcv1a	I182V	# | | |---->Altered Conformational_flexibility (Pr = 0.26) |
Pygocentrus_nattereri_rcv1a	I182V	# | | |
Pygocentrus_nattereri_rcv1a	I182V	# | |---->Altered Special_structural_signatures (Pr = 0.03) |
Pygocentrus_nattereri_rcv1a	I182V	# | |---->Altered Signal_peptide (Pr = 0.00) |
Pygocentrus_nattereri_rcv1a	I182V	# | | |
Pygocentrus_nattereri_rcv1a	I182V	# | |---->Altered Transmembrane_protein (Pr = 0.03) |
Pygocentrus_nattereri_rcv1a	I182V	# | |
Pygocentrus_nattereri_rcv1a	I182V	# |---->Altered Functional_residue (Pr = 0.53) |
Pygocentrus_nattereri_rcv1a	I182V	# |---->Altered Macromolecular_binding (Pr = 0.53) |
Pygocentrus_nattereri_rcv1a	I182V	# | |---->Altered Protein_binding (Pr = 0.53) |
Pygocentrus_nattereri_rcv1a	I182V	# | |---->Altered Disordered_interface (Pr = 0.53) |
Pygocentrus_nattereri_rcv1a	I182V	# | | |---->Altered MoRF (Pr = 0.53 | P = 5.7e-04) |
Pygocentrus_nattereri_rcv1a	I182V	# | | |
Pygocentrus_nattereri_rcv1a	I182V	# | |---->Altered Ordered_interface (Pr = 0.07) |
Pygocentrus_nattereri_rcv1a	I182V	# | |
Pygocentrus_nattereri_rcv1a	I182V	# |---->Altered Metal_binding (Pr = 0.04)<---------------------------------------------------------|
Pygocentrus_nattereri_rcv1a	I182V	# |
Pygocentrus_nattereri_rcv1a	I182V	# |---->Altered PTM_site (Pr = 0.16)
Pygocentrus_nattereri_rcv1a	I182V	# |---->Gain of Ubiquitylation at K180 (Pr = 0.16 | P = 0.04)
Pygocentrus_nattereri_rcv1a	K202Q	0.124	Loss of B-factor (Pr = 0.29 | P = 0.01); Altered Coiled_coil (Pr = 0.29 | P = 0.02)	Altered Motifs (ELME000011:ER retention and retrieving signal found at the C-terminus of type I ER membrane proteins (cytoplasmic in this topology). Di-Lysine signal is responsible for COPI-mediated retrieval from post-ER compartments.)	Predicted conservation scores
Pygocentrus_nattereri_rcv1a	K202Q	# Altered Effect (Pr = 0.29)
Pygocentrus_nattereri_rcv1a	K202Q	# |---->Altered Motifs (ELME000011)
Pygocentrus_nattereri_rcv1a	K202Q	# |---->Altered Structure_and_dynamics (Pr = 0.29)-------------------------------------------------------|
Pygocentrus_nattereri_rcv1a	K202Q	# | |---->Altered Secondary_structure (Pr = 0.26) |
Pygocentrus_nattereri_rcv1a	K202Q	# | | |
Pygocentrus_nattereri_rcv1a	K202Q	# | |---->Altered Stability_and_conformational_flexibility (Pr = 0.29) |
Pygocentrus_nattereri_rcv1a	K202Q	# | | |---->Altered Conformational_flexibility (Pr = 0.29) |
Pygocentrus_nattereri_rcv1a	K202Q	# | | |---->Loss of B-factor (Pr = 0.29 | P = 0.01) |
Pygocentrus_nattereri_rcv1a	K202Q	# | | |
Pygocentrus_nattereri_rcv1a	K202Q	# | |---->Altered Special_structural_signatures (Pr = 0.29) |
Pygocentrus_nattereri_rcv1a	K202Q	# | |---->Altered Coiled_coil (Pr = 0.29 | P = 0.02) |
Pygocentrus_nattereri_rcv1a	K202Q	# | |---->Altered Signal_peptide (Pr = 0.00) |
Pygocentrus_nattereri_rcv1a	K202Q	# | | |
Pygocentrus_nattereri_rcv1a	K202Q	# | |---->Altered Transmembrane_protein (Pr = 0.02) |
Pygocentrus_nattereri_rcv1a	K202Q	# | |
Pygocentrus_nattereri_rcv1a	K202Q	# |---->Altered Functional_residue (Pr = 0.21) |
Pygocentrus_nattereri_rcv1a	K202Q	# |---->Altered Macromolecular_binding (Pr = 0.21) |
Pygocentrus_nattereri_rcv1a	K202Q	# | |---->Altered Protein_binding (Pr = 0.21) |
Pygocentrus_nattereri_rcv1a	K202Q	# | |---->Altered Disordered_interface (Pr = 0.21) |
Pygocentrus_nattereri_rcv1a	K202Q	# | | |
Pygocentrus_nattereri_rcv1a	K202Q	# | |---->Altered Ordered_interface (Pr = 0.05) |
Pygocentrus_nattereri_rcv1a	K202Q	# | |
Pygocentrus_nattereri_rcv1a	K202Q	# |---->Altered Metal_binding (Pr = 0.01)<---------------------------------------------------------|
Pygocentrus_nattereri_rcv1a	K202Q	# |
Pygocentrus_nattereri_rcv1a	K202Q	# |---->Altered PTM_site (Pr = 0.16)
Pygocentrus_nattereri_rcv2b	V8M	0.064	Loss of Ubiquitylation at K5 (Pr = 0.24 | P = 1.1e-03); Loss of Methylation at K5 (Pr = 0.10 | P = 0.04); Loss of GPI-anchor_amidation at N3 (Pr = 0.02 | P = 0.02)	Altered Motifs (ELME000053:GSK3 phosphorylation recognition site; ELME000085:Glycosaminoglycan attachment site)	Predicted conservation scores
Pygocentrus_nattereri_rcv2b	V8M	# Altered Effect (Pr = 0.28)
Pygocentrus_nattereri_rcv2b	V8M	# |---->Altered Motifs (ELME000053|ELME000085)
Pygocentrus_nattereri_rcv2b	V8M	# |---->Altered Structure_and_dynamics (Pr = 0.28)-------------------------------------------------------|
Pygocentrus_nattereri_rcv2b	V8M	# | |---->Altered Secondary_structure (Pr = 0.22) |
Pygocentrus_nattereri_rcv2b	V8M	# | | |
Pygocentrus_nattereri_rcv2b	V8M	# | |---->Altered Stability_and_conformational_flexibility (Pr = 0.28) |
Pygocentrus_nattereri_rcv2b	V8M	# | | |---->Altered Conformational_flexibility (Pr = 0.28) |
Pygocentrus_nattereri_rcv2b	V8M	# | | |
Pygocentrus_nattereri_rcv2b	V8M	# | |---->Altered Special_structural_signatures (Pr = 0.06) |
Pygocentrus_nattereri_rcv2b	V8M	# | |---->Altered Signal_peptide (Pr = 0.00) |
Pygocentrus_nattereri_rcv2b	V8M	# | | |
Pygocentrus_nattereri_rcv2b	V8M	# | |---->Altered Transmembrane_protein (Pr = 0.06) |
Pygocentrus_nattereri_rcv2b	V8M	# | |
Pygocentrus_nattereri_rcv2b	V8M	# |---->Altered Functional_residue (Pr = 0.24) |
Pygocentrus_nattereri_rcv2b	V8M	# |---->Altered Macromolecular_binding (Pr = 0.11) |
Pygocentrus_nattereri_rcv2b	V8M	# | |---->Altered Protein_binding (Pr = 0.11) |
Pygocentrus_nattereri_rcv2b	V8M	# | |---->Altered Disordered_interface (Pr = 0.09) |
Pygocentrus_nattereri_rcv2b	V8M	# | | |
Pygocentrus_nattereri_rcv2b	V8M	# | |---->Altered Ordered_interface (Pr = 0.11) |
Pygocentrus_nattereri_rcv2b	V8M	# | |
Pygocentrus_nattereri_rcv2b	V8M	# |---->Altered Metal_binding (Pr = 0.03)<---------------------------------------------------------|
Pygocentrus_nattereri_rcv2b	V8M	# |
Pygocentrus_nattereri_rcv2b	V8M	# |---->Altered PTM_site (Pr = 0.24)
Pygocentrus_nattereri_rcv2b	V8M	# |---->Loss of GPI-anchor_amidation at N3 (Pr = 0.02 | P = 0.02)
Pygocentrus_nattereri_rcv2b	V8M	# |---->Loss of Methylation at K5 (Pr = 0.10 | P = 0.04)
Pygocentrus_nattereri_rcv2b	V8M	# |---->Loss of Ubiquitylation at K5 (Pr = 0.24 | P = 1.1e-03)
Pygocentrus_nattereri_rcv2b	D15N	0.146		Altered Motifs (ELME000146:Subtilisin/kexin isozyme-1 (SKI1) cleavage site ([RK]-X-[hydrophobic]-[LTKF]-|-X); ELME000231:An RxxL-based motif that binds to the Cdh1 and Cdc20 components of APC/C thereby targeting the protein for destruction in a cell cycle dependent manner)	Predicted conservation scores
Pygocentrus_nattereri_rcv2b	D15N	# Altered Effect (Pr = 0.27)
Pygocentrus_nattereri_rcv2b	D15N	# |---->Altered Motifs (ELME000146|ELME000231)
Pygocentrus_nattereri_rcv2b	D15N	# |---->Altered Structure_and_dynamics (Pr = 0.27)-------------------------------------------------------|
Pygocentrus_nattereri_rcv2b	D15N	# | |---->Altered Secondary_structure (Pr = 0.27) |
Pygocentrus_nattereri_rcv2b	D15N	# | | |
Pygocentrus_nattereri_rcv2b	D15N	# | |---->Altered Stability_and_conformational_flexibility (Pr = 0.16) |
Pygocentrus_nattereri_rcv2b	D15N	# | | |---->Altered Conformational_flexibility (Pr = 0.16) |
Pygocentrus_nattereri_rcv2b	D15N	# | | |
Pygocentrus_nattereri_rcv2b	D15N	# | |---->Altered Special_structural_signatures (Pr = 0.05) |
Pygocentrus_nattereri_rcv2b	D15N	# | |---->Altered Signal_peptide (Pr = 0.00) |
Pygocentrus_nattereri_rcv2b	D15N	# | | |
Pygocentrus_nattereri_rcv2b	D15N	# | |---->Altered Transmembrane_protein (Pr = 0.05) |
Pygocentrus_nattereri_rcv2b	D15N	# | |
Pygocentrus_nattereri_rcv2b	D15N	# |---->Altered Functional_residue (Pr = 0.12) |
Pygocentrus_nattereri_rcv2b	D15N	# |---->Altered Macromolecular_binding (Pr = 0.12) |
Pygocentrus_nattereri_rcv2b	D15N	# | |---->Altered Protein_binding (Pr = 0.12) |
Pygocentrus_nattereri_rcv2b	D15N	# | |---->Altered Disordered_interface (Pr = 0.09) |
Pygocentrus_nattereri_rcv2b	D15N	# | | |
Pygocentrus_nattereri_rcv2b	D15N	# | |---->Altered Ordered_interface (Pr = 0.12) |
Pygocentrus_nattereri_rcv2b	D15N	# | |
Pygocentrus_nattereri_rcv2b	D15N	# |---->Altered Metal_binding (Pr = 0.04)<---------------------------------------------------------|
Pygocentrus_nattereri_rcv2b	D15N	# |
Pygocentrus_nattereri_rcv2b	D15N	# |---->Altered PTM_site (Pr = 0.11)
Pygocentrus_nattereri_rcv2b	P46L	0.151	Gain of Strand (Pr = 0.28 | P = 0.01)	Altered Motifs (ELME000062:Secondary preference for PKA-type AGC kinase phosphorylation.; ELME000136:The Class IV WW domain interaction motif is recognised primarily by the Pin1 phosphorylation-dependent prolyl isomerase.; ELME000159:Proline-Directed Kinase (e.g. MAPK) phosphorylation site in higher eukaryotes.)	Predicted conservation scores
Pygocentrus_nattereri_rcv2b	P46L	# Altered Effect (Pr = 0.28)
Pygocentrus_nattereri_rcv2b	P46L	# |---->Altered Motifs (ELME000062|ELME000136|ELME000159)
Pygocentrus_nattereri_rcv2b	P46L	# |---->Altered Structure_and_dynamics (Pr = 0.28)-------------------------------------------------------|
Pygocentrus_nattereri_rcv2b	P46L	# | |---->Altered Secondary_structure (Pr = 0.28) |
Pygocentrus_nattereri_rcv2b	P46L	# | | |---->Gain of Strand (Pr = 0.28 | P = 0.01) |
Pygocentrus_nattereri_rcv2b	P46L	# | | |
Pygocentrus_nattereri_rcv2b	P46L	# | |---->Altered Stability_and_conformational_flexibility (Pr = 0.13) |
Pygocentrus_nattereri_rcv2b	P46L	# | | |---->Altered Conformational_flexibility (Pr = 0.13) |
Pygocentrus_nattereri_rcv2b	P46L	# | | |
Pygocentrus_nattereri_rcv2b	P46L	# | |---->Altered Special_structural_signatures (Pr = 0.07) |
Pygocentrus_nattereri_rcv2b	P46L	# | |---->Altered Signal_peptide (Pr = 0.00) |
Pygocentrus_nattereri_rcv2b	P46L	# | | |
Pygocentrus_nattereri_rcv2b	P46L	# | |---->Altered Transmembrane_protein (Pr = 0.07) |
Pygocentrus_nattereri_rcv2b	P46L	# | |
Pygocentrus_nattereri_rcv2b	P46L	# |---->Altered Functional_residue (Pr = 0.20) |
Pygocentrus_nattereri_rcv2b	P46L	# |---->Altered Macromolecular_binding (Pr = 0.20) |
Pygocentrus_nattereri_rcv2b	P46L	# | |---->Altered Protein_binding (Pr = 0.20) |
Pygocentrus_nattereri_rcv2b	P46L	# | |---->Altered Disordered_interface (Pr = 0.20) |
Pygocentrus_nattereri_rcv2b	P46L	# | | |
Pygocentrus_nattereri_rcv2b	P46L	# | |---->Altered Ordered_interface (Pr = 0.20) |
Pygocentrus_nattereri_rcv2b	P46L	# | |
Pygocentrus_nattereri_rcv2b	P46L	# |---->Altered Metal_binding (Pr = 0.03)<---------------------------------------------------------|
Pygocentrus_nattereri_rcv2b	P46L	# |
Pygocentrus_nattereri_rcv2b	P46L	# |---->Altered PTM_site (Pr = 0.11)
Pygocentrus_nattereri_rcv2b	A47T	0.113		Altered Motifs (ELME000064:CK2 phosphorylation site; ELME000136:The Class IV WW domain interaction motif is recognised primarily by the Pin1 phosphorylation-dependent prolyl isomerase.; ELME000159:Proline-Directed Kinase (e.g. MAPK) phosphorylation site in higher eukaryotes.; ELME000202:(ST)Q motif which is phosphorylated by PIKK family members.; ELME000220:Phosphothreonine motif binding a subset of FHA domains that have a preference for an acidic amino acid at the pT+3 position.; PS00006:Casein kinase II phosphorylation site)	Predicted conservation scores
Pygocentrus_nattereri_rcv2b	A47T	# Altered Effect (Pr = 0.26)
Pygocentrus_nattereri_rcv2b	A47T	# |---->Altered Motifs (ELME000064|ELME000136|ELME000159|ELME000202|ELME000220|PS00006)
Pygocentrus_nattereri_rcv2b	A47T	# |---->Altered Structure_and_dynamics (Pr = 0.26)-------------------------------------------------------|
Pygocentrus_nattereri_rcv2b	A47T	# | |---->Altered Secondary_structure (Pr = 0.26) |
Pygocentrus_nattereri_rcv2b	A47T	# | | |
Pygocentrus_nattereri_rcv2b	A47T	# | |---->Altered Stability_and_conformational_flexibility (Pr = 0.13) |
Pygocentrus_nattereri_rcv2b	A47T	# | | |---->Altered Conformational_flexibility (Pr = 0.13) |
Pygocentrus_nattereri_rcv2b	A47T	# | | |
Pygocentrus_nattereri_rcv2b	A47T	# | |---->Altered Special_structural_signatures (Pr = 0.07) |
Pygocentrus_nattereri_rcv2b	A47T	# | |---->Altered Signal_peptide (Pr = 0.00) |
Pygocentrus_nattereri_rcv2b	A47T	# | | |
Pygocentrus_nattereri_rcv2b	A47T	# | |---->Altered Transmembrane_protein (Pr = 0.07) |
Pygocentrus_nattereri_rcv2b	A47T	# | |
Pygocentrus_nattereri_rcv2b	A47T	# |---->Altered Functional_residue (Pr = 0.21) |
Pygocentrus_nattereri_rcv2b	A47T	# |---->Altered Macromolecular_binding (Pr = 0.21) |
Pygocentrus_nattereri_rcv2b	A47T	# | |---->Altered Protein_binding (Pr = 0.21) |
Pygocentrus_nattereri_rcv2b	A47T	# | |---->Altered Disordered_interface (Pr = 0.21) |
Pygocentrus_nattereri_rcv2b	A47T	# | | |
Pygocentrus_nattereri_rcv2b	A47T	# | |---->Altered Ordered_interface (Pr = 0.20) |
Pygocentrus_nattereri_rcv2b	A47T	# | |
Pygocentrus_nattereri_rcv2b	A47T	# |---->Altered Metal_binding (Pr = 0.03)<---------------------------------------------------------|
Pygocentrus_nattereri_rcv2b	A47T	# |
Pygocentrus_nattereri_rcv2b	A47T	# |---->Altered PTM_site (Pr = 0.11)
Pygocentrus_nattereri_rcv2b	D59N	0.253	Altered PPI_residue (Pr = 0.32 | P = 9.2e-03); Loss of Zinc_binding at D61 (Pr = 0.30 | P = 0.01); Gain of Relative_solvent_accessibility (Pr = 0.29 | P = 0.01); Altered MoRF (Pr = 0.28 | P = 0.03); Loss of Sodium_binding at D61 (Pr = 0.25 | P = 0.01); Gain of Acetylation at K63 (Pr = 0.24 | P = 0.02); Gain of Allosteric_site at F56 (Pr = 0.20 | P = 0.04); Altered Cytoplasmic_loop (Pr = 0.11 | P = 0.04)	Altered Motifs (ELME000053:GSK3 phosphorylation recognition site)	Predicted conservation scores
Pygocentrus_nattereri_rcv2b	D59N	# Altered Effect (Pr = 0.32)
Pygocentrus_nattereri_rcv2b	D59N	# |---->Altered Motifs (ELME000053)
Pygocentrus_nattereri_rcv2b	D59N	# |---->Altered Structure_and_dynamics (Pr = 0.30)-------------------------------------------------------|
Pygocentrus_nattereri_rcv2b	D59N	# | |---->Gain of Relative_solvent_accessibility (Pr = 0.29 | P = 0.01) |
Pygocentrus_nattereri_rcv2b	D59N	# | |---->Altered Secondary_structure (Pr = 0.26) |
Pygocentrus_nattereri_rcv2b	D59N	# | | |
Pygocentrus_nattereri_rcv2b	D59N	# | |---->Altered Stability_and_conformational_flexibility (Pr = 0.21) |
Pygocentrus_nattereri_rcv2b	D59N	# | | |---->Altered Conformational_flexibility (Pr = 0.21) |
Pygocentrus_nattereri_rcv2b	D59N	# | | |
Pygocentrus_nattereri_rcv2b	D59N	# | |---->Altered Special_structural_signatures (Pr = 0.11) |
Pygocentrus_nattereri_rcv2b	D59N	# | |---->Altered Signal_peptide (Pr = 0.00) |
Pygocentrus_nattereri_rcv2b	D59N	# | | |
Pygocentrus_nattereri_rcv2b	D59N	# | |---->Altered Transmembrane_protein (Pr = 0.11) |
Pygocentrus_nattereri_rcv2b	D59N	# | |---->Altered Non-cytoplasmic_loop (Pr = 0.11 | P = 0.04) |
Pygocentrus_nattereri_rcv2b	D59N	# | |
Pygocentrus_nattereri_rcv2b	D59N	# |---->Altered Functional_residue (Pr = 0.32) |
Pygocentrus_nattereri_rcv2b	D59N	# |---->Gain of Allosteric_site at F56 (Pr = 0.20 | P = 0.04)<-------------------------------------|
Pygocentrus_nattereri_rcv2b	D59N	# |---->Altered Macromolecular_binding (Pr = 0.32) |
Pygocentrus_nattereri_rcv2b	D59N	# | |---->Altered Protein_binding (Pr = 0.32) |
Pygocentrus_nattereri_rcv2b	D59N	# | |---->Altered Disordered_interface (Pr = 0.28) |
Pygocentrus_nattereri_rcv2b	D59N	# | | |---->Altered MoRF (Pr = 0.28 | P = 0.03) |
Pygocentrus_nattereri_rcv2b	D59N	# | | |
Pygocentrus_nattereri_rcv2b	D59N	# | |---->Altered Ordered_interface (Pr = 0.32) |
Pygocentrus_nattereri_rcv2b	D59N	# | |---->Altered PPI_residue (Pr = 0.32 | P = 9.2e-03) |
Pygocentrus_nattereri_rcv2b	D59N	# | |
Pygocentrus_nattereri_rcv2b	D59N	# |---->Altered Metal_binding (Pr = 0.30)<---------------------------------------------------------|
Pygocentrus_nattereri_rcv2b	D59N	# | |---->Loss of Sodium_binding at D61 (Pr = 0.25 | P = 0.01)
Pygocentrus_nattereri_rcv2b	D59N	# | |---->Loss of Zinc_binding at D61 (Pr = 0.30 | P = 0.01)
Pygocentrus_nattereri_rcv2b	D59N	# |
Pygocentrus_nattereri_rcv2b	D59N	# |---->Altered PTM_site (Pr = 0.24)
Pygocentrus_nattereri_rcv2b	D59N	# |---->Gain of Acetylation at K63 (Pr = 0.24 | P = 0.02)
Pygocentrus_nattereri_rcv2b	E181D	0.261		Altered Motifs (ELME000313:The WH2 motif is of variable length (16-19 amino acids) binding to the hydrophobic cleft formed by actin's subdomains 1 and 3. At the N-terminus it forms an alpha-helix followed by a flexible loop stabilised upon actin binding.; PS00008:N-myristoylation site)	Predicted conservation scores
Pygocentrus_nattereri_rcv2b	E181D	# Altered Effect (Pr = 0.25)
Pygocentrus_nattereri_rcv2b	E181D	# |---->Altered Motifs (ELME000313|PS00008)
Pygocentrus_nattereri_rcv2b	E181D	# |---->Altered Structure_and_dynamics (Pr = 0.25)-------------------------------------------------------|
Pygocentrus_nattereri_rcv2b	E181D	# | |---->Altered Secondary_structure (Pr = 0.25) |
Pygocentrus_nattereri_rcv2b	E181D	# | | |
Pygocentrus_nattereri_rcv2b	E181D	# | |---->Altered Stability_and_conformational_flexibility (Pr = 0.22) |
Pygocentrus_nattereri_rcv2b	E181D	# | | |---->Altered Conformational_flexibility (Pr = 0.22) |
Pygocentrus_nattereri_rcv2b	E181D	# | | |
Pygocentrus_nattereri_rcv2b	E181D	# | |---->Altered Special_structural_signatures (Pr = 0.05) |
Pygocentrus_nattereri_rcv2b	E181D	# | |---->Altered Signal_peptide (Pr = 0.00) |
Pygocentrus_nattereri_rcv2b	E181D	# | | |
Pygocentrus_nattereri_rcv2b	E181D	# | |---->Altered Transmembrane_protein (Pr = 0.05) |
Pygocentrus_nattereri_rcv2b	E181D	# | |
Pygocentrus_nattereri_rcv2b	E181D	# |---->Altered Functional_residue (Pr = 0.16) |
Pygocentrus_nattereri_rcv2b	E181D	# |---->Altered Macromolecular_binding (Pr = 0.08) |
Pygocentrus_nattereri_rcv2b	E181D	# | |---->Altered Protein_binding (Pr = 0.08) |
Pygocentrus_nattereri_rcv2b	E181D	# | |---->Altered Disordered_interface (Pr = 0.07) |
Pygocentrus_nattereri_rcv2b	E181D	# | | |
Pygocentrus_nattereri_rcv2b	E181D	# | |---->Altered Ordered_interface (Pr = 0.08) |
Pygocentrus_nattereri_rcv2b	E181D	# | |
Pygocentrus_nattereri_rcv2b	E181D	# |---->Altered Metal_binding (Pr = 0.11)<---------------------------------------------------------|
Pygocentrus_nattereri_rcv2b	E181D	# |
Pygocentrus_nattereri_rcv2b	E181D	# |---->Altered PTM_site (Pr = 0.16)
Pygocentrus_nattereri_rcv2b	L192A	0.139	Altered Coiled_coil (Pr = 0.24 | P = 0.01); Altered Stability (Pr = 0.22 | P = 0.01)	Altered Motifs (None)	Predicted conservation scores
Pygocentrus_nattereri_rcv2b	L192A	# Altered Effect (Pr = 0.25)
Pygocentrus_nattereri_rcv2b	L192A	# |---->Altered Motifs (None)
Pygocentrus_nattereri_rcv2b	L192A	# |---->Altered Structure_and_dynamics (Pr = 0.25)-------------------------------------------------------|
Pygocentrus_nattereri_rcv2b	L192A	# | |---->Altered Secondary_structure (Pr = 0.25) |
Pygocentrus_nattereri_rcv2b	L192A	# | | |
Pygocentrus_nattereri_rcv2b	L192A	# | |---->Altered Stability_and_conformational_flexibility (Pr = 0.24) |
Pygocentrus_nattereri_rcv2b	L192A	# | | |---->Altered Stability (Pr = 0.22 | P = 0.01) |
Pygocentrus_nattereri_rcv2b	L192A	# | | |---->Altered Conformational_flexibility (Pr = 0.24) |
Pygocentrus_nattereri_rcv2b	L192A	# | | |
Pygocentrus_nattereri_rcv2b	L192A	# | |---->Altered Special_structural_signatures (Pr = 0.24) |
Pygocentrus_nattereri_rcv2b	L192A	# | |---->Altered Coiled_coil (Pr = 0.24 | P = 0.01) |
Pygocentrus_nattereri_rcv2b	L192A	# | |---->Altered Signal_peptide (Pr = 0.00) |
Pygocentrus_nattereri_rcv2b	L192A	# | | |
Pygocentrus_nattereri_rcv2b	L192A	# | |---->Altered Transmembrane_protein (Pr = 0.02) |
Pygocentrus_nattereri_rcv2b	L192A	# | |
Pygocentrus_nattereri_rcv2b	L192A	# |---->Altered Functional_residue (Pr = 0.16) |
Pygocentrus_nattereri_rcv2b	L192A	# |---->Altered Macromolecular_binding (Pr = 0.16) |
Pygocentrus_nattereri_rcv2b	L192A	# | |---->Altered Protein_binding (Pr = 0.16) |
Pygocentrus_nattereri_rcv2b	L192A	# | |---->Altered Disordered_interface (Pr = 0.11) |
Pygocentrus_nattereri_rcv2b	L192A	# | | |
Pygocentrus_nattereri_rcv2b	L192A	# | |---->Altered Ordered_interface (Pr = 0.16) |
Pygocentrus_nattereri_rcv2b	L192A	# | |
Pygocentrus_nattereri_rcv2b	L192A	# |---->Altered Metal_binding (Pr = 0.13)<---------------------------------------------------------|
Pygocentrus_nattereri_rcv2b	L192A	# |
Pygocentrus_nattereri_rcv2b	L192A	# |---->Altered PTM_site (Pr = 0.14)
Pygocentrus_nattereri_rcv2a	T45A	0.347		Altered Motifs (ELME000052:Phosphothreonine motif binding a subset of FHA domains that show a preference for a large aliphatic amino acid at the pT+3 position.; ELME000053:GSK3 phosphorylation recognition site; ELME000064:CK2 phosphorylation site; ELME000117:Major TRAF2-binding consensus motif. Members of the tumor necrosis factor receptor (TNFR) superfamily initiate intracellular signaling by recruiting the C-domain of the TNFR-associated factors (TRAFs) through their cytoplasmic tails.; ELME000136:The Class IV WW domain interaction motif is recognised primarily by the Pin1 phosphorylation-dependent prolyl isomerase.; ELME000159:Proline-Directed Kinase (e.g. MAPK) phosphorylation site in higher eukaryotes.; ELME000220:Phosphothreonine motif binding a subset of FHA domains that have a preference for an acidic amino acid at the pT+3 position.; PS00006:Casein kinase II phosphorylation site)	Predicted conservation scores
Pygocentrus_nattereri_rcv2a	T45A	# Altered Effect (Pr = 0.25)
Pygocentrus_nattereri_rcv2a	T45A	# |---->Altered Motifs (ELME000052|ELME000053|ELME000064|ELME000117|ELME000136|ELME000159|ELME000220|PS00006)
Pygocentrus_nattereri_rcv2a	T45A	# |---->Altered Structure_and_dynamics (Pr = 0.25)-------------------------------------------------------|
Pygocentrus_nattereri_rcv2a	T45A	# | |---->Altered Secondary_structure (Pr = 0.25) |
Pygocentrus_nattereri_rcv2a	T45A	# | | |
Pygocentrus_nattereri_rcv2a	T45A	# | |---->Altered Stability_and_conformational_flexibility (Pr = 0.18) |
Pygocentrus_nattereri_rcv2a	T45A	# | | |---->Altered Conformational_flexibility (Pr = 0.18) |
Pygocentrus_nattereri_rcv2a	T45A	# | | |
Pygocentrus_nattereri_rcv2a	T45A	# | |---->Altered Special_structural_signatures (Pr = 0.05) |
Pygocentrus_nattereri_rcv2a	T45A	# | |---->Altered Signal_peptide (Pr = 0.00) |
Pygocentrus_nattereri_rcv2a	T45A	# | | |
Pygocentrus_nattereri_rcv2a	T45A	# | |---->Altered Transmembrane_protein (Pr = 0.05) |
Pygocentrus_nattereri_rcv2a	T45A	# | |
Pygocentrus_nattereri_rcv2a	T45A	# |---->Altered Functional_residue (Pr = 0.17) |
Pygocentrus_nattereri_rcv2a	T45A	# |---->Altered Macromolecular_binding (Pr = 0.17) |
Pygocentrus_nattereri_rcv2a	T45A	# | |---->Altered Protein_binding (Pr = 0.17) |
Pygocentrus_nattereri_rcv2a	T45A	# | |---->Altered Disordered_interface (Pr = 0.13) |
Pygocentrus_nattereri_rcv2a	T45A	# | | |
Pygocentrus_nattereri_rcv2a	T45A	# | |---->Altered Ordered_interface (Pr = 0.17) |
Pygocentrus_nattereri_rcv2a	T45A	# | |
Pygocentrus_nattereri_rcv2a	T45A	# |---->Altered Metal_binding (Pr = 0.03)<---------------------------------------------------------|
Pygocentrus_nattereri_rcv2a	T45A	# |
Pygocentrus_nattereri_rcv2a	T45A	# |---->Altered PTM_site (Pr = 0.10)
Pygocentrus_nattereri_rcv2a	A124S	0.393	Gain of Relative_solvent_accessibility (Pr = 0.38 | P = 5.1e-04); Gain of Allosteric_site at K120 (Pr = 0.28 | P = 3.7e-03); Altered PPI_residue (Pr = 0.28 | P = 0.04); Gain of Zinc_binding at E122 (Pr = 0.26 | P = 0.03); Gain of Potassium_binding at T119 (Pr = 0.20 | P = 7.9e-03); Gain of Acetylation at K120 (Pr = 0.20 | P = 0.04); Gain of Sodium_binding at E122 (Pr = 0.18 | P = 0.05); Loss of Ubiquitylation at K120 (Pr = 0.16 | P = 0.04); Loss of Manganese_binding at E122 (Pr = 0.14 | P = 0.04); Loss of Methylation at K120 (Pr = 0.13 | P = 0.02)	Altered Motifs (ELME000063:CK1 phosphorylation site; ELME000239:The USP7 NTD domain binding motif variant based on the MDM2 and P53 interactions.)	Predicted conservation scores
Pygocentrus_nattereri_rcv2a	A124S	# Altered Effect (Pr = 0.38)
Pygocentrus_nattereri_rcv2a	A124S	# |---->Altered Motifs (ELME000063|ELME000239)
Pygocentrus_nattereri_rcv2a	A124S	# |---->Altered Structure_and_dynamics (Pr = 0.38)----------------------------------------------------------|
Pygocentrus_nattereri_rcv2a	A124S	# | |---->Gain of Relative_solvent_accessibility (Pr = 0.38 | P = 5.1e-04) |
Pygocentrus_nattereri_rcv2a	A124S	# | |---->Altered Secondary_structure (Pr = 0.26) |
Pygocentrus_nattereri_rcv2a	A124S	# | | |
Pygocentrus_nattereri_rcv2a	A124S	# | |---->Altered Stability_and_conformational_flexibility (Pr = 0.13) |
Pygocentrus_nattereri_rcv2a	A124S	# | | |---->Altered Conformational_flexibility (Pr = 0.13) |
Pygocentrus_nattereri_rcv2a	A124S	# | | |
Pygocentrus_nattereri_rcv2a	A124S	# | |---->Altered Special_structural_signatures (Pr = 0.08) |
Pygocentrus_nattereri_rcv2a	A124S	# | |---->Altered Signal_peptide (Pr = 0.00) |
Pygocentrus_nattereri_rcv2a	A124S	# | | |
Pygocentrus_nattereri_rcv2a	A124S	# | |---->Altered Transmembrane_protein (Pr = 0.08) |
Pygocentrus_nattereri_rcv2a	A124S	# | |
Pygocentrus_nattereri_rcv2a	A124S	# |---->Altered Functional_residue (Pr = 0.28) |
Pygocentrus_nattereri_rcv2a	A124S	# |---->Gain of Allosteric_site at K120 (Pr = 0.28 | P = 3.7e-03)<------------------------------------|
Pygocentrus_nattereri_rcv2a	A124S	# |---->Altered Macromolecular_binding (Pr = 0.28) |
Pygocentrus_nattereri_rcv2a	A124S	# | |---->Altered Protein_binding (Pr = 0.28) |
Pygocentrus_nattereri_rcv2a	A124S	# | |---->Altered Disordered_interface (Pr = 0.17) |
Pygocentrus_nattereri_rcv2a	A124S	# | | |
Pygocentrus_nattereri_rcv2a	A124S	# | |---->Altered Ordered_interface (Pr = 0.28) |
Pygocentrus_nattereri_rcv2a	A124S	# | |---->Altered PPI_residue (Pr = 0.28 | P = 0.04) |
Pygocentrus_nattereri_rcv2a	A124S	# | |
Pygocentrus_nattereri_rcv2a	A124S	# |---->Altered Metal_binding (Pr = 0.26)<------------------------------------------------------------|
Pygocentrus_nattereri_rcv2a	A124S	# | |---->Loss of Manganese_binding at E122 (Pr = 0.14 | P = 0.04)
Pygocentrus_nattereri_rcv2a	A124S	# | |---->Gain of Potassium_binding at T119 (Pr = 0.20 | P = 7.9e-03)
Pygocentrus_nattereri_rcv2a	A124S	# | |---->Gain of Sodium_binding at E122 (Pr = 0.18 | P = 0.05)
Pygocentrus_nattereri_rcv2a	A124S	# | |---->Gain of Zinc_binding at E122 (Pr = 0.26 | P = 0.03)
Pygocentrus_nattereri_rcv2a	A124S	# |
Pygocentrus_nattereri_rcv2a	A124S	# |---->Altered PTM_site (Pr = 0.20)
Pygocentrus_nattereri_rcv2a	A124S	# |---->Gain of Acetylation at K120 (Pr = 0.20 | P = 0.04)
Pygocentrus_nattereri_rcv2a	A124S	# |---->Loss of Methylation at K120 (Pr = 0.13 | P = 0.02)
Pygocentrus_nattereri_rcv2a	A124S	# |---->Loss of Ubiquitylation at K120 (Pr = 0.16 | P = 0.04)
Pygocentrus_nattereri_rcv2a	E137D	0.299	Altered PPI_residue (Pr = 0.28 | P = 0.04); Loss of Acetylation at K132 (Pr = 0.23 | P = 0.02); Gain of Allosteric_site at M133 (Pr = 0.20 | P = 0.03); Altered Cytoplasmic_loop (Pr = 0.13 | P = 0.02)	Altered Motifs (ELME000002:Motif recognised for modification by SUMO-1; ELME000117:Major TRAF2-binding consensus motif. Members of the tumor necrosis factor receptor (TNFR) superfamily initiate intracellular signaling by recruiting the C-domain of the TNFR-associated factors (TRAFs) through their cytoplasmic tails.; ELME000133:TRAF6 binding site. Members of the tumor necrosis factor receptor (TNFR) superfamily initiate intracellular signaling by recruiting the C-domain of the TNFR-associated factors (TRAFs) through their cytoplasmatic tails.)	Predicted conservation scores
Pygocentrus_nattereri_rcv2a	E137D	# Altered Effect (Pr = 0.29)
Pygocentrus_nattereri_rcv2a	E137D	# |---->Altered Motifs (ELME000002|ELME000117|ELME000133)
Pygocentrus_nattereri_rcv2a	E137D	# |---->Altered Structure_and_dynamics (Pr = 0.29)-------------------------------------------------------|
Pygocentrus_nattereri_rcv2a	E137D	# | |---->Altered Secondary_structure (Pr = 0.26) |
Pygocentrus_nattereri_rcv2a	E137D	# | | |
Pygocentrus_nattereri_rcv2a	E137D	# | |---->Altered Stability_and_conformational_flexibility (Pr = 0.29) |
Pygocentrus_nattereri_rcv2a	E137D	# | | |---->Altered Conformational_flexibility (Pr = 0.29) |
Pygocentrus_nattereri_rcv2a	E137D	# | | |
Pygocentrus_nattereri_rcv2a	E137D	# | |---->Altered Special_structural_signatures (Pr = 0.13) |
Pygocentrus_nattereri_rcv2a	E137D	# | |---->Altered Signal_peptide (Pr = 0.00) |
Pygocentrus_nattereri_rcv2a	E137D	# | | |
Pygocentrus_nattereri_rcv2a	E137D	# | |---->Altered Transmembrane_protein (Pr = 0.13) |
Pygocentrus_nattereri_rcv2a	E137D	# | |---->Altered Non-cytoplasmic_loop (Pr = 0.13 | P = 0.02) |
Pygocentrus_nattereri_rcv2a	E137D	# | |
Pygocentrus_nattereri_rcv2a	E137D	# |---->Altered Functional_residue (Pr = 0.28) |
Pygocentrus_nattereri_rcv2a	E137D	# |---->Gain of Allosteric_site at M133 (Pr = 0.20 | P = 0.03)<------------------------------------|
Pygocentrus_nattereri_rcv2a	E137D	# |---->Altered Macromolecular_binding (Pr = 0.28) |
Pygocentrus_nattereri_rcv2a	E137D	# | |---->Altered Protein_binding (Pr = 0.28) |
Pygocentrus_nattereri_rcv2a	E137D	# | |---->Altered Disordered_interface (Pr = 0.26) |
Pygocentrus_nattereri_rcv2a	E137D	# | | |
Pygocentrus_nattereri_rcv2a	E137D	# | |---->Altered Ordered_interface (Pr = 0.28) |
Pygocentrus_nattereri_rcv2a	E137D	# | |---->Altered PPI_residue (Pr = 0.28 | P = 0.04) |
Pygocentrus_nattereri_rcv2a	E137D	# | |
Pygocentrus_nattereri_rcv2a	E137D	# |---->Altered Metal_binding (Pr = 0.05)<---------------------------------------------------------|
Pygocentrus_nattereri_rcv2a	E137D	# |
Pygocentrus_nattereri_rcv2a	E137D	# |---->Altered PTM_site (Pr = 0.23)
Pygocentrus_nattereri_rcv2a	E137D	# |---->Loss of Acetylation at K132 (Pr = 0.23 | P = 0.02)
Pygocentrus_nattereri_rcv2a	E140D	0.397	Altered MoRF (Pr = 0.27 | P = 0.04); Altered Cytoplasmic_loop (Pr = 0.15 | P = 0.02)	Altered Motifs (ELME000133:TRAF6 binding site. Members of the tumor necrosis factor receptor (TNFR) superfamily initiate intracellular signaling by recruiting the C-domain of the TNFR-associated factors (TRAFs) through their cytoplasmatic tails.)	Predicted conservation scores
Pygocentrus_nattereri_rcv2a	E140D	# Altered Effect (Pr = 0.29)
Pygocentrus_nattereri_rcv2a	E140D	# |---->Altered Motifs (ELME000133)
Pygocentrus_nattereri_rcv2a	E140D	# |---->Altered Structure_and_dynamics (Pr = 0.29)-------------------------------------------------------|
Pygocentrus_nattereri_rcv2a	E140D	# | |---->Altered Secondary_structure (Pr = 0.26) |
Pygocentrus_nattereri_rcv2a	E140D	# | | |
Pygocentrus_nattereri_rcv2a	E140D	# | |---->Altered Stability_and_conformational_flexibility (Pr = 0.29) |
Pygocentrus_nattereri_rcv2a	E140D	# | | |---->Altered Conformational_flexibility (Pr = 0.29) |
Pygocentrus_nattereri_rcv2a	E140D	# | | |
Pygocentrus_nattereri_rcv2a	E140D	# | |---->Altered Special_structural_signatures (Pr = 0.15) |
Pygocentrus_nattereri_rcv2a	E140D	# | |---->Altered Signal_peptide (Pr = 0.00) |
Pygocentrus_nattereri_rcv2a	E140D	# | | |
Pygocentrus_nattereri_rcv2a	E140D	# | |---->Altered Transmembrane_protein (Pr = 0.15) |
Pygocentrus_nattereri_rcv2a	E140D	# | |---->Altered Non-cytoplasmic_loop (Pr = 0.15 | P = 0.02) |
Pygocentrus_nattereri_rcv2a	E140D	# | |
Pygocentrus_nattereri_rcv2a	E140D	# |---->Altered Functional_residue (Pr = 0.27) |
Pygocentrus_nattereri_rcv2a	E140D	# |---->Altered Macromolecular_binding (Pr = 0.27) |
Pygocentrus_nattereri_rcv2a	E140D	# | |---->Altered Protein_binding (Pr = 0.27) |
Pygocentrus_nattereri_rcv2a	E140D	# | |---->Altered Disordered_interface (Pr = 0.27) |
Pygocentrus_nattereri_rcv2a	E140D	# | | |---->Altered MoRF (Pr = 0.27 | P = 0.04) |
Pygocentrus_nattereri_rcv2a	E140D	# | | |
Pygocentrus_nattereri_rcv2a	E140D	# | |---->Altered Ordered_interface (Pr = 0.26) |
Pygocentrus_nattereri_rcv2a	E140D	# | |
Pygocentrus_nattereri_rcv2a	E140D	# |---->Altered Metal_binding (Pr = 0.16)<---------------------------------------------------------|
Pygocentrus_nattereri_rcv2a	E140D	# |
Pygocentrus_nattereri_rcv2a	E140D	# |---->Altered PTM_site (Pr = 0.14)
Pygocentrus_nattereri_rcv2a	A153V	0.113	Altered MoRF (Pr = 0.29 | P = 0.02); Gain of Relative_solvent_accessibility (Pr = 0.29 | P = 0.01); Altered PPI_residue (Pr = 0.28 | P = 0.04); Gain of Allosteric_site at W157 (Pr = 0.26 | P = 8.2e-03); Gain of Acetylation at K155 (Pr = 0.24 | P = 0.01)	Altered Motifs (ELME000100:NEC1/NEC2 cleavage site (Lys-Arg-|-Xaa); ELME000108:Yeast kexin 2 cleavage site (Lys-Arg-|-Xaa or Arg-Arg-|-Xaa))	Predicted conservation scores
Pygocentrus_nattereri_rcv2a	A153V	# Altered Effect (Pr = 0.32)
Pygocentrus_nattereri_rcv2a	A153V	# |---->Altered Motifs (ELME000100|ELME000108)
Pygocentrus_nattereri_rcv2a	A153V	# |---->Altered Structure_and_dynamics (Pr = 0.32)-------------------------------------------------------|
Pygocentrus_nattereri_rcv2a	A153V	# | |---->Gain of Relative_solvent_accessibility (Pr = 0.29 | P = 0.01) |
Pygocentrus_nattereri_rcv2a	A153V	# | |---->Altered Secondary_structure (Pr = 0.24) |
Pygocentrus_nattereri_rcv2a	A153V	# | | |
Pygocentrus_nattereri_rcv2a	A153V	# | |---->Altered Stability_and_conformational_flexibility (Pr = 0.32) |
Pygocentrus_nattereri_rcv2a	A153V	# | | |---->Altered Conformational_flexibility (Pr = 0.32) |
Pygocentrus_nattereri_rcv2a	A153V	# | | |
Pygocentrus_nattereri_rcv2a	A153V	# | |---->Altered Special_structural_signatures (Pr = 0.08) |
Pygocentrus_nattereri_rcv2a	A153V	# | |---->Altered Signal_peptide (Pr = 0.00) |
Pygocentrus_nattereri_rcv2a	A153V	# | | |
Pygocentrus_nattereri_rcv2a	A153V	# | |---->Altered Transmembrane_protein (Pr = 0.08) |
Pygocentrus_nattereri_rcv2a	A153V	# | |
Pygocentrus_nattereri_rcv2a	A153V	# |---->Altered Functional_residue (Pr = 0.29) |
Pygocentrus_nattereri_rcv2a	A153V	# |---->Gain of Allosteric_site at W157 (Pr = 0.26 | P = 8.2e-03)<---------------------------------|
Pygocentrus_nattereri_rcv2a	A153V	# |---->Altered Macromolecular_binding (Pr = 0.29) |
Pygocentrus_nattereri_rcv2a	A153V	# | |---->Altered Protein_binding (Pr = 0.29) |
Pygocentrus_nattereri_rcv2a	A153V	# | |---->Altered Disordered_interface (Pr = 0.29) |
Pygocentrus_nattereri_rcv2a	A153V	# | | |---->Altered MoRF (Pr = 0.29 | P = 0.02) |
Pygocentrus_nattereri_rcv2a	A153V	# | | |
Pygocentrus_nattereri_rcv2a	A153V	# | |---->Altered Ordered_interface (Pr = 0.28) |
Pygocentrus_nattereri_rcv2a	A153V	# | |---->Altered PPI_residue (Pr = 0.28 | P = 0.04) |
Pygocentrus_nattereri_rcv2a	A153V	# | |
Pygocentrus_nattereri_rcv2a	A153V	# |---->Altered Metal_binding (Pr = 0.07)<---------------------------------------------------------|
Pygocentrus_nattereri_rcv2a	A153V	# |
Pygocentrus_nattereri_rcv2a	A153V	# |---->Altered PTM_site (Pr = 0.24)
Pygocentrus_nattereri_rcv2a	A153V	# |---->Gain of Acetylation at K155 (Pr = 0.24 | P = 0.01)
Pygocentrus_nattereri_rcv2a	D154N	0.342	Altered PPI_residue (Pr = 0.28 | P = 0.03); Altered MoRF (Pr = 0.27 | P = 0.04); Loss of Relative_solvent_accessibility (Pr = 0.25 | P = 0.03); Loss of Acetylation at K155 (Pr = 0.24 | P = 0.02); Loss of Allosteric_site at W157 (Pr = 0.22 | P = 0.03)	Altered Motifs (None)	Predicted conservation scores
Pygocentrus_nattereri_rcv2a	D154N	# Altered Effect (Pr = 0.28)
Pygocentrus_nattereri_rcv2a	D154N	# |---->Altered Motifs (None)
Pygocentrus_nattereri_rcv2a	D154N	# |---->Altered Structure_and_dynamics (Pr = 0.25)-------------------------------------------------------|
Pygocentrus_nattereri_rcv2a	D154N	# | |---->Loss of Relative_solvent_accessibility (Pr = 0.25 | P = 0.03) |
Pygocentrus_nattereri_rcv2a	D154N	# | |---->Altered Secondary_structure (Pr = 0.24) |
Pygocentrus_nattereri_rcv2a	D154N	# | | |
Pygocentrus_nattereri_rcv2a	D154N	# | |---->Altered Stability_and_conformational_flexibility (Pr = 0.25) |
Pygocentrus_nattereri_rcv2a	D154N	# | | |---->Altered Conformational_flexibility (Pr = 0.25) |
Pygocentrus_nattereri_rcv2a	D154N	# | | |
Pygocentrus_nattereri_rcv2a	D154N	# | |---->Altered Special_structural_signatures (Pr = 0.08) |
Pygocentrus_nattereri_rcv2a	D154N	# | |---->Altered Signal_peptide (Pr = 0.00) |
Pygocentrus_nattereri_rcv2a	D154N	# | | |
Pygocentrus_nattereri_rcv2a	D154N	# | |---->Altered Transmembrane_protein (Pr = 0.08) |
Pygocentrus_nattereri_rcv2a	D154N	# | |
Pygocentrus_nattereri_rcv2a	D154N	# |---->Altered Functional_residue (Pr = 0.28) |
Pygocentrus_nattereri_rcv2a	D154N	# |---->Loss of Allosteric_site at W157 (Pr = 0.22 | P = 0.03)<------------------------------------|
Pygocentrus_nattereri_rcv2a	D154N	# |---->Altered Macromolecular_binding (Pr = 0.28) |
Pygocentrus_nattereri_rcv2a	D154N	# | |---->Altered Protein_binding (Pr = 0.28) |
Pygocentrus_nattereri_rcv2a	D154N	# | |---->Altered Disordered_interface (Pr = 0.27) |
Pygocentrus_nattereri_rcv2a	D154N	# | | |---->Altered MoRF (Pr = 0.27 | P = 0.04) |
Pygocentrus_nattereri_rcv2a	D154N	# | | |
Pygocentrus_nattereri_rcv2a	D154N	# | |---->Altered Ordered_interface (Pr = 0.28) |
Pygocentrus_nattereri_rcv2a	D154N	# | |---->Altered PPI_residue (Pr = 0.28 | P = 0.03) |
Pygocentrus_nattereri_rcv2a	D154N	# | |
Pygocentrus_nattereri_rcv2a	D154N	# |---->Altered Metal_binding (Pr = 0.07)<---------------------------------------------------------|
Pygocentrus_nattereri_rcv2a	D154N	# |
Pygocentrus_nattereri_rcv2a	D154N	# |---->Altered PTM_site (Pr = 0.24)
Pygocentrus_nattereri_rcv2a	D154N	# |---->Loss of Acetylation at K155 (Pr = 0.24 | P = 0.02)
Pygocentrus_nattereri_rcv2a	N182S	0.064		Altered Motifs (ELME000070:Generic motif for N-glycosylation. It was shown that Trp - Asp - and Glu are uncommon before the Ser/Thr position (PMID-8626433). Efficient glycosylation usually occurs when ~60 residues or more separate the glycosylation acceptor site from the C-terminus.; ELME000085:Glycosaminoglycan attachment site; ELME000313:The WH2 motif is of variable length (16-19 amino acids) binding to the hydrophobic cleft formed by actin's subdomains 1 and 3. At the N-terminus it forms an alpha-helix followed by a flexible loop stabilised upon actin binding.; PS00001:N-glycosylation site)	Predicted conservation scores
Pygocentrus_nattereri_rcv2a	N182S	# Altered Effect (Pr = 0.26)
Pygocentrus_nattereri_rcv2a	N182S	# |---->Altered Motifs (ELME000070|ELME000085|ELME000313|PS00001)
Pygocentrus_nattereri_rcv2a	N182S	# |---->Altered Structure_and_dynamics (Pr = 0.26)-------------------------------------------------------|
Pygocentrus_nattereri_rcv2a	N182S	# | |---->Altered Secondary_structure (Pr = 0.26) |
Pygocentrus_nattereri_rcv2a	N182S	# | | |
Pygocentrus_nattereri_rcv2a	N182S	# | |---->Altered Stability_and_conformational_flexibility (Pr = 0.20) |
Pygocentrus_nattereri_rcv2a	N182S	# | | |---->Altered Conformational_flexibility (Pr = 0.20) |
Pygocentrus_nattereri_rcv2a	N182S	# | | |
Pygocentrus_nattereri_rcv2a	N182S	# | |---->Altered Special_structural_signatures (Pr = 0.05) |
Pygocentrus_nattereri_rcv2a	N182S	# | |---->Altered Signal_peptide (Pr = 0.00) |
Pygocentrus_nattereri_rcv2a	N182S	# | | |
Pygocentrus_nattereri_rcv2a	N182S	# | |---->Altered Transmembrane_protein (Pr = 0.05) |
Pygocentrus_nattereri_rcv2a	N182S	# | |
Pygocentrus_nattereri_rcv2a	N182S	# |---->Altered Functional_residue (Pr = 0.17) |
Pygocentrus_nattereri_rcv2a	N182S	# |---->Altered Macromolecular_binding (Pr = 0.10) |
Pygocentrus_nattereri_rcv2a	N182S	# | |---->Altered Protein_binding (Pr = 0.10) |
Pygocentrus_nattereri_rcv2a	N182S	# | |---->Altered Disordered_interface (Pr = 0.10) |
Pygocentrus_nattereri_rcv2a	N182S	# | | |
Pygocentrus_nattereri_rcv2a	N182S	# | |---->Altered Ordered_interface (Pr = 0.09) |
Pygocentrus_nattereri_rcv2a	N182S	# | |
Pygocentrus_nattereri_rcv2a	N182S	# |---->Altered Metal_binding (Pr = 0.10)<---------------------------------------------------------|
Pygocentrus_nattereri_rcv2a	N182S	# |
Pygocentrus_nattereri_rcv2a	N182S	# |---->Altered PTM_site (Pr = 0.17)
Pygocentrus_nattereri_rgr1	L30F	0.389	Altered Cytoplasmic_loop (Pr = 0.28 | P = 4.7e-04)	Altered Motifs (ELME000106:Substrate recognition site that interacts with cyclin and thereby increases phosphorylation by cyclin/cdk complexes. Predicted proteins should have a CDK phosphorylation site. Also used by cyclin/cdk inhibitors.; ELME000146:Subtilisin/kexin isozyme-1 (SKI1) cleavage site ([RK]-X-[hydrophobic]-[LTKF]-|-X); ELME000149:Sorting and internalisation signal found in the cytoplasmic juxta-membrane region of type I transmembrane proteins. Targets them from the Trans Golgi Network to the lysosomal-endosomal-melanosomal compartments. Interacts with adaptor protein (AP) complexes)	Predicted conservation scores
Pygocentrus_nattereri_rgr1	L30F	# Altered Effect (Pr = 0.28)
Pygocentrus_nattereri_rgr1	L30F	# |---->Altered Motifs (ELME000106|ELME000146|ELME000149)
Pygocentrus_nattereri_rgr1	L30F	# |---->Altered Structure_and_dynamics (Pr = 0.28)-------------------------------------------------------|
Pygocentrus_nattereri_rgr1	L30F	# | |---->Altered Secondary_structure (Pr = 0.26) |
Pygocentrus_nattereri_rgr1	L30F	# | | |
Pygocentrus_nattereri_rgr1	L30F	# | |---->Altered Stability_and_conformational_flexibility (Pr = 0.15) |
Pygocentrus_nattereri_rgr1	L30F	# | | |---->Altered Conformational_flexibility (Pr = 0.15) |
Pygocentrus_nattereri_rgr1	L30F	# | | |
Pygocentrus_nattereri_rgr1	L30F	# | |---->Altered Special_structural_signatures (Pr = 0.28) |
Pygocentrus_nattereri_rgr1	L30F	# | |---->Altered Signal_peptide (Pr = 0.00) |
Pygocentrus_nattereri_rgr1	L30F	# | | |
Pygocentrus_nattereri_rgr1	L30F	# | |---->Altered Transmembrane_protein (Pr = 0.28) |
Pygocentrus_nattereri_rgr1	L30F	# | |---->Altered Non-cytoplasmic_loop (Pr = 0.28 | P = 4.7e-04) |
Pygocentrus_nattereri_rgr1	L30F	# | |
Pygocentrus_nattereri_rgr1	L30F	# |---->Altered Functional_residue (Pr = 0.12) |
Pygocentrus_nattereri_rgr1	L30F	# |---->Altered Macromolecular_binding (Pr = 0.12) |
Pygocentrus_nattereri_rgr1	L30F	# | |---->Altered Protein_binding (Pr = 0.12) |
Pygocentrus_nattereri_rgr1	L30F	# | |---->Altered Disordered_interface (Pr = 0.02) |
Pygocentrus_nattereri_rgr1	L30F	# | | |
Pygocentrus_nattereri_rgr1	L30F	# | |---->Altered Ordered_interface (Pr = 0.12) |
Pygocentrus_nattereri_rgr1	L30F	# | |
Pygocentrus_nattereri_rgr1	L30F	# |---->Altered Metal_binding (Pr = 0.01)<---------------------------------------------------------|
Pygocentrus_nattereri_rgr1	L30F	# |
Pygocentrus_nattereri_rgr1	L30F	# |---->Altered PTM_site (Pr = 0.07)
Pygocentrus_nattereri_rgr1	M69L	0.112	Altered Cytoplasmic_loop (Pr = 0.14 | P = 0.02); Loss of N-linked_glycosylation at N70 (Pr = 0.04 | P = 0.03); Loss of GPI-anchor_amidation at N70 (Pr = 0.01 | P = 0.03)	Altered Motifs (ELME000070:Generic motif for N-glycosylation. It was shown that Trp - Asp - and Glu are uncommon before the Ser/Thr position (PMID-8626433). Efficient glycosylation usually occurs when ~60 residues or more separate the glycosylation acceptor site from the C-terminus.; ELME000336:NEK2 phosphorylation motif with preferred Phe - Leu or Met in the -3 position to compensate for less favorable residues in the +1 and +2 position.; PS00008:N-myristoylation site)	Predicted conservation scores
Pygocentrus_nattereri_rgr1	M69L	# Altered Effect (Pr = 0.26)
Pygocentrus_nattereri_rgr1	M69L	# |---->Altered Motifs (ELME000070|ELME000336|PS00008)
Pygocentrus_nattereri_rgr1	M69L	# |---->Altered Structure_and_dynamics (Pr = 0.26)-------------------------------------------------------|
Pygocentrus_nattereri_rgr1	M69L	# | |---->Altered Secondary_structure (Pr = 0.26) |
Pygocentrus_nattereri_rgr1	M69L	# | | |
Pygocentrus_nattereri_rgr1	M69L	# | |---->Altered Stability_and_conformational_flexibility (Pr = 0.10) |
Pygocentrus_nattereri_rgr1	M69L	# | | |---->Altered Conformational_flexibility (Pr = 0.10) |
Pygocentrus_nattereri_rgr1	M69L	# | | |
Pygocentrus_nattereri_rgr1	M69L	# | |---->Altered Special_structural_signatures (Pr = 0.14) |
Pygocentrus_nattereri_rgr1	M69L	# | |---->Altered Signal_peptide (Pr = 0.00) |
Pygocentrus_nattereri_rgr1	M69L	# | | |
Pygocentrus_nattereri_rgr1	M69L	# | |---->Altered Transmembrane_protein (Pr = 0.14) |
Pygocentrus_nattereri_rgr1	M69L	# | |---->Altered Non-cytoplasmic_loop (Pr = 0.14 | P = 0.02) |
Pygocentrus_nattereri_rgr1	M69L	# | |
Pygocentrus_nattereri_rgr1	M69L	# |---->Altered Functional_residue (Pr = 0.15) |
Pygocentrus_nattereri_rgr1	M69L	# |---->Altered Macromolecular_binding (Pr = 0.15) |
Pygocentrus_nattereri_rgr1	M69L	# | |---->Altered Protein_binding (Pr = 0.15) |
Pygocentrus_nattereri_rgr1	M69L	# | |---->Altered Disordered_interface (Pr = 0.07) |
Pygocentrus_nattereri_rgr1	M69L	# | | |
Pygocentrus_nattereri_rgr1	M69L	# | |---->Altered Ordered_interface (Pr = 0.15) |
Pygocentrus_nattereri_rgr1	M69L	# | |
Pygocentrus_nattereri_rgr1	M69L	# |---->Altered Metal_binding (Pr = 0.03)<---------------------------------------------------------|
Pygocentrus_nattereri_rgr1	M69L	# |
Pygocentrus_nattereri_rgr1	M69L	# |---->Altered PTM_site (Pr = 0.04)
Pygocentrus_nattereri_rgr1	M69L	# |---->Loss of GPI-anchor_amidation at N70 (Pr = 0.01 | P = 0.03)
Pygocentrus_nattereri_rgr1	M69L	# |---->Loss of N-linked_glycosylation at N70 (Pr = 0.04 | P = 0.03)
Pygocentrus_nattereri_rgr1	T133S	0.165	Altered Cytoplasmic_loop (Pr = 0.27 | P = 9.4e-04); Altered PPI_hotspot (Pr = 0.25 | P = 0.02); Altered Transmembrane_region (Pr = 0.05 | P = 3.2e-04)	Altered Motifs (ELME000052:Phosphothreonine motif binding a subset of FHA domains that show a preference for a large aliphatic amino acid at the pT+3 position.; ELME000053:GSK3 phosphorylation recognition site; ELME000146:Subtilisin/kexin isozyme-1 (SKI1) cleavage site ([RK]-X-[hydrophobic]-[LTKF]-|-X))	Predicted conservation scores
Pygocentrus_nattereri_rgr1	T133S	# Altered Effect (Pr = 0.27)
Pygocentrus_nattereri_rgr1	T133S	# |---->Altered Motifs (ELME000052|ELME000053|ELME000146)
Pygocentrus_nattereri_rgr1	T133S	# |---->Altered Structure_and_dynamics (Pr = 0.27)-------------------------------------------------------|
Pygocentrus_nattereri_rgr1	T133S	# | |---->Altered Secondary_structure (Pr = 0.26) |
Pygocentrus_nattereri_rgr1	T133S	# | | |
Pygocentrus_nattereri_rgr1	T133S	# | |---->Altered Stability_and_conformational_flexibility (Pr = 0.07) |
Pygocentrus_nattereri_rgr1	T133S	# | | |---->Altered Conformational_flexibility (Pr = 0.07) |
Pygocentrus_nattereri_rgr1	T133S	# | | |
Pygocentrus_nattereri_rgr1	T133S	# | |---->Altered Special_structural_signatures (Pr = 0.27) |
Pygocentrus_nattereri_rgr1	T133S	# | |---->Altered Signal_peptide (Pr = 0.00) |
Pygocentrus_nattereri_rgr1	T133S	# | | |
Pygocentrus_nattereri_rgr1	T133S	# | |---->Altered Transmembrane_protein (Pr = 0.27) |
Pygocentrus_nattereri_rgr1	T133S	# | |---->Altered Transmembrane_region (Pr = 0.05 | P = 3.2e-04) |
Pygocentrus_nattereri_rgr1	T133S	# | |---->Altered Non-cytoplasmic_loop (Pr = 0.27 | P = 9.4e-04) |
Pygocentrus_nattereri_rgr1	T133S	# | |
Pygocentrus_nattereri_rgr1	T133S	# |---->Altered Functional_residue (Pr = 0.25) |
Pygocentrus_nattereri_rgr1	T133S	# |---->Altered Macromolecular_binding (Pr = 0.25) |
Pygocentrus_nattereri_rgr1	T133S	# | |---->Altered Protein_binding (Pr = 0.25) |
Pygocentrus_nattereri_rgr1	T133S	# | |---->Altered Disordered_interface (Pr = 0.12) |
Pygocentrus_nattereri_rgr1	T133S	# | | |
Pygocentrus_nattereri_rgr1	T133S	# | |---->Altered Ordered_interface (Pr = 0.25) |
Pygocentrus_nattereri_rgr1	T133S	# | |---->Altered PPI_hotspot (Pr = 0.25 | P = 0.02) |
Pygocentrus_nattereri_rgr1	T133S	# | |
Pygocentrus_nattereri_rgr1	T133S	# |---->Altered Metal_binding (Pr = 0.06)<---------------------------------------------------------|
Pygocentrus_nattereri_rgr1	T133S	# |
Pygocentrus_nattereri_rgr1	T133S	# |---->Altered PTM_site (Pr = 0.15)
Pygocentrus_nattereri_rgr1	I136V	0.123	Altered Cytoplasmic_loop (Pr = 0.26 | P = 7.3e-04); Altered PPI_hotspot (Pr = 0.25 | P = 0.02); Altered Transmembrane_region (Pr = 0.05 | P = 3.0e-04)	Altered Motifs (ELME000052:Phosphothreonine motif binding a subset of FHA domains that show a preference for a large aliphatic amino acid at the pT+3 position.)	Predicted conservation scores
Pygocentrus_nattereri_rgr1	I136V	# Altered Effect (Pr = 0.26)
Pygocentrus_nattereri_rgr1	I136V	# |---->Altered Motifs (ELME000052)
Pygocentrus_nattereri_rgr1	I136V	# |---->Altered Structure_and_dynamics (Pr = 0.26)-------------------------------------------------------|
Pygocentrus_nattereri_rgr1	I136V	# | |---->Altered Secondary_structure (Pr = 0.25) |
Pygocentrus_nattereri_rgr1	I136V	# | | |
Pygocentrus_nattereri_rgr1	I136V	# | |---->Altered Stability_and_conformational_flexibility (Pr = 0.04) |
Pygocentrus_nattereri_rgr1	I136V	# | | |---->Altered Conformational_flexibility (Pr = 0.04) |
Pygocentrus_nattereri_rgr1	I136V	# | | |
Pygocentrus_nattereri_rgr1	I136V	# | |---->Altered Special_structural_signatures (Pr = 0.26) |
Pygocentrus_nattereri_rgr1	I136V	# | |---->Altered Signal_peptide (Pr = 0.00) |
Pygocentrus_nattereri_rgr1	I136V	# | | |
Pygocentrus_nattereri_rgr1	I136V	# | |---->Altered Transmembrane_protein (Pr = 0.26) |
Pygocentrus_nattereri_rgr1	I136V	# | |---->Altered Transmembrane_region (Pr = 0.05 | P = 3.0e-04) |
Pygocentrus_nattereri_rgr1	I136V	# | |---->Altered Non-cytoplasmic_loop (Pr = 0.26 | P = 7.3e-04) |
Pygocentrus_nattereri_rgr1	I136V	# | |
Pygocentrus_nattereri_rgr1	I136V	# |---->Altered Functional_residue (Pr = 0.25) |
Pygocentrus_nattereri_rgr1	I136V	# |---->Altered Macromolecular_binding (Pr = 0.25) |
Pygocentrus_nattereri_rgr1	I136V	# | |---->Altered Protein_binding (Pr = 0.25) |
Pygocentrus_nattereri_rgr1	I136V	# | |---->Altered Disordered_interface (Pr = 0.12) |
Pygocentrus_nattereri_rgr1	I136V	# | | |
Pygocentrus_nattereri_rgr1	I136V	# | |---->Altered Ordered_interface (Pr = 0.25) |
Pygocentrus_nattereri_rgr1	I136V	# | |---->Altered PPI_hotspot (Pr = 0.25 | P = 0.02) |
Pygocentrus_nattereri_rgr1	I136V	# | |
Pygocentrus_nattereri_rgr1	I136V	# |---->Altered Metal_binding (Pr = 0.01)<---------------------------------------------------------|
Pygocentrus_nattereri_rgr1	I136V	# |
Pygocentrus_nattereri_rgr1	I136V	# |---->Altered PTM_site (Pr = 0.01)
Pygocentrus_nattereri_rgr1	K216R	0.127	Altered Cytoplasmic_loop (Pr = 0.33 | P = 5.8e-05); Loss of Relative_solvent_accessibility (Pr = 0.29 | P = 0.01); Altered Non-cytoplasmic_loop (Pr = 0.28 | P = 0.04); Altered PPI_residue (Pr = 0.28 | P = 0.04); Gain of Copper_binding at N218 (Pr = 0.04 | P = 0.05); Loss of Pyrrolidone_carboxylic_acid at Q214 (Pr = 0.04 | P = 0.05); Loss of GPI-anchor_amidation at N218 (Pr = 0.02 | P = 0.01); Gain of N-linked_glycosylation at N218 (Pr = 0.01 | P = 0.04)	Altered Motifs (ELME000220:Phosphothreonine motif binding a subset of FHA domains that have a preference for an acidic amino acid at the pT+3 position.)	Predicted conservation scores
Pygocentrus_nattereri_rgr1	K216R	# Altered Effect (Pr = 0.33)
Pygocentrus_nattereri_rgr1	K216R	# |---->Altered Motifs (ELME000220)
Pygocentrus_nattereri_rgr1	K216R	# |---->Altered Structure_and_dynamics (Pr = 0.33)-------------------------------------------------------|
Pygocentrus_nattereri_rgr1	K216R	# | |---->Loss of Relative_solvent_accessibility (Pr = 0.29 | P = 0.01) |
Pygocentrus_nattereri_rgr1	K216R	# | |---->Altered Secondary_structure (Pr = 0.27) |
Pygocentrus_nattereri_rgr1	K216R	# | | |
Pygocentrus_nattereri_rgr1	K216R	# | |---->Altered Stability_and_conformational_flexibility (Pr = 0.30) |
Pygocentrus_nattereri_rgr1	K216R	# | | |---->Altered Conformational_flexibility (Pr = 0.30) |
Pygocentrus_nattereri_rgr1	K216R	# | | |
Pygocentrus_nattereri_rgr1	K216R	# | |---->Altered Special_structural_signatures (Pr = 0.33) |
Pygocentrus_nattereri_rgr1	K216R	# | |---->Altered Signal_peptide (Pr = 0.00) |
Pygocentrus_nattereri_rgr1	K216R	# | | |
Pygocentrus_nattereri_rgr1	K216R	# | |---->Altered Transmembrane_protein (Pr = 0.33) |
Pygocentrus_nattereri_rgr1	K216R	# | |---->Altered Cytoplasmic_loop (Pr = 0.28 | P = 0.04) |
Pygocentrus_nattereri_rgr1	K216R	# | |---->Altered Non-cytoplasmic_loop (Pr = 0.33 | P = 5.8e-05) |
Pygocentrus_nattereri_rgr1	K216R	# | |
Pygocentrus_nattereri_rgr1	K216R	# |---->Altered Functional_residue (Pr = 0.28) |
Pygocentrus_nattereri_rgr1	K216R	# |---->Altered Macromolecular_binding (Pr = 0.28) |
Pygocentrus_nattereri_rgr1	K216R	# | |---->Altered Protein_binding (Pr = 0.28) |
Pygocentrus_nattereri_rgr1	K216R	# | |---->Altered Disordered_interface (Pr = 0.13) |
Pygocentrus_nattereri_rgr1	K216R	# | | |
Pygocentrus_nattereri_rgr1	K216R	# | |---->Altered Ordered_interface (Pr = 0.28) |
Pygocentrus_nattereri_rgr1	K216R	# | |---->Altered PPI_residue (Pr = 0.28 | P = 0.04) |
Pygocentrus_nattereri_rgr1	K216R	# | |
Pygocentrus_nattereri_rgr1	K216R	# |---->Altered Metal_binding (Pr = 0.16)<---------------------------------------------------------|
Pygocentrus_nattereri_rgr1	K216R	# | |---->Gain of Copper_binding at N218 (Pr = 0.04 | P = 0.05)
Pygocentrus_nattereri_rgr1	K216R	# |
Pygocentrus_nattereri_rgr1	K216R	# |---->Altered PTM_site (Pr = 0.18)
Pygocentrus_nattereri_rgr1	K216R	# |---->Loss of GPI-anchor_amidation at N218 (Pr = 0.02 | P = 0.01)
Pygocentrus_nattereri_rgr1	K216R	# |---->Gain of N-linked_glycosylation at N218 (Pr = 0.01 | P = 0.04)
Pygocentrus_nattereri_rgr1	K216R	# |---->Loss of Pyrrolidone_carboxylic_acid at Q214 (Pr = 0.04 | P = 0.05)
Pygocentrus_nattereri_rgr1	E293A	0.152	Loss of Intrinsic_disorder (Pr = 0.37 | P = 0.04); Altered Cytoplasmic_loop (Pr = 0.10 | P = 0.04); Loss of Pyrrolidone_carboxylic_acid at Q289 (Pr = 0.06 | P = 0.03)	Altered Motifs (ELME000052:Phosphothreonine motif binding a subset of FHA domains that show a preference for a large aliphatic amino acid at the pT+3 position.; ELME000136:The Class IV WW domain interaction motif is recognised primarily by the Pin1 phosphorylation-dependent prolyl isomerase.; ELME000155:This is the motif recognized by those SH3 domains with a non-canonical class I recognition specificity; ELME000159:Proline-Directed Kinase (e.g. MAPK) phosphorylation site in higher eukaryotes.; ELME000239:The USP7 NTD domain binding motif variant based on the MDM2 and P53 interactions.; ELME000292:The TPxxE phospho-dependent degron binds the FBW7 F box proteins of the SCF (Skp1_Cullin-Fbox) complex.; ELME000358:Phospho-dependent motif that mediates docking of CDK substrates and regulators to cyclin-CDK-bound Cks1.)	Predicted conservation scores
Pygocentrus_nattereri_rgr1	E293A	# Altered Effect (Pr = 0.37)
Pygocentrus_nattereri_rgr1	E293A	# |---->Altered Motifs (ELME000052|ELME000136|ELME000155|ELME000159|ELME000239|ELME000292|ELME000358)
Pygocentrus_nattereri_rgr1	E293A	# |---->Altered Structure_and_dynamics (Pr = 0.37)-------------------------------------------------------|
Pygocentrus_nattereri_rgr1	E293A	# | |---->Altered Secondary_structure (Pr = 0.25) |
Pygocentrus_nattereri_rgr1	E293A	# | | |
Pygocentrus_nattereri_rgr1	E293A	# | |---->Altered Stability_and_conformational_flexibility (Pr = 0.37) |
Pygocentrus_nattereri_rgr1	E293A	# | | |---->Altered Conformational_flexibility (Pr = 0.37) |
Pygocentrus_nattereri_rgr1	E293A	# | | |---->Loss of Intrinsic_disorder (Pr = 0.37 | P = 0.04) |
Pygocentrus_nattereri_rgr1	E293A	# | | |
Pygocentrus_nattereri_rgr1	E293A	# | |---->Altered Special_structural_signatures (Pr = 0.10) |
Pygocentrus_nattereri_rgr1	E293A	# | |---->Altered Signal_peptide (Pr = 0.00) |
Pygocentrus_nattereri_rgr1	E293A	# | | |
Pygocentrus_nattereri_rgr1	E293A	# | |---->Altered Transmembrane_protein (Pr = 0.10) |
Pygocentrus_nattereri_rgr1	E293A	# | |---->Altered Non-cytoplasmic_loop (Pr = 0.10 | P = 0.04) |
Pygocentrus_nattereri_rgr1	E293A	# | |
Pygocentrus_nattereri_rgr1	E293A	# |---->Altered Functional_residue (Pr = 0.18) |
Pygocentrus_nattereri_rgr1	E293A	# |---->Altered Macromolecular_binding (Pr = 0.18) |
Pygocentrus_nattereri_rgr1	E293A	# | |---->Altered Protein_binding (Pr = 0.18) |
Pygocentrus_nattereri_rgr1	E293A	# | |---->Altered Disordered_interface (Pr = 0.18) |
Pygocentrus_nattereri_rgr1	E293A	# | | |
Pygocentrus_nattereri_rgr1	E293A	# | |---->Altered Ordered_interface (Pr = 0.17) |
Pygocentrus_nattereri_rgr1	E293A	# | |
Pygocentrus_nattereri_rgr1	E293A	# |---->Altered Metal_binding (Pr = 0.02)<---------------------------------------------------------|
Pygocentrus_nattereri_rgr1	E293A	# |
Pygocentrus_nattereri_rgr1	E293A	# |---->Altered PTM_site (Pr = 0.15)
Pygocentrus_nattereri_rgr1	E293A	# |---->Loss of Pyrrolidone_carboxylic_acid at Q289 (Pr = 0.06 | P = 0.03)
Pygocentrus_nattereri_rh1.2	G3S	0.858	Gain of Relative_solvent_accessibility (Pr = 0.31 | P = 5.9e-03); Altered Cytoplasmic_loop (Pr = 0.30 | P = 2.2e-04); Loss of Zinc_binding at E5 (Pr = 0.27 | P = 0.02); Loss of Nickel_binding at N2 (Pr = 0.26 | P = 7.9e-03); Gain of Sodium_binding at T4 (Pr = 0.25 | P = 0.01); Loss of N-terminal_acetylation at M1 (Pr = 0.15 | P = 1.4e-03); Loss of Catalytic_site at E5 (Pr = 0.14 | P = 0.03); Gain of N-linked_glycosylation at N2 (Pr = 0.13 | P = 7.3e-03); Gain of Potassium_binding at D8 (Pr = 0.11 | P = 0.04); Loss of Copper_binding at E5 (Pr = 0.06 | P = 0.03); Loss of GPI-anchor_amidation at N2 (Pr = 0.01 | P = 0.03)	Altered Motifs (ELME000070:Generic motif for N-glycosylation. It was shown that Trp - Asp - and Glu are uncommon before the Ser/Thr position (PMID-8626433). Efficient glycosylation usually occurs when ~60 residues or more separate the glycosylation acceptor site from the C-terminus.; ELME000353:N-terminal motif that initiates protein degradation by binding to the UBR-box of N-recognins. This N-degron variant comprises N-terminal Asn or Gln as destabilizing residue.; PS00001:N-glycosylation site)	Predicted conservation scores
Pygocentrus_nattereri_rh1.2	G3S	# Altered Effect (Pr = 0.31)
Pygocentrus_nattereri_rh1.2	G3S	# |---->Altered Motifs (ELME000070|ELME000353|PS00001)
Pygocentrus_nattereri_rh1.2	G3S	# |---->Altered Structure_and_dynamics (Pr = 0.31)----------------------------------------------------------|
Pygocentrus_nattereri_rh1.2	G3S	# | |---->Gain of Relative_solvent_accessibility (Pr = 0.31 | P = 5.9e-03) |
Pygocentrus_nattereri_rh1.2	G3S	# | |---->Altered Secondary_structure (Pr = 0.26) |
Pygocentrus_nattereri_rh1.2	G3S	# | | |
Pygocentrus_nattereri_rh1.2	G3S	# | |---->Altered Stability_and_conformational_flexibility (Pr = 0.28) |
Pygocentrus_nattereri_rh1.2	G3S	# | | |---->Altered Conformational_flexibility (Pr = 0.28) |
Pygocentrus_nattereri_rh1.2	G3S	# | | |
Pygocentrus_nattereri_rh1.2	G3S	# | |---->Altered Special_structural_signatures (Pr = 0.30) |
Pygocentrus_nattereri_rh1.2	G3S	# | |---->Altered Signal_peptide (Pr = 0.00) |
Pygocentrus_nattereri_rh1.2	G3S	# | | |
Pygocentrus_nattereri_rh1.2	G3S	# | |---->Altered Transmembrane_protein (Pr = 0.30) |
Pygocentrus_nattereri_rh1.2	G3S	# | |---->Altered Non-cytoplasmic_loop (Pr = 0.30 | P = 2.2e-04) |
Pygocentrus_nattereri_rh1.2	G3S	# | |
Pygocentrus_nattereri_rh1.2	G3S	# |---->Altered Functional_residue (Pr = 0.27) |
Pygocentrus_nattereri_rh1.2	G3S	# |---->Loss of Catalytic_site at E5 (Pr = 0.14 | P = 0.03) |
Pygocentrus_nattereri_rh1.2	G3S	# |---->Altered Macromolecular_binding (Pr = 0.27) |
Pygocentrus_nattereri_rh1.2	G3S	# | |---->Altered Protein_binding (Pr = 0.27) |
Pygocentrus_nattereri_rh1.2	G3S	# | |---->Altered Disordered_interface (Pr = 0.26) |
Pygocentrus_nattereri_rh1.2	G3S	# | | |
Pygocentrus_nattereri_rh1.2	G3S	# | |---->Altered Ordered_interface (Pr = 0.27) |
Pygocentrus_nattereri_rh1.2	G3S	# | |
Pygocentrus_nattereri_rh1.2	G3S	# |---->Altered Metal_binding (Pr = 0.27)<------------------------------------------------------------|
Pygocentrus_nattereri_rh1.2	G3S	# | |---->Loss of Copper_binding at E5 (Pr = 0.06 | P = 0.03)
Pygocentrus_nattereri_rh1.2	G3S	# | |---->Loss of Nickel_binding at N2 (Pr = 0.26 | P = 7.9e-03)
Pygocentrus_nattereri_rh1.2	G3S	# | |---->Gain of Potassium_binding at D8 (Pr = 0.11 | P = 0.04)
Pygocentrus_nattereri_rh1.2	G3S	# | |---->Gain of Sodium_binding at T4 (Pr = 0.25 | P = 0.01)
Pygocentrus_nattereri_rh1.2	G3S	# | |---->Loss of Zinc_binding at E5 (Pr = 0.27 | P = 0.02)
Pygocentrus_nattereri_rh1.2	G3S	# |
Pygocentrus_nattereri_rh1.2	G3S	# |---->Altered PTM_site (Pr = 0.15)
Pygocentrus_nattereri_rh1.2	G3S	# |---->Loss of GPI-anchor_amidation at N2 (Pr = 0.01 | P = 0.03)
Pygocentrus_nattereri_rh1.2	G3S	# |---->Gain of N-linked_glycosylation at N2 (Pr = 0.13 | P = 7.3e-03)
Pygocentrus_nattereri_rh1.2	G3S	# |---->Loss of N-terminal_acetylation at M1 (Pr = 0.15 | P = 1.4e-03)
Pygocentrus_nattereri_rh1.2	V11I	0.321	Altered MoRF (Pr = 0.47 | P = 9.4e-04); Gain of Relative_solvent_accessibility (Pr = 0.30 | P = 9.1e-03); Altered PPI_residue (Pr = 0.29 | P = 0.03); Altered Cytoplasmic_loop (Pr = 0.27 | P = 8.2e-04); Altered PPI_hotspot (Pr = 0.24 | P = 0.05); Gain of Sodium_binding at D8 (Pr = 0.19 | P = 0.04); Gain of N-linked_glycosylation at N15 (Pr = 0.11 | P = 9.4e-03); Loss of GPI-anchor_amidation at N15 (Pr = 0.01 | P = 0.03)	Altered Motifs (None)	Predicted conservation scores
Pygocentrus_nattereri_rh1.2	V11I	# Altered Effect (Pr = 0.47)
Pygocentrus_nattereri_rh1.2	V11I	# |---->Altered Motifs (None)
Pygocentrus_nattereri_rh1.2	V11I	# |---->Altered Structure_and_dynamics (Pr = 0.30)----------------------------------------------------------|
Pygocentrus_nattereri_rh1.2	V11I	# | |---->Gain of Relative_solvent_accessibility (Pr = 0.30 | P = 9.1e-03) |
Pygocentrus_nattereri_rh1.2	V11I	# | |---->Altered Secondary_structure (Pr = 0.26) |
Pygocentrus_nattereri_rh1.2	V11I	# | | |
Pygocentrus_nattereri_rh1.2	V11I	# | |---->Altered Stability_and_conformational_flexibility (Pr = 0.26) |
Pygocentrus_nattereri_rh1.2	V11I	# | | |---->Altered Conformational_flexibility (Pr = 0.26) |
Pygocentrus_nattereri_rh1.2	V11I	# | | |
Pygocentrus_nattereri_rh1.2	V11I	# | |---->Altered Special_structural_signatures (Pr = 0.27) |
Pygocentrus_nattereri_rh1.2	V11I	# | |---->Altered Signal_peptide (Pr = 0.00) |
Pygocentrus_nattereri_rh1.2	V11I	# | | |
Pygocentrus_nattereri_rh1.2	V11I	# | |---->Altered Transmembrane_protein (Pr = 0.27) |
Pygocentrus_nattereri_rh1.2	V11I	# | |---->Altered Non-cytoplasmic_loop (Pr = 0.27 | P = 8.2e-04) |
Pygocentrus_nattereri_rh1.2	V11I	# | |
Pygocentrus_nattereri_rh1.2	V11I	# |---->Altered Functional_residue (Pr = 0.47) |
Pygocentrus_nattereri_rh1.2	V11I	# |---->Altered Macromolecular_binding (Pr = 0.47) |
Pygocentrus_nattereri_rh1.2	V11I	# | |---->Altered Protein_binding (Pr = 0.47) |
Pygocentrus_nattereri_rh1.2	V11I	# | |---->Altered Disordered_interface (Pr = 0.47) |
Pygocentrus_nattereri_rh1.2	V11I	# | | |---->Altered MoRF (Pr = 0.47 | P = 9.4e-04) |
Pygocentrus_nattereri_rh1.2	V11I	# | | |
Pygocentrus_nattereri_rh1.2	V11I	# | |---->Altered Ordered_interface (Pr = 0.29) |
Pygocentrus_nattereri_rh1.2	V11I	# | |---->Altered PPI_residue (Pr = 0.29 | P = 0.03) |
Pygocentrus_nattereri_rh1.2	V11I	# | |---->Altered PPI_hotspot (Pr = 0.24 | P = 0.05) |
Pygocentrus_nattereri_rh1.2	V11I	# | |
Pygocentrus_nattereri_rh1.2	V11I	# |---->Altered Metal_binding (Pr = 0.19)<------------------------------------------------------------|
Pygocentrus_nattereri_rh1.2	V11I	# | |---->Gain of Sodium_binding at D8 (Pr = 0.19 | P = 0.04)
Pygocentrus_nattereri_rh1.2	V11I	# |
Pygocentrus_nattereri_rh1.2	V11I	# |---->Altered PTM_site (Pr = 0.11)
Pygocentrus_nattereri_rh1.2	V11I	# |---->Loss of GPI-anchor_amidation at N15 (Pr = 0.01 | P = 0.03)
Pygocentrus_nattereri_rh1.2	V11I	# |---->Gain of N-linked_glycosylation at N15 (Pr = 0.11 | P = 9.4e-03)
Pygocentrus_nattereri_rh1.2	E25K	0.610	Altered Cytoplasmic_loop (Pr = 0.29 | P = 2.1e-04); Altered PPI_hotspot (Pr = 0.25 | P = 0.02); Loss of Proteolytic_cleavage at R21 (Pr = 0.11 | P = 0.04); Loss of Pyrrolidone_carboxylic_acid at Q28 (Pr = 0.09 | P = 0.01); Loss of Sulfation at Y24 (Pr = 0.03 | P = 0.02)	Altered Motifs (ELME000064:CK2 phosphorylation site; ELME000081:Src-family Src Homology 2 (SH2) domains binding motif.; ELME000153:Substrate motif for phosphorylation by CDK; ELME000159:Proline-Directed Kinase (e.g. MAPK) phosphorylation site in higher eukaryotes.; PS00006:Casein kinase II phosphorylation site; PS00007:Tyrosine kinase phosphorylation site)	Predicted conservation scores
Pygocentrus_nattereri_rh1.2	E25K	# Altered Effect (Pr = 0.29)
Pygocentrus_nattereri_rh1.2	E25K	# |---->Altered Motifs (ELME000064|ELME000081|ELME000153|ELME000159|PS00006|PS00007)
Pygocentrus_nattereri_rh1.2	E25K	# |---->Altered Structure_and_dynamics (Pr = 0.29)-------------------------------------------------------|
Pygocentrus_nattereri_rh1.2	E25K	# | |---->Altered Secondary_structure (Pr = 0.25) |
Pygocentrus_nattereri_rh1.2	E25K	# | | |
Pygocentrus_nattereri_rh1.2	E25K	# | |---->Altered Stability_and_conformational_flexibility (Pr = 0.18) |
Pygocentrus_nattereri_rh1.2	E25K	# | | |---->Altered Conformational_flexibility (Pr = 0.18) |
Pygocentrus_nattereri_rh1.2	E25K	# | | |
Pygocentrus_nattereri_rh1.2	E25K	# | |---->Altered Special_structural_signatures (Pr = 0.29) |
Pygocentrus_nattereri_rh1.2	E25K	# | |---->Altered Signal_peptide (Pr = 0.00) |
Pygocentrus_nattereri_rh1.2	E25K	# | | |
Pygocentrus_nattereri_rh1.2	E25K	# | |---->Altered Transmembrane_protein (Pr = 0.29) |
Pygocentrus_nattereri_rh1.2	E25K	# | |---->Altered Non-cytoplasmic_loop (Pr = 0.29 | P = 2.1e-04) |
Pygocentrus_nattereri_rh1.2	E25K	# | |
Pygocentrus_nattereri_rh1.2	E25K	# |---->Altered Functional_residue (Pr = 0.26) |
Pygocentrus_nattereri_rh1.2	E25K	# |---->Altered Macromolecular_binding (Pr = 0.26) |
Pygocentrus_nattereri_rh1.2	E25K	# | |---->Altered Protein_binding (Pr = 0.26) |
Pygocentrus_nattereri_rh1.2	E25K	# | |---->Altered Disordered_interface (Pr = 0.26) |
Pygocentrus_nattereri_rh1.2	E25K	# | | |
Pygocentrus_nattereri_rh1.2	E25K	# | |---->Altered Ordered_interface (Pr = 0.26) |
Pygocentrus_nattereri_rh1.2	E25K	# | |---->Altered PPI_hotspot (Pr = 0.25 | P = 0.02) |
Pygocentrus_nattereri_rh1.2	E25K	# | |
Pygocentrus_nattereri_rh1.2	E25K	# |---->Altered Metal_binding (Pr = 0.04)<---------------------------------------------------------|
Pygocentrus_nattereri_rh1.2	E25K	# |
Pygocentrus_nattereri_rh1.2	E25K	# |---->Altered PTM_site (Pr = 0.17)
Pygocentrus_nattereri_rh1.2	E25K	# |---->Loss of Proteolytic_cleavage at R21 (Pr = 0.11 | P = 0.04)
Pygocentrus_nattereri_rh1.2	E25K	# |---->Loss of Pyrrolidone_carboxylic_acid at Q28 (Pr = 0.09 | P = 0.01)
Pygocentrus_nattereri_rh1.2	E25K	# |---->Loss of Sulfation at Y24 (Pr = 0.03 | P = 0.02)
Pygocentrus_nattereri_rh1.2	A39M	0.528	Altered PPI_hotspot (Pr = 0.26 | P = 0.01); Altered Cytoplasmic_loop (Pr = 0.22 | P = 3.2e-03)	Altered Motifs (None)	Predicted conservation scores
Pygocentrus_nattereri_rh1.2	A39M	# Altered Effect (Pr = 0.26)
Pygocentrus_nattereri_rh1.2	A39M	# |---->Altered Motifs (None)
Pygocentrus_nattereri_rh1.2	A39M	# |---->Altered Structure_and_dynamics (Pr = 0.22)-------------------------------------------------------|
Pygocentrus_nattereri_rh1.2	A39M	# | |---->Altered Secondary_structure (Pr = 0.21) |
Pygocentrus_nattereri_rh1.2	A39M	# | | |
Pygocentrus_nattereri_rh1.2	A39M	# | |---->Altered Stability_and_conformational_flexibility (Pr = 0.07) |
Pygocentrus_nattereri_rh1.2	A39M	# | | |---->Altered Conformational_flexibility (Pr = 0.07) |
Pygocentrus_nattereri_rh1.2	A39M	# | | |
Pygocentrus_nattereri_rh1.2	A39M	# | |---->Altered Special_structural_signatures (Pr = 0.22) |
Pygocentrus_nattereri_rh1.2	A39M	# | |---->Altered Signal_peptide (Pr = 0.00) |
Pygocentrus_nattereri_rh1.2	A39M	# | | |
Pygocentrus_nattereri_rh1.2	A39M	# | |---->Altered Transmembrane_protein (Pr = 0.22) |
Pygocentrus_nattereri_rh1.2	A39M	# | |---->Altered Non-cytoplasmic_loop (Pr = 0.22 | P = 3.2e-03) |
Pygocentrus_nattereri_rh1.2	A39M	# | |
Pygocentrus_nattereri_rh1.2	A39M	# |---->Altered Functional_residue (Pr = 0.26) |
Pygocentrus_nattereri_rh1.2	A39M	# |---->Altered Macromolecular_binding (Pr = 0.26) |
Pygocentrus_nattereri_rh1.2	A39M	# | |---->Altered Protein_binding (Pr = 0.26) |
Pygocentrus_nattereri_rh1.2	A39M	# | |---->Altered Disordered_interface (Pr = 0.13) |
Pygocentrus_nattereri_rh1.2	A39M	# | | |
Pygocentrus_nattereri_rh1.2	A39M	# | |---->Altered Ordered_interface (Pr = 0.26) |
Pygocentrus_nattereri_rh1.2	A39M	# | |---->Altered PPI_hotspot (Pr = 0.26 | P = 0.01) |
Pygocentrus_nattereri_rh1.2	A39M	# | |
Pygocentrus_nattereri_rh1.2	A39M	# |---->Altered Metal_binding (Pr = 0.03)<---------------------------------------------------------|
Pygocentrus_nattereri_rh1.2	A39M	# |
Pygocentrus_nattereri_rh1.2	A39M	# |---->Altered PTM_site (Pr = 0.02)
Pygocentrus_nattereri_rh1.2	A41S	0.475	Altered PPI_hotspot (Pr = 0.26 | P = 0.01); Altered Cytoplasmic_loop (Pr = 0.20 | P = 5.8e-03)	Altered Motifs (ELME000085:Glycosaminoglycan attachment site)	Predicted conservation scores
Pygocentrus_nattereri_rh1.2	A41S	# Altered Effect (Pr = 0.26)
Pygocentrus_nattereri_rh1.2	A41S	# |---->Altered Motifs (ELME000085)
Pygocentrus_nattereri_rh1.2	A41S	# |---->Altered Structure_and_dynamics (Pr = 0.22)-------------------------------------------------------|
Pygocentrus_nattereri_rh1.2	A41S	# | |---->Altered Secondary_structure (Pr = 0.22) |
Pygocentrus_nattereri_rh1.2	A41S	# | | |
Pygocentrus_nattereri_rh1.2	A41S	# | |---->Altered Stability_and_conformational_flexibility (Pr = 0.07) |
Pygocentrus_nattereri_rh1.2	A41S	# | | |---->Altered Conformational_flexibility (Pr = 0.07) |
Pygocentrus_nattereri_rh1.2	A41S	# | | |
Pygocentrus_nattereri_rh1.2	A41S	# | |---->Altered Special_structural_signatures (Pr = 0.20) |
Pygocentrus_nattereri_rh1.2	A41S	# | |---->Altered Signal_peptide (Pr = 0.00) |
Pygocentrus_nattereri_rh1.2	A41S	# | | |
Pygocentrus_nattereri_rh1.2	A41S	# | |---->Altered Transmembrane_protein (Pr = 0.20) |
Pygocentrus_nattereri_rh1.2	A41S	# | |---->Altered Non-cytoplasmic_loop (Pr = 0.20 | P = 5.8e-03) |
Pygocentrus_nattereri_rh1.2	A41S	# | |
Pygocentrus_nattereri_rh1.2	A41S	# |---->Altered Functional_residue (Pr = 0.26) |
Pygocentrus_nattereri_rh1.2	A41S	# |---->Altered Macromolecular_binding (Pr = 0.26) |
Pygocentrus_nattereri_rh1.2	A41S	# | |---->Altered Protein_binding (Pr = 0.26) |
Pygocentrus_nattereri_rh1.2	A41S	# | |---->Altered Disordered_interface (Pr = 0.13) |
Pygocentrus_nattereri_rh1.2	A41S	# | | |
Pygocentrus_nattereri_rh1.2	A41S	# | |---->Altered Ordered_interface (Pr = 0.26) |
Pygocentrus_nattereri_rh1.2	A41S	# | |---->Altered PPI_hotspot (Pr = 0.26 | P = 0.01) |
Pygocentrus_nattereri_rh1.2	A41S	# | |
Pygocentrus_nattereri_rh1.2	A41S	# |---->Altered Metal_binding (Pr = 0.03)<---------------------------------------------------------|
Pygocentrus_nattereri_rh1.2	A41S	# |
Pygocentrus_nattereri_rh1.2	A41S	# |---->Altered PTM_site (Pr = 0.01)
Pygocentrus_nattereri_rh1.2	A42G	0.664	Altered PPI_hotspot (Pr = 0.26 | P = 0.02); Altered Cytoplasmic_loop (Pr = 0.13 | P = 0.02)	Altered Motifs (None)	Predicted conservation scores
Pygocentrus_nattereri_rh1.2	A42G	# Altered Effect (Pr = 0.27)
Pygocentrus_nattereri_rh1.2	A42G	# |---->Altered Motifs (None)
Pygocentrus_nattereri_rh1.2	A42G	# |---->Altered Structure_and_dynamics (Pr = 0.27)-------------------------------------------------------|
Pygocentrus_nattereri_rh1.2	A42G	# | |---->Altered Secondary_structure (Pr = 0.27) |
Pygocentrus_nattereri_rh1.2	A42G	# | | |
Pygocentrus_nattereri_rh1.2	A42G	# | |---->Altered Stability_and_conformational_flexibility (Pr = 0.07) |
Pygocentrus_nattereri_rh1.2	A42G	# | | |---->Altered Conformational_flexibility (Pr = 0.07) |
Pygocentrus_nattereri_rh1.2	A42G	# | | |
Pygocentrus_nattereri_rh1.2	A42G	# | |---->Altered Special_structural_signatures (Pr = 0.13) |
Pygocentrus_nattereri_rh1.2	A42G	# | |---->Altered Signal_peptide (Pr = 0.00) |
Pygocentrus_nattereri_rh1.2	A42G	# | | |
Pygocentrus_nattereri_rh1.2	A42G	# | |---->Altered Transmembrane_protein (Pr = 0.13) |
Pygocentrus_nattereri_rh1.2	A42G	# | |---->Altered Non-cytoplasmic_loop (Pr = 0.13 | P = 0.02) |
Pygocentrus_nattereri_rh1.2	A42G	# | |
Pygocentrus_nattereri_rh1.2	A42G	# |---->Altered Functional_residue (Pr = 0.26) |
Pygocentrus_nattereri_rh1.2	A42G	# |---->Altered Macromolecular_binding (Pr = 0.26) |
Pygocentrus_nattereri_rh1.2	A42G	# | |---->Altered Protein_binding (Pr = 0.26) |
Pygocentrus_nattereri_rh1.2	A42G	# | |---->Altered Disordered_interface (Pr = 0.13) |
Pygocentrus_nattereri_rh1.2	A42G	# | | |
Pygocentrus_nattereri_rh1.2	A42G	# | |---->Altered Ordered_interface (Pr = 0.26) |
Pygocentrus_nattereri_rh1.2	A42G	# | |---->Altered PPI_hotspot (Pr = 0.26 | P = 0.02) |
Pygocentrus_nattereri_rh1.2	A42G	# | |
Pygocentrus_nattereri_rh1.2	A42G	# |---->Altered Metal_binding (Pr = 0.03)<---------------------------------------------------------|
Pygocentrus_nattereri_rh1.2	A42G	# |
Pygocentrus_nattereri_rh1.2	A42G	# |---->Altered PTM_site (Pr = 0.01)
Pygocentrus_nattereri_rh1.2	F45V	0.817	Altered PPI_hotspot (Pr = 0.31 | P = 3.8e-03); Altered Cytoplasmic_loop (Pr = 0.17 | P = 9.9e-03)	Altered Motifs (ELME000120:Tyrosine-based sorting signal responsible for the interaction with mu subunit of AP (Adaptor Protein) complex)	Predicted conservation scores
Pygocentrus_nattereri_rh1.2	F45V	# Altered Effect (Pr = 0.31)
Pygocentrus_nattereri_rh1.2	F45V	# |---->Altered Motifs (ELME000120)
Pygocentrus_nattereri_rh1.2	F45V	# |---->Altered Structure_and_dynamics (Pr = 0.26)-------------------------------------------------------|
Pygocentrus_nattereri_rh1.2	F45V	# | |---->Altered Secondary_structure (Pr = 0.26) |
Pygocentrus_nattereri_rh1.2	F45V	# | | |
Pygocentrus_nattereri_rh1.2	F45V	# | |---->Altered Stability_and_conformational_flexibility (Pr = 0.07) |
Pygocentrus_nattereri_rh1.2	F45V	# | | |---->Altered Conformational_flexibility (Pr = 0.07) |
Pygocentrus_nattereri_rh1.2	F45V	# | | |
Pygocentrus_nattereri_rh1.2	F45V	# | |---->Altered Special_structural_signatures (Pr = 0.17) |
Pygocentrus_nattereri_rh1.2	F45V	# | |---->Altered Signal_peptide (Pr = 0.00) |
Pygocentrus_nattereri_rh1.2	F45V	# | | |
Pygocentrus_nattereri_rh1.2	F45V	# | |---->Altered Transmembrane_protein (Pr = 0.17) |
Pygocentrus_nattereri_rh1.2	F45V	# | |---->Altered Non-cytoplasmic_loop (Pr = 0.17 | P = 9.9e-03) |
Pygocentrus_nattereri_rh1.2	F45V	# | |
Pygocentrus_nattereri_rh1.2	F45V	# |---->Altered Functional_residue (Pr = 0.31) |
Pygocentrus_nattereri_rh1.2	F45V	# |---->Altered Macromolecular_binding (Pr = 0.31) |
Pygocentrus_nattereri_rh1.2	F45V	# | |---->Altered Protein_binding (Pr = 0.31) |
Pygocentrus_nattereri_rh1.2	F45V	# | |---->Altered Disordered_interface (Pr = 0.11) |
Pygocentrus_nattereri_rh1.2	F45V	# | | |
Pygocentrus_nattereri_rh1.2	F45V	# | |---->Altered Ordered_interface (Pr = 0.31) |
Pygocentrus_nattereri_rh1.2	F45V	# | |---->Altered PPI_hotspot (Pr = 0.31 | P = 3.8e-03) |
Pygocentrus_nattereri_rh1.2	F45V	# | |
Pygocentrus_nattereri_rh1.2	F45V	# |---->Altered Metal_binding (Pr = 0.07)<---------------------------------------------------------|
Pygocentrus_nattereri_rh1.2	F45V	# |
Pygocentrus_nattereri_rh1.2	F45V	# |---->Altered PTM_site (Pr = 0.01)
Pygocentrus_nattereri_rh1.2	I48T	0.614	Altered Cytoplasmic_loop (Pr = 0.30 | P = 2.0e-04); Altered PPI_hotspot (Pr = 0.26 | P = 0.01); Altered Stability (Pr = 0.13 | P = 0.03)	Altered Motifs (ELME000333:Motif that mediates binding to SUMO proteins non-covalently.; ELME000336:NEK2 phosphorylation motif with preferred Phe - Leu or Met in the -3 position to compensate for less favorable residues in the +1 and +2 position.)	Predicted conservation scores
Pygocentrus_nattereri_rh1.2	I48T	# Altered Effect (Pr = 0.30)
Pygocentrus_nattereri_rh1.2	I48T	# |---->Altered Motifs (ELME000333|ELME000336)
Pygocentrus_nattereri_rh1.2	I48T	# |---->Altered Structure_and_dynamics (Pr = 0.30)-------------------------------------------------------|
Pygocentrus_nattereri_rh1.2	I48T	# | |---->Altered Secondary_structure (Pr = 0.26) |
Pygocentrus_nattereri_rh1.2	I48T	# | | |
Pygocentrus_nattereri_rh1.2	I48T	# | |---->Altered Stability_and_conformational_flexibility (Pr = 0.13) |
Pygocentrus_nattereri_rh1.2	I48T	# | | |---->Altered Stability (Pr = 0.13 | P = 0.03) |
Pygocentrus_nattereri_rh1.2	I48T	# | | |---->Altered Conformational_flexibility (Pr = 0.08) |
Pygocentrus_nattereri_rh1.2	I48T	# | | |
Pygocentrus_nattereri_rh1.2	I48T	# | |---->Altered Special_structural_signatures (Pr = 0.30) |
Pygocentrus_nattereri_rh1.2	I48T	# | |---->Altered Signal_peptide (Pr = 0.00) |
Pygocentrus_nattereri_rh1.2	I48T	# | | |
Pygocentrus_nattereri_rh1.2	I48T	# | |---->Altered Transmembrane_protein (Pr = 0.30) |
Pygocentrus_nattereri_rh1.2	I48T	# | |---->Altered Non-cytoplasmic_loop (Pr = 0.30 | P = 2.0e-04) |
Pygocentrus_nattereri_rh1.2	I48T	# | |
Pygocentrus_nattereri_rh1.2	I48T	# |---->Altered Functional_residue (Pr = 0.26) |
Pygocentrus_nattereri_rh1.2	I48T	# |---->Altered Macromolecular_binding (Pr = 0.26) |
Pygocentrus_nattereri_rh1.2	I48T	# | |---->Altered Protein_binding (Pr = 0.26) |
Pygocentrus_nattereri_rh1.2	I48T	# | |---->Altered Disordered_interface (Pr = 0.08) |
Pygocentrus_nattereri_rh1.2	I48T	# | | |
Pygocentrus_nattereri_rh1.2	I48T	# | |---->Altered Ordered_interface (Pr = 0.26) |
Pygocentrus_nattereri_rh1.2	I48T	# | |---->Altered PPI_hotspot (Pr = 0.26 | P = 0.01) |
Pygocentrus_nattereri_rh1.2	I48T	# | |
Pygocentrus_nattereri_rh1.2	I48T	# |---->Altered Metal_binding (Pr = 0.13)<---------------------------------------------------------|
Pygocentrus_nattereri_rh1.2	I48T	# |
Pygocentrus_nattereri_rh1.2	I48T	# |---->Altered PTM_site (Pr = 0.01)
Pygocentrus_nattereri_rh1.2	I49V	0.144	Altered Cytoplasmic_loop (Pr = 0.26 | P = 9.8e-04); Altered PPI_hotspot (Pr = 0.25 | P = 0.02)	Altered Motifs (ELME000333:Motif that mediates binding to SUMO proteins non-covalently.; ELME000336:NEK2 phosphorylation motif with preferred Phe - Leu or Met in the -3 position to compensate for less favorable residues in the +1 and +2 position.)	Predicted conservation scores
Pygocentrus_nattereri_rh1.2	I49V	# Altered Effect (Pr = 0.26)
Pygocentrus_nattereri_rh1.2	I49V	# |---->Altered Motifs (ELME000333|ELME000336)
Pygocentrus_nattereri_rh1.2	I49V	# |---->Altered Structure_and_dynamics (Pr = 0.26)-------------------------------------------------------|
Pygocentrus_nattereri_rh1.2	I49V	# | |---->Altered Secondary_structure (Pr = 0.25) |
Pygocentrus_nattereri_rh1.2	I49V	# | | |
Pygocentrus_nattereri_rh1.2	I49V	# | |---->Altered Stability_and_conformational_flexibility (Pr = 0.08) |
Pygocentrus_nattereri_rh1.2	I49V	# | | |---->Altered Conformational_flexibility (Pr = 0.08) |
Pygocentrus_nattereri_rh1.2	I49V	# | | |
Pygocentrus_nattereri_rh1.2	I49V	# | |---->Altered Special_structural_signatures (Pr = 0.26) |
Pygocentrus_nattereri_rh1.2	I49V	# | |---->Altered Signal_peptide (Pr = 0.00) |
Pygocentrus_nattereri_rh1.2	I49V	# | | |
Pygocentrus_nattereri_rh1.2	I49V	# | |---->Altered Transmembrane_protein (Pr = 0.26) |
Pygocentrus_nattereri_rh1.2	I49V	# | |---->Altered Non-cytoplasmic_loop (Pr = 0.26 | P = 9.8e-04) |
Pygocentrus_nattereri_rh1.2	I49V	# | |
Pygocentrus_nattereri_rh1.2	I49V	# |---->Altered Functional_residue (Pr = 0.25) |
Pygocentrus_nattereri_rh1.2	I49V	# |---->Altered Macromolecular_binding (Pr = 0.25) |
Pygocentrus_nattereri_rh1.2	I49V	# | |---->Altered Protein_binding (Pr = 0.25) |
Pygocentrus_nattereri_rh1.2	I49V	# | |---->Altered Disordered_interface (Pr = 0.08) |
Pygocentrus_nattereri_rh1.2	I49V	# | | |
Pygocentrus_nattereri_rh1.2	I49V	# | |---->Altered Ordered_interface (Pr = 0.25) |
Pygocentrus_nattereri_rh1.2	I49V	# | |---->Altered PPI_hotspot (Pr = 0.25 | P = 0.02) |
Pygocentrus_nattereri_rh1.2	I49V	# | |
Pygocentrus_nattereri_rh1.2	I49V	# |---->Altered Metal_binding (Pr = 0.12)<---------------------------------------------------------|
Pygocentrus_nattereri_rh1.2	I49V	# |
Pygocentrus_nattereri_rh1.2	I49V	# |---->Altered PTM_site (Pr = 0.00)
Pygocentrus_nattereri_rh1.2	G51S	0.612	Altered Cytoplasmic_loop (Pr = 0.30 | P = 1.9e-04); Altered PPI_hotspot (Pr = 0.25 | P = 0.02)	Altered Motifs (ELME000333:Motif that mediates binding to SUMO proteins non-covalently.; ELME000336:NEK2 phosphorylation motif with preferred Phe - Leu or Met in the -3 position to compensate for less favorable residues in the +1 and +2 position.)	Predicted conservation scores
Pygocentrus_nattereri_rh1.2	G51S	# Altered Effect (Pr = 0.30)
Pygocentrus_nattereri_rh1.2	G51S	# |---->Altered Motifs (ELME000333|ELME000336)
Pygocentrus_nattereri_rh1.2	G51S	# |---->Altered Structure_and_dynamics (Pr = 0.30)-------------------------------------------------------|
Pygocentrus_nattereri_rh1.2	G51S	# | |---->Altered Secondary_structure (Pr = 0.25) |
Pygocentrus_nattereri_rh1.2	G51S	# | | |
Pygocentrus_nattereri_rh1.2	G51S	# | |---->Altered Stability_and_conformational_flexibility (Pr = 0.08) |
Pygocentrus_nattereri_rh1.2	G51S	# | | |---->Altered Conformational_flexibility (Pr = 0.08) |
Pygocentrus_nattereri_rh1.2	G51S	# | | |
Pygocentrus_nattereri_rh1.2	G51S	# | |---->Altered Special_structural_signatures (Pr = 0.30) |
Pygocentrus_nattereri_rh1.2	G51S	# | |---->Altered Signal_peptide (Pr = 0.00) |
Pygocentrus_nattereri_rh1.2	G51S	# | | |
Pygocentrus_nattereri_rh1.2	G51S	# | |---->Altered Transmembrane_protein (Pr = 0.30) |
Pygocentrus_nattereri_rh1.2	G51S	# | |---->Altered Non-cytoplasmic_loop (Pr = 0.30 | P = 1.9e-04) |
Pygocentrus_nattereri_rh1.2	G51S	# | |
Pygocentrus_nattereri_rh1.2	G51S	# |---->Altered Functional_residue (Pr = 0.25) |
Pygocentrus_nattereri_rh1.2	G51S	# |---->Altered Macromolecular_binding (Pr = 0.25) |
Pygocentrus_nattereri_rh1.2	G51S	# | |---->Altered Protein_binding (Pr = 0.25) |
Pygocentrus_nattereri_rh1.2	G51S	# | |---->Altered Disordered_interface (Pr = 0.08) |
Pygocentrus_nattereri_rh1.2	G51S	# | | |
Pygocentrus_nattereri_rh1.2	G51S	# | |---->Altered Ordered_interface (Pr = 0.25) |
Pygocentrus_nattereri_rh1.2	G51S	# | |---->Altered PPI_hotspot (Pr = 0.25 | P = 0.02) |
Pygocentrus_nattereri_rh1.2	G51S	# | |
Pygocentrus_nattereri_rh1.2	G51S	# |---->Altered Metal_binding (Pr = 0.15)<---------------------------------------------------------|
Pygocentrus_nattereri_rh1.2	G51S	# |
Pygocentrus_nattereri_rh1.2	G51S	# |---->Altered PTM_site (Pr = 0.01)
Pygocentrus_nattereri_rh1.2	L59I	0.379	Altered Cytoplasmic_loop (Pr = 0.28 | P = 3.5e-04); Gain of Strand (Pr = 0.26 | P = 0.04); Altered PPI_hotspot (Pr = 0.25 | P = 0.02); Altered DNA_binding (Pr = 0.15 | P = 0.05)	Altered Motifs (ELME000052:Phosphothreonine motif binding a subset of FHA domains that show a preference for a large aliphatic amino acid at the pT+3 position.; ELME000053:GSK3 phosphorylation recognition site)	Predicted conservation scores
Pygocentrus_nattereri_rh1.2	L59I	# Altered Effect (Pr = 0.28)
Pygocentrus_nattereri_rh1.2	L59I	# |---->Altered Motifs (ELME000052|ELME000053)
Pygocentrus_nattereri_rh1.2	L59I	# |---->Altered Structure_and_dynamics (Pr = 0.28)-------------------------------------------------------|
Pygocentrus_nattereri_rh1.2	L59I	# | |---->Altered Secondary_structure (Pr = 0.26) |
Pygocentrus_nattereri_rh1.2	L59I	# | | |---->Gain of Strand (Pr = 0.26 | P = 0.04) |
Pygocentrus_nattereri_rh1.2	L59I	# | | |
Pygocentrus_nattereri_rh1.2	L59I	# | |---->Altered Stability_and_conformational_flexibility (Pr = 0.10) |
Pygocentrus_nattereri_rh1.2	L59I	# | | |---->Altered Conformational_flexibility (Pr = 0.10) |
Pygocentrus_nattereri_rh1.2	L59I	# | | |
Pygocentrus_nattereri_rh1.2	L59I	# | |---->Altered Special_structural_signatures (Pr = 0.28) |
Pygocentrus_nattereri_rh1.2	L59I	# | |---->Altered Signal_peptide (Pr = 0.00) |
Pygocentrus_nattereri_rh1.2	L59I	# | | |
Pygocentrus_nattereri_rh1.2	L59I	# | |---->Altered Transmembrane_protein (Pr = 0.28) |
Pygocentrus_nattereri_rh1.2	L59I	# | |---->Altered Non-cytoplasmic_loop (Pr = 0.28 | P = 3.5e-04) |
Pygocentrus_nattereri_rh1.2	L59I	# | |
Pygocentrus_nattereri_rh1.2	L59I	# |---->Altered Functional_residue (Pr = 0.25) |
Pygocentrus_nattereri_rh1.2	L59I	# |---->Altered Macromolecular_binding (Pr = 0.25) |
Pygocentrus_nattereri_rh1.2	L59I	# | |---->Altered DNA_binding (Pr = 0.15 | P = 0.05) |
Pygocentrus_nattereri_rh1.2	L59I	# | |---->Altered Protein_binding (Pr = 0.25) |
Pygocentrus_nattereri_rh1.2	L59I	# | |---->Altered Disordered_interface (Pr = 0.12) |
Pygocentrus_nattereri_rh1.2	L59I	# | | |
Pygocentrus_nattereri_rh1.2	L59I	# | |---->Altered Ordered_interface (Pr = 0.25) |
Pygocentrus_nattereri_rh1.2	L59I	# | |---->Altered PPI_hotspot (Pr = 0.25 | P = 0.02) |
Pygocentrus_nattereri_rh1.2	L59I	# | |
Pygocentrus_nattereri_rh1.2	L59I	# |---->Altered Metal_binding (Pr = 0.12)<---------------------------------------------------------|
Pygocentrus_nattereri_rh1.2	L59I	# |
Pygocentrus_nattereri_rh1.2	L59I	# |---->Altered PTM_site (Pr = 0.02)
Pygocentrus_nattereri_rh1.2	V61I	0.281	Altered Cytoplasmic_loop (Pr = 0.27 | P = 6.7e-04); Altered PPI_hotspot (Pr = 0.25 | P = 0.03); Loss of Nickel_binding at H65 (Pr = 0.20 | P = 0.03); Loss of Manganese_binding at H65 (Pr = 0.19 | P = 0.02); Altered DNA_binding (Pr = 0.14 | P = 0.05)	Altered Motifs (ELME000052:Phosphothreonine motif binding a subset of FHA domains that show a preference for a large aliphatic amino acid at the pT+3 position.; ELME000053:GSK3 phosphorylation recognition site)	Predicted conservation scores
Pygocentrus_nattereri_rh1.2	V61I	# Altered Effect (Pr = 0.27)
Pygocentrus_nattereri_rh1.2	V61I	# |---->Altered Motifs (ELME000052|ELME000053)
Pygocentrus_nattereri_rh1.2	V61I	# |---->Altered Structure_and_dynamics (Pr = 0.27)-------------------------------------------------------|
Pygocentrus_nattereri_rh1.2	V61I	# | |---->Altered Secondary_structure (Pr = 0.25) |
Pygocentrus_nattereri_rh1.2	V61I	# | | |
Pygocentrus_nattereri_rh1.2	V61I	# | |---->Altered Stability_and_conformational_flexibility (Pr = 0.12) |
Pygocentrus_nattereri_rh1.2	V61I	# | | |---->Altered Conformational_flexibility (Pr = 0.12) |
Pygocentrus_nattereri_rh1.2	V61I	# | | |
Pygocentrus_nattereri_rh1.2	V61I	# | |---->Altered Special_structural_signatures (Pr = 0.27) |
Pygocentrus_nattereri_rh1.2	V61I	# | |---->Altered Signal_peptide (Pr = 0.00) |
Pygocentrus_nattereri_rh1.2	V61I	# | | |
Pygocentrus_nattereri_rh1.2	V61I	# | |---->Altered Transmembrane_protein (Pr = 0.27) |
Pygocentrus_nattereri_rh1.2	V61I	# | |---->Altered Non-cytoplasmic_loop (Pr = 0.27 | P = 6.7e-04) |
Pygocentrus_nattereri_rh1.2	V61I	# | |
Pygocentrus_nattereri_rh1.2	V61I	# |---->Altered Functional_residue (Pr = 0.25) |
Pygocentrus_nattereri_rh1.2	V61I	# |---->Altered Macromolecular_binding (Pr = 0.25) |
Pygocentrus_nattereri_rh1.2	V61I	# | |---->Altered DNA_binding (Pr = 0.14 | P = 0.05) |
Pygocentrus_nattereri_rh1.2	V61I	# | |---->Altered Protein_binding (Pr = 0.25) |
Pygocentrus_nattereri_rh1.2	V61I	# | |---->Altered Disordered_interface (Pr = 0.18) |
Pygocentrus_nattereri_rh1.2	V61I	# | | |
Pygocentrus_nattereri_rh1.2	V61I	# | |---->Altered Ordered_interface (Pr = 0.25) |
Pygocentrus_nattereri_rh1.2	V61I	# | |---->Altered PPI_hotspot (Pr = 0.25 | P = 0.03) |
Pygocentrus_nattereri_rh1.2	V61I	# | |
Pygocentrus_nattereri_rh1.2	V61I	# |---->Altered Metal_binding (Pr = 0.20)<---------------------------------------------------------|
Pygocentrus_nattereri_rh1.2	V61I	# | |---->Loss of Manganese_binding at H65 (Pr = 0.19 | P = 0.02)
Pygocentrus_nattereri_rh1.2	V61I	# | |---->Loss of Nickel_binding at H65 (Pr = 0.20 | P = 0.03)
Pygocentrus_nattereri_rh1.2	V61I	# |
Pygocentrus_nattereri_rh1.2	V61I	# |---->Altered PTM_site (Pr = 0.02)
Pygocentrus_nattereri_rh1.2	I63T	0.449	Altered Cytoplasmic_loop (Pr = 0.27 | P = 8.7e-04); Altered PPI_hotspot (Pr = 0.26 | P = 0.01); Gain of Nickel_binding at H65 (Pr = 0.23 | P = 0.02); Altered Stability (Pr = 0.22 | P = 0.01); Loss of Manganese_binding at H65 (Pr = 0.20 | P = 0.02); Altered DNA_binding (Pr = 0.16 | P = 0.04); Gain of Copper_binding at H65 (Pr = 0.05 | P = 0.04)	Altered Motifs (None)	Predicted conservation scores
Pygocentrus_nattereri_rh1.2	I63T	# Altered Effect (Pr = 0.28)
Pygocentrus_nattereri_rh1.2	I63T	# |---->Altered Motifs (None)
Pygocentrus_nattereri_rh1.2	I63T	# |---->Altered Structure_and_dynamics (Pr = 0.28)-------------------------------------------------------|
Pygocentrus_nattereri_rh1.2	I63T	# | |---->Altered Secondary_structure (Pr = 0.26) |
Pygocentrus_nattereri_rh1.2	I63T	# | | |
Pygocentrus_nattereri_rh1.2	I63T	# | |---->Altered Stability_and_conformational_flexibility (Pr = 0.28) |
Pygocentrus_nattereri_rh1.2	I63T	# | | |---->Altered Stability (Pr = 0.22 | P = 0.01) |
Pygocentrus_nattereri_rh1.2	I63T	# | | |---->Altered Conformational_flexibility (Pr = 0.28) |
Pygocentrus_nattereri_rh1.2	I63T	# | | |
Pygocentrus_nattereri_rh1.2	I63T	# | |---->Altered Special_structural_signatures (Pr = 0.27) |
Pygocentrus_nattereri_rh1.2	I63T	# | |---->Altered Signal_peptide (Pr = 0.00) |
Pygocentrus_nattereri_rh1.2	I63T	# | | |
Pygocentrus_nattereri_rh1.2	I63T	# | |---->Altered Transmembrane_protein (Pr = 0.27) |
Pygocentrus_nattereri_rh1.2	I63T	# | |---->Altered Non-cytoplasmic_loop (Pr = 0.27 | P = 8.7e-04) |
Pygocentrus_nattereri_rh1.2	I63T	# | |
Pygocentrus_nattereri_rh1.2	I63T	# |---->Altered Functional_residue (Pr = 0.26) |
Pygocentrus_nattereri_rh1.2	I63T	# |---->Altered Macromolecular_binding (Pr = 0.26) |
Pygocentrus_nattereri_rh1.2	I63T	# | |---->Altered DNA_binding (Pr = 0.16 | P = 0.04) |
Pygocentrus_nattereri_rh1.2	I63T	# | |---->Altered Protein_binding (Pr = 0.26) |
Pygocentrus_nattereri_rh1.2	I63T	# | |---->Altered Disordered_interface (Pr = 0.12) |
Pygocentrus_nattereri_rh1.2	I63T	# | | |
Pygocentrus_nattereri_rh1.2	I63T	# | |---->Altered Ordered_interface (Pr = 0.26) |
Pygocentrus_nattereri_rh1.2	I63T	# | |---->Altered PPI_hotspot (Pr = 0.26 | P = 0.01) |
Pygocentrus_nattereri_rh1.2	I63T	# | |
Pygocentrus_nattereri_rh1.2	I63T	# |---->Altered Metal_binding (Pr = 0.23)<---------------------------------------------------------|
Pygocentrus_nattereri_rh1.2	I63T	# | |---->Gain of Copper_binding at H65 (Pr = 0.05 | P = 0.04)
Pygocentrus_nattereri_rh1.2	I63T	# | |---->Loss of Manganese_binding at H65 (Pr = 0.20 | P = 0.02)
Pygocentrus_nattereri_rh1.2	I63T	# | |---->Gain of Nickel_binding at H65 (Pr = 0.23 | P = 0.02)
Pygocentrus_nattereri_rh1.2	I63T	# |
Pygocentrus_nattereri_rh1.2	I63T	# |---->Altered PTM_site (Pr = 0.04)
Pygocentrus_nattereri_rh1.2	I75L	0.513	Altered MoRF (Pr = 0.28 | P = 0.03); Altered PPI_hotspot (Pr = 0.25 | P = 0.02); Gain of Allosteric_site at N73 (Pr = 0.23 | P = 0.02); Altered Cytoplasmic_loop (Pr = 0.18 | P = 7.8e-03)	Altered Motifs (ELME000020:ITIM (immunoreceptor tyrosine-based inhibitory motif). Phosphorylation of the ITIM motif - found in the cytoplasmic tail of some inhibitory receptors (KIRs) that bind MHC Class I - leads to the recruitment and activation of a protein tyrosine phosphatase.; ELME000083:SH-PTP2 and phospholipase C-gamma Src Homology 2 (SH2) domains binding motif.; ELME000120:Tyrosine-based sorting signal responsible for the interaction with mu subunit of AP (Adaptor Protein) complex; ELME000182:STAT5 Src Homology 2 (SH2) domain binding motif.; ELME000231:An RxxL-based motif that binds to the Cdh1 and Cdc20 components of APC/C thereby targeting the protein for destruction in a cell cycle dependent manner)	Predicted conservation scores
Pygocentrus_nattereri_rh1.2	I75L	# Altered Effect (Pr = 0.28)
Pygocentrus_nattereri_rh1.2	I75L	# |---->Altered Motifs (ELME000020|ELME000083|ELME000120|ELME000182|ELME000231)
Pygocentrus_nattereri_rh1.2	I75L	# |---->Altered Structure_and_dynamics (Pr = 0.24)-------------------------------------------------------|
Pygocentrus_nattereri_rh1.2	I75L	# | |---->Altered Secondary_structure (Pr = 0.24) |
Pygocentrus_nattereri_rh1.2	I75L	# | | |
Pygocentrus_nattereri_rh1.2	I75L	# | |---->Altered Stability_and_conformational_flexibility (Pr = 0.13) |
Pygocentrus_nattereri_rh1.2	I75L	# | | |---->Altered Conformational_flexibility (Pr = 0.13) |
Pygocentrus_nattereri_rh1.2	I75L	# | | |
Pygocentrus_nattereri_rh1.2	I75L	# | |---->Altered Special_structural_signatures (Pr = 0.18) |
Pygocentrus_nattereri_rh1.2	I75L	# | |---->Altered Signal_peptide (Pr = 0.00) |
Pygocentrus_nattereri_rh1.2	I75L	# | | |
Pygocentrus_nattereri_rh1.2	I75L	# | |---->Altered Transmembrane_protein (Pr = 0.18) |
Pygocentrus_nattereri_rh1.2	I75L	# | |---->Altered Non-cytoplasmic_loop (Pr = 0.18 | P = 7.8e-03) |
Pygocentrus_nattereri_rh1.2	I75L	# | |
Pygocentrus_nattereri_rh1.2	I75L	# |---->Altered Functional_residue (Pr = 0.28) |
Pygocentrus_nattereri_rh1.2	I75L	# |---->Gain of Allosteric_site at N73 (Pr = 0.23 | P = 0.02)<-------------------------------------|
Pygocentrus_nattereri_rh1.2	I75L	# |---->Altered Macromolecular_binding (Pr = 0.28) |
Pygocentrus_nattereri_rh1.2	I75L	# | |---->Altered Protein_binding (Pr = 0.28) |
Pygocentrus_nattereri_rh1.2	I75L	# | |---->Altered Disordered_interface (Pr = 0.28) |
Pygocentrus_nattereri_rh1.2	I75L	# | | |---->Altered MoRF (Pr = 0.28 | P = 0.03) |
Pygocentrus_nattereri_rh1.2	I75L	# | | |
Pygocentrus_nattereri_rh1.2	I75L	# | |---->Altered Ordered_interface (Pr = 0.25) |
Pygocentrus_nattereri_rh1.2	I75L	# | |---->Altered PPI_hotspot (Pr = 0.25 | P = 0.02) |
Pygocentrus_nattereri_rh1.2	I75L	# | |
Pygocentrus_nattereri_rh1.2	I75L	# |---->Altered Metal_binding (Pr = 0.08)<---------------------------------------------------------|
Pygocentrus_nattereri_rh1.2	I75L	# |
Pygocentrus_nattereri_rh1.2	I75L	# |---->Altered PTM_site (Pr = 0.03)
Pygocentrus_nattereri_rh1.2	I88V	0.226	Altered PPI_hotspot (Pr = 0.25 | P = 0.03); Altered Cytoplasmic_loop (Pr = 0.24 | P = 2.1e-03); Gain of Allosteric_site at F91 (Pr = 0.22 | P = 0.03)	Altered Motifs (None)	Predicted conservation scores
Pygocentrus_nattereri_rh1.2	I88V	# Altered Effect (Pr = 0.25)
Pygocentrus_nattereri_rh1.2	I88V	# |---->Altered Motifs (None)
Pygocentrus_nattereri_rh1.2	I88V	# |---->Altered Structure_and_dynamics (Pr = 0.25)-------------------------------------------------------|
Pygocentrus_nattereri_rh1.2	I88V	# | |---->Altered Secondary_structure (Pr = 0.25) |
Pygocentrus_nattereri_rh1.2	I88V	# | | |
Pygocentrus_nattereri_rh1.2	I88V	# | |---->Altered Stability_and_conformational_flexibility (Pr = 0.13) |
Pygocentrus_nattereri_rh1.2	I88V	# | | |---->Altered Conformational_flexibility (Pr = 0.13) |
Pygocentrus_nattereri_rh1.2	I88V	# | | |
Pygocentrus_nattereri_rh1.2	I88V	# | |---->Altered Special_structural_signatures (Pr = 0.24) |
Pygocentrus_nattereri_rh1.2	I88V	# | |---->Altered Signal_peptide (Pr = 0.00) |
Pygocentrus_nattereri_rh1.2	I88V	# | | |
Pygocentrus_nattereri_rh1.2	I88V	# | |---->Altered Transmembrane_protein (Pr = 0.24) |
Pygocentrus_nattereri_rh1.2	I88V	# | |---->Altered Non-cytoplasmic_loop (Pr = 0.24 | P = 2.1e-03) |
Pygocentrus_nattereri_rh1.2	I88V	# | |
Pygocentrus_nattereri_rh1.2	I88V	# |---->Altered Functional_residue (Pr = 0.25) |
Pygocentrus_nattereri_rh1.2	I88V	# |---->Gain of Allosteric_site at F91 (Pr = 0.22 | P = 0.03)<-------------------------------------|
Pygocentrus_nattereri_rh1.2	I88V	# |---->Altered Macromolecular_binding (Pr = 0.25) |
Pygocentrus_nattereri_rh1.2	I88V	# | |---->Altered Protein_binding (Pr = 0.25) |
Pygocentrus_nattereri_rh1.2	I88V	# | |---->Altered Disordered_interface (Pr = 0.05) |
Pygocentrus_nattereri_rh1.2	I88V	# | | |
Pygocentrus_nattereri_rh1.2	I88V	# | |---->Altered Ordered_interface (Pr = 0.25) |
Pygocentrus_nattereri_rh1.2	I88V	# | |---->Altered PPI_hotspot (Pr = 0.25 | P = 0.03) |
Pygocentrus_nattereri_rh1.2	I88V	# | |
Pygocentrus_nattereri_rh1.2	I88V	# |---->Altered Metal_binding (Pr = 0.08)<---------------------------------------------------------|
Pygocentrus_nattereri_rh1.2	I88V	# |
Pygocentrus_nattereri_rh1.2	I88V	# |---->Altered PTM_site (Pr = 0.03)
Pygocentrus_nattereri_rh1.2	Y96H	0.817	Altered PPI_hotspot (Pr = 0.47 | P = 3.5e-04); Altered Cytoplasmic_loop (Pr = 0.29 | P = 4.1e-04); Gain of Nickel_binding at H100 (Pr = 0.27 | P = 9.0e-03); Gain of Copper_binding at H100 (Pr = 0.13 | P = 6.8e-03)	Altered Motifs (ELME000053:GSK3 phosphorylation recognition site; ELME000120:Tyrosine-based sorting signal responsible for the interaction with mu subunit of AP (Adaptor Protein) complex; ELME000182:STAT5 Src Homology 2 (SH2) domain binding motif.; ELME000336:NEK2 phosphorylation motif with preferred Phe - Leu or Met in the -3 position to compensate for less favorable residues in the +1 and +2 position.)	Predicted conservation scores
Pygocentrus_nattereri_rh1.2	Y96H	# Altered Effect (Pr = 0.47)
Pygocentrus_nattereri_rh1.2	Y96H	# |---->Altered Motifs (ELME000053|ELME000120|ELME000182|ELME000336)
Pygocentrus_nattereri_rh1.2	Y96H	# |---->Altered Structure_and_dynamics (Pr = 0.29)-------------------------------------------------------|
Pygocentrus_nattereri_rh1.2	Y96H	# | |---->Altered Secondary_structure (Pr = 0.25) |
Pygocentrus_nattereri_rh1.2	Y96H	# | | |
Pygocentrus_nattereri_rh1.2	Y96H	# | |---->Altered Stability_and_conformational_flexibility (Pr = 0.14) |
Pygocentrus_nattereri_rh1.2	Y96H	# | | |---->Altered Conformational_flexibility (Pr = 0.14) |
Pygocentrus_nattereri_rh1.2	Y96H	# | | |
Pygocentrus_nattereri_rh1.2	Y96H	# | |---->Altered Special_structural_signatures (Pr = 0.29) |
Pygocentrus_nattereri_rh1.2	Y96H	# | |---->Altered Signal_peptide (Pr = 0.00) |
Pygocentrus_nattereri_rh1.2	Y96H	# | | |
Pygocentrus_nattereri_rh1.2	Y96H	# | |---->Altered Transmembrane_protein (Pr = 0.29) |
Pygocentrus_nattereri_rh1.2	Y96H	# | |---->Altered Non-cytoplasmic_loop (Pr = 0.29 | P = 4.1e-04) |
Pygocentrus_nattereri_rh1.2	Y96H	# | |
Pygocentrus_nattereri_rh1.2	Y96H	# |---->Altered Functional_residue (Pr = 0.47) |
Pygocentrus_nattereri_rh1.2	Y96H	# |---->Altered Macromolecular_binding (Pr = 0.47) |
Pygocentrus_nattereri_rh1.2	Y96H	# | |---->Altered Protein_binding (Pr = 0.47) |
Pygocentrus_nattereri_rh1.2	Y96H	# | |---->Altered Disordered_interface (Pr = 0.05) |
Pygocentrus_nattereri_rh1.2	Y96H	# | | |
Pygocentrus_nattereri_rh1.2	Y96H	# | |---->Altered Ordered_interface (Pr = 0.47) |
Pygocentrus_nattereri_rh1.2	Y96H	# | |---->Altered PPI_hotspot (Pr = 0.47 | P = 3.5e-04) |
Pygocentrus_nattereri_rh1.2	Y96H	# | |
Pygocentrus_nattereri_rh1.2	Y96H	# |---->Altered Metal_binding (Pr = 0.27)<---------------------------------------------------------|
Pygocentrus_nattereri_rh1.2	Y96H	# | |---->Gain of Copper_binding at H100 (Pr = 0.13 | P = 6.8e-03)
Pygocentrus_nattereri_rh1.2	Y96H	# | |---->Gain of Nickel_binding at H100 (Pr = 0.27 | P = 9.0e-03)
Pygocentrus_nattereri_rh1.2	Y96H	# |
Pygocentrus_nattereri_rh1.2	Y96H	# |---->Altered PTM_site (Pr = 0.03)
Pygocentrus_nattereri_rh1.2	F105Y	0.639	Altered PPI_hotspot (Pr = 0.34 | P = 1.3e-03); Loss of Zinc_binding at C110 (Pr = 0.27 | P = 0.02); Altered Cytoplasmic_loop (Pr = 0.25 | P = 1.3e-03); Loss of Nickel_binding at H100 (Pr = 0.21 | P = 0.03); Loss of Catalytic_site at C110 (Pr = 0.11 | P = 0.03); Gain of Disulfide_linkage at C110 (Pr = 0.11 | P = 0.05); Gain of Copper_binding at H100 (Pr = 0.10 | P = 0.01); Gain of Sulfation at F105 (Pr = 0.02 | P = 0.04)	Altered Motifs (ELME000120:Tyrosine-based sorting signal responsible for the interaction with mu subunit of AP (Adaptor Protein) complex; ELME000182:STAT5 Src Homology 2 (SH2) domain binding motif.)	Predicted conservation scores
Pygocentrus_nattereri_rh1.2	F105Y	# Altered Effect (Pr = 0.34)
Pygocentrus_nattereri_rh1.2	F105Y	# |---->Altered Motifs (ELME000120|ELME000182)
Pygocentrus_nattereri_rh1.2	F105Y	# |---->Altered Structure_and_dynamics (Pr = 0.27)-------------------------------------------------------|
Pygocentrus_nattereri_rh1.2	F105Y	# | |---->Altered Secondary_structure (Pr = 0.25) |
Pygocentrus_nattereri_rh1.2	F105Y	# | | |
Pygocentrus_nattereri_rh1.2	F105Y	# | |---->Altered Stability_and_conformational_flexibility (Pr = 0.13) |
Pygocentrus_nattereri_rh1.2	F105Y	# | | |---->Gain of Disulfide_linkage at C110 (Pr = 0.11 | P = 0.05) |
Pygocentrus_nattereri_rh1.2	F105Y	# | | |---->Altered Conformational_flexibility (Pr = 0.13) |
Pygocentrus_nattereri_rh1.2	F105Y	# | | |
Pygocentrus_nattereri_rh1.2	F105Y	# | |---->Altered Special_structural_signatures (Pr = 0.25) |
Pygocentrus_nattereri_rh1.2	F105Y	# | |---->Altered Signal_peptide (Pr = 0.00) |
Pygocentrus_nattereri_rh1.2	F105Y	# | | |
Pygocentrus_nattereri_rh1.2	F105Y	# | |---->Altered Transmembrane_protein (Pr = 0.25) |
Pygocentrus_nattereri_rh1.2	F105Y	# | |---->Altered Non-cytoplasmic_loop (Pr = 0.25 | P = 1.3e-03) |
Pygocentrus_nattereri_rh1.2	F105Y	# | |
Pygocentrus_nattereri_rh1.2	F105Y	# |---->Altered Functional_residue (Pr = 0.34) |
Pygocentrus_nattereri_rh1.2	F105Y	# |---->Loss of Catalytic_site at C110 (Pr = 0.11 | P = 0.03) |
Pygocentrus_nattereri_rh1.2	F105Y	# |---->Altered Macromolecular_binding (Pr = 0.34) |
Pygocentrus_nattereri_rh1.2	F105Y	# | |---->Altered Protein_binding (Pr = 0.34) |
Pygocentrus_nattereri_rh1.2	F105Y	# | |---->Altered Disordered_interface (Pr = 0.09) |
Pygocentrus_nattereri_rh1.2	F105Y	# | | |
Pygocentrus_nattereri_rh1.2	F105Y	# | |---->Altered Ordered_interface (Pr = 0.34) |
Pygocentrus_nattereri_rh1.2	F105Y	# | |---->Altered PPI_hotspot (Pr = 0.34 | P = 1.3e-03) |
Pygocentrus_nattereri_rh1.2	F105Y	# | |
Pygocentrus_nattereri_rh1.2	F105Y	# |---->Altered Metal_binding (Pr = 0.27)<---------------------------------------------------------|
Pygocentrus_nattereri_rh1.2	F105Y	# | |---->Gain of Copper_binding at H100 (Pr = 0.10 | P = 0.01)
Pygocentrus_nattereri_rh1.2	F105Y	# | |---->Loss of Nickel_binding at H100 (Pr = 0.21 | P = 0.03)
Pygocentrus_nattereri_rh1.2	F105Y	# | |---->Loss of Zinc_binding at C110 (Pr = 0.27 | P = 0.02)
Pygocentrus_nattereri_rh1.2	F105Y	# |
Pygocentrus_nattereri_rh1.2	F105Y	# |---->Altered PTM_site (Pr = 0.10)
Pygocentrus_nattereri_rh1.2	F105Y	# |---->Gain of Sulfation at F105 (Pr = 0.02 | P = 0.04)
Pygocentrus_nattereri_rh1.2	L112T	0.892	Gain of Relative_solvent_accessibility (Pr = 0.29 | P = 0.01); Loss of Helix (Pr = 0.28 | P = 0.02); Altered Cytoplasmic_loop (Pr = 0.25 | P = 1.3e-03); Gain of Zinc_binding at C110 (Pr = 0.25 | P = 0.03); Altered PPI_hotspot (Pr = 0.25 | P = 0.02); Gain of Allosteric_site at F115 (Pr = 0.21 | P = 0.03); Gain of Catalytic_site at E113 (Pr = 0.20 | P = 0.01); Gain of Manganese_binding at E113 (Pr = 0.14 | P = 0.04); Gain of Disulfide_linkage at C110 (Pr = 0.10 | P = 0.05); Gain of Copper_binding at E113 (Pr = 0.05 | P = 0.04)	Altered Motifs (None)	Predicted conservation scores
Pygocentrus_nattereri_rh1.2	L112T	# Altered Effect (Pr = 0.29)
Pygocentrus_nattereri_rh1.2	L112T	# |---->Altered Motifs (None)
Pygocentrus_nattereri_rh1.2	L112T	# |---->Altered Structure_and_dynamics (Pr = 0.29)-------------------------------------------------------|
Pygocentrus_nattereri_rh1.2	L112T	# | |---->Gain of Relative_solvent_accessibility (Pr = 0.29 | P = 0.01) |
Pygocentrus_nattereri_rh1.2	L112T	# | |---->Altered Secondary_structure (Pr = 0.28) |
Pygocentrus_nattereri_rh1.2	L112T	# | | |---->Loss of Helix (Pr = 0.28 | P = 0.02) |
Pygocentrus_nattereri_rh1.2	L112T	# | | |
Pygocentrus_nattereri_rh1.2	L112T	# | |---->Altered Stability_and_conformational_flexibility (Pr = 0.14) |
Pygocentrus_nattereri_rh1.2	L112T	# | | |---->Gain of Disulfide_linkage at C110 (Pr = 0.10 | P = 0.05) |
Pygocentrus_nattereri_rh1.2	L112T	# | | |---->Altered Conformational_flexibility (Pr = 0.14) |
Pygocentrus_nattereri_rh1.2	L112T	# | | |
Pygocentrus_nattereri_rh1.2	L112T	# | |---->Altered Special_structural_signatures (Pr = 0.25) |
Pygocentrus_nattereri_rh1.2	L112T	# | |---->Altered Signal_peptide (Pr = 0.00) |
Pygocentrus_nattereri_rh1.2	L112T	# | | |
Pygocentrus_nattereri_rh1.2	L112T	# | |---->Altered Transmembrane_protein (Pr = 0.25) |
Pygocentrus_nattereri_rh1.2	L112T	# | |---->Altered Non-cytoplasmic_loop (Pr = 0.25 | P = 1.3e-03) |
Pygocentrus_nattereri_rh1.2	L112T	# | |
Pygocentrus_nattereri_rh1.2	L112T	# |---->Altered Functional_residue (Pr = 0.25) |
Pygocentrus_nattereri_rh1.2	L112T	# |---->Gain of Catalytic_site at E113 (Pr = 0.20 | P = 0.01) |
Pygocentrus_nattereri_rh1.2	L112T	# |---->Gain of Allosteric_site at F115 (Pr = 0.21 | P = 0.03)<------------------------------------|
Pygocentrus_nattereri_rh1.2	L112T	# |---->Altered Macromolecular_binding (Pr = 0.25) |
Pygocentrus_nattereri_rh1.2	L112T	# | |---->Altered Protein_binding (Pr = 0.25) |
Pygocentrus_nattereri_rh1.2	L112T	# | |---->Altered Disordered_interface (Pr = 0.07) |
Pygocentrus_nattereri_rh1.2	L112T	# | | |
Pygocentrus_nattereri_rh1.2	L112T	# | |---->Altered Ordered_interface (Pr = 0.25) |
Pygocentrus_nattereri_rh1.2	L112T	# | |---->Altered PPI_hotspot (Pr = 0.25 | P = 0.02) |
Pygocentrus_nattereri_rh1.2	L112T	# | |
Pygocentrus_nattereri_rh1.2	L112T	# |---->Altered Metal_binding (Pr = 0.25)<---------------------------------------------------------|
Pygocentrus_nattereri_rh1.2	L112T	# | |---->Gain of Copper_binding at E113 (Pr = 0.05 | P = 0.04)
Pygocentrus_nattereri_rh1.2	L112T	# | |---->Gain of Manganese_binding at E113 (Pr = 0.14 | P = 0.04)
Pygocentrus_nattereri_rh1.2	L112T	# | |---->Gain of Zinc_binding at C110 (Pr = 0.25 | P = 0.03)
Pygocentrus_nattereri_rh1.2	L112T	# |
Pygocentrus_nattereri_rh1.2	L112T	# |---->Altered PTM_site (Pr = 0.10)
Pygocentrus_nattereri_rh1.2	G114A	0.911	Gain of Helix (Pr = 0.27 | P = 0.05); Altered Cytoplasmic_loop (Pr = 0.26 | P = 7.3e-04); Loss of Zinc_binding at C110 (Pr = 0.26 | P = 0.02); Altered PPI_hotspot (Pr = 0.26 | P = 0.02); Loss of Relative_solvent_accessibility (Pr = 0.24 | P = 0.04); Loss of Allosteric_site at F115 (Pr = 0.22 | P = 0.03); Loss of Catalytic_site at E113 (Pr = 0.18 | P = 0.02); Gain of Manganese_binding at E113 (Pr = 0.14 | P = 0.04); Gain of Disulfide_linkage at C110 (Pr = 0.11 | P = 0.05); Loss of Copper_binding at E113 (Pr = 0.04 | P = 0.04)	Altered Motifs (None)	Predicted conservation scores
Pygocentrus_nattereri_rh1.2	G114A	# Altered Effect (Pr = 0.27)
Pygocentrus_nattereri_rh1.2	G114A	# |---->Altered Motifs (None)
Pygocentrus_nattereri_rh1.2	G114A	# |---->Altered Structure_and_dynamics (Pr = 0.27)-------------------------------------------------------|
Pygocentrus_nattereri_rh1.2	G114A	# | |---->Loss of Relative_solvent_accessibility (Pr = 0.24 | P = 0.04) |
Pygocentrus_nattereri_rh1.2	G114A	# | |---->Altered Secondary_structure (Pr = 0.27) |
Pygocentrus_nattereri_rh1.2	G114A	# | | |---->Gain of Helix (Pr = 0.27 | P = 0.05) |
Pygocentrus_nattereri_rh1.2	G114A	# | | |
Pygocentrus_nattereri_rh1.2	G114A	# | |---->Altered Stability_and_conformational_flexibility (Pr = 0.13) |
Pygocentrus_nattereri_rh1.2	G114A	# | | |---->Gain of Disulfide_linkage at C110 (Pr = 0.11 | P = 0.05) |
Pygocentrus_nattereri_rh1.2	G114A	# | | |---->Altered Conformational_flexibility (Pr = 0.13) |
Pygocentrus_nattereri_rh1.2	G114A	# | | |
Pygocentrus_nattereri_rh1.2	G114A	# | |---->Altered Special_structural_signatures (Pr = 0.26) |
Pygocentrus_nattereri_rh1.2	G114A	# | |---->Altered Signal_peptide (Pr = 0.00) |
Pygocentrus_nattereri_rh1.2	G114A	# | | |
Pygocentrus_nattereri_rh1.2	G114A	# | |---->Altered Transmembrane_protein (Pr = 0.26) |
Pygocentrus_nattereri_rh1.2	G114A	# | |---->Altered Non-cytoplasmic_loop (Pr = 0.26 | P = 7.3e-04) |
Pygocentrus_nattereri_rh1.2	G114A	# | |
Pygocentrus_nattereri_rh1.2	G114A	# |---->Altered Functional_residue (Pr = 0.26) |
Pygocentrus_nattereri_rh1.2	G114A	# |---->Loss of Catalytic_site at E113 (Pr = 0.18 | P = 0.02) |
Pygocentrus_nattereri_rh1.2	G114A	# |---->Loss of Allosteric_site at F115 (Pr = 0.22 | P = 0.03)<------------------------------------|
Pygocentrus_nattereri_rh1.2	G114A	# |---->Altered Macromolecular_binding (Pr = 0.26) |
Pygocentrus_nattereri_rh1.2	G114A	# | |---->Altered Protein_binding (Pr = 0.26) |
Pygocentrus_nattereri_rh1.2	G114A	# | |---->Altered Disordered_interface (Pr = 0.07) |
Pygocentrus_nattereri_rh1.2	G114A	# | | |
Pygocentrus_nattereri_rh1.2	G114A	# | |---->Altered Ordered_interface (Pr = 0.26) |
Pygocentrus_nattereri_rh1.2	G114A	# | |---->Altered PPI_hotspot (Pr = 0.26 | P = 0.02) |
Pygocentrus_nattereri_rh1.2	G114A	# | |
Pygocentrus_nattereri_rh1.2	G114A	# |---->Altered Metal_binding (Pr = 0.26)<---------------------------------------------------------|
Pygocentrus_nattereri_rh1.2	G114A	# | |---->Loss of Copper_binding at E113 (Pr = 0.04 | P = 0.04)
Pygocentrus_nattereri_rh1.2	G114A	# | |---->Gain of Manganese_binding at E113 (Pr = 0.14 | P = 0.04)
Pygocentrus_nattereri_rh1.2	G114A	# | |---->Loss of Zinc_binding at C110 (Pr = 0.26 | P = 0.02)
Pygocentrus_nattereri_rh1.2	G114A	# |
Pygocentrus_nattereri_rh1.2	G114A	# |---->Altered PTM_site (Pr = 0.02)
Pygocentrus_nattereri_rh1.2	G120S	0.824	Altered Cytoplasmic_loop (Pr = 0.29 | P = 3.8e-04); Gain of Relative_solvent_accessibility (Pr = 0.27 | P = 0.02); Altered PPI_hotspot (Pr = 0.25 | P = 0.02); Gain of Allosteric_site at F115 (Pr = 0.25 | P = 0.01)	Altered Motifs (ELME000053:GSK3 phosphorylation recognition site; ELME000085:Glycosaminoglycan attachment site; ELME000336:NEK2 phosphorylation motif with preferred Phe - Leu or Met in the -3 position to compensate for less favorable residues in the +1 and +2 position.; PS00008:N-myristoylation site)	Predicted conservation scores
Pygocentrus_nattereri_rh1.2	G120S	# Altered Effect (Pr = 0.29)
Pygocentrus_nattereri_rh1.2	G120S	# |---->Altered Motifs (ELME000053|ELME000085|ELME000336|PS00008)
Pygocentrus_nattereri_rh1.2	G120S	# |---->Altered Structure_and_dynamics (Pr = 0.29)-------------------------------------------------------|
Pygocentrus_nattereri_rh1.2	G120S	# | |---->Gain of Relative_solvent_accessibility (Pr = 0.27 | P = 0.02) |
Pygocentrus_nattereri_rh1.2	G120S	# | |---->Altered Secondary_structure (Pr = 0.25) |
Pygocentrus_nattereri_rh1.2	G120S	# | | |
Pygocentrus_nattereri_rh1.2	G120S	# | |---->Altered Stability_and_conformational_flexibility (Pr = 0.16) |
Pygocentrus_nattereri_rh1.2	G120S	# | | |---->Altered Conformational_flexibility (Pr = 0.16) |
Pygocentrus_nattereri_rh1.2	G120S	# | | |
Pygocentrus_nattereri_rh1.2	G120S	# | |---->Altered Special_structural_signatures (Pr = 0.29) |
Pygocentrus_nattereri_rh1.2	G120S	# | |---->Altered Signal_peptide (Pr = 0.00) |
Pygocentrus_nattereri_rh1.2	G120S	# | | |
Pygocentrus_nattereri_rh1.2	G120S	# | |---->Altered Transmembrane_protein (Pr = 0.29) |
Pygocentrus_nattereri_rh1.2	G120S	# | |---->Altered Non-cytoplasmic_loop (Pr = 0.29 | P = 3.8e-04) |
Pygocentrus_nattereri_rh1.2	G120S	# | |
Pygocentrus_nattereri_rh1.2	G120S	# |---->Altered Functional_residue (Pr = 0.25) |
Pygocentrus_nattereri_rh1.2	G120S	# |---->Gain of Allosteric_site at F115 (Pr = 0.25 | P = 0.01)<------------------------------------|
Pygocentrus_nattereri_rh1.2	G120S	# |---->Altered Macromolecular_binding (Pr = 0.25) |
Pygocentrus_nattereri_rh1.2	G120S	# | |---->Altered Protein_binding (Pr = 0.25) |
Pygocentrus_nattereri_rh1.2	G120S	# | |---->Altered Disordered_interface (Pr = 0.08) |
Pygocentrus_nattereri_rh1.2	G120S	# | | |
Pygocentrus_nattereri_rh1.2	G120S	# | |---->Altered Ordered_interface (Pr = 0.25) |
Pygocentrus_nattereri_rh1.2	G120S	# | |---->Altered PPI_hotspot (Pr = 0.25 | P = 0.02) |
Pygocentrus_nattereri_rh1.2	G120S	# | |
Pygocentrus_nattereri_rh1.2	G120S	# |---->Altered Metal_binding (Pr = 0.15)<---------------------------------------------------------|
Pygocentrus_nattereri_rh1.2	G120S	# |
Pygocentrus_nattereri_rh1.2	G120S	# |---->Altered PTM_site (Pr = 0.02)
Pygocentrus_nattereri_rh1.2	E122Q	0.536	Loss of Helix (Pr = 0.27 | P = 0.05); Loss of Relative_solvent_accessibility (Pr = 0.26 | P = 0.03); Altered Cytoplasmic_loop (Pr = 0.25 | P = 1.3e-03); Altered PPI_hotspot (Pr = 0.25 | P = 0.03); Loss of Catalytic_site at W126 (Pr = 0.08 | P = 0.05)	Altered Motifs (ELME000147:Site phosphorylated by the Polo-like kinase.; PS00008:N-myristoylation site)	Predicted conservation scores
Pygocentrus_nattereri_rh1.2	E122Q	# Altered Effect (Pr = 0.27)
Pygocentrus_nattereri_rh1.2	E122Q	# |---->Altered Motifs (ELME000147|PS00008)
Pygocentrus_nattereri_rh1.2	E122Q	# |---->Altered Structure_and_dynamics (Pr = 0.27)-------------------------------------------------------|
Pygocentrus_nattereri_rh1.2	E122Q	# | |---->Loss of Relative_solvent_accessibility (Pr = 0.26 | P = 0.03) |
Pygocentrus_nattereri_rh1.2	E122Q	# | |---->Altered Secondary_structure (Pr = 0.27) |
Pygocentrus_nattereri_rh1.2	E122Q	# | | |---->Loss of Helix (Pr = 0.27 | P = 0.05) |
Pygocentrus_nattereri_rh1.2	E122Q	# | | |
Pygocentrus_nattereri_rh1.2	E122Q	# | |---->Altered Stability_and_conformational_flexibility (Pr = 0.16) |
Pygocentrus_nattereri_rh1.2	E122Q	# | | |---->Altered Conformational_flexibility (Pr = 0.16) |
Pygocentrus_nattereri_rh1.2	E122Q	# | | |
Pygocentrus_nattereri_rh1.2	E122Q	# | |---->Altered Special_structural_signatures (Pr = 0.25) |
Pygocentrus_nattereri_rh1.2	E122Q	# | |---->Altered Signal_peptide (Pr = 0.00) |
Pygocentrus_nattereri_rh1.2	E122Q	# | | |
Pygocentrus_nattereri_rh1.2	E122Q	# | |---->Altered Transmembrane_protein (Pr = 0.25) |
Pygocentrus_nattereri_rh1.2	E122Q	# | |---->Altered Non-cytoplasmic_loop (Pr = 0.25 | P = 1.3e-03) |
Pygocentrus_nattereri_rh1.2	E122Q	# | |
Pygocentrus_nattereri_rh1.2	E122Q	# |---->Altered Functional_residue (Pr = 0.25) |
Pygocentrus_nattereri_rh1.2	E122Q	# |---->Loss of Catalytic_site at W126 (Pr = 0.08 | P = 0.05) |
Pygocentrus_nattereri_rh1.2	E122Q	# |---->Altered Macromolecular_binding (Pr = 0.25) |
Pygocentrus_nattereri_rh1.2	E122Q	# | |---->Altered Protein_binding (Pr = 0.25) |
Pygocentrus_nattereri_rh1.2	E122Q	# | |---->Altered Disordered_interface (Pr = 0.06) |
Pygocentrus_nattereri_rh1.2	E122Q	# | | |
Pygocentrus_nattereri_rh1.2	E122Q	# | |---->Altered Ordered_interface (Pr = 0.25) |
Pygocentrus_nattereri_rh1.2	E122Q	# | |---->Altered PPI_hotspot (Pr = 0.25 | P = 0.03) |
Pygocentrus_nattereri_rh1.2	E122Q	# | |
Pygocentrus_nattereri_rh1.2	E122Q	# |---->Altered Metal_binding (Pr = 0.12)<---------------------------------------------------------|
Pygocentrus_nattereri_rh1.2	E122Q	# |
Pygocentrus_nattereri_rh1.2	E122Q	# |---->Altered PTM_site (Pr = 0.02)
Pygocentrus_nattereri_rh1.2	V138A	0.792	Altered Cytoplasmic_loop (Pr = 0.27 | P = 6.8e-04); Altered PPI_hotspot (Pr = 0.24 | P = 0.04); Loss of Zinc_binding at C140 (Pr = 0.24 | P = 0.03); Altered DNA_binding (Pr = 0.14 | P = 0.05); Gain of Disulfide_linkage at C140 (Pr = 0.12 | P = 0.04)	Altered Motifs (ELME000155:This is the motif recognized by those SH3 domains with a non-canonical class I recognition specificity; PS00237:G-protein coupled receptors family 1 signature)	Predicted conservation scores
Pygocentrus_nattereri_rh1.2	V138A	# Altered Effect (Pr = 0.27)
Pygocentrus_nattereri_rh1.2	V138A	# |---->Altered Motifs (ELME000155|PS00237)
Pygocentrus_nattereri_rh1.2	V138A	# |---->Altered Structure_and_dynamics (Pr = 0.27)-------------------------------------------------------|
Pygocentrus_nattereri_rh1.2	V138A	# | |---->Altered Secondary_structure (Pr = 0.26) |
Pygocentrus_nattereri_rh1.2	V138A	# | | |
Pygocentrus_nattereri_rh1.2	V138A	# | |---->Altered Stability_and_conformational_flexibility (Pr = 0.16) |
Pygocentrus_nattereri_rh1.2	V138A	# | | |---->Gain of Disulfide_linkage at C140 (Pr = 0.12 | P = 0.04) |
Pygocentrus_nattereri_rh1.2	V138A	# | | |---->Altered Conformational_flexibility (Pr = 0.16) |
Pygocentrus_nattereri_rh1.2	V138A	# | | |
Pygocentrus_nattereri_rh1.2	V138A	# | |---->Altered Special_structural_signatures (Pr = 0.27) |
Pygocentrus_nattereri_rh1.2	V138A	# | |---->Altered Signal_peptide (Pr = 0.00) |
Pygocentrus_nattereri_rh1.2	V138A	# | | |
Pygocentrus_nattereri_rh1.2	V138A	# | |---->Altered Transmembrane_protein (Pr = 0.27) |
Pygocentrus_nattereri_rh1.2	V138A	# | |---->Altered Non-cytoplasmic_loop (Pr = 0.27 | P = 6.8e-04) |
Pygocentrus_nattereri_rh1.2	V138A	# | |
Pygocentrus_nattereri_rh1.2	V138A	# |---->Altered Functional_residue (Pr = 0.24) |
Pygocentrus_nattereri_rh1.2	V138A	# |---->Altered Macromolecular_binding (Pr = 0.24) |
Pygocentrus_nattereri_rh1.2	V138A	# | |---->Altered DNA_binding (Pr = 0.14 | P = 0.05) |
Pygocentrus_nattereri_rh1.2	V138A	# | |---->Altered Protein_binding (Pr = 0.24) |
Pygocentrus_nattereri_rh1.2	V138A	# | |---->Altered Disordered_interface (Pr = 0.13) |
Pygocentrus_nattereri_rh1.2	V138A	# | | |
Pygocentrus_nattereri_rh1.2	V138A	# | |---->Altered Ordered_interface (Pr = 0.24) |
Pygocentrus_nattereri_rh1.2	V138A	# | |---->Altered PPI_hotspot (Pr = 0.24 | P = 0.04) |
Pygocentrus_nattereri_rh1.2	V138A	# | |
Pygocentrus_nattereri_rh1.2	V138A	# |---->Altered Metal_binding (Pr = 0.24)<---------------------------------------------------------|
Pygocentrus_nattereri_rh1.2	V138A	# | |---->Loss of Zinc_binding at C140 (Pr = 0.24 | P = 0.03)
Pygocentrus_nattereri_rh1.2	V138A	# |
Pygocentrus_nattereri_rh1.2	V138A	# |---->Altered PTM_site (Pr = 0.07)
Pygocentrus_nattereri_rh1.2	I151F	0.508	Gain of Zinc_binding at H152 (Pr = 0.25 | P = 0.03); Gain of Allosteric_site at H152 (Pr = 0.25 | P = 0.01); Altered PPI_hotspot (Pr = 0.24 | P = 0.04); Altered Cytoplasmic_loop (Pr = 0.14 | P = 0.02); Gain of Pyrrolidone_carboxylic_acid at Q150 (Pr = 0.04 | P = 0.04)	Altered Motifs (ELME000326:The F and H motif describes a 10-13-mer peptide sequence determined by a highly conserved phenylalanine and histidine residue surrounded by hydrophobic amino acids. A complex of ASH and RhoGAP-like domain binds this motif within a hydrophobic pocket.)	Predicted conservation scores
Pygocentrus_nattereri_rh1.2	I151F	# Altered Effect (Pr = 0.26)
Pygocentrus_nattereri_rh1.2	I151F	# |---->Altered Motifs (ELME000326)
Pygocentrus_nattereri_rh1.2	I151F	# |---->Altered Structure_and_dynamics (Pr = 0.26)-------------------------------------------------------|
Pygocentrus_nattereri_rh1.2	I151F	# | |---->Altered Secondary_structure (Pr = 0.26) |
Pygocentrus_nattereri_rh1.2	I151F	# | | |
Pygocentrus_nattereri_rh1.2	I151F	# | |---->Altered Stability_and_conformational_flexibility (Pr = 0.11) |
Pygocentrus_nattereri_rh1.2	I151F	# | | |---->Altered Conformational_flexibility (Pr = 0.11) |
Pygocentrus_nattereri_rh1.2	I151F	# | | |
Pygocentrus_nattereri_rh1.2	I151F	# | |---->Altered Special_structural_signatures (Pr = 0.14) |
Pygocentrus_nattereri_rh1.2	I151F	# | |---->Altered Signal_peptide (Pr = 0.00) |
Pygocentrus_nattereri_rh1.2	I151F	# | | |
Pygocentrus_nattereri_rh1.2	I151F	# | |---->Altered Transmembrane_protein (Pr = 0.14) |
Pygocentrus_nattereri_rh1.2	I151F	# | |---->Altered Non-cytoplasmic_loop (Pr = 0.14 | P = 0.02) |
Pygocentrus_nattereri_rh1.2	I151F	# | |
Pygocentrus_nattereri_rh1.2	I151F	# |---->Altered Functional_residue (Pr = 0.25) |
Pygocentrus_nattereri_rh1.2	I151F	# |---->Gain of Allosteric_site at H152 (Pr = 0.25 | P = 0.01)<------------------------------------|
Pygocentrus_nattereri_rh1.2	I151F	# |---->Altered Macromolecular_binding (Pr = 0.25) |
Pygocentrus_nattereri_rh1.2	I151F	# | |---->Altered Protein_binding (Pr = 0.25) |
Pygocentrus_nattereri_rh1.2	I151F	# | |---->Altered Disordered_interface (Pr = 0.13) |
Pygocentrus_nattereri_rh1.2	I151F	# | | |
Pygocentrus_nattereri_rh1.2	I151F	# | |---->Altered Ordered_interface (Pr = 0.25) |
Pygocentrus_nattereri_rh1.2	I151F	# | |---->Altered PPI_hotspot (Pr = 0.24 | P = 0.04) |
Pygocentrus_nattereri_rh1.2	I151F	# | |
Pygocentrus_nattereri_rh1.2	I151F	# |---->Altered Metal_binding (Pr = 0.25)<---------------------------------------------------------|
Pygocentrus_nattereri_rh1.2	I151F	# | |---->Gain of Zinc_binding at H152 (Pr = 0.25 | P = 0.03)
Pygocentrus_nattereri_rh1.2	I151F	# |
Pygocentrus_nattereri_rh1.2	I151F	# |---->Altered PTM_site (Pr = 0.08)
Pygocentrus_nattereri_rh1.2	I151F	# |---->Gain of Pyrrolidone_carboxylic_acid at Q150 (Pr = 0.04 | P = 0.04)
Pygocentrus_nattereri_rh1.2	I169T	0.476	Altered Cytoplasmic_loop (Pr = 0.30 | P = 1.7e-04)	Altered Motifs (ELME000052:Phosphothreonine motif binding a subset of FHA domains that show a preference for a large aliphatic amino acid at the pT+3 position.; ELME000063:CK1 phosphorylation site; ELME000136:The Class IV WW domain interaction motif is recognised primarily by the Pin1 phosphorylation-dependent prolyl isomerase.; ELME000159:Proline-Directed Kinase (e.g. MAPK) phosphorylation site in higher eukaryotes.)	Predicted conservation scores
Pygocentrus_nattereri_rh1.2	I169T	# Altered Effect (Pr = 0.30)
Pygocentrus_nattereri_rh1.2	I169T	# |---->Altered Motifs (ELME000052|ELME000063|ELME000136|ELME000159)
Pygocentrus_nattereri_rh1.2	I169T	# |---->Altered Structure_and_dynamics (Pr = 0.30)-------------------------------------------------------|
Pygocentrus_nattereri_rh1.2	I169T	# | |---->Altered Secondary_structure (Pr = 0.25) |
Pygocentrus_nattereri_rh1.2	I169T	# | | |
Pygocentrus_nattereri_rh1.2	I169T	# | |---->Altered Stability_and_conformational_flexibility (Pr = 0.17) |
Pygocentrus_nattereri_rh1.2	I169T	# | | |---->Altered Conformational_flexibility (Pr = 0.17) |
Pygocentrus_nattereri_rh1.2	I169T	# | | |
Pygocentrus_nattereri_rh1.2	I169T	# | |---->Altered Special_structural_signatures (Pr = 0.30) |
Pygocentrus_nattereri_rh1.2	I169T	# | |---->Altered Signal_peptide (Pr = 0.00) |
Pygocentrus_nattereri_rh1.2	I169T	# | | |
Pygocentrus_nattereri_rh1.2	I169T	# | |---->Altered Transmembrane_protein (Pr = 0.30) |
Pygocentrus_nattereri_rh1.2	I169T	# | |---->Altered Non-cytoplasmic_loop (Pr = 0.30 | P = 1.7e-04) |
Pygocentrus_nattereri_rh1.2	I169T	# | |
Pygocentrus_nattereri_rh1.2	I169T	# |---->Altered Functional_residue (Pr = 0.25) |
Pygocentrus_nattereri_rh1.2	I169T	# |---->Altered Macromolecular_binding (Pr = 0.25) |
Pygocentrus_nattereri_rh1.2	I169T	# | |---->Altered Protein_binding (Pr = 0.25) |
Pygocentrus_nattereri_rh1.2	I169T	# | |---->Altered Disordered_interface (Pr = 0.25) |
Pygocentrus_nattereri_rh1.2	I169T	# | | |
Pygocentrus_nattereri_rh1.2	I169T	# | |---->Altered Ordered_interface (Pr = 0.24) |
Pygocentrus_nattereri_rh1.2	I169T	# | |
Pygocentrus_nattereri_rh1.2	I169T	# |---->Altered Metal_binding (Pr = 0.07)<---------------------------------------------------------|
Pygocentrus_nattereri_rh1.2	I169T	# |
Pygocentrus_nattereri_rh1.2	I169T	# |---->Altered PTM_site (Pr = 0.06)
Pygocentrus_nattereri_rh1.2	P180A	0.720	Loss of Strand (Pr = 0.28 | P = 0.01); Altered Cytoplasmic_loop (Pr = 0.27 | P = 4.9e-04); Altered PPI_hotspot (Pr = 0.26 | P = 0.01); Gain of Disulfide_linkage at C185 (Pr = 0.20 | P = 0.02); Loss of Allosteric_site at W175 (Pr = 0.19 | P = 0.05)	Altered Motifs (ELME000097:The Tankyrase binding motif interacts with the ankyrin repeat domain region in Tankyrase-1 and Tankyrase-2 to facilitate the PARsylation of the target proteins.; ELME000182:STAT5 Src Homology 2 (SH2) domain binding motif.)	Predicted conservation scores
Pygocentrus_nattereri_rh1.2	P180A	# Altered Effect (Pr = 0.28)
Pygocentrus_nattereri_rh1.2	P180A	# |---->Altered Motifs (ELME000097|ELME000182)
Pygocentrus_nattereri_rh1.2	P180A	# |---->Altered Structure_and_dynamics (Pr = 0.28)-------------------------------------------------------|
Pygocentrus_nattereri_rh1.2	P180A	# | |---->Altered Secondary_structure (Pr = 0.28) |
Pygocentrus_nattereri_rh1.2	P180A	# | | |---->Loss of Strand (Pr = 0.28 | P = 0.01) |
Pygocentrus_nattereri_rh1.2	P180A	# | | |
Pygocentrus_nattereri_rh1.2	P180A	# | |---->Altered Stability_and_conformational_flexibility (Pr = 0.20) |
Pygocentrus_nattereri_rh1.2	P180A	# | | |---->Gain of Disulfide_linkage at C185 (Pr = 0.20 | P = 0.02) |
Pygocentrus_nattereri_rh1.2	P180A	# | | |---->Altered Conformational_flexibility (Pr = 0.13) |
Pygocentrus_nattereri_rh1.2	P180A	# | | |
Pygocentrus_nattereri_rh1.2	P180A	# | |---->Altered Special_structural_signatures (Pr = 0.27) |
Pygocentrus_nattereri_rh1.2	P180A	# | |---->Altered Signal_peptide (Pr = 0.00) |
Pygocentrus_nattereri_rh1.2	P180A	# | | |
Pygocentrus_nattereri_rh1.2	P180A	# | |---->Altered Transmembrane_protein (Pr = 0.27) |
Pygocentrus_nattereri_rh1.2	P180A	# | |---->Altered Non-cytoplasmic_loop (Pr = 0.27 | P = 4.9e-04) |
Pygocentrus_nattereri_rh1.2	P180A	# | |
Pygocentrus_nattereri_rh1.2	P180A	# |---->Altered Functional_residue (Pr = 0.26) |
Pygocentrus_nattereri_rh1.2	P180A	# |---->Loss of Allosteric_site at W175 (Pr = 0.19 | P = 0.05)<------------------------------------|
Pygocentrus_nattereri_rh1.2	P180A	# |---->Altered Macromolecular_binding (Pr = 0.26) |
Pygocentrus_nattereri_rh1.2	P180A	# | |---->Altered Protein_binding (Pr = 0.26) |
Pygocentrus_nattereri_rh1.2	P180A	# | |---->Altered Disordered_interface (Pr = 0.17) |
Pygocentrus_nattereri_rh1.2	P180A	# | | |
Pygocentrus_nattereri_rh1.2	P180A	# | |---->Altered Ordered_interface (Pr = 0.26) |
Pygocentrus_nattereri_rh1.2	P180A	# | |---->Altered PPI_hotspot (Pr = 0.26 | P = 0.01) |
Pygocentrus_nattereri_rh1.2	P180A	# | |
Pygocentrus_nattereri_rh1.2	P180A	# |---->Altered Metal_binding (Pr = 0.14)<---------------------------------------------------------|
Pygocentrus_nattereri_rh1.2	P180A	# |
Pygocentrus_nattereri_rh1.2	P180A	# |---->Altered PTM_site (Pr = 0.10)
Pygocentrus_nattereri_rh1.2	V189I	0.144	Gain of Strand (Pr = 0.26 | P = 0.05); Altered PPI_hotspot (Pr = 0.25 | P = 0.03); Loss of Disulfide_linkage at C185 (Pr = 0.20 | P = 0.02); Gain of Catalytic_site at C187 (Pr = 0.16 | P = 0.02); Loss of Proteolytic_cleavage at D190 (Pr = 0.13 | P = 0.03); Gain of Copper_binding at C187 (Pr = 0.08 | P = 0.02); Loss of Sulfation at Y191 (Pr = 0.05 | P = 7.4e-03)	Altered Motifs (None)	Predicted conservation scores
Pygocentrus_nattereri_rh1.2	V189I	# Altered Effect (Pr = 0.26)
Pygocentrus_nattereri_rh1.2	V189I	# |---->Altered Motifs (None)
Pygocentrus_nattereri_rh1.2	V189I	# |---->Altered Structure_and_dynamics (Pr = 0.26)-------------------------------------------------------|
Pygocentrus_nattereri_rh1.2	V189I	# | |---->Altered Secondary_structure (Pr = 0.26) |
Pygocentrus_nattereri_rh1.2	V189I	# | | |---->Gain of Strand (Pr = 0.26 | P = 0.05) |
Pygocentrus_nattereri_rh1.2	V189I	# | | |
Pygocentrus_nattereri_rh1.2	V189I	# | |---->Altered Stability_and_conformational_flexibility (Pr = 0.20) |
Pygocentrus_nattereri_rh1.2	V189I	# | | |---->Loss of Disulfide_linkage at C185 (Pr = 0.20 | P = 0.02) |
Pygocentrus_nattereri_rh1.2	V189I	# | | |---->Altered Conformational_flexibility (Pr = 0.15) |
Pygocentrus_nattereri_rh1.2	V189I	# | | |
Pygocentrus_nattereri_rh1.2	V189I	# | |---->Altered Special_structural_signatures (Pr = 0.16) |
Pygocentrus_nattereri_rh1.2	V189I	# | |---->Altered Signal_peptide (Pr = 0.00) |
Pygocentrus_nattereri_rh1.2	V189I	# | | |
Pygocentrus_nattereri_rh1.2	V189I	# | |---->Altered Transmembrane_protein (Pr = 0.16) |
Pygocentrus_nattereri_rh1.2	V189I	# | |
Pygocentrus_nattereri_rh1.2	V189I	# |---->Altered Functional_residue (Pr = 0.26) |
Pygocentrus_nattereri_rh1.2	V189I	# |---->Gain of Catalytic_site at C187 (Pr = 0.16 | P = 0.02) |
Pygocentrus_nattereri_rh1.2	V189I	# |---->Altered Macromolecular_binding (Pr = 0.26) |
Pygocentrus_nattereri_rh1.2	V189I	# | |---->Altered Protein_binding (Pr = 0.26) |
Pygocentrus_nattereri_rh1.2	V189I	# | |---->Altered Disordered_interface (Pr = 0.26) |
Pygocentrus_nattereri_rh1.2	V189I	# | | |
Pygocentrus_nattereri_rh1.2	V189I	# | |---->Altered Ordered_interface (Pr = 0.26) |
Pygocentrus_nattereri_rh1.2	V189I	# | |---->Altered PPI_hotspot (Pr = 0.25 | P = 0.03) |
Pygocentrus_nattereri_rh1.2	V189I	# | |
Pygocentrus_nattereri_rh1.2	V189I	# |---->Altered Metal_binding (Pr = 0.19)<---------------------------------------------------------|
Pygocentrus_nattereri_rh1.2	V189I	# | |---->Gain of Copper_binding at C187 (Pr = 0.08 | P = 0.02)
Pygocentrus_nattereri_rh1.2	V189I	# |
Pygocentrus_nattereri_rh1.2	V189I	# |---->Altered PTM_site (Pr = 0.13)
Pygocentrus_nattereri_rh1.2	V189I	# |---->Loss of Proteolytic_cleavage at D190 (Pr = 0.13 | P = 0.03)
Pygocentrus_nattereri_rh1.2	V189I	# |---->Loss of Sulfation at Y191 (Pr = 0.05 | P = 7.4e-03)
Pygocentrus_nattereri_rh1.2	V204I	0.502	Altered PPI_hotspot (Pr = 0.25 | P = 0.02); Altered Cytoplasmic_loop (Pr = 0.25 | P = 1.3e-03); Loss of Zinc_binding at E201 (Pr = 0.24 | P = 0.04); Loss of Potassium_binding at N200 (Pr = 0.15 | P = 0.02); Loss of N-linked_glycosylation at N200 (Pr = 0.09 | P = 0.01); Loss of Sulfation at Y206 (Pr = 0.04 | P = 0.01)	Altered Motifs (ELME000020:ITIM (immunoreceptor tyrosine-based inhibitory motif). Phosphorylation of the ITIM motif - found in the cytoplasmic tail of some inhibitory receptors (KIRs) that bind MHC Class I - leads to the recruitment and activation of a protein tyrosine phosphatase.; ELME000070:Generic motif for N-glycosylation. It was shown that Trp - Asp - and Glu are uncommon before the Ser/Thr position (PMID-8626433). Efficient glycosylation usually occurs when ~60 residues or more separate the glycosylation acceptor site from the C-terminus.; ELME000122:These phosphorylation-independent motifs bind to Dab-like PTB domains. Binding is not driven by contacts at the 0 or FY position - but instead is dependent upon the large number of hydrophobic and hydrogen bond contacts between motif and domain.)	Predicted conservation scores
Pygocentrus_nattereri_rh1.2	V204I	# Altered Effect (Pr = 0.25)
Pygocentrus_nattereri_rh1.2	V204I	# |---->Altered Motifs (ELME000020|ELME000070|ELME000122)
Pygocentrus_nattereri_rh1.2	V204I	# |---->Altered Structure_and_dynamics (Pr = 0.25)-------------------------------------------------------|
Pygocentrus_nattereri_rh1.2	V204I	# | |---->Altered Secondary_structure (Pr = 0.25) |
Pygocentrus_nattereri_rh1.2	V204I	# | | |
Pygocentrus_nattereri_rh1.2	V204I	# | |---->Altered Stability_and_conformational_flexibility (Pr = 0.21) |
Pygocentrus_nattereri_rh1.2	V204I	# | | |---->Altered Conformational_flexibility (Pr = 0.21) |
Pygocentrus_nattereri_rh1.2	V204I	# | | |
Pygocentrus_nattereri_rh1.2	V204I	# | |---->Altered Special_structural_signatures (Pr = 0.25) |
Pygocentrus_nattereri_rh1.2	V204I	# | |---->Altered Signal_peptide (Pr = 0.00) |
Pygocentrus_nattereri_rh1.2	V204I	# | | |
Pygocentrus_nattereri_rh1.2	V204I	# | |---->Altered Transmembrane_protein (Pr = 0.25) |
Pygocentrus_nattereri_rh1.2	V204I	# | |---->Altered Non-cytoplasmic_loop (Pr = 0.25 | P = 1.3e-03) |
Pygocentrus_nattereri_rh1.2	V204I	# | |
Pygocentrus_nattereri_rh1.2	V204I	# |---->Altered Functional_residue (Pr = 0.25) |
Pygocentrus_nattereri_rh1.2	V204I	# |---->Altered Macromolecular_binding (Pr = 0.25) |
Pygocentrus_nattereri_rh1.2	V204I	# | |---->Altered Protein_binding (Pr = 0.25) |
Pygocentrus_nattereri_rh1.2	V204I	# | |---->Altered Disordered_interface (Pr = 0.18) |
Pygocentrus_nattereri_rh1.2	V204I	# | | |
Pygocentrus_nattereri_rh1.2	V204I	# | |---->Altered Ordered_interface (Pr = 0.25) |
Pygocentrus_nattereri_rh1.2	V204I	# | |---->Altered PPI_hotspot (Pr = 0.25 | P = 0.02) |
Pygocentrus_nattereri_rh1.2	V204I	# | |
Pygocentrus_nattereri_rh1.2	V204I	# |---->Altered Metal_binding (Pr = 0.24)<---------------------------------------------------------|
Pygocentrus_nattereri_rh1.2	V204I	# | |---->Loss of Potassium_binding at N200 (Pr = 0.15 | P = 0.02)
Pygocentrus_nattereri_rh1.2	V204I	# | |---->Loss of Zinc_binding at E201 (Pr = 0.24 | P = 0.04)
Pygocentrus_nattereri_rh1.2	V204I	# |
Pygocentrus_nattereri_rh1.2	V204I	# |---->Altered PTM_site (Pr = 0.09)
Pygocentrus_nattereri_rh1.2	V204I	# |---->Loss of N-linked_glycosylation at N200 (Pr = 0.09 | P = 0.01)
Pygocentrus_nattereri_rh1.2	V204I	# |---->Loss of Sulfation at Y206 (Pr = 0.04 | P = 0.01)
Pygocentrus_nattereri_rh1.2	M207V	0.799	Altered PPI_hotspot (Pr = 0.31 | P = 3.7e-03); Altered Cytoplasmic_loop (Pr = 0.23 | P = 2.4e-03); Loss of Nickel_binding at H211 (Pr = 0.17 | P = 0.04); Loss of Sulfation at Y206 (Pr = 0.04 | P = 0.01)	Altered Motifs (ELME000020:ITIM (immunoreceptor tyrosine-based inhibitory motif). Phosphorylation of the ITIM motif - found in the cytoplasmic tail of some inhibitory receptors (KIRs) that bind MHC Class I - leads to the recruitment and activation of a protein tyrosine phosphatase.; ELME000083:SH-PTP2 and phospholipase C-gamma Src Homology 2 (SH2) domains binding motif.; ELME000120:Tyrosine-based sorting signal responsible for the interaction with mu subunit of AP (Adaptor Protein) complex; ELME000182:STAT5 Src Homology 2 (SH2) domain binding motif.)	Predicted conservation scores
Pygocentrus_nattereri_rh1.2	M207V	# Altered Effect (Pr = 0.31)
Pygocentrus_nattereri_rh1.2	M207V	# |---->Altered Motifs (ELME000020|ELME000083|ELME000120|ELME000182)
```
