## Supplementary material for "Contrasted gene decay in subterranean vertebrates: insights from cavefishes and fossorial mammals": Pygocentrus_pigment.results (part 1 of 20)

```
ID	Substitution	MutPred2 score	Molecular mechanisms with Pr >= 0.01 and P < 0.05	Motif information	Remarks
Pygocentrus_nattereri_adam17b	L11A	0.743	Altered Calmodulin_binding (Pr = 0.29 | P = 9.3e-03); Altered N-terminal_signal (Pr = 0.24 | P = 3.9e-04); Altered Stability (Pr = 0.16 | P = 0.02); Altered Signal_helix (Pr = 0.06 | P = 3.9e-03)	Altered Motifs (ELME000045:The nuclear receptor box motif (LXXLL) confers binding to nuclear receptors.; ELME000106:Substrate recognition site that interacts with cyclin and thereby increases phosphorylation by cyclin/cdk complexes. Predicted proteins should have a CDK phosphorylation site. Also used by cyclin/cdk inhibitors.; ELME000149:Sorting and internalisation signal found in the cytoplasmic juxta-membrane region of type I transmembrane proteins. Targets them from the Trans Golgi Network to the lysosomal-endosomal-melanosomal compartments. Interacts with adaptor protein (AP) complexes; ELME000231:An RxxL-based motif that binds to the Cdh1 and Cdc20 components of APC/C thereby targeting the protein for destruction in a cell cycle dependent manner; ELME000233:MAPK interacting molecules (e.g. MAPKKs - substrates - phosphatases) carry docking motif that help to regulate specific interaction in the MAPK cascade. The classic motif approximates (R/K)xxxx#x# where # is a hydrophobic residue.)	Predicted conservation scores
Pygocentrus_nattereri_adam17b	L11A	# Altered Effect (Pr = 0.34)
Pygocentrus_nattereri_adam17b	L11A	# |---->Altered Motifs (ELME000045|ELME000106|ELME000149|ELME000231|ELME000233)
Pygocentrus_nattereri_adam17b	L11A	# |---->Altered Structure_and_dynamics (Pr = 0.34)-------------------------------------------------------|
Pygocentrus_nattereri_adam17b	L11A	# | |---->Altered Secondary_structure (Pr = 0.04) |
Pygocentrus_nattereri_adam17b	L11A	# | | |
Pygocentrus_nattereri_adam17b	L11A	# | |---->Altered Stability_and_conformational_flexibility (Pr = 0.34) |
Pygocentrus_nattereri_adam17b	L11A	# | | |---->Altered Stability (Pr = 0.16 | P = 0.02) |
Pygocentrus_nattereri_adam17b	L11A	# | | |---->Altered Conformational_flexibility (Pr = 0.34) |
Pygocentrus_nattereri_adam17b	L11A	# | | |
Pygocentrus_nattereri_adam17b	L11A	# | |---->Altered Special_structural_signatures (Pr = 0.24) |
Pygocentrus_nattereri_adam17b	L11A	# | |---->Altered Signal_peptide (Pr = 0.24) |
Pygocentrus_nattereri_adam17b	L11A	# | | |---->Altered N-terminal_signal (Pr = 0.24 | P = 3.9e-04) |
Pygocentrus_nattereri_adam17b	L11A	# | | |---->Altered Signal_helix (Pr = 0.06 | P = 3.9e-03) |
Pygocentrus_nattereri_adam17b	L11A	# | | |
Pygocentrus_nattereri_adam17b	L11A	# | |---->Altered Transmembrane_protein (Pr = 0.02) |
Pygocentrus_nattereri_adam17b	L11A	# | |
Pygocentrus_nattereri_adam17b	L11A	# |---->Altered Functional_residue (Pr = 0.29) |
Pygocentrus_nattereri_adam17b	L11A	# |---->Altered Macromolecular_binding (Pr = 0.29) |
Pygocentrus_nattereri_adam17b	L11A	# | |---->Altered Protein_binding (Pr = 0.29) |
Pygocentrus_nattereri_adam17b	L11A	# | |---->Altered Disordered_interface (Pr = 0.29) |
Pygocentrus_nattereri_adam17b	L11A	# | | |---->Altered Calmodulin_binding (Pr = 0.29 | P = 9.3e-03) |
Pygocentrus_nattereri_adam17b	L11A	# | | |
Pygocentrus_nattereri_adam17b	L11A	# | |---->Altered Ordered_interface (Pr = 0.06) |
Pygocentrus_nattereri_adam17b	L11A	# | |
Pygocentrus_nattereri_adam17b	L11A	# |---->Altered Metal_binding (Pr = 0.01)<---------------------------------------------------------|
Pygocentrus_nattereri_adam17b	L11A	# |
Pygocentrus_nattereri_adam17b	L11A	# |---->Altered PTM_site (Pr = 0.10)
Pygocentrus_nattereri_adam17b	L17F	0.454	Loss of Intrinsic_disorder (Pr = 0.38 | P = 0.03); Altered Stability (Pr = 0.09 | P = 0.04); Altered Signal_helix (Pr = 0.06 | P = 3.9e-03)	Altered Motifs (ELME000053:GSK3 phosphorylation recognition site; ELME000333:Motif that mediates binding to SUMO proteins non-covalently.; ELME000335:Inverted version of LIG_SUMO_SBM_1 that mediates binding to SUMO proteins non-covalently.; ELME000336:NEK2 phosphorylation motif with preferred Phe - Leu or Met in the -3 position to compensate for less favorable residues in the +1 and +2 position.)	Predicted conservation scores
Pygocentrus_nattereri_adam17b	L17F	# Altered Effect (Pr = 0.38)
Pygocentrus_nattereri_adam17b	L17F	# |---->Altered Motifs (ELME000053|ELME000333|ELME000335|ELME000336)
Pygocentrus_nattereri_adam17b	L17F	# |---->Altered Structure_and_dynamics (Pr = 0.38)-------------------------------------------------------|
Pygocentrus_nattereri_adam17b	L17F	# | |---->Altered Secondary_structure (Pr = 0.25) |
Pygocentrus_nattereri_adam17b	L17F	# | | |
Pygocentrus_nattereri_adam17b	L17F	# | |---->Altered Stability_and_conformational_flexibility (Pr = 0.38) |
Pygocentrus_nattereri_adam17b	L17F	# | | |---->Altered Stability (Pr = 0.09 | P = 0.04) |
Pygocentrus_nattereri_adam17b	L17F	# | | |---->Altered Conformational_flexibility (Pr = 0.38) |
Pygocentrus_nattereri_adam17b	L17F	# | | |---->Loss of Intrinsic_disorder (Pr = 0.38 | P = 0.03) |
Pygocentrus_nattereri_adam17b	L17F	# | | |
Pygocentrus_nattereri_adam17b	L17F	# | |---->Altered Special_structural_signatures (Pr = 0.06) |
Pygocentrus_nattereri_adam17b	L17F	# | |---->Altered Signal_peptide (Pr = 0.06) |
Pygocentrus_nattereri_adam17b	L17F	# | | |---->Altered Signal_helix (Pr = 0.06 | P = 3.9e-03) |
Pygocentrus_nattereri_adam17b	L17F	# | | |
Pygocentrus_nattereri_adam17b	L17F	# | |---->Altered Transmembrane_protein (Pr = 0.01) |
Pygocentrus_nattereri_adam17b	L17F	# | |
Pygocentrus_nattereri_adam17b	L17F	# |---->Altered Functional_residue (Pr = 0.12) |
Pygocentrus_nattereri_adam17b	L17F	# |---->Altered Macromolecular_binding (Pr = 0.12) |
Pygocentrus_nattereri_adam17b	L17F	# | |---->Altered Protein_binding (Pr = 0.12) |
Pygocentrus_nattereri_adam17b	L17F	# | |---->Altered Disordered_interface (Pr = 0.12) |
Pygocentrus_nattereri_adam17b	L17F	# | | |
Pygocentrus_nattereri_adam17b	L17F	# | |---->Altered Ordered_interface (Pr = 0.03) |
Pygocentrus_nattereri_adam17b	L17F	# | |
Pygocentrus_nattereri_adam17b	L17F	# |---->Altered Metal_binding (Pr = 0.01)<---------------------------------------------------------|
Pygocentrus_nattereri_adam17b	L17F	# |
Pygocentrus_nattereri_adam17b	L17F	# |---->Altered PTM_site (Pr = 0.09)
Pygocentrus_nattereri_adam17b	D29G	0.217	Loss of Sulfation at Y30 (Pr = 0.13 | P = 1.8e-03)	Altered Motifs (ELME000157:PXXDY motif recognized by some SH3 domains)	Predicted conservation scores
Pygocentrus_nattereri_adam17b	D29G	# Altered Effect (Pr = 0.32)
Pygocentrus_nattereri_adam17b	D29G	# |---->Altered Motifs (ELME000157)
Pygocentrus_nattereri_adam17b	D29G	# |---->Altered Structure_and_dynamics (Pr = 0.32)-------------------------------------------------------|
Pygocentrus_nattereri_adam17b	D29G	# | |---->Altered Secondary_structure (Pr = 0.25) |
Pygocentrus_nattereri_adam17b	D29G	# | | |
Pygocentrus_nattereri_adam17b	D29G	# | |---->Altered Stability_and_conformational_flexibility (Pr = 0.32) |
Pygocentrus_nattereri_adam17b	D29G	# | | |---->Altered Conformational_flexibility (Pr = 0.32) |
Pygocentrus_nattereri_adam17b	D29G	# | | |
Pygocentrus_nattereri_adam17b	D29G	# | |---->Altered Special_structural_signatures (Pr = 0.08) |
Pygocentrus_nattereri_adam17b	D29G	# | |---->Altered Signal_peptide (Pr = 0.00) |
Pygocentrus_nattereri_adam17b	D29G	# | | |
Pygocentrus_nattereri_adam17b	D29G	# | |---->Altered Transmembrane_protein (Pr = 0.08) |
Pygocentrus_nattereri_adam17b	D29G	# | |
Pygocentrus_nattereri_adam17b	D29G	# |---->Altered Functional_residue (Pr = 0.17) |
Pygocentrus_nattereri_adam17b	D29G	# |---->Altered Macromolecular_binding (Pr = 0.04) |
Pygocentrus_nattereri_adam17b	D29G	# | |---->Altered Protein_binding (Pr = 0.04) |
Pygocentrus_nattereri_adam17b	D29G	# | |---->Altered Disordered_interface (Pr = 0.04) |
Pygocentrus_nattereri_adam17b	D29G	# | | |
Pygocentrus_nattereri_adam17b	D29G	# | |---->Altered Ordered_interface (Pr = 0.03) |
Pygocentrus_nattereri_adam17b	D29G	# | |
Pygocentrus_nattereri_adam17b	D29G	# |---->Altered Metal_binding (Pr = 0.01)<---------------------------------------------------------|
Pygocentrus_nattereri_adam17b	D29G	# |
Pygocentrus_nattereri_adam17b	D29G	# |---->Altered PTM_site (Pr = 0.17)
Pygocentrus_nattereri_adam17b	D29G	# |---->Loss of Sulfation at Y30 (Pr = 0.13 | P = 1.8e-03)
Pygocentrus_nattereri_adam17b	T52A	0.232	Loss of Intrinsic_disorder (Pr = 0.35 | P = 0.05); Altered Cytoplasmic_loop (Pr = 0.24 | P = 2.1e-03); Altered Stability (Pr = 0.22 | P = 0.01)	Altered Motifs (ELME000063:CK1 phosphorylation site; ELME000220:Phosphothreonine motif binding a subset of FHA domains that have a preference for an acidic amino acid at the pT+3 position.; PS00006:Casein kinase II phosphorylation site)	Predicted conservation scores
Pygocentrus_nattereri_adam17b	T52A	# Altered Effect (Pr = 0.35)
Pygocentrus_nattereri_adam17b	T52A	# |---->Altered Motifs (ELME000063|ELME000220|PS00006)
Pygocentrus_nattereri_adam17b	T52A	# |---->Altered Structure_and_dynamics (Pr = 0.35)-------------------------------------------------------|
Pygocentrus_nattereri_adam17b	T52A	# | |---->Altered Secondary_structure (Pr = 0.25) |
Pygocentrus_nattereri_adam17b	T52A	# | | |
Pygocentrus_nattereri_adam17b	T52A	# | |---->Altered Stability_and_conformational_flexibility (Pr = 0.35) |
Pygocentrus_nattereri_adam17b	T52A	# | | |---->Altered Stability (Pr = 0.22 | P = 0.01) |
Pygocentrus_nattereri_adam17b	T52A	# | | |---->Altered Conformational_flexibility (Pr = 0.35) |
Pygocentrus_nattereri_adam17b	T52A	# | | |---->Loss of Intrinsic_disorder (Pr = 0.35 | P = 0.05) |
Pygocentrus_nattereri_adam17b	T52A	# | | |
Pygocentrus_nattereri_adam17b	T52A	# | |---->Altered Special_structural_signatures (Pr = 0.24) |
Pygocentrus_nattereri_adam17b	T52A	# | |---->Altered Signal_peptide (Pr = 0.00) |
Pygocentrus_nattereri_adam17b	T52A	# | | |
Pygocentrus_nattereri_adam17b	T52A	# | |---->Altered Transmembrane_protein (Pr = 0.24) |
Pygocentrus_nattereri_adam17b	T52A	# | |---->Altered Non-cytoplasmic_loop (Pr = 0.24 | P = 2.1e-03) |
Pygocentrus_nattereri_adam17b	T52A	# | |
Pygocentrus_nattereri_adam17b	T52A	# |---->Altered Functional_residue (Pr = 0.21) |
Pygocentrus_nattereri_adam17b	T52A	# |---->Altered Macromolecular_binding (Pr = 0.21) |
Pygocentrus_nattereri_adam17b	T52A	# | |---->Altered Protein_binding (Pr = 0.21) |
Pygocentrus_nattereri_adam17b	T52A	# | |---->Altered Disordered_interface (Pr = 0.21) |
Pygocentrus_nattereri_adam17b	T52A	# | | |
Pygocentrus_nattereri_adam17b	T52A	# | |---->Altered Ordered_interface (Pr = 0.04) |
Pygocentrus_nattereri_adam17b	T52A	# | |
Pygocentrus_nattereri_adam17b	T52A	# |---->Altered Metal_binding (Pr = 0.03)<---------------------------------------------------------|
Pygocentrus_nattereri_adam17b	T52A	# |
Pygocentrus_nattereri_adam17b	T52A	# |---->Altered PTM_site (Pr = 0.15)
Pygocentrus_nattereri_adam17b	N109S	0.143	Altered Cytoplasmic_loop (Pr = 0.29 | P = 2.1e-04); Gain of Sodium_binding at T105 (Pr = 0.25 | P = 0.01); Gain of Potassium_binding at T105 (Pr = 0.11 | P = 0.04); Altered Stability (Pr = 0.10 | P = 0.04)	Altered Motifs (ELME000041:Motif interacts with PAH2 domain in the Sin3 scaffold protein (not mad or sp-1 like).; ELME000085:Glycosaminoglycan attachment site; ELME000147:Site phosphorylated by the Polo-like kinase.)	Predicted conservation scores
Pygocentrus_nattereri_adam17b	N109S	# Altered Effect (Pr = 0.29)
Pygocentrus_nattereri_adam17b	N109S	# |---->Altered Motifs (ELME000041|ELME000085|ELME000147)
Pygocentrus_nattereri_adam17b	N109S	# |---->Altered Structure_and_dynamics (Pr = 0.29)-------------------------------------------------------|
Pygocentrus_nattereri_adam17b	N109S	# | |---->Altered Secondary_structure (Pr = 0.22) |
Pygocentrus_nattereri_adam17b	N109S	# | | |
Pygocentrus_nattereri_adam17b	N109S	# | |---->Altered Stability_and_conformational_flexibility (Pr = 0.13) |
Pygocentrus_nattereri_adam17b	N109S	# | | |---->Altered Stability (Pr = 0.10 | P = 0.04) |
Pygocentrus_nattereri_adam17b	N109S	# | | |---->Altered Conformational_flexibility (Pr = 0.13) |
Pygocentrus_nattereri_adam17b	N109S	# | | |
Pygocentrus_nattereri_adam17b	N109S	# | |---->Altered Special_structural_signatures (Pr = 0.29) |
Pygocentrus_nattereri_adam17b	N109S	# | |---->Altered Signal_peptide (Pr = 0.00) |
Pygocentrus_nattereri_adam17b	N109S	# | | |
Pygocentrus_nattereri_adam17b	N109S	# | |---->Altered Transmembrane_protein (Pr = 0.29) |
Pygocentrus_nattereri_adam17b	N109S	# | |---->Altered Non-cytoplasmic_loop (Pr = 0.29 | P = 2.1e-04) |
Pygocentrus_nattereri_adam17b	N109S	# | |
Pygocentrus_nattereri_adam17b	N109S	# |---->Altered Functional_residue (Pr = 0.25) |
Pygocentrus_nattereri_adam17b	N109S	# |---->Altered Macromolecular_binding (Pr = 0.11) |
Pygocentrus_nattereri_adam17b	N109S	# | |---->Altered Protein_binding (Pr = 0.11) |
Pygocentrus_nattereri_adam17b	N109S	# | |---->Altered Disordered_interface (Pr = 0.04) |
Pygocentrus_nattereri_adam17b	N109S	# | | |
Pygocentrus_nattereri_adam17b	N109S	# | |---->Altered Ordered_interface (Pr = 0.11) |
Pygocentrus_nattereri_adam17b	N109S	# | |
Pygocentrus_nattereri_adam17b	N109S	# |---->Altered Metal_binding (Pr = 0.25)<---------------------------------------------------------|
Pygocentrus_nattereri_adam17b	N109S	# | |---->Gain of Potassium_binding at T105 (Pr = 0.11 | P = 0.04)
Pygocentrus_nattereri_adam17b	N109S	# | |---->Gain of Sodium_binding at T105 (Pr = 0.25 | P = 0.01)
Pygocentrus_nattereri_adam17b	N109S	# |
Pygocentrus_nattereri_adam17b	N109S	# |---->Altered PTM_site (Pr = 0.04)
Pygocentrus_nattereri_adam17b	E118Q	0.140	Altered Cytoplasmic_loop (Pr = 0.31 | P = 8.3e-05); Loss of Loop (Pr = 0.29 | P = 0.01); Loss of Potassium_binding at G114 (Pr = 0.10 | P = 0.05)	Altered Motifs (ELME000117:Major TRAF2-binding consensus motif. Members of the tumor necrosis factor receptor (TNFR) superfamily initiate intracellular signaling by recruiting the C-domain of the TNFR-associated factors (TRAFs) through their cytoplasmic tails.; ELME000202:(ST)Q motif which is phosphorylated by PIKK family members.; ELME000321:Caspase3 and Caspase7 cleavage site)	Predicted conservation scores
Pygocentrus_nattereri_adam17b	E118Q	# Altered Effect (Pr = 0.31)
Pygocentrus_nattereri_adam17b	E118Q	# |---->Altered Motifs (ELME000117|ELME000202|ELME000321)
Pygocentrus_nattereri_adam17b	E118Q	# |---->Altered Structure_and_dynamics (Pr = 0.31)-------------------------------------------------------|
Pygocentrus_nattereri_adam17b	E118Q	# | |---->Altered Secondary_structure (Pr = 0.29) |
Pygocentrus_nattereri_adam17b	E118Q	# | | |---->Loss of Loop (Pr = 0.29 | P = 0.01) |
Pygocentrus_nattereri_adam17b	E118Q	# | | |
Pygocentrus_nattereri_adam17b	E118Q	# | |---->Altered Stability_and_conformational_flexibility (Pr = 0.29) |
Pygocentrus_nattereri_adam17b	E118Q	# | | |---->Altered Conformational_flexibility (Pr = 0.29) |
Pygocentrus_nattereri_adam17b	E118Q	# | | |
Pygocentrus_nattereri_adam17b	E118Q	# | |---->Altered Special_structural_signatures (Pr = 0.31) |
Pygocentrus_nattereri_adam17b	E118Q	# | |---->Altered Signal_peptide (Pr = 0.00) |
Pygocentrus_nattereri_adam17b	E118Q	# | | |
Pygocentrus_nattereri_adam17b	E118Q	# | |---->Altered Transmembrane_protein (Pr = 0.31) |
Pygocentrus_nattereri_adam17b	E118Q	# | |---->Altered Non-cytoplasmic_loop (Pr = 0.31 | P = 8.3e-05) |
Pygocentrus_nattereri_adam17b	E118Q	# | |
Pygocentrus_nattereri_adam17b	E118Q	# |---->Altered Functional_residue (Pr = 0.11) |
Pygocentrus_nattereri_adam17b	E118Q	# |---->Altered Macromolecular_binding (Pr = 0.11) |
Pygocentrus_nattereri_adam17b	E118Q	# | |---->Altered Protein_binding (Pr = 0.11) |
Pygocentrus_nattereri_adam17b	E118Q	# | |---->Altered Disordered_interface (Pr = 0.03) |
Pygocentrus_nattereri_adam17b	E118Q	# | | |
Pygocentrus_nattereri_adam17b	E118Q	# | |---->Altered Ordered_interface (Pr = 0.11) |
Pygocentrus_nattereri_adam17b	E118Q	# | |
Pygocentrus_nattereri_adam17b	E118Q	# |---->Altered Metal_binding (Pr = 0.10)<---------------------------------------------------------|
Pygocentrus_nattereri_adam17b	E118Q	# | |---->Loss of Potassium_binding at G114 (Pr = 0.10 | P = 0.05)
Pygocentrus_nattereri_adam17b	E118Q	# |
Pygocentrus_nattereri_adam17b	E118Q	# |---->Altered PTM_site (Pr = 0.11)
Pygocentrus_nattereri_adam17b	V133A	0.098	Altered Cytoplasmic_loop (Pr = 0.23 | P = 3.0e-03); Altered Stability (Pr = 0.09 | P = 0.05); Loss of Sulfation at Y134 (Pr = 0.02 | P = 0.04)	Altered Motifs (None)	Predicted conservation scores
Pygocentrus_nattereri_adam17b	V133A	# Altered Effect (Pr = 0.26)
Pygocentrus_nattereri_adam17b	V133A	# |---->Altered Motifs (None)
Pygocentrus_nattereri_adam17b	V133A	# |---->Altered Structure_and_dynamics (Pr = 0.26)-------------------------------------------------------|
Pygocentrus_nattereri_adam17b	V133A	# | |---->Altered Secondary_structure (Pr = 0.26) |
Pygocentrus_nattereri_adam17b	V133A	# | | |
Pygocentrus_nattereri_adam17b	V133A	# | |---->Altered Stability_and_conformational_flexibility (Pr = 0.21) |
Pygocentrus_nattereri_adam17b	V133A	# | | |---->Altered Stability (Pr = 0.09 | P = 0.05) |
Pygocentrus_nattereri_adam17b	V133A	# | | |---->Altered Conformational_flexibility (Pr = 0.21) |
Pygocentrus_nattereri_adam17b	V133A	# | | |
Pygocentrus_nattereri_adam17b	V133A	# | |---->Altered Special_structural_signatures (Pr = 0.23) |
Pygocentrus_nattereri_adam17b	V133A	# | |---->Altered Signal_peptide (Pr = 0.00) |
Pygocentrus_nattereri_adam17b	V133A	# | | |
Pygocentrus_nattereri_adam17b	V133A	# | |---->Altered Transmembrane_protein (Pr = 0.23) |
Pygocentrus_nattereri_adam17b	V133A	# | |---->Altered Non-cytoplasmic_loop (Pr = 0.23 | P = 3.0e-03) |
Pygocentrus_nattereri_adam17b	V133A	# | |
Pygocentrus_nattereri_adam17b	V133A	# |---->Altered Functional_residue (Pr = 0.10) |
Pygocentrus_nattereri_adam17b	V133A	# |---->Altered Macromolecular_binding (Pr = 0.07) |
Pygocentrus_nattereri_adam17b	V133A	# | |---->Altered Protein_binding (Pr = 0.07) |
Pygocentrus_nattereri_adam17b	V133A	# | |---->Altered Disordered_interface (Pr = 0.05) |
Pygocentrus_nattereri_adam17b	V133A	# | | |
Pygocentrus_nattereri_adam17b	V133A	# | |---->Altered Ordered_interface (Pr = 0.07) |
Pygocentrus_nattereri_adam17b	V133A	# | |
Pygocentrus_nattereri_adam17b	V133A	# |---->Altered Metal_binding (Pr = 0.07)<---------------------------------------------------------|
Pygocentrus_nattereri_adam17b	V133A	# |
Pygocentrus_nattereri_adam17b	V133A	# |---->Altered PTM_site (Pr = 0.10)
Pygocentrus_nattereri_adam17b	V133A	# |---->Loss of Sulfation at Y134 (Pr = 0.02 | P = 0.04)
Pygocentrus_nattereri_adam17b	I147V	0.094	Altered Cytoplasmic_loop (Pr = 0.24 | P = 1.5e-03)	Altered Motifs (ELME000052:Phosphothreonine motif binding a subset of FHA domains that show a preference for a large aliphatic amino acid at the pT+3 position.)	Predicted conservation scores
Pygocentrus_nattereri_adam17b	I147V	# Altered Effect (Pr = 0.26)
Pygocentrus_nattereri_adam17b	I147V	# |---->Altered Motifs (ELME000052)
Pygocentrus_nattereri_adam17b	I147V	# |---->Altered Structure_and_dynamics (Pr = 0.26)-------------------------------------------------------|
Pygocentrus_nattereri_adam17b	I147V	# | |---->Altered Secondary_structure (Pr = 0.26) |
Pygocentrus_nattereri_adam17b	I147V	# | | |
Pygocentrus_nattereri_adam17b	I147V	# | |---->Altered Stability_and_conformational_flexibility (Pr = 0.23) |
Pygocentrus_nattereri_adam17b	I147V	# | | |---->Altered Conformational_flexibility (Pr = 0.23) |
Pygocentrus_nattereri_adam17b	I147V	# | | |
Pygocentrus_nattereri_adam17b	I147V	# | |---->Altered Special_structural_signatures (Pr = 0.24) |
Pygocentrus_nattereri_adam17b	I147V	# | |---->Altered Signal_peptide (Pr = 0.00) |
Pygocentrus_nattereri_adam17b	I147V	# | | |
Pygocentrus_nattereri_adam17b	I147V	# | |---->Altered Transmembrane_protein (Pr = 0.24) |
Pygocentrus_nattereri_adam17b	I147V	# | |---->Altered Non-cytoplasmic_loop (Pr = 0.24 | P = 1.5e-03) |
Pygocentrus_nattereri_adam17b	I147V	# | |
Pygocentrus_nattereri_adam17b	I147V	# |---->Altered Functional_residue (Pr = 0.18) |
Pygocentrus_nattereri_adam17b	I147V	# |---->Altered Macromolecular_binding (Pr = 0.18) |
Pygocentrus_nattereri_adam17b	I147V	# | |---->Altered Protein_binding (Pr = 0.18) |
Pygocentrus_nattereri_adam17b	I147V	# | |---->Altered Disordered_interface (Pr = 0.05) |
Pygocentrus_nattereri_adam17b	I147V	# | | |
Pygocentrus_nattereri_adam17b	I147V	# | |---->Altered Ordered_interface (Pr = 0.18) |
Pygocentrus_nattereri_adam17b	I147V	# | |
Pygocentrus_nattereri_adam17b	I147V	# |---->Altered Metal_binding (Pr = 0.14)<---------------------------------------------------------|
Pygocentrus_nattereri_adam17b	I147V	# |
Pygocentrus_nattereri_adam17b	I147V	# |---->Altered PTM_site (Pr = 0.08)
Pygocentrus_nattereri_adam17b	E175D	0.467	Altered Cytoplasmic_loop (Pr = 0.28 | P = 5.8e-04); Gain of Sulfation at Y176 (Pr = 0.03 | P = 0.02)	Altered Motifs (None)	Predicted conservation scores
Pygocentrus_nattereri_adam17b	E175D	# Altered Effect (Pr = 0.28)
Pygocentrus_nattereri_adam17b	E175D	# |---->Altered Motifs (None)
Pygocentrus_nattereri_adam17b	E175D	# |---->Altered Structure_and_dynamics (Pr = 0.28)-------------------------------------------------------|
Pygocentrus_nattereri_adam17b	E175D	# | |---->Altered Secondary_structure (Pr = 0.25) |
Pygocentrus_nattereri_adam17b	E175D	# | | |
Pygocentrus_nattereri_adam17b	E175D	# | |---->Altered Stability_and_conformational_flexibility (Pr = 0.13) |
Pygocentrus_nattereri_adam17b	E175D	# | | |---->Altered Conformational_flexibility (Pr = 0.13) |
Pygocentrus_nattereri_adam17b	E175D	# | | |
Pygocentrus_nattereri_adam17b	E175D	# | |---->Altered Special_structural_signatures (Pr = 0.28) |
Pygocentrus_nattereri_adam17b	E175D	# | |---->Altered Signal_peptide (Pr = 0.00) |
Pygocentrus_nattereri_adam17b	E175D	# | | |
Pygocentrus_nattereri_adam17b	E175D	# | |---->Altered Transmembrane_protein (Pr = 0.28) |
Pygocentrus_nattereri_adam17b	E175D	# | |---->Altered Non-cytoplasmic_loop (Pr = 0.28 | P = 5.8e-04) |
Pygocentrus_nattereri_adam17b	E175D	# | |
Pygocentrus_nattereri_adam17b	E175D	# |---->Altered Functional_residue (Pr = 0.16) |
Pygocentrus_nattereri_adam17b	E175D	# |---->Altered Macromolecular_binding (Pr = 0.16) |
Pygocentrus_nattereri_adam17b	E175D	# | |---->Altered Protein_binding (Pr = 0.16) |
Pygocentrus_nattereri_adam17b	E175D	# | |---->Altered Disordered_interface (Pr = 0.16) |
Pygocentrus_nattereri_adam17b	E175D	# | | |
Pygocentrus_nattereri_adam17b	E175D	# | |---->Altered Ordered_interface (Pr = 0.12) |
Pygocentrus_nattereri_adam17b	E175D	# | |
Pygocentrus_nattereri_adam17b	E175D	# |---->Altered Metal_binding (Pr = 0.14)<---------------------------------------------------------|
Pygocentrus_nattereri_adam17b	E175D	# |
Pygocentrus_nattereri_adam17b	E175D	# |---->Altered PTM_site (Pr = 0.11)
Pygocentrus_nattereri_adam17b	E175D	# |---->Gain of Sulfation at Y176 (Pr = 0.03 | P = 0.02)
Pygocentrus_nattereri_adam17b	P275S	0.200	Gain of Phosphorylation at P275 (Pr = 0.43 | P = 5.3e-03); Loss of B-factor (Pr = 0.27 | P = 0.03); Gain of Strand (Pr = 0.26 | P = 0.04); Altered Calmodulin_binding (Pr = 0.21 | P = 0.03); Altered Cytoplasmic_loop (Pr = 0.10 | P = 0.04)	Altered Motifs (ELME000008:Main preference for PKA-type AGC kinase phosphorylation.; ELME000062:Secondary preference for PKA-type AGC kinase phosphorylation.; ELME000136:The Class IV WW domain interaction motif is recognised primarily by the Pin1 phosphorylation-dependent prolyl isomerase.; ELME000159:Proline-Directed Kinase (e.g. MAPK) phosphorylation site in higher eukaryotes.; PS00006:Casein kinase II phosphorylation site)	Predicted conservation scores
Pygocentrus_nattereri_adam17b	P275S	# Altered Effect (Pr = 0.43)
Pygocentrus_nattereri_adam17b	P275S	# |---->Altered Motifs (ELME000008|ELME000062|ELME000136|ELME000159|PS00006)
Pygocentrus_nattereri_adam17b	P275S	# |---->Altered Structure_and_dynamics (Pr = 0.27)-------------------------------------------------------|
Pygocentrus_nattereri_adam17b	P275S	# | |---->Altered Secondary_structure (Pr = 0.26) |
Pygocentrus_nattereri_adam17b	P275S	# | | |---->Gain of Strand (Pr = 0.26 | P = 0.04) |
Pygocentrus_nattereri_adam17b	P275S	# | | |
Pygocentrus_nattereri_adam17b	P275S	# | |---->Altered Stability_and_conformational_flexibility (Pr = 0.27) |
Pygocentrus_nattereri_adam17b	P275S	# | | |---->Altered Conformational_flexibility (Pr = 0.27) |
Pygocentrus_nattereri_adam17b	P275S	# | | |---->Loss of B-factor (Pr = 0.27 | P = 0.03) |
Pygocentrus_nattereri_adam17b	P275S	# | | |
Pygocentrus_nattereri_adam17b	P275S	# | |---->Altered Special_structural_signatures (Pr = 0.10) |
Pygocentrus_nattereri_adam17b	P275S	# | |---->Altered Signal_peptide (Pr = 0.00) |
Pygocentrus_nattereri_adam17b	P275S	# | | |
Pygocentrus_nattereri_adam17b	P275S	# | |---->Altered Transmembrane_protein (Pr = 0.10) |
Pygocentrus_nattereri_adam17b	P275S	# | |---->Altered Non-cytoplasmic_loop (Pr = 0.10 | P = 0.04) |
Pygocentrus_nattereri_adam17b	P275S	# | |
Pygocentrus_nattereri_adam17b	P275S	# |---->Altered Functional_residue (Pr = 0.43) |
Pygocentrus_nattereri_adam17b	P275S	# |---->Altered Macromolecular_binding (Pr = 0.21) |
Pygocentrus_nattereri_adam17b	P275S	# | |---->Altered Protein_binding (Pr = 0.21) |
Pygocentrus_nattereri_adam17b	P275S	# | |---->Altered Disordered_interface (Pr = 0.21) |
Pygocentrus_nattereri_adam17b	P275S	# | | |---->Altered Calmodulin_binding (Pr = 0.21 | P = 0.03) |
Pygocentrus_nattereri_adam17b	P275S	# | | |
Pygocentrus_nattereri_adam17b	P275S	# | |---->Altered Ordered_interface (Pr = 0.08) |
Pygocentrus_nattereri_adam17b	P275S	# | |
Pygocentrus_nattereri_adam17b	P275S	# |---->Altered Metal_binding (Pr = 0.05)<---------------------------------------------------------|
Pygocentrus_nattereri_adam17b	P275S	# |
Pygocentrus_nattereri_adam17b	P275S	# |---->Altered PTM_site (Pr = 0.43)
Pygocentrus_nattereri_adam17b	P275S	# |---->Gain of Phosphorylation at P275 (Pr = 0.43 | P = 5.3e-03)
Pygocentrus_nattereri_adam17b	A323S	0.308	Altered Cytoplasmic_loop (Pr = 0.27 | P = 8.4e-04); Gain of Allosteric_site at L322 (Pr = 0.26 | P = 8.9e-03); Loss of Potassium_binding at N318 (Pr = 0.16 | P = 0.02); Loss of N-linked_glycosylation at N318 (Pr = 0.03 | P = 0.03)	Altered Motifs (ELME000062:Secondary preference for PKA-type AGC kinase phosphorylation.; ELME000063:CK1 phosphorylation site; ELME000085:Glycosaminoglycan attachment site)	Predicted conservation scores
Pygocentrus_nattereri_adam17b	A323S	# Altered Effect (Pr = 0.27)
Pygocentrus_nattereri_adam17b	A323S	# |---->Altered Motifs (ELME000062|ELME000063|ELME000085)
Pygocentrus_nattereri_adam17b	A323S	# |---->Altered Structure_and_dynamics (Pr = 0.27)-------------------------------------------------------|
Pygocentrus_nattereri_adam17b	A323S	# | |---->Altered Secondary_structure (Pr = 0.25) |
Pygocentrus_nattereri_adam17b	A323S	# | | |
Pygocentrus_nattereri_adam17b	A323S	# | |---->Altered Stability_and_conformational_flexibility (Pr = 0.17) |
Pygocentrus_nattereri_adam17b	A323S	# | | |---->Altered Conformational_flexibility (Pr = 0.17) |
Pygocentrus_nattereri_adam17b	A323S	# | | |
Pygocentrus_nattereri_adam17b	A323S	# | |---->Altered Special_structural_signatures (Pr = 0.27) |
Pygocentrus_nattereri_adam17b	A323S	# | |---->Altered Signal_peptide (Pr = 0.00) |
Pygocentrus_nattereri_adam17b	A323S	# | | |
Pygocentrus_nattereri_adam17b	A323S	# | |---->Altered Transmembrane_protein (Pr = 0.27) |
Pygocentrus_nattereri_adam17b	A323S	# | |---->Altered Non-cytoplasmic_loop (Pr = 0.27 | P = 8.4e-04) |
Pygocentrus_nattereri_adam17b	A323S	# | |
Pygocentrus_nattereri_adam17b	A323S	# |---->Altered Functional_residue (Pr = 0.26) |
Pygocentrus_nattereri_adam17b	A323S	# |---->Gain of Allosteric_site at L322 (Pr = 0.26 | P = 8.9e-03)<---------------------------------|
Pygocentrus_nattereri_adam17b	A323S	# |---->Altered Macromolecular_binding (Pr = 0.23) |
Pygocentrus_nattereri_adam17b	A323S	# | |---->Altered Protein_binding (Pr = 0.23) |
Pygocentrus_nattereri_adam17b	A323S	# | |---->Altered Disordered_interface (Pr = 0.05) |
Pygocentrus_nattereri_adam17b	A323S	# | | |
Pygocentrus_nattereri_adam17b	A323S	# | |---->Altered Ordered_interface (Pr = 0.23) |
Pygocentrus_nattereri_adam17b	A323S	# | |
Pygocentrus_nattereri_adam17b	A323S	# |---->Altered Metal_binding (Pr = 0.16)<---------------------------------------------------------|
Pygocentrus_nattereri_adam17b	A323S	# | |---->Loss of Potassium_binding at N318 (Pr = 0.16 | P = 0.02)
Pygocentrus_nattereri_adam17b	A323S	# |
Pygocentrus_nattereri_adam17b	A323S	# |---->Altered PTM_site (Pr = 0.10)
Pygocentrus_nattereri_adam17b	A323S	# |---->Loss of N-linked_glycosylation at N318 (Pr = 0.03 | P = 0.03)
Pygocentrus_nattereri_adam17b	A353M	0.453	Altered Coiled_coil (Pr = 0.25 | P = 0.01)	Altered Motifs (ELME000136:The Class IV WW domain interaction motif is recognised primarily by the Pin1 phosphorylation-dependent prolyl isomerase.; ELME000146:Subtilisin/kexin isozyme-1 (SKI1) cleavage site ([RK]-X-[hydrophobic]-[LTKF]-|-X); ELME000159:Proline-Directed Kinase (e.g. MAPK) phosphorylation site in higher eukaryotes.; ELME000173:Consensus derived from reported natural interactors which do not match the Mode 1 and Mode 2 ligands.; ELME000358:Phospho-dependent motif that mediates docking of CDK substrates and regulators to cyclin-CDK-bound Cks1.)	Predicted conservation scores
Pygocentrus_nattereri_adam17b	A353M	# Altered Effect (Pr = 0.27)
Pygocentrus_nattereri_adam17b	A353M	# |---->Altered Motifs (ELME000136|ELME000146|ELME000159|ELME000173|ELME000358)
Pygocentrus_nattereri_adam17b	A353M	# |---->Altered Structure_and_dynamics (Pr = 0.27)-------------------------------------------------------|
Pygocentrus_nattereri_adam17b	A353M	# | |---->Altered Secondary_structure (Pr = 0.25) |
Pygocentrus_nattereri_adam17b	A353M	# | | |
Pygocentrus_nattereri_adam17b	A353M	# | |---->Altered Stability_and_conformational_flexibility (Pr = 0.27) |
Pygocentrus_nattereri_adam17b	A353M	# | | |---->Altered Conformational_flexibility (Pr = 0.27) |
Pygocentrus_nattereri_adam17b	A353M	# | | |
Pygocentrus_nattereri_adam17b	A353M	# | |---->Altered Special_structural_signatures (Pr = 0.25) |
Pygocentrus_nattereri_adam17b	A353M	# | |---->Altered Coiled_coil (Pr = 0.25 | P = 0.01) |
Pygocentrus_nattereri_adam17b	A353M	# | |---->Altered Signal_peptide (Pr = 0.00) |
Pygocentrus_nattereri_adam17b	A353M	# | | |
Pygocentrus_nattereri_adam17b	A353M	# | |---->Altered Transmembrane_protein (Pr = 0.09) |
Pygocentrus_nattereri_adam17b	A353M	# | |
Pygocentrus_nattereri_adam17b	A353M	# |---->Altered Functional_residue (Pr = 0.25) |
Pygocentrus_nattereri_adam17b	A353M	# |---->Altered Macromolecular_binding (Pr = 0.25) |
Pygocentrus_nattereri_adam17b	A353M	# | |---->Altered Protein_binding (Pr = 0.25) |
Pygocentrus_nattereri_adam17b	A353M	# | |---->Altered Disordered_interface (Pr = 0.25) |
Pygocentrus_nattereri_adam17b	A353M	# | | |
Pygocentrus_nattereri_adam17b	A353M	# | |---->Altered Ordered_interface (Pr = 0.05) |
Pygocentrus_nattereri_adam17b	A353M	# | |
Pygocentrus_nattereri_adam17b	A353M	# |---->Altered Metal_binding (Pr = 0.01)<---------------------------------------------------------|
Pygocentrus_nattereri_adam17b	A353M	# |
Pygocentrus_nattereri_adam17b	A353M	# |---->Altered PTM_site (Pr = 0.17)
Pygocentrus_nattereri_adam17b	E362Q	0.178	Loss of B-factor (Pr = 0.31 | P = 5.4e-03); Gain of Loop (Pr = 0.31 | P = 4.2e-03); Altered Coiled_coil (Pr = 0.21 | P = 0.02); Altered Cytoplasmic_loop (Pr = 0.20 | P = 4.9e-03)	Altered Motifs (ELME000117:Major TRAF2-binding consensus motif. Members of the tumor necrosis factor receptor (TNFR) superfamily initiate intracellular signaling by recruiting the C-domain of the TNFR-associated factors (TRAFs) through their cytoplasmic tails.)	Predicted conservation scores
Pygocentrus_nattereri_adam17b	E362Q	# Altered Effect (Pr = 0.31)
Pygocentrus_nattereri_adam17b	E362Q	# |---->Altered Motifs (ELME000117)
Pygocentrus_nattereri_adam17b	E362Q	# |---->Altered Structure_and_dynamics (Pr = 0.31)-------------------------------------------------------|
Pygocentrus_nattereri_adam17b	E362Q	# | |---->Altered Secondary_structure (Pr = 0.31) |
Pygocentrus_nattereri_adam17b	E362Q	# | | |---->Gain of Loop (Pr = 0.31 | P = 4.2e-03) |
Pygocentrus_nattereri_adam17b	E362Q	# | | |
Pygocentrus_nattereri_adam17b	E362Q	# | |---->Altered Stability_and_conformational_flexibility (Pr = 0.31) |
Pygocentrus_nattereri_adam17b	E362Q	# | | |---->Altered Conformational_flexibility (Pr = 0.31) |
Pygocentrus_nattereri_adam17b	E362Q	# | | |---->Loss of B-factor (Pr = 0.31 | P = 5.4e-03) |
Pygocentrus_nattereri_adam17b	E362Q	# | | |
Pygocentrus_nattereri_adam17b	E362Q	# | |---->Altered Special_structural_signatures (Pr = 0.21) |
Pygocentrus_nattereri_adam17b	E362Q	# | |---->Altered Coiled_coil (Pr = 0.21 | P = 0.02) |
Pygocentrus_nattereri_adam17b	E362Q	# | |---->Altered Signal_peptide (Pr = 0.00) |
Pygocentrus_nattereri_adam17b	E362Q	# | | |
Pygocentrus_nattereri_adam17b	E362Q	# | |---->Altered Transmembrane_protein (Pr = 0.20) |
Pygocentrus_nattereri_adam17b	E362Q	# | |---->Altered Non-cytoplasmic_loop (Pr = 0.20 | P = 4.9e-03) |
Pygocentrus_nattereri_adam17b	E362Q	# | |
Pygocentrus_nattereri_adam17b	E362Q	# |---->Altered Functional_residue (Pr = 0.13) |
Pygocentrus_nattereri_adam17b	E362Q	# |---->Altered Macromolecular_binding (Pr = 0.13) |
Pygocentrus_nattereri_adam17b	E362Q	# | |---->Altered Protein_binding (Pr = 0.13) |
Pygocentrus_nattereri_adam17b	E362Q	# | |---->Altered Disordered_interface (Pr = 0.13) |
Pygocentrus_nattereri_adam17b	E362Q	# | | |
Pygocentrus_nattereri_adam17b	E362Q	# | |---->Altered Ordered_interface (Pr = 0.13) |
Pygocentrus_nattereri_adam17b	E362Q	# | |
Pygocentrus_nattereri_adam17b	E362Q	# |---->Altered Metal_binding (Pr = 0.11)<---------------------------------------------------------|
Pygocentrus_nattereri_adam17b	E362Q	# |
Pygocentrus_nattereri_adam17b	E362Q	# |---->Altered PTM_site (Pr = 0.08)
Pygocentrus_nattereri_adam17b	E365D	0.298	Gain of Loop (Pr = 0.34 | P = 7.6e-04); Loss of B-factor (Pr = 0.27 | P = 0.02); Altered Coiled_coil (Pr = 0.22 | P = 0.02); Altered Cytoplasmic_loop (Pr = 0.19 | P = 6.2e-03); Gain of Manganese_binding at E368 (Pr = 0.13 | P = 0.05)	Altered Motifs (None)	Predicted conservation scores
Pygocentrus_nattereri_adam17b	E365D	# Altered Effect (Pr = 0.34)
Pygocentrus_nattereri_adam17b	E365D	# |---->Altered Motifs (None)
Pygocentrus_nattereri_adam17b	E365D	# |---->Altered Structure_and_dynamics (Pr = 0.34)-------------------------------------------------------|
Pygocentrus_nattereri_adam17b	E365D	# | |---->Altered Secondary_structure (Pr = 0.34) |
Pygocentrus_nattereri_adam17b	E365D	# | | |---->Gain of Loop (Pr = 0.34 | P = 7.6e-04) |
Pygocentrus_nattereri_adam17b	E365D	# | | |
Pygocentrus_nattereri_adam17b	E365D	# | |---->Altered Stability_and_conformational_flexibility (Pr = 0.27) |
Pygocentrus_nattereri_adam17b	E365D	# | | |---->Altered Conformational_flexibility (Pr = 0.27) |
Pygocentrus_nattereri_adam17b	E365D	# | | |---->Loss of B-factor (Pr = 0.27 | P = 0.02) |
Pygocentrus_nattereri_adam17b	E365D	# | | |
Pygocentrus_nattereri_adam17b	E365D	# | |---->Altered Special_structural_signatures (Pr = 0.22) |
Pygocentrus_nattereri_adam17b	E365D	# | |---->Altered Coiled_coil (Pr = 0.22 | P = 0.02) |
Pygocentrus_nattereri_adam17b	E365D	# | |---->Altered Signal_peptide (Pr = 0.00) |
Pygocentrus_nattereri_adam17b	E365D	# | | |
Pygocentrus_nattereri_adam17b	E365D	# | |---->Altered Transmembrane_protein (Pr = 0.19) |
Pygocentrus_nattereri_adam17b	E365D	# | |---->Altered Non-cytoplasmic_loop (Pr = 0.19 | P = 6.2e-03) |
Pygocentrus_nattereri_adam17b	E365D	# | |
Pygocentrus_nattereri_adam17b	E365D	# |---->Altered Functional_residue (Pr = 0.15) |
Pygocentrus_nattereri_adam17b	E365D	# |---->Altered Macromolecular_binding (Pr = 0.13) |
Pygocentrus_nattereri_adam17b	E365D	# | |---->Altered Protein_binding (Pr = 0.13) |
Pygocentrus_nattereri_adam17b	E365D	# | |---->Altered Disordered_interface (Pr = 0.13) |
Pygocentrus_nattereri_adam17b	E365D	# | | |
Pygocentrus_nattereri_adam17b	E365D	# | |---->Altered Ordered_interface (Pr = 0.13) |
Pygocentrus_nattereri_adam17b	E365D	# | |
Pygocentrus_nattereri_adam17b	E365D	# |---->Altered Metal_binding (Pr = 0.15)<---------------------------------------------------------|
Pygocentrus_nattereri_adam17b	E365D	# | |---->Gain of Manganese_binding at E368 (Pr = 0.13 | P = 0.05)
Pygocentrus_nattereri_adam17b	E365D	# |
Pygocentrus_nattereri_adam17b	E365D	# |---->Altered PTM_site (Pr = 0.08)
Pygocentrus_nattereri_adam17b	E367K	0.718	Gain of SUMOylation at E367 (Pr = 0.47 | P = 9.0e-04); Loss of B-factor (Pr = 0.28 | P = 0.02); Altered Cytoplasmic_loop (Pr = 0.20 | P = 5.4e-03)	Altered Motifs (None)	Predicted conservation scores
Pygocentrus_nattereri_adam17b	E367K	# Altered Effect (Pr = 0.47)
Pygocentrus_nattereri_adam17b	E367K	# |---->Altered Motifs (None)
Pygocentrus_nattereri_adam17b	E367K	# |---->Altered Structure_and_dynamics (Pr = 0.28)-------------------------------------------------------|
Pygocentrus_nattereri_adam17b	E367K	# | |---->Altered Secondary_structure (Pr = 0.26) |
Pygocentrus_nattereri_adam17b	E367K	# | | |
Pygocentrus_nattereri_adam17b	E367K	# | |---->Altered Stability_and_conformational_flexibility (Pr = 0.28) |
Pygocentrus_nattereri_adam17b	E367K	# | | |---->Altered Conformational_flexibility (Pr = 0.28) |
Pygocentrus_nattereri_adam17b	E367K	# | | |---->Loss of B-factor (Pr = 0.28 | P = 0.02) |
Pygocentrus_nattereri_adam17b	E367K	# | | |
Pygocentrus_nattereri_adam17b	E367K	# | |---->Altered Special_structural_signatures (Pr = 0.20) |
Pygocentrus_nattereri_adam17b	E367K	# | |---->Altered Signal_peptide (Pr = 0.00) |
Pygocentrus_nattereri_adam17b	E367K	# | | |
Pygocentrus_nattereri_adam17b	E367K	# | |---->Altered Transmembrane_protein (Pr = 0.20) |
Pygocentrus_nattereri_adam17b	E367K	# | |---->Altered Non-cytoplasmic_loop (Pr = 0.20 | P = 5.4e-03) |
Pygocentrus_nattereri_adam17b	E367K	# | |
Pygocentrus_nattereri_adam17b	E367K	# |---->Altered Functional_residue (Pr = 0.47) |
Pygocentrus_nattereri_adam17b	E367K	# |---->Altered Macromolecular_binding (Pr = 0.13) |
Pygocentrus_nattereri_adam17b	E367K	# | |---->Altered Protein_binding (Pr = 0.13) |
Pygocentrus_nattereri_adam17b	E367K	# | |---->Altered Disordered_interface (Pr = 0.13) |
Pygocentrus_nattereri_adam17b	E367K	# | | |
Pygocentrus_nattereri_adam17b	E367K	# | |---->Altered Ordered_interface (Pr = 0.13) |
Pygocentrus_nattereri_adam17b	E367K	# | |
Pygocentrus_nattereri_adam17b	E367K	# |---->Altered Metal_binding (Pr = 0.13)<---------------------------------------------------------|
Pygocentrus_nattereri_adam17b	E367K	# |
Pygocentrus_nattereri_adam17b	E367K	# |---->Altered PTM_site (Pr = 0.47)
Pygocentrus_nattereri_adam17b	E367K	# |---->Gain of SUMOylation at E367 (Pr = 0.47 | P = 9.0e-04)
Pygocentrus_nattereri_adam17b	V379I	0.073	Altered Coiled_coil (Pr = 0.30 | P = 0.01); Gain of Zinc_binding at D380 (Pr = 0.29 | P = 0.02); Altered Cytoplasmic_loop (Pr = 0.14 | P = 0.02)	Altered Motifs (None)	Predicted conservation scores
Pygocentrus_nattereri_adam17b	V379I	# Altered Effect (Pr = 0.30)
Pygocentrus_nattereri_adam17b	V379I	# |---->Altered Motifs (None)
Pygocentrus_nattereri_adam17b	V379I	# |---->Altered Structure_and_dynamics (Pr = 0.30)-------------------------------------------------------|
Pygocentrus_nattereri_adam17b	V379I	# | |---->Altered Secondary_structure (Pr = 0.25) |
Pygocentrus_nattereri_adam17b	V379I	# | | |
Pygocentrus_nattereri_adam17b	V379I	# | |---->Altered Stability_and_conformational_flexibility (Pr = 0.22) |
Pygocentrus_nattereri_adam17b	V379I	# | | |---->Altered Conformational_flexibility (Pr = 0.22) |
Pygocentrus_nattereri_adam17b	V379I	# | | |
Pygocentrus_nattereri_adam17b	V379I	# | |---->Altered Special_structural_signatures (Pr = 0.30) |
Pygocentrus_nattereri_adam17b	V379I	# | |---->Altered Coiled_coil (Pr = 0.30 | P = 0.01) |
Pygocentrus_nattereri_adam17b	V379I	# | |---->Altered Signal_peptide (Pr = 0.00) |
Pygocentrus_nattereri_adam17b	V379I	# | | |
Pygocentrus_nattereri_adam17b	V379I	# | |---->Altered Transmembrane_protein (Pr = 0.14) |
Pygocentrus_nattereri_adam17b	V379I	# | |---->Altered Non-cytoplasmic_loop (Pr = 0.14 | P = 0.02) |
Pygocentrus_nattereri_adam17b	V379I	# | |
Pygocentrus_nattereri_adam17b	V379I	# |---->Altered Functional_residue (Pr = 0.29) |
Pygocentrus_nattereri_adam17b	V379I	# |---->Altered Macromolecular_binding (Pr = 0.17) |
Pygocentrus_nattereri_adam17b	V379I	# | |---->Altered Protein_binding (Pr = 0.17) |
Pygocentrus_nattereri_adam17b	V379I	# | |---->Altered Disordered_interface (Pr = 0.17) |
Pygocentrus_nattereri_adam17b	V379I	# | | |
Pygocentrus_nattereri_adam17b	V379I	# | |---->Altered Ordered_interface (Pr = 0.06) |
Pygocentrus_nattereri_adam17b	V379I	# | |
Pygocentrus_nattereri_adam17b	V379I	# |---->Altered Metal_binding (Pr = 0.29)<---------------------------------------------------------|
Pygocentrus_nattereri_adam17b	V379I	# | |---->Gain of Zinc_binding at D380 (Pr = 0.29 | P = 0.02)
Pygocentrus_nattereri_adam17b	V379I	# |
Pygocentrus_nattereri_adam17b	V379I	# |---->Altered PTM_site (Pr = 0.12)
Pygocentrus_nattereri_adam17b	R430H	0.259	Loss of Allosteric_site at R430 (Pr = 0.25 | P = 0.02); Loss of Amidation at M428 (Pr = 0.02 | P = 5.9e-04)	Altered Motifs (ELME000093:Peptide C-terminal amidation; ELME000102:N-Arg dibasic convertase (nardilysin) cleavage site (Xaa-|-Arg-Lys or Arg-|-Arg-Xaa).; ELME000103:Proprotein convertase 7 (PC7 - PCSK7) cleavage site (Arg-Xaa-Xaa-Xaa-[Arg/Lys]-Arg-|-Xaa); ELME000108:Yeast kexin 2 cleavage site (Lys-Arg-|-Xaa or Arg-Arg-|-Xaa); PS00009:Amidation site)	Predicted conservation scores
Pygocentrus_nattereri_adam17b	R430H	# Altered Effect (Pr = 0.28)
Pygocentrus_nattereri_adam17b	R430H	# |---->Altered Motifs (ELME000093|ELME000102|ELME000103|ELME000108|PS00009)
Pygocentrus_nattereri_adam17b	R430H	# |---->Altered Structure_and_dynamics (Pr = 0.28)-------------------------------------------------------|
Pygocentrus_nattereri_adam17b	R430H	# | |---->Altered Secondary_structure (Pr = 0.26) |
Pygocentrus_nattereri_adam17b	R430H	# | | |
Pygocentrus_nattereri_adam17b	R430H	# | |---->Altered Stability_and_conformational_flexibility (Pr = 0.28) |
Pygocentrus_nattereri_adam17b	R430H	# | | |---->Altered Conformational_flexibility (Pr = 0.28) |
Pygocentrus_nattereri_adam17b	R430H	# | | |
Pygocentrus_nattereri_adam17b	R430H	# | |---->Altered Special_structural_signatures (Pr = 0.05) |
Pygocentrus_nattereri_adam17b	R430H	# | |---->Altered Signal_peptide (Pr = 0.00) |
Pygocentrus_nattereri_adam17b	R430H	# | | |
Pygocentrus_nattereri_adam17b	R430H	# | |---->Altered Transmembrane_protein (Pr = 0.05) |
Pygocentrus_nattereri_adam17b	R430H	# | |
Pygocentrus_nattereri_adam17b	R430H	# |---->Altered Functional_residue (Pr = 0.25) |
Pygocentrus_nattereri_adam17b	R430H	# |---->Loss of Allosteric_site at R430 (Pr = 0.25 | P = 0.02)<------------------------------------|
Pygocentrus_nattereri_adam17b	R430H	# |---->Altered Macromolecular_binding (Pr = 0.25) |
Pygocentrus_nattereri_adam17b	R430H	# | |---->Altered Protein_binding (Pr = 0.25) |
Pygocentrus_nattereri_adam17b	R430H	# | |---->Altered Disordered_interface (Pr = 0.13) |
Pygocentrus_nattereri_adam17b	R430H	# | | |
Pygocentrus_nattereri_adam17b	R430H	# | |---->Altered Ordered_interface (Pr = 0.25) |
Pygocentrus_nattereri_adam17b	R430H	# | |
Pygocentrus_nattereri_adam17b	R430H	# |---->Altered Metal_binding (Pr = 0.09)<---------------------------------------------------------|
Pygocentrus_nattereri_adam17b	R430H	# |
Pygocentrus_nattereri_adam17b	R430H	# |---->Altered PTM_site (Pr = 0.14)
Pygocentrus_nattereri_adam17b	R430H	# |---->Loss of Amidation at M428 (Pr = 0.02 | P = 5.9e-04)
Pygocentrus_nattereri_adam17b	P571K	0.625	Altered Cytoplasmic_loop (Pr = 0.27 | P = 8.1e-04); Gain of Methylation at P571 (Pr = 0.09 | P = 0.05)	Altered Motifs (ELME000002:Motif recognised for modification by SUMO-1; ELME000052:Phosphothreonine motif binding a subset of FHA domains that show a preference for a large aliphatic amino acid at the pT+3 position.; ELME000155:This is the motif recognized by those SH3 domains with a non-canonical class I recognition specificity; ELME000173:Consensus derived from reported natural interactors which do not match the Mode 1 and Mode 2 ligands.; PS00005:Protein kinase C phosphorylation site)	Predicted conservation scores
Pygocentrus_nattereri_adam17b	P571K	# Altered Effect (Pr = 0.27)
Pygocentrus_nattereri_adam17b	P571K	# |---->Altered Motifs (ELME000002|ELME000052|ELME000155|ELME000173|PS00005)
Pygocentrus_nattereri_adam17b	P571K	# |---->Altered Structure_and_dynamics (Pr = 0.27)-------------------------------------------------------|
Pygocentrus_nattereri_adam17b	P571K	# | |---->Altered Secondary_structure (Pr = 0.26) |
Pygocentrus_nattereri_adam17b	P571K	# | | |
Pygocentrus_nattereri_adam17b	P571K	# | |---->Altered Stability_and_conformational_flexibility (Pr = 0.25) |
Pygocentrus_nattereri_adam17b	P571K	# | | |---->Altered Conformational_flexibility (Pr = 0.25) |
Pygocentrus_nattereri_adam17b	P571K	# | | |
Pygocentrus_nattereri_adam17b	P571K	# | |---->Altered Special_structural_signatures (Pr = 0.27) |
Pygocentrus_nattereri_adam17b	P571K	# | |---->Altered Signal_peptide (Pr = 0.00) |
Pygocentrus_nattereri_adam17b	P571K	# | | |
Pygocentrus_nattereri_adam17b	P571K	# | |---->Altered Transmembrane_protein (Pr = 0.27) |
Pygocentrus_nattereri_adam17b	P571K	# | |---->Altered Non-cytoplasmic_loop (Pr = 0.27 | P = 8.1e-04) |
Pygocentrus_nattereri_adam17b	P571K	# | |
Pygocentrus_nattereri_adam17b	P571K	# |---->Altered Functional_residue (Pr = 0.15) |
Pygocentrus_nattereri_adam17b	P571K	# |---->Altered Macromolecular_binding (Pr = 0.15) |
Pygocentrus_nattereri_adam17b	P571K	# | |---->Altered Protein_binding (Pr = 0.15) |
Pygocentrus_nattereri_adam17b	P571K	# | |---->Altered Disordered_interface (Pr = 0.14) |
Pygocentrus_nattereri_adam17b	P571K	# | | |
Pygocentrus_nattereri_adam17b	P571K	# | |---->Altered Ordered_interface (Pr = 0.15) |
Pygocentrus_nattereri_adam17b	P571K	# | |
Pygocentrus_nattereri_adam17b	P571K	# |---->Altered Metal_binding (Pr = 0.02)<---------------------------------------------------------|
Pygocentrus_nattereri_adam17b	P571K	# |
Pygocentrus_nattereri_adam17b	P571K	# |---->Altered PTM_site (Pr = 0.10)
Pygocentrus_nattereri_adam17b	P571K	# |---->Gain of Methylation at P571 (Pr = 0.09 | P = 0.05)
Pygocentrus_nattereri_adam17b	V572P	0.379	Gain of Intrinsic_disorder (Pr = 0.36 | P = 0.02); Gain of B-factor (Pr = 0.32 | P = 1.0e-03); Altered Cytoplasmic_loop (Pr = 0.28 | P = 4.3e-04); Gain of O-linked_glycosylation at T569 (Pr = 0.13 | P = 0.04)	Altered Motifs (None)	Predicted conservation scores
Pygocentrus_nattereri_adam17b	V572P	# Altered Effect (Pr = 0.36)
Pygocentrus_nattereri_adam17b	V572P	# |---->Altered Motifs (None)
Pygocentrus_nattereri_adam17b	V572P	# |---->Altered Structure_and_dynamics (Pr = 0.36)-------------------------------------------------------|
Pygocentrus_nattereri_adam17b	V572P	# | |---->Altered Secondary_structure (Pr = 0.25) |
Pygocentrus_nattereri_adam17b	V572P	# | | |
Pygocentrus_nattereri_adam17b	V572P	# | |---->Altered Stability_and_conformational_flexibility (Pr = 0.36) |
Pygocentrus_nattereri_adam17b	V572P	# | | |---->Altered Conformational_flexibility (Pr = 0.36) |
Pygocentrus_nattereri_adam17b	V572P	# | | |---->Gain of Intrinsic_disorder (Pr = 0.36 | P = 0.02) |
Pygocentrus_nattereri_adam17b	V572P	# | | |---->Gain of B-factor (Pr = 0.32 | P = 1.0e-03) |
Pygocentrus_nattereri_adam17b	V572P	# | | |
Pygocentrus_nattereri_adam17b	V572P	# | |---->Altered Special_structural_signatures (Pr = 0.28) |
Pygocentrus_nattereri_adam17b	V572P	# | |---->Altered Signal_peptide (Pr = 0.00) |
Pygocentrus_nattereri_adam17b	V572P	# | | |
Pygocentrus_nattereri_adam17b	V572P	# | |---->Altered Transmembrane_protein (Pr = 0.28) |
Pygocentrus_nattereri_adam17b	V572P	# | |---->Altered Non-cytoplasmic_loop (Pr = 0.28 | P = 4.3e-04) |
Pygocentrus_nattereri_adam17b	V572P	# | |
Pygocentrus_nattereri_adam17b	V572P	# |---->Altered Functional_residue (Pr = 0.15) |
Pygocentrus_nattereri_adam17b	V572P	# |---->Altered Macromolecular_binding (Pr = 0.15) |
Pygocentrus_nattereri_adam17b	V572P	# | |---->Altered Protein_binding (Pr = 0.15) |
Pygocentrus_nattereri_adam17b	V572P	# | |---->Altered Disordered_interface (Pr = 0.12) |
Pygocentrus_nattereri_adam17b	V572P	# | | |
Pygocentrus_nattereri_adam17b	V572P	# | |---->Altered Ordered_interface (Pr = 0.15) |
Pygocentrus_nattereri_adam17b	V572P	# | |
Pygocentrus_nattereri_adam17b	V572P	# |---->Altered Metal_binding (Pr = 0.02)<---------------------------------------------------------|
Pygocentrus_nattereri_adam17b	V572P	# |
Pygocentrus_nattereri_adam17b	V572P	# |---->Altered PTM_site (Pr = 0.13)
Pygocentrus_nattereri_adam17b	V572P	# |---->Gain of O-linked_glycosylation at T569 (Pr = 0.13 | P = 0.04)
Pygocentrus_nattereri_adam17b	E573D	0.168	Altered Cytoplasmic_loop (Pr = 0.26 | P = 9.4e-04); Gain of B-factor (Pr = 0.25 | P = 0.03)	Altered Motifs (None)	Predicted conservation scores
Pygocentrus_nattereri_adam17b	E573D	# Altered Effect (Pr = 0.26)
Pygocentrus_nattereri_adam17b	E573D	# |---->Altered Motifs (None)
Pygocentrus_nattereri_adam17b	E573D	# |---->Altered Structure_and_dynamics (Pr = 0.26)-------------------------------------------------------|
Pygocentrus_nattereri_adam17b	E573D	# | |---->Altered Secondary_structure (Pr = 0.25) |
Pygocentrus_nattereri_adam17b	E573D	# | | |
Pygocentrus_nattereri_adam17b	E573D	# | |---->Altered Stability_and_conformational_flexibility (Pr = 0.25) |
Pygocentrus_nattereri_adam17b	E573D	# | | |---->Altered Conformational_flexibility (Pr = 0.25) |
Pygocentrus_nattereri_adam17b	E573D	# | | |---->Gain of B-factor (Pr = 0.25 | P = 0.03) |
Pygocentrus_nattereri_adam17b	E573D	# | | |
Pygocentrus_nattereri_adam17b	E573D	# | |---->Altered Special_structural_signatures (Pr = 0.26) |
Pygocentrus_nattereri_adam17b	E573D	# | |---->Altered Signal_peptide (Pr = 0.00) |
Pygocentrus_nattereri_adam17b	E573D	# | | |
Pygocentrus_nattereri_adam17b	E573D	# | |---->Altered Transmembrane_protein (Pr = 0.26) |
Pygocentrus_nattereri_adam17b	E573D	# | |---->Altered Non-cytoplasmic_loop (Pr = 0.26 | P = 9.4e-04) |
Pygocentrus_nattereri_adam17b	E573D	# | |
Pygocentrus_nattereri_adam17b	E573D	# |---->Altered Functional_residue (Pr = 0.16) |
Pygocentrus_nattereri_adam17b	E573D	# |---->Altered Macromolecular_binding (Pr = 0.16) |
Pygocentrus_nattereri_adam17b	E573D	# | |---->Altered Protein_binding (Pr = 0.16) |
Pygocentrus_nattereri_adam17b	E573D	# | |---->Altered Disordered_interface (Pr = 0.12) |
Pygocentrus_nattereri_adam17b	E573D	# | | |
Pygocentrus_nattereri_adam17b	E573D	# | |---->Altered Ordered_interface (Pr = 0.16) |
Pygocentrus_nattereri_adam17b	E573D	# | |
Pygocentrus_nattereri_adam17b	E573D	# |---->Altered Metal_binding (Pr = 0.02)<---------------------------------------------------------|
Pygocentrus_nattereri_adam17b	E573D	# |
Pygocentrus_nattereri_adam17b	E573D	# |---->Altered PTM_site (Pr = 0.12)
Pygocentrus_nattereri_adam17b	K652R	0.242	Gain of Phosphorylation at S654 (Pr = 0.34 | P = 9.4e-03); Altered Cytoplasmic_loop (Pr = 0.23 | P = 1.9e-03); Gain of Proteolytic_cleavage at G653 (Pr = 0.12 | P = 0.04)	Altered Motifs (ELME000053:GSK3 phosphorylation recognition site; ELME000136:The Class IV WW domain interaction motif is recognised primarily by the Pin1 phosphorylation-dependent prolyl isomerase.; ELME000159:Proline-Directed Kinase (e.g. MAPK) phosphorylation site in higher eukaryotes.; ELME000326:The F and H motif describes a 10-13-mer peptide sequence determined by a highly conserved phenylalanine and histidine residue surrounded by hydrophobic amino acids. A complex of ASH and RhoGAP-like domain binds this motif within a hydrophobic pocket.)	Predicted conservation scores
Pygocentrus_nattereri_adam17b	K652R	# Altered Effect (Pr = 0.34)
Pygocentrus_nattereri_adam17b	K652R	# |---->Altered Motifs (ELME000053|ELME000136|ELME000159|ELME000326)
Pygocentrus_nattereri_adam17b	K652R	# |---->Altered Structure_and_dynamics (Pr = 0.26)-------------------------------------------------------|
Pygocentrus_nattereri_adam17b	K652R	# | |---->Altered Secondary_structure (Pr = 0.25) |
Pygocentrus_nattereri_adam17b	K652R	# | | |
Pygocentrus_nattereri_adam17b	K652R	# | |---->Altered Stability_and_conformational_flexibility (Pr = 0.26) |
Pygocentrus_nattereri_adam17b	K652R	# | | |---->Altered Conformational_flexibility (Pr = 0.26) |
Pygocentrus_nattereri_adam17b	K652R	# | | |
Pygocentrus_nattereri_adam17b	K652R	# | |---->Altered Special_structural_signatures (Pr = 0.23) |
Pygocentrus_nattereri_adam17b	K652R	# | |---->Altered Signal_peptide (Pr = 0.00) |
Pygocentrus_nattereri_adam17b	K652R	# | | |
Pygocentrus_nattereri_adam17b	K652R	# | |---->Altered Transmembrane_protein (Pr = 0.23) |
Pygocentrus_nattereri_adam17b	K652R	# | |---->Altered Non-cytoplasmic_loop (Pr = 0.23 | P = 1.9e-03) |
Pygocentrus_nattereri_adam17b	K652R	# | |
Pygocentrus_nattereri_adam17b	K652R	# |---->Altered Functional_residue (Pr = 0.34) |
Pygocentrus_nattereri_adam17b	K652R	# |---->Altered Macromolecular_binding (Pr = 0.07) |
Pygocentrus_nattereri_adam17b	K652R	# | |---->Altered Protein_binding (Pr = 0.07) |
Pygocentrus_nattereri_adam17b	K652R	# | |---->Altered Disordered_interface (Pr = 0.07) |
Pygocentrus_nattereri_adam17b	K652R	# | | |
Pygocentrus_nattereri_adam17b	K652R	# | |---->Altered Ordered_interface (Pr = 0.04) |
Pygocentrus_nattereri_adam17b	K652R	# | |
Pygocentrus_nattereri_adam17b	K652R	# |---->Altered Metal_binding (Pr = 0.03)<---------------------------------------------------------|
Pygocentrus_nattereri_adam17b	K652R	# |
Pygocentrus_nattereri_adam17b	K652R	# |---->Altered PTM_site (Pr = 0.34)
Pygocentrus_nattereri_adam17b	K652R	# |---->Gain of Phosphorylation at S654 (Pr = 0.34 | P = 9.4e-03)
Pygocentrus_nattereri_adam17b	K652R	# |---->Gain of Proteolytic_cleavage at G653 (Pr = 0.12 | P = 0.04)
Pygocentrus_nattereri_adam17b	C740S	0.690	Loss of Zinc_binding at C740 (Pr = 0.46 | P = 4.7e-03); Gain of Intrinsic_disorder (Pr = 0.42 | P = 6.2e-03); Gain of B-factor (Pr = 0.30 | P = 2.6e-03); Altered Cytoplasmic_loop (Pr = 0.23 | P = 2.5e-03); Gain of Catalytic_site at C740 (Pr = 0.10 | P = 0.04); Loss of Disulfide_linkage at C740 (Pr = 0.10 | P = 0.05)	Altered Motifs (ELME000063:CK1 phosphorylation site; ELME000136:The Class IV WW domain interaction motif is recognised primarily by the Pin1 phosphorylation-dependent prolyl isomerase.; ELME000159:Proline-Directed Kinase (e.g. MAPK) phosphorylation site in higher eukaryotes.)	Predicted conservation scores
Pygocentrus_nattereri_adam17b	C740S	# Altered Effect (Pr = 0.46)
Pygocentrus_nattereri_adam17b	C740S	# |---->Altered Motifs (ELME000063|ELME000136|ELME000159)
Pygocentrus_nattereri_adam17b	C740S	# |---->Altered Structure_and_dynamics (Pr = 0.46)-------------------------------------------------------|
Pygocentrus_nattereri_adam17b	C740S	# | |---->Altered Secondary_structure (Pr = 0.25) |
Pygocentrus_nattereri_adam17b	C740S	# | | |
Pygocentrus_nattereri_adam17b	C740S	# | |---->Altered Stability_and_conformational_flexibility (Pr = 0.42) |
Pygocentrus_nattereri_adam17b	C740S	# | | |---->Loss of Disulfide_linkage at C740 (Pr = 0.10 | P = 0.05) |
Pygocentrus_nattereri_adam17b	C740S	# | | |---->Altered Conformational_flexibility (Pr = 0.42) |
Pygocentrus_nattereri_adam17b	C740S	# | | |---->Gain of Intrinsic_disorder (Pr = 0.42 | P = 6.2e-03) |
Pygocentrus_nattereri_adam17b	C740S	# | | |---->Gain of B-factor (Pr = 0.30 | P = 2.6e-03) |
Pygocentrus_nattereri_adam17b	C740S	# | | |
Pygocentrus_nattereri_adam17b	C740S	# | |---->Altered Special_structural_signatures (Pr = 0.23) |
Pygocentrus_nattereri_adam17b	C740S	# | |---->Altered Signal_peptide (Pr = 0.00) |
Pygocentrus_nattereri_adam17b	C740S	# | | |
Pygocentrus_nattereri_adam17b	C740S	# | |---->Altered Transmembrane_protein (Pr = 0.23) |
Pygocentrus_nattereri_adam17b	C740S	# | |---->Altered Non-cytoplasmic_loop (Pr = 0.23 | P = 2.5e-03) |
Pygocentrus_nattereri_adam17b	C740S	# | |
Pygocentrus_nattereri_adam17b	C740S	# |---->Altered Functional_residue (Pr = 0.46) |
Pygocentrus_nattereri_adam17b	C740S	# |---->Gain of Catalytic_site at C740 (Pr = 0.10 | P = 0.04) |
Pygocentrus_nattereri_adam17b	C740S	# |---->Altered Macromolecular_binding (Pr = 0.20) |
Pygocentrus_nattereri_adam17b	C740S	# | |---->Altered Protein_binding (Pr = 0.20) |
Pygocentrus_nattereri_adam17b	C740S	# | |---->Altered Disordered_interface (Pr = 0.08) |
Pygocentrus_nattereri_adam17b	C740S	# | | |
Pygocentrus_nattereri_adam17b	C740S	# | |---->Altered Ordered_interface (Pr = 0.20) |
Pygocentrus_nattereri_adam17b	C740S	# | |
Pygocentrus_nattereri_adam17b	C740S	# |---->Altered Metal_binding (Pr = 0.46)<---------------------------------------------------------|
Pygocentrus_nattereri_adam17b	C740S	# | |---->Loss of Zinc_binding at C740 (Pr = 0.46 | P = 4.7e-03)
Pygocentrus_nattereri_adam17b	C740S	# |
Pygocentrus_nattereri_adam17b	C740S	# |---->Altered PTM_site (Pr = 0.10)
Pygocentrus_nattereri_adam17b	A749S	0.098	Gain of Intrinsic_disorder (Pr = 0.40 | P = 7.8e-03); Gain of B-factor (Pr = 0.26 | P = 0.02); Altered Cytoplasmic_loop (Pr = 0.23 | P = 2.6e-03); Loss of Pyrrolidone_carboxylic_acid at Q747 (Pr = 0.04 | P = 0.04)	Altered Motifs (ELME000053:GSK3 phosphorylation recognition site)	Predicted conservation scores
Pygocentrus_nattereri_adam17b	A749S	# Altered Effect (Pr = 0.40)
Pygocentrus_nattereri_adam17b	A749S	# |---->Altered Motifs (ELME000053)
Pygocentrus_nattereri_adam17b	A749S	# |---->Altered Structure_and_dynamics (Pr = 0.40)-------------------------------------------------------|
Pygocentrus_nattereri_adam17b	A749S	# | |---->Altered Secondary_structure (Pr = 0.25) |
Pygocentrus_nattereri_adam17b	A749S	# | | |
Pygocentrus_nattereri_adam17b	A749S	# | |---->Altered Stability_and_conformational_flexibility (Pr = 0.40) |
Pygocentrus_nattereri_adam17b	A749S	# | | |---->Altered Conformational_flexibility (Pr = 0.40) |
Pygocentrus_nattereri_adam17b	A749S	# | | |---->Gain of Intrinsic_disorder (Pr = 0.40 | P = 7.8e-03) |
Pygocentrus_nattereri_adam17b	A749S	# | | |---->Gain of B-factor (Pr = 0.26 | P = 0.02) |
Pygocentrus_nattereri_adam17b	A749S	# | | |
Pygocentrus_nattereri_adam17b	A749S	# | |---->Altered Special_structural_signatures (Pr = 0.23) |
Pygocentrus_nattereri_adam17b	A749S	# | |---->Altered Signal_peptide (Pr = 0.00) |
Pygocentrus_nattereri_adam17b	A749S	# | | |
Pygocentrus_nattereri_adam17b	A749S	# | |---->Altered Transmembrane_protein (Pr = 0.23) |
Pygocentrus_nattereri_adam17b	A749S	# | |---->Altered Non-cytoplasmic_loop (Pr = 0.23 | P = 2.6e-03) |
Pygocentrus_nattereri_adam17b	A749S	# | |
Pygocentrus_nattereri_adam17b	A749S	# |---->Altered Functional_residue (Pr = 0.20) |
Pygocentrus_nattereri_adam17b	A749S	# |---->Altered Macromolecular_binding (Pr = 0.20) |
Pygocentrus_nattereri_adam17b	A749S	# | |---->Altered Protein_binding (Pr = 0.20) |
Pygocentrus_nattereri_adam17b	A749S	# | |---->Altered Disordered_interface (Pr = 0.14) |
Pygocentrus_nattereri_adam17b	A749S	# | | |
Pygocentrus_nattereri_adam17b	A749S	# | |---->Altered Ordered_interface (Pr = 0.20) |
Pygocentrus_nattereri_adam17b	A749S	# | |
Pygocentrus_nattereri_adam17b	A749S	# |---->Altered Metal_binding (Pr = 0.12)<---------------------------------------------------------|
Pygocentrus_nattereri_adam17b	A749S	# |
Pygocentrus_nattereri_adam17b	A749S	# |---->Altered PTM_site (Pr = 0.14)
Pygocentrus_nattereri_adam17b	A749S	# |---->Loss of Pyrrolidone_carboxylic_acid at Q747 (Pr = 0.04 | P = 0.04)
Pygocentrus_nattereri_adam17b	P918L	0.173	Loss of Intrinsic_disorder (Pr = 0.45 | P = 0.01); Gain of Helix (Pr = 0.27 | P = 0.05); Loss of Loop (Pr = 0.27 | P = 0.04); Gain of Disulfide_linkage at C919 (Pr = 0.18 | P = 0.03)	Altered Motifs (ELME000173:Consensus derived from reported natural interactors which do not match the Mode 1 and Mode 2 ligands.)	Predicted conservation scores
Pygocentrus_nattereri_adam17b	P918L	# Altered Effect (Pr = 0.45)
Pygocentrus_nattereri_adam17b	P918L	# |---->Altered Motifs (ELME000173)
Pygocentrus_nattereri_adam17b	P918L	# |---->Altered Structure_and_dynamics (Pr = 0.45)-------------------------------------------------------|
Pygocentrus_nattereri_adam17b	P918L	# | |---->Altered Secondary_structure (Pr = 0.27) |
Pygocentrus_nattereri_adam17b	P918L	# | | |---->Gain of Helix (Pr = 0.27 | P = 0.05) |
Pygocentrus_nattereri_adam17b	P918L	# | | |---->Loss of Loop (Pr = 0.27 | P = 0.04) |
Pygocentrus_nattereri_adam17b	P918L	# | | |
Pygocentrus_nattereri_adam17b	P918L	# | |---->Altered Stability_and_conformational_flexibility (Pr = 0.45) |
Pygocentrus_nattereri_adam17b	P918L	# | | |---->Gain of Disulfide_linkage at C919 (Pr = 0.18 | P = 0.03) |
Pygocentrus_nattereri_adam17b	P918L	# | | |---->Altered Conformational_flexibility (Pr = 0.45) |
Pygocentrus_nattereri_adam17b	P918L	# | | |---->Loss of Intrinsic_disorder (Pr = 0.45 | P = 0.01) |
Pygocentrus_nattereri_adam17b	P918L	# | | |
Pygocentrus_nattereri_adam17b	P918L	# | |---->Altered Special_structural_signatures (Pr = 0.04) |
Pygocentrus_nattereri_adam17b	P918L	# | |---->Altered Signal_peptide (Pr = 0.00) |
Pygocentrus_nattereri_adam17b	P918L	# | | |
Pygocentrus_nattereri_adam17b	P918L	# | |---->Altered Transmembrane_protein (Pr = 0.04) |
Pygocentrus_nattereri_adam17b	P918L	# | |
Pygocentrus_nattereri_adam17b	P918L	# |---->Altered Functional_residue (Pr = 0.19) |
Pygocentrus_nattereri_adam17b	P918L	# |---->Altered Macromolecular_binding (Pr = 0.08) |
Pygocentrus_nattereri_adam17b	P918L	# | |---->Altered Protein_binding (Pr = 0.08) |
Pygocentrus_nattereri_adam17b	P918L	# | |---->Altered Disordered_interface (Pr = 0.08) |
Pygocentrus_nattereri_adam17b	P918L	# | | |
Pygocentrus_nattereri_adam17b	P918L	# | |---->Altered Ordered_interface (Pr = 0.01) |
Pygocentrus_nattereri_adam17b	P918L	# | |
Pygocentrus_nattereri_adam17b	P918L	# |---->Altered Metal_binding (Pr = 0.19)<---------------------------------------------------------|
Pygocentrus_nattereri_adam17b	P918L	# |
Pygocentrus_nattereri_adam17b	P918L	# |---->Altered PTM_site (Pr = 0.07)
Pygocentrus_nattereri_adam17b	Y1003H	0.335	Loss of Strand (Pr = 0.26 | P = 0.04); Gain of Disulfide_linkage at C998 (Pr = 0.12 | P = 0.04); Altered Cytoplasmic_loop (Pr = 0.10 | P = 0.04); Gain of N-linked_glycosylation at N1007 (Pr = 0.05 | P = 0.02)	Altered Motifs (ELME000053:GSK3 phosphorylation recognition site; ELME000063:CK1 phosphorylation site; ELME000182:STAT5 Src Homology 2 (SH2) domain binding motif.; PS00008:N-myristoylation site)	Predicted conservation scores
Pygocentrus_nattereri_adam17b	Y1003H	# Altered Effect (Pr = 0.26)
Pygocentrus_nattereri_adam17b	Y1003H	# |---->Altered Motifs (ELME000053|ELME000063|ELME000182|PS00008)
Pygocentrus_nattereri_adam17b	Y1003H	# |---->Altered Structure_and_dynamics (Pr = 0.26)-------------------------------------------------------|
Pygocentrus_nattereri_adam17b	Y1003H	# | |---->Altered Secondary_structure (Pr = 0.26) |
Pygocentrus_nattereri_adam17b	Y1003H	# | | |---->Loss of Strand (Pr = 0.26 | P = 0.04) |
Pygocentrus_nattereri_adam17b	Y1003H	# | | |
Pygocentrus_nattereri_adam17b	Y1003H	# | |---->Altered Stability_and_conformational_flexibility (Pr = 0.20) |
Pygocentrus_nattereri_adam17b	Y1003H	# | | |---->Gain of Disulfide_linkage at C998 (Pr = 0.12 | P = 0.04) |
Pygocentrus_nattereri_adam17b	Y1003H	# | | |---->Altered Conformational_flexibility (Pr = 0.20) |
Pygocentrus_nattereri_adam17b	Y1003H	# | | |
Pygocentrus_nattereri_adam17b	Y1003H	# | |---->Altered Special_structural_signatures (Pr = 0.10) |
Pygocentrus_nattereri_adam17b	Y1003H	# | |---->Altered Signal_peptide (Pr = 0.00) |
Pygocentrus_nattereri_adam17b	Y1003H	# | | |
Pygocentrus_nattereri_adam17b	Y1003H	# | |---->Altered Transmembrane_protein (Pr = 0.10) |
Pygocentrus_nattereri_adam17b	Y1003H	# | |---->Altered Non-cytoplasmic_loop (Pr = 0.10 | P = 0.04) |
Pygocentrus_nattereri_adam17b	Y1003H	# | |
Pygocentrus_nattereri_adam17b	Y1003H	# |---->Altered Functional_residue (Pr = 0.09) |
Pygocentrus_nattereri_adam17b	Y1003H	# |---->Altered Macromolecular_binding (Pr = 0.09) |
Pygocentrus_nattereri_adam17b	Y1003H	# | |---->Altered Protein_binding (Pr = 0.09) |
Pygocentrus_nattereri_adam17b	Y1003H	# | |---->Altered Disordered_interface (Pr = 0.04) |
Pygocentrus_nattereri_adam17b	Y1003H	# | | |
Pygocentrus_nattereri_adam17b	Y1003H	# | |---->Altered Ordered_interface (Pr = 0.09) |
Pygocentrus_nattereri_adam17b	Y1003H	# | |
Pygocentrus_nattereri_adam17b	Y1003H	# |---->Altered Metal_binding (Pr = 0.03)<---------------------------------------------------------|
Pygocentrus_nattereri_adam17b	Y1003H	# |
Pygocentrus_nattereri_adam17b	Y1003H	# |---->Altered PTM_site (Pr = 0.09)
Pygocentrus_nattereri_adam17b	Y1003H	# |---->Gain of N-linked_glycosylation at N1007 (Pr = 0.05 | P = 0.02)
Pygocentrus_nattereri_adam17b	N1007K	0.115	Loss of Strand (Pr = 0.29 | P = 4.8e-03); Altered Cytoplasmic_loop (Pr = 0.20 | P = 5.6e-03); Gain of Disulfide_linkage at C1011 (Pr = 0.17 | P = 0.03); Loss of N-linked_glycosylation at N1007 (Pr = 0.05 | P = 0.02)	Altered Motifs (ELME000053:GSK3 phosphorylation recognition site; ELME000063:CK1 phosphorylation site; ELME000070:Generic motif for N-glycosylation. It was shown that Trp - Asp - and Glu are uncommon before the Ser/Thr position (PMID-8626433). Efficient glycosylation usually occurs when ~60 residues or more separate the glycosylation acceptor site from the C-terminus.; PS00001:N-glycosylation site; PS00005:Protein kinase C phosphorylation site; PS00017:ATP/GTP-binding site motif A (P-loop))	Predicted conservation scores
Pygocentrus_nattereri_adam17b	N1007K	# Altered Effect (Pr = 0.29)
Pygocentrus_nattereri_adam17b	N1007K	# |---->Altered Motifs (ELME000053|ELME000063|ELME000070|PS00001|PS00005|PS00017)
Pygocentrus_nattereri_adam17b	N1007K	# |---->Altered Structure_and_dynamics (Pr = 0.29)-------------------------------------------------------|
Pygocentrus_nattereri_adam17b	N1007K	# | |---->Altered Secondary_structure (Pr = 0.29) |
Pygocentrus_nattereri_adam17b	N1007K	# | | |---->Loss of Strand (Pr = 0.29 | P = 4.8e-03) |
Pygocentrus_nattereri_adam17b	N1007K	# | | |
Pygocentrus_nattereri_adam17b	N1007K	# | |---->Altered Stability_and_conformational_flexibility (Pr = 0.22) |
Pygocentrus_nattereri_adam17b	N1007K	# | | |---->Gain of Disulfide_linkage at C1011 (Pr = 0.17 | P = 0.03) |
Pygocentrus_nattereri_adam17b	N1007K	# | | |---->Altered Conformational_flexibility (Pr = 0.22) |
Pygocentrus_nattereri_adam17b	N1007K	# | | |
Pygocentrus_nattereri_adam17b	N1007K	# | |---->Altered Special_structural_signatures (Pr = 0.20) |
Pygocentrus_nattereri_adam17b	N1007K	# | |---->Altered Signal_peptide (Pr = 0.00) |
Pygocentrus_nattereri_adam17b	N1007K	# | | |
Pygocentrus_nattereri_adam17b	N1007K	# | |---->Altered Transmembrane_protein (Pr = 0.20) |
Pygocentrus_nattereri_adam17b	N1007K	# | |---->Altered Non-cytoplasmic_loop (Pr = 0.20 | P = 5.6e-03) |
Pygocentrus_nattereri_adam17b	N1007K	# | |
Pygocentrus_nattereri_adam17b	N1007K	# |---->Altered Functional_residue (Pr = 0.10) |
Pygocentrus_nattereri_adam17b	N1007K	# |---->Altered Macromolecular_binding (Pr = 0.09) |
Pygocentrus_nattereri_adam17b	N1007K	# | |---->Altered Protein_binding (Pr = 0.09) |
Pygocentrus_nattereri_adam17b	N1007K	# | |---->Altered Disordered_interface (Pr = 0.04) |
Pygocentrus_nattereri_adam17b	N1007K	# | | |
Pygocentrus_nattereri_adam17b	N1007K	# | |---->Altered Ordered_interface (Pr = 0.09) |
Pygocentrus_nattereri_adam17b	N1007K	# | |
Pygocentrus_nattereri_adam17b	N1007K	# |---->Altered Metal_binding (Pr = 0.10)<---------------------------------------------------------|
Pygocentrus_nattereri_adam17b	N1007K	# |
Pygocentrus_nattereri_adam17b	N1007K	# |---->Altered PTM_site (Pr = 0.10)
Pygocentrus_nattereri_adam17b	N1007K	# |---->Loss of N-linked_glycosylation at N1007 (Pr = 0.05 | P = 0.02)
Pygocentrus_nattereri_adam17b	N1019S	0.091	Altered Cytoplasmic_loop (Pr = 0.25 | P = 1.6e-03); Loss of Disulfide_linkage at C1015 (Pr = 0.22 | P = 0.01)	Altered Motifs (ELME000062:Secondary preference for PKA-type AGC kinase phosphorylation.; PS00006:Casein kinase II phosphorylation site)	Predicted conservation scores
Pygocentrus_nattereri_adam17b	N1019S	# Altered Effect (Pr = 0.25)
Pygocentrus_nattereri_adam17b	N1019S	# |---->Altered Motifs (ELME000062|PS00006)
Pygocentrus_nattereri_adam17b	N1019S	# |---->Altered Structure_and_dynamics (Pr = 0.25)-------------------------------------------------------|
Pygocentrus_nattereri_adam17b	N1019S	# | |---->Altered Secondary_structure (Pr = 0.25) |
Pygocentrus_nattereri_adam17b	N1019S	# | | |
Pygocentrus_nattereri_adam17b	N1019S	# | |---->Altered Stability_and_conformational_flexibility (Pr = 0.25) |
Pygocentrus_nattereri_adam17b	N1019S	# | | |---->Loss of Disulfide_linkage at C1015 (Pr = 0.22 | P = 0.01) |
Pygocentrus_nattereri_adam17b	N1019S	# | | |---->Altered Conformational_flexibility (Pr = 0.25) |
Pygocentrus_nattereri_adam17b	N1019S	# | | |
Pygocentrus_nattereri_adam17b	N1019S	# | |---->Altered Special_structural_signatures (Pr = 0.25) |
Pygocentrus_nattereri_adam17b	N1019S	# | |---->Altered Signal_peptide (Pr = 0.00) |
Pygocentrus_nattereri_adam17b	N1019S	# | | |
Pygocentrus_nattereri_adam17b	N1019S	# | |---->Altered Transmembrane_protein (Pr = 0.25) |
Pygocentrus_nattereri_adam17b	N1019S	# | |---->Altered Non-cytoplasmic_loop (Pr = 0.25 | P = 1.6e-03) |
Pygocentrus_nattereri_adam17b	N1019S	# | |
Pygocentrus_nattereri_adam17b	N1019S	# |---->Altered Functional_residue (Pr = 0.22) |
Pygocentrus_nattereri_adam17b	N1019S	# |---->Altered Macromolecular_binding (Pr = 0.07) |
Pygocentrus_nattereri_adam17b	N1019S	# | |---->Altered Protein_binding (Pr = 0.07) |
Pygocentrus_nattereri_adam17b	N1019S	# | |---->Altered Disordered_interface (Pr = 0.07) |
Pygocentrus_nattereri_adam17b	N1019S	# | | |
Pygocentrus_nattereri_adam17b	N1019S	# | |---->Altered Ordered_interface (Pr = 0.06) |
Pygocentrus_nattereri_adam17b	N1019S	# | |
Pygocentrus_nattereri_adam17b	N1019S	# |---->Altered Metal_binding (Pr = 0.22)<---------------------------------------------------------|
Pygocentrus_nattereri_adam17b	N1019S	# |
Pygocentrus_nattereri_adam17b	N1019S	# |---->Altered PTM_site (Pr = 0.13)
Pygocentrus_nattereri_adam17b	V1027L	0.144	Gain of Intrinsic_disorder (Pr = 0.32 | P = 0.03); Loss of Strand (Pr = 0.27 | P = 0.02); Altered Cytoplasmic_loop (Pr = 0.26 | P = 1.1e-03); Loss of Disulfide_linkage at C1026 (Pr = 0.25 | P = 5.4e-03); Loss of Zinc_binding at C1026 (Pr = 0.23 | P = 0.04)	Altered Motifs (ELME000052:Phosphothreonine motif binding a subset of FHA domains that show a preference for a large aliphatic amino acid at the pT+3 position.; ELME000053:GSK3 phosphorylation recognition site; ELME000220:Phosphothreonine motif binding a subset of FHA domains that have a preference for an acidic amino acid at the pT+3 position.; ELME000321:Caspase3 and Caspase7 cleavage site; PS00006:Casein kinase II phosphorylation site)	Predicted conservation scores
Pygocentrus_nattereri_adam17b	V1027L	# Altered Effect (Pr = 0.32)
Pygocentrus_nattereri_adam17b	V1027L	# |---->Altered Motifs (ELME000052|ELME000053|ELME000220|ELME000321|PS00006)
Pygocentrus_nattereri_adam17b	V1027L	# |---->Altered Structure_and_dynamics (Pr = 0.32)-------------------------------------------------------|
Pygocentrus_nattereri_adam17b	V1027L	# | |---->Altered Secondary_structure (Pr = 0.27) |
Pygocentrus_nattereri_adam17b	V1027L	# | | |---->Loss of Strand (Pr = 0.27 | P = 0.02) |
Pygocentrus_nattereri_adam17b	V1027L	# | | |
Pygocentrus_nattereri_adam17b	V1027L	# | |---->Altered Stability_and_conformational_flexibility (Pr = 0.32) |
Pygocentrus_nattereri_adam17b	V1027L	# | | |---->Loss of Disulfide_linkage at C1026 (Pr = 0.25 | P = 5.4e-03) |
Pygocentrus_nattereri_adam17b	V1027L	# | | |---->Altered Conformational_flexibility (Pr = 0.32) |
Pygocentrus_nattereri_adam17b	V1027L	# | | |---->Gain of Intrinsic_disorder (Pr = 0.32 | P = 0.03) |
Pygocentrus_nattereri_adam17b	V1027L	# | | |
Pygocentrus_nattereri_adam17b	V1027L	# | |---->Altered Special_structural_signatures (Pr = 0.26) |
Pygocentrus_nattereri_adam17b	V1027L	# | |---->Altered Signal_peptide (Pr = 0.00) |
Pygocentrus_nattereri_adam17b	V1027L	# | | |
Pygocentrus_nattereri_adam17b	V1027L	# | |---->Altered Transmembrane_protein (Pr = 0.26) |
Pygocentrus_nattereri_adam17b	V1027L	# | |---->Altered Non-cytoplasmic_loop (Pr = 0.26 | P = 1.1e-03) |
Pygocentrus_nattereri_adam17b	V1027L	# | |
Pygocentrus_nattereri_adam17b	V1027L	# |---->Altered Functional_residue (Pr = 0.23) |
Pygocentrus_nattereri_adam17b	V1027L	# |---->Altered Macromolecular_binding (Pr = 0.10) |
Pygocentrus_nattereri_adam17b	V1027L	# | |---->Altered Protein_binding (Pr = 0.10) |
Pygocentrus_nattereri_adam17b	V1027L	# | |---->Altered Disordered_interface (Pr = 0.10) |
Pygocentrus_nattereri_adam17b	V1027L	# | | |
Pygocentrus_nattereri_adam17b	V1027L	# | |---->Altered Ordered_interface (Pr = 0.03) |
Pygocentrus_nattereri_adam17b	V1027L	# | |
Pygocentrus_nattereri_adam17b	V1027L	# |---->Altered Metal_binding (Pr = 0.23)<---------------------------------------------------------|
Pygocentrus_nattereri_adam17b	V1027L	# | |---->Loss of Zinc_binding at C1026 (Pr = 0.23 | P = 0.04)
Pygocentrus_nattereri_adam17b	V1027L	# |
Pygocentrus_nattereri_adam17b	V1027L	# |---->Altered PTM_site (Pr = 0.07)
Pygocentrus_nattereri_adam17b	N1048G	0.137	Loss of Disulfide_linkage at C1052 (Pr = 0.14 | P = 0.04); Altered Stability (Pr = 0.10 | P = 0.04)	Altered Motifs (PS00008:N-myristoylation site)	Predicted conservation scores
Pygocentrus_nattereri_adam17b	N1048G	# Altered Effect (Pr = 0.21)
Pygocentrus_nattereri_adam17b	N1048G	# |---->Altered Motifs (PS00008)
Pygocentrus_nattereri_adam17b	N1048G	# |---->Altered Structure_and_dynamics (Pr = 0.21)-------------------------------------------------------|
Pygocentrus_nattereri_adam17b	N1048G	# | |---->Altered Secondary_structure (Pr = 0.21) |
Pygocentrus_nattereri_adam17b	N1048G	# | | |
Pygocentrus_nattereri_adam17b	N1048G	# | |---->Altered Stability_and_conformational_flexibility (Pr = 0.14) |
Pygocentrus_nattereri_adam17b	N1048G	# | | |---->Altered Stability (Pr = 0.10 | P = 0.04) |
Pygocentrus_nattereri_adam17b	N1048G	# | | |---->Loss of Disulfide_linkage at C1052 (Pr = 0.14 | P = 0.04) |
Pygocentrus_nattereri_adam17b	N1048G	# | | |---->Altered Conformational_flexibility (Pr = 0.12) |
Pygocentrus_nattereri_adam17b	N1048G	# | | |
Pygocentrus_nattereri_adam17b	N1048G	# | |---->Altered Special_structural_signatures (Pr = 0.01) |
Pygocentrus_nattereri_adam17b	N1048G	# | |---->Altered Signal_peptide (Pr = 0.00) |
Pygocentrus_nattereri_adam17b	N1048G	# | | |
Pygocentrus_nattereri_adam17b	N1048G	# | |---->Altered Transmembrane_protein (Pr = 0.01) |
Pygocentrus_nattereri_adam17b	N1048G	# | |
Pygocentrus_nattereri_adam17b	N1048G	# |---->Altered Functional_residue (Pr = 0.08) |
Pygocentrus_nattereri_adam17b	N1048G	# |---->Altered Macromolecular_binding (Pr = 0.02) |
Pygocentrus_nattereri_adam17b	N1048G	# | |---->Altered Protein_binding (Pr = 0.02) |
Pygocentrus_nattereri_adam17b	N1048G	# | |---->Altered Disordered_interface (Pr = 0.02) |
Pygocentrus_nattereri_adam17b	N1048G	# | | |
Pygocentrus_nattereri_adam17b	N1048G	# | |---->Altered Ordered_interface (Pr = 0.02) |
Pygocentrus_nattereri_adam17b	N1048G	# | |
Pygocentrus_nattereri_adam17b	N1048G	# |---->Altered Metal_binding (Pr = 0.02)<---------------------------------------------------------|
Pygocentrus_nattereri_adam17b	N1048G	# |
Pygocentrus_nattereri_adam17b	N1048G	# |---->Altered PTM_site (Pr = 0.08)
Pygocentrus_nattereri_adam17b	R1136G	0.848	Gain of Loop (Pr = 0.27 | P = 0.03); Altered Stability (Pr = 0.25 | P = 7.7e-03); Loss of Disulfide_linkage at C1140 (Pr = 0.25 | P = 6.4e-03); Altered Cytoplasmic_loop (Pr = 0.25 | P = 1.3e-03); Gain of N-linked_glycosylation at N1135 (Pr = 0.12 | P = 8.3e-03)	Altered Motifs (ELME000012:The di-Arg ER retention motif is defined by two consecutive arginine residues (RR) or with a single residue insertion (RXR). The motif is completed by an adjacent hydrophobic/arginine residue which may be on either side of the Arg pair.; ELME000053:GSK3 phosphorylation recognition site; ELME000070:Generic motif for N-glycosylation. It was shown that Trp - Asp - and Glu are uncommon before the Ser/Thr position (PMID-8626433). Efficient glycosylation usually occurs when ~60 residues or more separate the glycosylation acceptor site from the C-terminus.; PS00001:N-glycosylation site; PS00008:N-myristoylation site)	Predicted conservation scores
Pygocentrus_nattereri_adam17b	R1136G	# Altered Effect (Pr = 0.27)
Pygocentrus_nattereri_adam17b	R1136G	# |---->Altered Motifs (ELME000012|ELME000053|ELME000070|PS00001|PS00008)
Pygocentrus_nattereri_adam17b	R1136G	# |---->Altered Structure_and_dynamics (Pr = 0.27)-------------------------------------------------------|
Pygocentrus_nattereri_adam17b	R1136G	# | |---->Altered Secondary_structure (Pr = 0.27) |
Pygocentrus_nattereri_adam17b	R1136G	# | | |---->Gain of Loop (Pr = 0.27 | P = 0.03) |
Pygocentrus_nattereri_adam17b	R1136G	# | | |
Pygocentrus_nattereri_adam17b	R1136G	# | |---->Altered Stability_and_conformational_flexibility (Pr = 0.27) |
Pygocentrus_nattereri_adam17b	R1136G	# | | |---->Altered Stability (Pr = 0.25 | P = 7.7e-03) |
Pygocentrus_nattereri_adam17b	R1136G	# | | |---->Loss of Disulfide_linkage at C1140 (Pr = 0.25 | P = 6.4e-03) |
Pygocentrus_nattereri_adam17b	R1136G	# | | |---->Altered Conformational_flexibility (Pr = 0.27) |
Pygocentrus_nattereri_adam17b	R1136G	# | | |
Pygocentrus_nattereri_adam17b	R1136G	# | |---->Altered Special_structural_signatures (Pr = 0.25) |
Pygocentrus_nattereri_adam17b	R1136G	# | |---->Altered Signal_peptide (Pr = 0.00) |
Pygocentrus_nattereri_adam17b	R1136G	# | | |
Pygocentrus_nattereri_adam17b	R1136G	# | |---->Altered Transmembrane_protein (Pr = 0.25) |
Pygocentrus_nattereri_adam17b	R1136G	# | |---->Altered Non-cytoplasmic_loop (Pr = 0.25 | P = 1.3e-03) |
Pygocentrus_nattereri_adam17b	R1136G	# | |
Pygocentrus_nattereri_adam17b	R1136G	# |---->Altered Functional_residue (Pr = 0.20) |
Pygocentrus_nattereri_adam17b	R1136G	# |---->Altered Macromolecular_binding (Pr = 0.17) |
Pygocentrus_nattereri_adam17b	R1136G	# | |---->Altered Protein_binding (Pr = 0.17) |
Pygocentrus_nattereri_adam17b	R1136G	# | |---->Altered Disordered_interface (Pr = 0.17) |
Pygocentrus_nattereri_adam17b	R1136G	# | | |
Pygocentrus_nattereri_adam17b	R1136G	# | |---->Altered Ordered_interface (Pr = 0.07) |
Pygocentrus_nattereri_adam17b	R1136G	# | |
Pygocentrus_nattereri_adam17b	R1136G	# |---->Altered Metal_binding (Pr = 0.20)<---------------------------------------------------------|
Pygocentrus_nattereri_adam17b	R1136G	# |
Pygocentrus_nattereri_adam17b	R1136G	# |---->Altered PTM_site (Pr = 0.15)
Pygocentrus_nattereri_adam17b	R1136G	# |---->Gain of N-linked_glycosylation at N1135 (Pr = 0.12 | P = 8.3e-03)
Pygocentrus_nattereri_adam17b	A1139T	0.124	Loss of Disulfide_linkage at C1140 (Pr = 0.25 | P = 5.7e-03); Altered Cytoplasmic_loop (Pr = 0.25 | P = 1.2e-03); Gain of Zinc_binding at C1140 (Pr = 0.25 | P = 0.04); Altered Stability (Pr = 0.12 | P = 0.03); Loss of N-linked_glycosylation at N1135 (Pr = 0.10 | P = 0.01)	Altered Motifs (ELME000053:GSK3 phosphorylation recognition site; ELME000061:PKB Phosphorylation site; ELME000070:Generic motif for N-glycosylation. It was shown that Trp - Asp - and Glu are uncommon before the Ser/Thr position (PMID-8626433). Efficient glycosylation usually occurs when ~60 residues or more separate the glycosylation acceptor site from the C-terminus.; ELME000136:The Class IV WW domain interaction motif is recognised primarily by the Pin1 phosphorylation-dependent prolyl isomerase.; ELME000159:Proline-Directed Kinase (e.g. MAPK) phosphorylation site in higher eukaryotes.; ELME000173:Consensus derived from reported natural interactors which do not match the Mode 1 and Mode 2 ligands.)	Predicted conservation scores
Pygocentrus_nattereri_adam17b	A1139T	# Altered Effect (Pr = 0.26)
Pygocentrus_nattereri_adam17b	A1139T	# |---->Altered Motifs (ELME000053|ELME000061|ELME000070|ELME000136|ELME000159|ELME000173)
Pygocentrus_nattereri_adam17b	A1139T	# |---->Altered Structure_and_dynamics (Pr = 0.26)-------------------------------------------------------|
Pygocentrus_nattereri_adam17b	A1139T	# | |---->Altered Secondary_structure (Pr = 0.25) |
Pygocentrus_nattereri_adam17b	A1139T	# | | |
Pygocentrus_nattereri_adam17b	A1139T	# | |---->Altered Stability_and_conformational_flexibility (Pr = 0.26) |
Pygocentrus_nattereri_adam17b	A1139T	# | | |---->Altered Stability (Pr = 0.12 | P = 0.03) |
Pygocentrus_nattereri_adam17b	A1139T	# | | |---->Loss of Disulfide_linkage at C1140 (Pr = 0.25 | P = 5.7e-03) |
Pygocentrus_nattereri_adam17b	A1139T	# | | |---->Altered Conformational_flexibility (Pr = 0.26) |
Pygocentrus_nattereri_adam17b	A1139T	# | | |
Pygocentrus_nattereri_adam17b	A1139T	# | |---->Altered Special_structural_signatures (Pr = 0.25) |
Pygocentrus_nattereri_adam17b	A1139T	# | |---->Altered Signal_peptide (Pr = 0.00) |
Pygocentrus_nattereri_adam17b	A1139T	# | | |
Pygocentrus_nattereri_adam17b	A1139T	# | |---->Altered Transmembrane_protein (Pr = 0.25) |
Pygocentrus_nattereri_adam17b	A1139T	# | |---->Altered Non-cytoplasmic_loop (Pr = 0.25 | P = 1.2e-03) |
Pygocentrus_nattereri_adam17b	A1139T	# | |
Pygocentrus_nattereri_adam17b	A1139T	# |---->Altered Functional_residue (Pr = 0.25) |
Pygocentrus_nattereri_adam17b	A1139T	# |---->Altered Macromolecular_binding (Pr = 0.10) |
Pygocentrus_nattereri_adam17b	A1139T	# | |---->Altered Protein_binding (Pr = 0.10) |
Pygocentrus_nattereri_adam17b	A1139T	# | |---->Altered Disordered_interface (Pr = 0.10) |
Pygocentrus_nattereri_adam17b	A1139T	# | | |
Pygocentrus_nattereri_adam17b	A1139T	# | |---->Altered Ordered_interface (Pr = 0.08) |
Pygocentrus_nattereri_adam17b	A1139T	# | |
Pygocentrus_nattereri_adam17b	A1139T	# |---->Altered Metal_binding (Pr = 0.25)<---------------------------------------------------------|
Pygocentrus_nattereri_adam17b	A1139T	# | |---->Gain of Zinc_binding at C1140 (Pr = 0.25 | P = 0.04)
Pygocentrus_nattereri_adam17b	A1139T	# |
Pygocentrus_nattereri_adam17b	A1139T	# |---->Altered PTM_site (Pr = 0.14)
Pygocentrus_nattereri_adam17b	A1139T	# |---->Loss of N-linked_glycosylation at N1135 (Pr = 0.10 | P = 0.01)
Pygocentrus_nattereri_adam17b	Y1143H	0.111	Gain of Zinc_binding at C1140 (Pr = 0.38 | P = 9.7e-03); Gain of Intrinsic_disorder (Pr = 0.30 | P = 0.05); Loss of Disulfide_linkage at C1140 (Pr = 0.27 | P = 2.5e-03); Altered Cytoplasmic_loop (Pr = 0.24 | P = 1.5e-03)	Altered Motifs (ELME000136:The Class IV WW domain interaction motif is recognised primarily by the Pin1 phosphorylation-dependent prolyl isomerase.; ELME000159:Proline-Directed Kinase (e.g. MAPK) phosphorylation site in higher eukaryotes.; ELME000163:YXXQ motif found in the cytoplasmic region of cytokine receptors that bind STAT3 SH2 domain.)	Predicted conservation scores
Pygocentrus_nattereri_adam17b	Y1143H	# Altered Effect (Pr = 0.38)
Pygocentrus_nattereri_adam17b	Y1143H	# |---->Altered Motifs (ELME000136|ELME000159|ELME000163)
Pygocentrus_nattereri_adam17b	Y1143H	# |---->Altered Structure_and_dynamics (Pr = 0.38)-------------------------------------------------------|
Pygocentrus_nattereri_adam17b	Y1143H	# | |---->Altered Secondary_structure (Pr = 0.25) |
Pygocentrus_nattereri_adam17b	Y1143H	# | | |
Pygocentrus_nattereri_adam17b	Y1143H	# | |---->Altered Stability_and_conformational_flexibility (Pr = 0.30) |
Pygocentrus_nattereri_adam17b	Y1143H	# | | |---->Loss of Disulfide_linkage at C1140 (Pr = 0.27 | P = 2.5e-03) |
Pygocentrus_nattereri_adam17b	Y1143H	# | | |---->Altered Conformational_flexibility (Pr = 0.30) |
Pygocentrus_nattereri_adam17b	Y1143H	# | | |---->Gain of Intrinsic_disorder (Pr = 0.30 | P = 0.05) |
Pygocentrus_nattereri_adam17b	Y1143H	# | | |
Pygocentrus_nattereri_adam17b	Y1143H	# | |---->Altered Special_structural_signatures (Pr = 0.24) |
Pygocentrus_nattereri_adam17b	Y1143H	# | |---->Altered Signal_peptide (Pr = 0.00) |
Pygocentrus_nattereri_adam17b	Y1143H	# | | |
Pygocentrus_nattereri_adam17b	Y1143H	# | |---->Altered Transmembrane_protein (Pr = 0.24) |
Pygocentrus_nattereri_adam17b	Y1143H	# | |---->Altered Non-cytoplasmic_loop (Pr = 0.24 | P = 1.5e-03) |
Pygocentrus_nattereri_adam17b	Y1143H	# | |
Pygocentrus_nattereri_adam17b	Y1143H	# |---->Altered Functional_residue (Pr = 0.38) |
Pygocentrus_nattereri_adam17b	Y1143H	# |---->Altered Macromolecular_binding (Pr = 0.10) |
Pygocentrus_nattereri_adam17b	Y1143H	# | |---->Altered Protein_binding (Pr = 0.10) |
Pygocentrus_nattereri_adam17b	Y1143H	# | |---->Altered Disordered_interface (Pr = 0.10) |
Pygocentrus_nattereri_adam17b	Y1143H	# | | |
Pygocentrus_nattereri_adam17b	Y1143H	# | |---->Altered Ordered_interface (Pr = 0.08) |
Pygocentrus_nattereri_adam17b	Y1143H	# | |
Pygocentrus_nattereri_adam17b	Y1143H	# |---->Altered Metal_binding (Pr = 0.38)<---------------------------------------------------------|
Pygocentrus_nattereri_adam17b	Y1143H	# | |---->Gain of Zinc_binding at C1140 (Pr = 0.38 | P = 9.7e-03)
Pygocentrus_nattereri_adam17b	Y1143H	# |
Pygocentrus_nattereri_adam17b	Y1143H	# |---->Altered PTM_site (Pr = 0.14)
Pygocentrus_nattereri_adam17b	D1148E	0.101	Altered Cytoplasmic_loop (Pr = 0.26 | P = 1.3e-03)	Altered Motifs (None)	Predicted conservation scores
Pygocentrus_nattereri_adam17b	D1148E	# Altered Effect (Pr = 0.26)
Pygocentrus_nattereri_adam17b	D1148E	# |---->Altered Motifs (None)
Pygocentrus_nattereri_adam17b	D1148E	# |---->Altered Structure_and_dynamics (Pr = 0.26)-------------------------------------------------------|
Pygocentrus_nattereri_adam17b	D1148E	# | |---->Altered Secondary_structure (Pr = 0.25) |
Pygocentrus_nattereri_adam17b	D1148E	# | | |
Pygocentrus_nattereri_adam17b	D1148E	# | |---->Altered Stability_and_conformational_flexibility (Pr = 0.23) |
Pygocentrus_nattereri_adam17b	D1148E	# | | |---->Altered Conformational_flexibility (Pr = 0.23) |
Pygocentrus_nattereri_adam17b	D1148E	# | | |
Pygocentrus_nattereri_adam17b	D1148E	# | |---->Altered Special_structural_signatures (Pr = 0.26) |
Pygocentrus_nattereri_adam17b	D1148E	# | |---->Altered Signal_peptide (Pr = 0.00) |
Pygocentrus_nattereri_adam17b	D1148E	# | | |
Pygocentrus_nattereri_adam17b	D1148E	# | |---->Altered Transmembrane_protein (Pr = 0.26) |
Pygocentrus_nattereri_adam17b	D1148E	# | |---->Altered Non-cytoplasmic_loop (Pr = 0.26 | P = 1.3e-03) |
Pygocentrus_nattereri_adam17b	D1148E	# | |
Pygocentrus_nattereri_adam17b	D1148E	# |---->Altered Functional_residue (Pr = 0.14) |
Pygocentrus_nattereri_adam17b	D1148E	# |---->Altered Macromolecular_binding (Pr = 0.08) |
Pygocentrus_nattereri_adam17b	D1148E	# | |---->Altered Protein_binding (Pr = 0.08) |
Pygocentrus_nattereri_adam17b	D1148E	# | |---->Altered Disordered_interface (Pr = 0.04) |
Pygocentrus_nattereri_adam17b	D1148E	# | | |
Pygocentrus_nattereri_adam17b	D1148E	# | |---->Altered Ordered_interface (Pr = 0.08) |
Pygocentrus_nattereri_adam17b	D1148E	# | |
Pygocentrus_nattereri_adam17b	D1148E	# |---->Altered Metal_binding (Pr = 0.01)<---------------------------------------------------------|
Pygocentrus_nattereri_adam17b	D1148E	# |
Pygocentrus_nattereri_adam17b	D1148E	# |---->Altered PTM_site (Pr = 0.14)
Pygocentrus_nattereri_adam17b	L1300M	0.115		Altered Motifs (ELME000333:Motif that mediates binding to SUMO proteins non-covalently.; ELME000335:Inverted version of LIG_SUMO_SBM_1 that mediates binding to SUMO proteins non-covalently.)	Predicted conservation scores
Pygocentrus_nattereri_adam17b	L1300M	# Altered Effect (Pr = 0.24)
Pygocentrus_nattereri_adam17b	L1300M	# |---->Altered Motifs (ELME000333|ELME000335)
Pygocentrus_nattereri_adam17b	L1300M	# |---->Altered Structure_and_dynamics (Pr = 0.24)-------------------------------------------------------|
Pygocentrus_nattereri_adam17b	L1300M	# | |---->Altered Secondary_structure (Pr = 0.24) |
Pygocentrus_nattereri_adam17b	L1300M	# | | |
Pygocentrus_nattereri_adam17b	L1300M	# | |---->Altered Stability_and_conformational_flexibility (Pr = 0.22) |
Pygocentrus_nattereri_adam17b	L1300M	# | | |---->Altered Conformational_flexibility (Pr = 0.22) |
Pygocentrus_nattereri_adam17b	L1300M	# | | |
Pygocentrus_nattereri_adam17b	L1300M	# | |---->Altered Special_structural_signatures (Pr = 0.01) |
Pygocentrus_nattereri_adam17b	L1300M	# | |---->Altered Signal_peptide (Pr = 0.00) |
Pygocentrus_nattereri_adam17b	L1300M	# | | |
Pygocentrus_nattereri_adam17b	L1300M	# | |---->Altered Transmembrane_protein (Pr = 0.01) |
Pygocentrus_nattereri_adam17b	L1300M	# | |
Pygocentrus_nattereri_adam17b	L1300M	# |---->Altered Functional_residue (Pr = 0.08) |
Pygocentrus_nattereri_adam17b	L1300M	# |---->Altered Macromolecular_binding (Pr = 0.03) |
Pygocentrus_nattereri_adam17b	L1300M	# | |---->Altered Protein_binding (Pr = 0.03) |
Pygocentrus_nattereri_adam17b	L1300M	# | |---->Altered Disordered_interface (Pr = 0.03) |
Pygocentrus_nattereri_adam17b	L1300M	# | | |
Pygocentrus_nattereri_adam17b	L1300M	# | |---->Altered Ordered_interface (Pr = 0.02) |
Pygocentrus_nattereri_adam17b	L1300M	# | |
Pygocentrus_nattereri_adam17b	L1300M	# |---->Altered Metal_binding (Pr = 0.00)<---------------------------------------------------------|
Pygocentrus_nattereri_adam17b	L1300M	# |
Pygocentrus_nattereri_adam17b	L1300M	# |---->Altered PTM_site (Pr = 0.08)
Pygocentrus_nattereri_adam17b	P1334T	0.148	Gain of Strand (Pr = 0.27 | P = 0.02); Gain of O-linked_glycosylation at P1334 (Pr = 0.27 | P = 7.4e-03)	Altered Motifs (ELME000005:This is the motif recognized by class I SH3 domains; ELME000155:This is the motif recognized by those SH3 domains with a non-canonical class I recognition specificity; ELME000336:NEK2 phosphorylation motif with preferred Phe - Leu or Met in the -3 position to compensate for less favorable residues in the +1 and +2 position.)	Predicted conservation scores
Pygocentrus_nattereri_adam17b	P1334T	# Altered Effect (Pr = 0.27)
Pygocentrus_nattereri_adam17b	P1334T	# |---->Altered Motifs (ELME000005|ELME000155|ELME000336)
Pygocentrus_nattereri_adam17b	P1334T	# |---->Altered Structure_and_dynamics (Pr = 0.27)-------------------------------------------------------|
Pygocentrus_nattereri_adam17b	P1334T	# | |---->Altered Secondary_structure (Pr = 0.27) |
Pygocentrus_nattereri_adam17b	P1334T	# | | |---->Gain of Strand (Pr = 0.27 | P = 0.02) |
Pygocentrus_nattereri_adam17b	P1334T	# | | |
Pygocentrus_nattereri_adam17b	P1334T	# | |---->Altered Stability_and_conformational_flexibility (Pr = 0.27) |
Pygocentrus_nattereri_adam17b	P1334T	# | | |---->Altered Conformational_flexibility (Pr = 0.27) |
Pygocentrus_nattereri_adam17b	P1334T	# | | |
Pygocentrus_nattereri_adam17b	P1334T	# | |---->Altered Special_structural_signatures (Pr = 0.03) |
Pygocentrus_nattereri_adam17b	P1334T	# | |---->Altered Signal_peptide (Pr = 0.00) |
Pygocentrus_nattereri_adam17b	P1334T	# | | |
Pygocentrus_nattereri_adam17b	P1334T	# | |---->Altered Transmembrane_protein (Pr = 0.03) |
Pygocentrus_nattereri_adam17b	P1334T	# | |
Pygocentrus_nattereri_adam17b	P1334T	# |---->Altered Functional_residue (Pr = 0.27) |
Pygocentrus_nattereri_adam17b	P1334T	# |---->Altered Macromolecular_binding (Pr = 0.04) |
Pygocentrus_nattereri_adam17b	P1334T	# | |---->Altered Protein_binding (Pr = 0.04) |
Pygocentrus_nattereri_adam17b	P1334T	# | |---->Altered Disordered_interface (Pr = 0.04) |
Pygocentrus_nattereri_adam17b	P1334T	# | | |
Pygocentrus_nattereri_adam17b	P1334T	# | |---->Altered Ordered_interface (Pr = 0.04) |
Pygocentrus_nattereri_adam17b	P1334T	# | |
Pygocentrus_nattereri_adam17b	P1334T	# |---->Altered Metal_binding (Pr = 0.00)<---------------------------------------------------------|
Pygocentrus_nattereri_adam17b	P1334T	# |
Pygocentrus_nattereri_adam17b	P1334T	# |---->Altered PTM_site (Pr = 0.27)
Pygocentrus_nattereri_adam17b	P1334T	# |---->Gain of O-linked_glycosylation at P1334 (Pr = 0.27 | P = 7.4e-03)
Pygocentrus_nattereri_adam17b	P1371V	0.204	Loss of O-linked_glycosylation at T1369 (Pr = 0.28 | P = 0.01)	Altered Motifs (None)	Predicted conservation scores
Pygocentrus_nattereri_adam17b	P1371V	# Altered Effect (Pr = 0.28)
Pygocentrus_nattereri_adam17b	P1371V	# |---->Altered Motifs (None)
Pygocentrus_nattereri_adam17b	P1371V	# |---->Altered Structure_and_dynamics (Pr = 0.26)-------------------------------------------------------|
Pygocentrus_nattereri_adam17b	P1371V	# | |---->Altered Secondary_structure (Pr = 0.26) |
Pygocentrus_nattereri_adam17b	P1371V	# | | |
Pygocentrus_nattereri_adam17b	P1371V	# | |---->Altered Stability_and_conformational_flexibility (Pr = 0.21) |
Pygocentrus_nattereri_adam17b	P1371V	# | | |---->Altered Conformational_flexibility (Pr = 0.21) |
Pygocentrus_nattereri_adam17b	P1371V	# | | |
Pygocentrus_nattereri_adam17b	P1371V	# | |---->Altered Special_structural_signatures (Pr = 0.01) |
Pygocentrus_nattereri_adam17b	P1371V	# | |---->Altered Signal_peptide (Pr = 0.00) |
Pygocentrus_nattereri_adam17b	P1371V	# | | |
Pygocentrus_nattereri_adam17b	P1371V	# | |---->Altered Transmembrane_protein (Pr = 0.01) |
Pygocentrus_nattereri_adam17b	P1371V	# | |
Pygocentrus_nattereri_adam17b	P1371V	# |---->Altered Functional_residue (Pr = 0.28) |
Pygocentrus_nattereri_adam17b	P1371V	# |---->Altered Macromolecular_binding (Pr = 0.03) |
Pygocentrus_nattereri_adam17b	P1371V	# | |---->Altered Protein_binding (Pr = 0.03) |
Pygocentrus_nattereri_adam17b	P1371V	# | |---->Altered Disordered_interface (Pr = 0.03) |
Pygocentrus_nattereri_adam17b	P1371V	# | | |
Pygocentrus_nattereri_adam17b	P1371V	# | |---->Altered Ordered_interface (Pr = 0.02) |
Pygocentrus_nattereri_adam17b	P1371V	# | |
Pygocentrus_nattereri_adam17b	P1371V	# |---->Altered Metal_binding (Pr = 0.00)<---------------------------------------------------------|
Pygocentrus_nattereri_adam17b	P1371V	# |
Pygocentrus_nattereri_adam17b	P1371V	# |---->Altered PTM_site (Pr = 0.28)
Pygocentrus_nattereri_adam17b	P1371V	# |---->Loss of O-linked_glycosylation at T1369 (Pr = 0.28 | P = 0.01)
Pygocentrus_nattereri_adam17b	A1372T	0.089	Loss of O-linked_glycosylation at T1369 (Pr = 0.29 | P = 9.5e-03)	Altered Motifs (ELME000136:The Class IV WW domain interaction motif is recognised primarily by the Pin1 phosphorylation-dependent prolyl isomerase.; ELME000159:Proline-Directed Kinase (e.g. MAPK) phosphorylation site in higher eukaryotes.)	Predicted conservation scores
Pygocentrus_nattereri_adam17b	A1372T	# Altered Effect (Pr = 0.29)
Pygocentrus_nattereri_adam17b	A1372T	# |---->Altered Motifs (ELME000136|ELME000159)
Pygocentrus_nattereri_adam17b	A1372T	# |---->Altered Structure_and_dynamics (Pr = 0.22)-------------------------------------------------------|
Pygocentrus_nattereri_adam17b	A1372T	# | |---->Altered Secondary_structure (Pr = 0.22) |
Pygocentrus_nattereri_adam17b	A1372T	# | | |
Pygocentrus_nattereri_adam17b	A1372T	# | |---->Altered Stability_and_conformational_flexibility (Pr = 0.20) |
Pygocentrus_nattereri_adam17b	A1372T	# | | |---->Altered Conformational_flexibility (Pr = 0.20) |
Pygocentrus_nattereri_adam17b	A1372T	# | | |
Pygocentrus_nattereri_adam17b	A1372T	# | |---->Altered Special_structural_signatures (Pr = 0.01) |
Pygocentrus_nattereri_adam17b	A1372T	# | |---->Altered Signal_peptide (Pr = 0.00) |
Pygocentrus_nattereri_adam17b	A1372T	# | | |
Pygocentrus_nattereri_adam17b	A1372T	# | |---->Altered Transmembrane_protein (Pr = 0.01) |
Pygocentrus_nattereri_adam17b	A1372T	# | |
Pygocentrus_nattereri_adam17b	A1372T	# |---->Altered Functional_residue (Pr = 0.29) |
Pygocentrus_nattereri_adam17b	A1372T	# |---->Altered Macromolecular_binding (Pr = 0.02) |
Pygocentrus_nattereri_adam17b	A1372T	# | |---->Altered Protein_binding (Pr = 0.02) |
Pygocentrus_nattereri_adam17b	A1372T	# | |---->Altered Disordered_interface (Pr = 0.02) |
Pygocentrus_nattereri_adam17b	A1372T	# | | |
Pygocentrus_nattereri_adam17b	A1372T	# | |---->Altered Ordered_interface (Pr = 0.02) |
Pygocentrus_nattereri_adam17b	A1372T	# | |
Pygocentrus_nattereri_adam17b	A1372T	# |---->Altered Metal_binding (Pr = 0.00)<---------------------------------------------------------|
Pygocentrus_nattereri_adam17b	A1372T	# |
Pygocentrus_nattereri_adam17b	A1372T	# |---->Altered PTM_site (Pr = 0.29)
Pygocentrus_nattereri_adam17b	A1372T	# |---->Loss of O-linked_glycosylation at T1369 (Pr = 0.29 | P = 9.5e-03)
Pygocentrus_nattereri_adam17b	T1427A	0.113	Altered Cytoplasmic_loop (Pr = 0.11 | P = 0.03)	Altered Motifs (ELME000005:This is the motif recognized by class I SH3 domains; ELME000052:Phosphothreonine motif binding a subset of FHA domains that show a preference for a large aliphatic amino acid at the pT+3 position.; ELME000053:GSK3 phosphorylation recognition site; ELME000099:PTAP motif binds the N-terminal UEV domain of Tsg101.; ELME000136:The Class IV WW domain interaction motif is recognised primarily by the Pin1 phosphorylation-dependent prolyl isomerase.; ELME000155:This is the motif recognized by those SH3 domains with a non-canonical class I recognition specificity; ELME000159:Proline-Directed Kinase (e.g. MAPK) phosphorylation site in higher eukaryotes.)	Predicted conservation scores
Pygocentrus_nattereri_adam17b	T1427A	# Altered Effect (Pr = 0.24)
Pygocentrus_nattereri_adam17b	T1427A	# |---->Altered Motifs (ELME000005|ELME000052|ELME000053|ELME000099|ELME000136|ELME000155|ELME000159)
Pygocentrus_nattereri_adam17b	T1427A	# |---->Altered Structure_and_dynamics (Pr = 0.24)-------------------------------------------------------|
Pygocentrus_nattereri_adam17b	T1427A	# | |---->Altered Secondary_structure (Pr = 0.24) |
Pygocentrus_nattereri_adam17b	T1427A	# | | |
Pygocentrus_nattereri_adam17b	T1427A	# | |---->Altered Stability_and_conformational_flexibility (Pr = 0.24) |
Pygocentrus_nattereri_adam17b	T1427A	# | | |---->Altered Conformational_flexibility (Pr = 0.24) |
Pygocentrus_nattereri_adam17b	T1427A	# | | |
Pygocentrus_nattereri_adam17b	T1427A	# | |---->Altered Special_structural_signatures (Pr = 0.11) |
Pygocentrus_nattereri_adam17b	T1427A	# | |---->Altered Signal_peptide (Pr = 0.00) |
Pygocentrus_nattereri_adam17b	T1427A	# | | |
Pygocentrus_nattereri_adam17b	T1427A	# | |---->Altered Transmembrane_protein (Pr = 0.11) |
Pygocentrus_nattereri_adam17b	T1427A	# | |---->Altered Non-cytoplasmic_loop (Pr = 0.11 | P = 0.03) |
Pygocentrus_nattereri_adam17b	T1427A	# | |
Pygocentrus_nattereri_adam17b	T1427A	# |---->Altered Functional_residue (Pr = 0.17) |
Pygocentrus_nattereri_adam17b	T1427A	# |---->Altered Macromolecular_binding (Pr = 0.08) |
Pygocentrus_nattereri_adam17b	T1427A	# | |---->Altered Protein_binding (Pr = 0.08) |
Pygocentrus_nattereri_adam17b	T1427A	# | |---->Altered Disordered_interface (Pr = 0.08) |
Pygocentrus_nattereri_adam17b	T1427A	# | | |
Pygocentrus_nattereri_adam17b	T1427A	# | |---->Altered Ordered_interface (Pr = 0.07) |
Pygocentrus_nattereri_adam17b	T1427A	# | |
Pygocentrus_nattereri_adam17b	T1427A	# |---->Altered Metal_binding (Pr = 0.01)<---------------------------------------------------------|
Pygocentrus_nattereri_adam17b	T1427A	# |
Pygocentrus_nattereri_adam17b	T1427A	# |---->Altered PTM_site (Pr = 0.17)
Pygocentrus_nattereri_adam17b	T1429S	0.353	Gain of Intrinsic_disorder (Pr = 0.34 | P = 0.02); Altered Cytoplasmic_loop (Pr = 0.11 | P = 0.03)	Altered Motifs (ELME000005:This is the motif recognized by class I SH3 domains; ELME000052:Phosphothreonine motif binding a subset of FHA domains that show a preference for a large aliphatic amino acid at the pT+3 position.; ELME000053:GSK3 phosphorylation recognition site; ELME000085:Glycosaminoglycan attachment site; ELME000099:PTAP motif binds the N-terminal UEV domain of Tsg101.; ELME000136:The Class IV WW domain interaction motif is recognised primarily by the Pin1 phosphorylation-dependent prolyl isomerase.; ELME000155:This is the motif recognized by those SH3 domains with a non-canonical class I recognition specificity; ELME000159:Proline-Directed Kinase (e.g. MAPK) phosphorylation site in higher eukaryotes.)	Predicted conservation scores
Pygocentrus_nattereri_adam17b	T1429S	# Altered Effect (Pr = 0.34)
Pygocentrus_nattereri_adam17b	T1429S	# |---->Altered Motifs (ELME000005|ELME000052|ELME000053|ELME000085|ELME000099|ELME000136|ELME000155|ELME000159)
Pygocentrus_nattereri_adam17b	T1429S	# |---->Altered Structure_and_dynamics (Pr = 0.34)-------------------------------------------------------|
Pygocentrus_nattereri_adam17b	T1429S	# | |---->Altered Secondary_structure (Pr = 0.24) |
Pygocentrus_nattereri_adam17b	T1429S	# | | |
Pygocentrus_nattereri_adam17b	T1429S	# | |---->Altered Stability_and_conformational_flexibility (Pr = 0.34) |
Pygocentrus_nattereri_adam17b	T1429S	# | | |---->Altered Conformational_flexibility (Pr = 0.34) |
Pygocentrus_nattereri_adam17b	T1429S	# | | |---->Gain of Intrinsic_disorder (Pr = 0.34 | P = 0.02) |
Pygocentrus_nattereri_adam17b	T1429S	# | | |
Pygocentrus_nattereri_adam17b	T1429S	# | |---->Altered Special_structural_signatures (Pr = 0.11) |
Pygocentrus_nattereri_adam17b	T1429S	# | |---->Altered Signal_peptide (Pr = 0.00) |
Pygocentrus_nattereri_adam17b	T1429S	# | | |
Pygocentrus_nattereri_adam17b	T1429S	# | |---->Altered Transmembrane_protein (Pr = 0.11) |
Pygocentrus_nattereri_adam17b	T1429S	# | |---->Altered Non-cytoplasmic_loop (Pr = 0.11 | P = 0.03) |
Pygocentrus_nattereri_adam17b	T1429S	# | |
Pygocentrus_nattereri_adam17b	T1429S	# |---->Altered Functional_residue (Pr = 0.17) |
Pygocentrus_nattereri_adam17b	T1429S	# |---->Altered Macromolecular_binding (Pr = 0.08) |
Pygocentrus_nattereri_adam17b	T1429S	# | |---->Altered Protein_binding (Pr = 0.08) |
Pygocentrus_nattereri_adam17b	T1429S	# | |---->Altered Disordered_interface (Pr = 0.08) |
Pygocentrus_nattereri_adam17b	T1429S	# | | |
Pygocentrus_nattereri_adam17b	T1429S	# | |---->Altered Ordered_interface (Pr = 0.07) |
Pygocentrus_nattereri_adam17b	T1429S	# | |
Pygocentrus_nattereri_adam17b	T1429S	# |---->Altered Metal_binding (Pr = 0.01)<---------------------------------------------------------|
Pygocentrus_nattereri_adam17b	T1429S	# |
Pygocentrus_nattereri_adam17b	T1429S	# |---->Altered PTM_site (Pr = 0.17)
Pygocentrus_nattereri_adam17b	N1437S	0.186	Gain of Intrinsic_disorder (Pr = 0.36 | P = 0.02)	Altered Motifs (None)	Predicted conservation scores
Pygocentrus_nattereri_adam17b	N1437S	# Altered Effect (Pr = 0.36)
Pygocentrus_nattereri_adam17b	N1437S	# |---->Altered Motifs (None)
Pygocentrus_nattereri_adam17b	N1437S	# |---->Altered Structure_and_dynamics (Pr = 0.36)-------------------------------------------------------|
Pygocentrus_nattereri_adam17b	N1437S	# | |---->Altered Secondary_structure (Pr = 0.25) |
Pygocentrus_nattereri_adam17b	N1437S	# | | |
Pygocentrus_nattereri_adam17b	N1437S	# | |---->Altered Stability_and_conformational_flexibility (Pr = 0.36) |
Pygocentrus_nattereri_adam17b	N1437S	# | | |---->Altered Conformational_flexibility (Pr = 0.36) |
Pygocentrus_nattereri_adam17b	N1437S	# | | |---->Gain of Intrinsic_disorder (Pr = 0.36 | P = 0.02) |
Pygocentrus_nattereri_adam17b	N1437S	# | | |
Pygocentrus_nattereri_adam17b	N1437S	# | |---->Altered Special_structural_signatures (Pr = 0.05) |
Pygocentrus_nattereri_adam17b	N1437S	# | |---->Altered Signal_peptide (Pr = 0.00) |
Pygocentrus_nattereri_adam17b	N1437S	# | | |
Pygocentrus_nattereri_adam17b	N1437S	# | |---->Altered Transmembrane_protein (Pr = 0.05) |
Pygocentrus_nattereri_adam17b	N1437S	# | |
Pygocentrus_nattereri_adam17b	N1437S	# |---->Altered Functional_residue (Pr = 0.08) |
Pygocentrus_nattereri_adam17b	N1437S	# |---->Altered Macromolecular_binding (Pr = 0.04) |
Pygocentrus_nattereri_adam17b	N1437S	# | |---->Altered Protein_binding (Pr = 0.04) |
Pygocentrus_nattereri_adam17b	N1437S	# | |---->Altered Disordered_interface (Pr = 0.04) |
Pygocentrus_nattereri_adam17b	N1437S	# | | |
Pygocentrus_nattereri_adam17b	N1437S	# | |---->Altered Ordered_interface (Pr = 0.02) |
Pygocentrus_nattereri_adam17b	N1437S	# | |
Pygocentrus_nattereri_adam17b	N1437S	# |---->Altered Metal_binding (Pr = 0.01)<---------------------------------------------------------|
Pygocentrus_nattereri_adam17b	N1437S	# |
Pygocentrus_nattereri_adam17b	N1437S	# |---->Altered PTM_site (Pr = 0.08)
Pygocentrus_nattereri_adam17b	S1471N	0.083		Altered Motifs (ELME000136:The Class IV WW domain interaction motif is recognised primarily by the Pin1 phosphorylation-dependent prolyl isomerase.; ELME000159:Proline-Directed Kinase (e.g. MAPK) phosphorylation site in higher eukaryotes.)	Predicted conservation scores
Pygocentrus_nattereri_adam17b	S1471N	# Altered Effect (Pr = 0.24)
Pygocentrus_nattereri_adam17b	S1471N	# |---->Altered Motifs (ELME000136|ELME000159)
Pygocentrus_nattereri_adam17b	S1471N	# |---->Altered Structure_and_dynamics (Pr = 0.24)-------------------------------------------------------|
Pygocentrus_nattereri_adam17b	S1471N	# | |---->Altered Secondary_structure (Pr = 0.24) |
Pygocentrus_nattereri_adam17b	S1471N	# | | |
Pygocentrus_nattereri_adam17b	S1471N	# | |---->Altered Stability_and_conformational_flexibility (Pr = 0.21) |
Pygocentrus_nattereri_adam17b	S1471N	# | | |---->Altered Conformational_flexibility (Pr = 0.21) |
Pygocentrus_nattereri_adam17b	S1471N	# | | |
Pygocentrus_nattereri_adam17b	S1471N	# | |---->Altered Special_structural_signatures (Pr = 0.01) |
Pygocentrus_nattereri_adam17b	S1471N	# | |---->Altered Signal_peptide (Pr = 0.00) |
Pygocentrus_nattereri_adam17b	S1471N	# | | |
Pygocentrus_nattereri_adam17b	S1471N	# | |---->Altered Transmembrane_protein (Pr = 0.01) |
Pygocentrus_nattereri_adam17b	S1471N	# | |
Pygocentrus_nattereri_adam17b	S1471N	# |---->Altered Functional_residue (Pr = 0.19) |
Pygocentrus_nattereri_adam17b	S1471N	# |---->Altered Macromolecular_binding (Pr = 0.02) |
Pygocentrus_nattereri_adam17b	S1471N	# | |---->Altered Protein_binding (Pr = 0.02) |
Pygocentrus_nattereri_adam17b	S1471N	# | |---->Altered Disordered_interface (Pr = 0.02) |
Pygocentrus_nattereri_adam17b	S1471N	# | | |
Pygocentrus_nattereri_adam17b	S1471N	# | |---->Altered Ordered_interface (Pr = 0.01) |
Pygocentrus_nattereri_adam17b	S1471N	# | |
Pygocentrus_nattereri_adam17b	S1471N	# |---->Altered Metal_binding (Pr = 0.01)<---------------------------------------------------------|
Pygocentrus_nattereri_adam17b	S1471N	# |
Pygocentrus_nattereri_adam17b	S1471N	# |---->Altered PTM_site (Pr = 0.19)
Pygocentrus_nattereri_adam17b	A1479P	0.190	Gain of Loop (Pr = 0.27 | P = 0.03); Gain of ADP-ribosylation at R1475 (Pr = 0.19 | P = 0.05)	Altered Motifs (ELME000062:Secondary preference for PKA-type AGC kinase phosphorylation.; ELME000063:CK1 phosphorylation site; ELME000085:Glycosaminoglycan attachment site; PS00008:N-myristoylation site)	Predicted conservation scores
Pygocentrus_nattereri_adam17b	A1479P	# Altered Effect (Pr = 0.27)
Pygocentrus_nattereri_adam17b	A1479P	# |---->Altered Motifs (ELME000062|ELME000063|ELME000085|PS00008)
Pygocentrus_nattereri_adam17b	A1479P	# |---->Altered Structure_and_dynamics (Pr = 0.27)-------------------------------------------------------|
Pygocentrus_nattereri_adam17b	A1479P	# | |---->Altered Secondary_structure (Pr = 0.27) |
Pygocentrus_nattereri_adam17b	A1479P	# | | |---->Gain of Loop (Pr = 0.27 | P = 0.03) |
Pygocentrus_nattereri_adam17b	A1479P	# | | |
Pygocentrus_nattereri_adam17b	A1479P	# | |---->Altered Stability_and_conformational_flexibility (Pr = 0.21) |
Pygocentrus_nattereri_adam17b	A1479P	# | | |---->Altered Conformational_flexibility (Pr = 0.21) |
Pygocentrus_nattereri_adam17b	A1479P	# | | |
Pygocentrus_nattereri_adam17b	A1479P	# | |---->Altered Special_structural_signatures (Pr = 0.01) |
Pygocentrus_nattereri_adam17b	A1479P	# | |---->Altered Signal_peptide (Pr = 0.00) |
Pygocentrus_nattereri_adam17b	A1479P	# | | |
Pygocentrus_nattereri_adam17b	A1479P	# | |---->Altered Transmembrane_protein (Pr = 0.01) |
Pygocentrus_nattereri_adam17b	A1479P	# | |
Pygocentrus_nattereri_adam17b	A1479P	# |---->Altered Functional_residue (Pr = 0.19) |
Pygocentrus_nattereri_adam17b	A1479P	# |---->Altered Macromolecular_binding (Pr = 0.04) |
Pygocentrus_nattereri_adam17b	A1479P	# | |---->Altered Protein_binding (Pr = 0.04) |
Pygocentrus_nattereri_adam17b	A1479P	# | |---->Altered Disordered_interface (Pr = 0.04) |
Pygocentrus_nattereri_adam17b	A1479P	# | | |
Pygocentrus_nattereri_adam17b	A1479P	# | |---->Altered Ordered_interface (Pr = 0.01) |
Pygocentrus_nattereri_adam17b	A1479P	# | |
Pygocentrus_nattereri_adam17b	A1479P	# |---->Altered Metal_binding (Pr = 0.01)<---------------------------------------------------------|
Pygocentrus_nattereri_adam17b	A1479P	# |
Pygocentrus_nattereri_adam17b	A1479P	# |---->Altered PTM_site (Pr = 0.19)
Pygocentrus_nattereri_adam17b	A1479P	# |---->Gain of ADP-ribosylation at R1475 (Pr = 0.19 | P = 0.05)
Pygocentrus_nattereri_adam17a	R7A	0.272	Altered N-terminal_signal (Pr = 0.36 | P = 1.5e-05); Altered Signal_helix (Pr = 0.20 | P = 9.1e-04); Loss of N-terminal_acetylation at M2 (Pr = 0.02 | P = 6.9e-03)	Altered Motifs (ELME000012:The di-Arg ER retention motif is defined by two consecutive arginine residues (RR) or with a single residue insertion (RXR). The motif is completed by an adjacent hydrophobic/arginine residue which may be on either side of the Arg pair.; ELME000102:N-Arg dibasic convertase (nardilysin) cleavage site (Xaa-|-Arg-Lys or Arg-|-Arg-Xaa).; ELME000106:Substrate recognition site that interacts with cyclin and thereby increases phosphorylation by cyclin/cdk complexes. Predicted proteins should have a CDK phosphorylation site. Also used by cyclin/cdk inhibitors.; ELME000108:Yeast kexin 2 cleavage site (Lys-Arg-|-Xaa or Arg-Arg-|-Xaa); ELME000137:Protein phosphatase 1 catalytic subunit (PP1c) interacting motif binds targeting proteins that dock to the substrate for dephosphorylation. The motif defined is [RK]{0 -1}[VI][^P][FW].; ELME000155:This is the motif recognized by those SH3 domains with a non-canonical class I recognition specificity)	Predicted conservation scores
Pygocentrus_nattereri_adam17a	R7A	# Altered Effect (Pr = 0.36)
Pygocentrus_nattereri_adam17a	R7A	# |---->Altered Motifs (ELME000012|ELME000102|ELME000106|ELME000108|ELME000137|ELME000155)
Pygocentrus_nattereri_adam17a	R7A	# |---->Altered Structure_and_dynamics (Pr = 0.36)-------------------------------------------------------|
Pygocentrus_nattereri_adam17a	R7A	# | |---->Altered Secondary_structure (Pr = 0.17) |
Pygocentrus_nattereri_adam17a	R7A	# | | |
Pygocentrus_nattereri_adam17a	R7A	# | |---->Altered Stability_and_conformational_flexibility (Pr = 0.27) |
Pygocentrus_nattereri_adam17a	R7A	# | | |---->Altered Conformational_flexibility (Pr = 0.27) |
Pygocentrus_nattereri_adam17a	R7A	# | | |
Pygocentrus_nattereri_adam17a	R7A	# | |---->Altered Special_structural_signatures (Pr = 0.36) |
Pygocentrus_nattereri_adam17a	R7A	# | |---->Altered Signal_peptide (Pr = 0.36) |
Pygocentrus_nattereri_adam17a	R7A	# | | |---->Altered N-terminal_signal (Pr = 0.36 | P = 1.5e-05) |
Pygocentrus_nattereri_adam17a	R7A	# | | |---->Altered Signal_helix (Pr = 0.20 | P = 9.1e-04) |
Pygocentrus_nattereri_adam17a	R7A	# | | |
Pygocentrus_nattereri_adam17a	R7A	# | |---->Altered Transmembrane_protein (Pr = 0.03) |
Pygocentrus_nattereri_adam17a	R7A	# | |
Pygocentrus_nattereri_adam17a	R7A	# |---->Altered Functional_residue (Pr = 0.13) |
Pygocentrus_nattereri_adam17a	R7A	# |---->Altered Macromolecular_binding (Pr = 0.13) |
Pygocentrus_nattereri_adam17a	R7A	# | |---->Altered Protein_binding (Pr = 0.13) |
Pygocentrus_nattereri_adam17a	R7A	# | |---->Altered Disordered_interface (Pr = 0.12) |
Pygocentrus_nattereri_adam17a	R7A	# | | |
Pygocentrus_nattereri_adam17a	R7A	# | |---->Altered Ordered_interface (Pr = 0.13) |
Pygocentrus_nattereri_adam17a	R7A	# | |
Pygocentrus_nattereri_adam17a	R7A	# |---->Altered Metal_binding (Pr = 0.02)<---------------------------------------------------------|
Pygocentrus_nattereri_adam17a	R7A	# |
Pygocentrus_nattereri_adam17a	R7A	# |---->Altered PTM_site (Pr = 0.10)
Pygocentrus_nattereri_adam17a	R7A	# |---->Loss of N-terminal_acetylation at M2 (Pr = 0.02 | P = 6.9e-03)
Pygocentrus_nattereri_adam17a	I10V	0.074	Altered N-terminal_signal (Pr = 0.26 | P = 2.0e-04); Altered Signal_helix (Pr = 0.22 | P = 6.2e-04)	Altered Motifs (ELME000106:Substrate recognition site that interacts with cyclin and thereby increases phosphorylation by cyclin/cdk complexes. Predicted proteins should have a CDK phosphorylation site. Also used by cyclin/cdk inhibitors.; ELME000137:Protein phosphatase 1 catalytic subunit (PP1c) interacting motif binds targeting proteins that dock to the substrate for dephosphorylation. The motif defined is [RK]{0 -1}[VI][^P][FW].; ELME000155:This is the motif recognized by those SH3 domains with a non-canonical class I recognition specificity)	Predicted conservation scores
Pygocentrus_nattereri_adam17a	I10V	# Altered Effect (Pr = 0.26)
Pygocentrus_nattereri_adam17a	I10V	# |---->Altered Motifs (ELME000106|ELME000137|ELME000155)
Pygocentrus_nattereri_adam17a	I10V	# |---->Altered Structure_and_dynamics (Pr = 0.26)-------------------------------------------------------|
Pygocentrus_nattereri_adam17a	I10V	# | |---->Altered Secondary_structure (Pr = 0.05) |
Pygocentrus_nattereri_adam17a	I10V	# | | |
Pygocentrus_nattereri_adam17a	I10V	# | |---->Altered Stability_and_conformational_flexibility (Pr = 0.09) |
Pygocentrus_nattereri_adam17a	I10V	# | | |---->Altered Conformational_flexibility (Pr = 0.09) |
Pygocentrus_nattereri_adam17a	I10V	# | | |
Pygocentrus_nattereri_adam17a	I10V	# | |---->Altered Special_structural_signatures (Pr = 0.26) |
Pygocentrus_nattereri_adam17a	I10V	# | |---->Altered Signal_peptide (Pr = 0.26) |
Pygocentrus_nattereri_adam17a	I10V	# | | |---->Altered N-terminal_signal (Pr = 0.26 | P = 2.0e-04) |
Pygocentrus_nattereri_adam17a	I10V	# | | |---->Altered Signal_helix (Pr = 0.22 | P = 6.2e-04) |
Pygocentrus_nattereri_adam17a	I10V	# | | |
Pygocentrus_nattereri_adam17a	I10V	# | |---->Altered Transmembrane_protein (Pr = 0.03) |
Pygocentrus_nattereri_adam17a	I10V	# | |
Pygocentrus_nattereri_adam17a	I10V	# |---->Altered Functional_residue (Pr = 0.12) |
Pygocentrus_nattereri_adam17a	I10V	# |---->Altered Macromolecular_binding (Pr = 0.12) |
Pygocentrus_nattereri_adam17a	I10V	# | |---->Altered Protein_binding (Pr = 0.12) |
Pygocentrus_nattereri_adam17a	I10V	# | |---->Altered Disordered_interface (Pr = 0.12) |
Pygocentrus_nattereri_adam17a	I10V	# | | |
Pygocentrus_nattereri_adam17a	I10V	# | |---->Altered Ordered_interface (Pr = 0.12) |
Pygocentrus_nattereri_adam17a	I10V	# | |
Pygocentrus_nattereri_adam17a	I10V	# |---->Altered Metal_binding (Pr = 0.01)<---------------------------------------------------------|
Pygocentrus_nattereri_adam17a	I10V	# |
Pygocentrus_nattereri_adam17a	I10V	# |---->Altered PTM_site (Pr = 0.10)
Pygocentrus_nattereri_adam17a	P12T	0.205	Altered N-terminal_signal (Pr = 0.26 | P = 2.0e-04); Altered Signal_helix (Pr = 0.19 | P = 9.5e-04)	Altered Motifs (ELME000052:Phosphothreonine motif binding a subset of FHA domains that show a preference for a large aliphatic amino acid at the pT+3 position.; ELME000137:Protein phosphatase 1 catalytic subunit (PP1c) interacting motif binds targeting proteins that dock to the substrate for dephosphorylation. The motif defined is [RK]{0 -1}[VI][^P][FW].; ELME000155:This is the motif recognized by those SH3 domains with a non-canonical class I recognition specificity; ELME000335:Inverted version of LIG_SUMO_SBM_1 that mediates binding to SUMO proteins non-covalently.)	Predicted conservation scores
Pygocentrus_nattereri_adam17a	P12T	# Altered Effect (Pr = 0.26)
Pygocentrus_nattereri_adam17a	P12T	# |---->Altered Motifs (ELME000052|ELME000137|ELME000155|ELME000335)
Pygocentrus_nattereri_adam17a	P12T	# |---->Altered Structure_and_dynamics (Pr = 0.26)-------------------------------------------------------|
Pygocentrus_nattereri_adam17a	P12T	# | |---->Altered Secondary_structure (Pr = 0.06) |
Pygocentrus_nattereri_adam17a	P12T	# | | |
Pygocentrus_nattereri_adam17a	P12T	# | |---->Altered Stability_and_conformational_flexibility (Pr = 0.06) |
Pygocentrus_nattereri_adam17a	P12T	# | | |---->Altered Conformational_flexibility (Pr = 0.06) |
Pygocentrus_nattereri_adam17a	P12T	# | | |
Pygocentrus_nattereri_adam17a	P12T	# | |---->Altered Special_structural_signatures (Pr = 0.26) |
Pygocentrus_nattereri_adam17a	P12T	# | |---->Altered Signal_peptide (Pr = 0.26) |
Pygocentrus_nattereri_adam17a	P12T	# | | |---->Altered N-terminal_signal (Pr = 0.26 | P = 2.0e-04) |
Pygocentrus_nattereri_adam17a	P12T	# | | |---->Altered Signal_helix (Pr = 0.19 | P = 9.5e-04) |
Pygocentrus_nattereri_adam17a	P12T	# | | |
Pygocentrus_nattereri_adam17a	P12T	# | |---->Altered Transmembrane_protein (Pr = 0.03) |
Pygocentrus_nattereri_adam17a	P12T	# | |
Pygocentrus_nattereri_adam17a	P12T	# |---->Altered Functional_residue (Pr = 0.14) |
Pygocentrus_nattereri_adam17a	P12T	# |---->Altered Macromolecular_binding (Pr = 0.14) |
Pygocentrus_nattereri_adam17a	P12T	# | |---->Altered Protein_binding (Pr = 0.14) |
Pygocentrus_nattereri_adam17a	P12T	# | |---->Altered Disordered_interface (Pr = 0.12) |
Pygocentrus_nattereri_adam17a	P12T	# | | |
Pygocentrus_nattereri_adam17a	P12T	# | |---->Altered Ordered_interface (Pr = 0.14) |
Pygocentrus_nattereri_adam17a	P12T	# | |
Pygocentrus_nattereri_adam17a	P12T	# |---->Altered Metal_binding (Pr = 0.00)<---------------------------------------------------------|
Pygocentrus_nattereri_adam17a	P12T	# |
Pygocentrus_nattereri_adam17a	P12T	# |---->Altered PTM_site (Pr = 0.08)
Pygocentrus_nattereri_adam17a	I14T	0.121	Altered Signal_helix (Pr = 0.22 | P = 7.8e-04); Altered N-terminal_signal (Pr = 0.09 | P = 2.0e-03)	Altered Motifs (None)	Predicted conservation scores
Pygocentrus_nattereri_adam17a	I14T	# Altered Effect (Pr = 0.22)
Pygocentrus_nattereri_adam17a	I14T	# |---->Altered Motifs (None)
Pygocentrus_nattereri_adam17a	I14T	# |---->Altered Structure_and_dynamics (Pr = 0.22)-------------------------------------------------------|
Pygocentrus_nattereri_adam17a	I14T	# | |---->Altered Secondary_structure (Pr = 0.13) |
Pygocentrus_nattereri_adam17a	I14T	# | | |
Pygocentrus_nattereri_adam17a	I14T	# | |---->Altered Stability_and_conformational_flexibility (Pr = 0.08) |
Pygocentrus_nattereri_adam17a	I14T	# | | |---->Altered Conformational_flexibility (Pr = 0.08) |
Pygocentrus_nattereri_adam17a	I14T	# | | |
Pygocentrus_nattereri_adam17a	I14T	# | |---->Altered Special_structural_signatures (Pr = 0.22) |
Pygocentrus_nattereri_adam17a	I14T	# | |---->Altered Signal_peptide (Pr = 0.22) |
Pygocentrus_nattereri_adam17a	I14T	# | | |---->Altered N-terminal_signal (Pr = 0.09 | P = 2.0e-03) |
Pygocentrus_nattereri_adam17a	I14T	# | | |---->Altered Signal_helix (Pr = 0.22 | P = 7.8e-04) |
Pygocentrus_nattereri_adam17a	I14T	# | | |
Pygocentrus_nattereri_adam17a	I14T	# | |---->Altered Transmembrane_protein (Pr = 0.02) |
Pygocentrus_nattereri_adam17a	I14T	# | |
Pygocentrus_nattereri_adam17a	I14T	# |---->Altered Functional_residue (Pr = 0.12) |
Pygocentrus_nattereri_adam17a	I14T	# |---->Altered Macromolecular_binding (Pr = 0.12) |
Pygocentrus_nattereri_adam17a	I14T	# | |---->Altered Protein_binding (Pr = 0.12) |
Pygocentrus_nattereri_adam17a	I14T	# | |---->Altered Disordered_interface (Pr = 0.10) |
Pygocentrus_nattereri_adam17a	I14T	# | | |
Pygocentrus_nattereri_adam17a	I14T	# | |---->Altered Ordered_interface (Pr = 0.12) |
Pygocentrus_nattereri_adam17a	I14T	# | |
Pygocentrus_nattereri_adam17a	I14T	# |---->Altered Metal_binding (Pr = 0.00)<---------------------------------------------------------|
Pygocentrus_nattereri_adam17a	I14T	# |
Pygocentrus_nattereri_adam17a	I14T	# |---->Altered PTM_site (Pr = 0.02)
Pygocentrus_nattereri_adam17a	A16V	0.169	Altered Signal_helix (Pr = 0.18 | P = 1.1e-03); Gain of GPI-anchor_amidation at N21 (Pr = 0.02 | P = 0.02); Altered N-terminal_signal (Pr = 0.02 | P = 5.7e-03)	Altered Motifs (None)	Predicted conservation scores
Pygocentrus_nattereri_adam17a	A16V	# Altered Effect (Pr = 0.18)
Pygocentrus_nattereri_adam17a	A16V	# |---->Altered Motifs (None)
Pygocentrus_nattereri_adam17a	A16V	# |---->Altered Structure_and_dynamics (Pr = 0.18)-------------------------------------------------------|
Pygocentrus_nattereri_adam17a	A16V	# | |---->Altered Secondary_structure (Pr = 0.16) |
Pygocentrus_nattereri_adam17a	A16V	# | | |
Pygocentrus_nattereri_adam17a	A16V	# | |---->Altered Stability_and_conformational_flexibility (Pr = 0.06) |
Pygocentrus_nattereri_adam17a	A16V	# | | |---->Altered Conformational_flexibility (Pr = 0.06) |
Pygocentrus_nattereri_adam17a	A16V	# | | |
Pygocentrus_nattereri_adam17a	A16V	# | |---->Altered Special_structural_signatures (Pr = 0.18) |
Pygocentrus_nattereri_adam17a	A16V	# | |---->Altered Signal_peptide (Pr = 0.18) |
Pygocentrus_nattereri_adam17a	A16V	# | | |---->Altered N-terminal_signal (Pr = 0.02 | P = 5.7e-03) |
Pygocentrus_nattereri_adam17a	A16V	# | | |---->Altered Signal_helix (Pr = 0.18 | P = 1.1e-03) |
Pygocentrus_nattereri_adam17a	A16V	# | | |
Pygocentrus_nattereri_adam17a	A16V	# | |---->Altered Transmembrane_protein (Pr = 0.01) |
Pygocentrus_nattereri_adam17a	A16V	# | |
Pygocentrus_nattereri_adam17a	A16V	# |---->Altered Functional_residue (Pr = 0.12) |
Pygocentrus_nattereri_adam17a	A16V	# |---->Altered Macromolecular_binding (Pr = 0.12) |
Pygocentrus_nattereri_adam17a	A16V	# | |---->Altered Protein_binding (Pr = 0.12) |
Pygocentrus_nattereri_adam17a	A16V	# | |---->Altered Disordered_interface (Pr = 0.07) |
Pygocentrus_nattereri_adam17a	A16V	# | | |
Pygocentrus_nattereri_adam17a	A16V	# | |---->Altered Ordered_interface (Pr = 0.12) |
Pygocentrus_nattereri_adam17a	A16V	# | |
Pygocentrus_nattereri_adam17a	A16V	# |---->Altered Metal_binding (Pr = 0.01)<---------------------------------------------------------|
Pygocentrus_nattereri_adam17a	A16V	# |
Pygocentrus_nattereri_adam17a	A16V	# |---->Altered PTM_site (Pr = 0.02)
Pygocentrus_nattereri_adam17a	A16V	# |---->Gain of GPI-anchor_amidation at N21 (Pr = 0.02 | P = 0.02)
Pygocentrus_nattereri_adam17a	L18F	0.355	Altered Signal_helix (Pr = 0.11 | P = 2.4e-03); Gain of GPI-anchor_amidation at N21 (Pr = 0.02 | P = 0.02)	Altered Motifs (None)	Predicted conservation scores
Pygocentrus_nattereri_adam17a	L18F	# Altered Effect (Pr = 0.26)
Pygocentrus_nattereri_adam17a	L18F	# |---->Altered Motifs (None)
Pygocentrus_nattereri_adam17a	L18F	# |---->Altered Structure_and_dynamics (Pr = 0.26)-------------------------------------------------------|
Pygocentrus_nattereri_adam17a	L18F	# | |---->Altered Secondary_structure (Pr = 0.26) |
Pygocentrus_nattereri_adam17a	L18F	# | | |
Pygocentrus_nattereri_adam17a	L18F	# | |---->Altered Stability_and_conformational_flexibility (Pr = 0.08) |
Pygocentrus_nattereri_adam17a	L18F	# | | |---->Altered Conformational_flexibility (Pr = 0.08) |
Pygocentrus_nattereri_adam17a	L18F	# | | |
Pygocentrus_nattereri_adam17a	L18F	# | |---->Altered Special_structural_signatures (Pr = 0.11) |
Pygocentrus_nattereri_adam17a	L18F	# | |---->Altered Signal_peptide (Pr = 0.11) |
Pygocentrus_nattereri_adam17a	L18F	# | | |---->Altered Signal_helix (Pr = 0.11 | P = 2.4e-03) |
Pygocentrus_nattereri_adam17a	L18F	# | | |
Pygocentrus_nattereri_adam17a	L18F	# | |---->Altered Transmembrane_protein (Pr = 0.02) |
Pygocentrus_nattereri_adam17a	L18F	# | |
Pygocentrus_nattereri_adam17a	L18F	# |---->Altered Functional_residue (Pr = 0.06) |
Pygocentrus_nattereri_adam17a	L18F	# |---->Altered Macromolecular_binding (Pr = 0.06) |
Pygocentrus_nattereri_adam17a	L18F	# | |---->Altered Protein_binding (Pr = 0.06) |
Pygocentrus_nattereri_adam17a	L18F	# | |---->Altered Disordered_interface (Pr = 0.06) |
Pygocentrus_nattereri_adam17a	L18F	# | | |
Pygocentrus_nattereri_adam17a	L18F	# | |---->Altered Ordered_interface (Pr = 0.06) |
Pygocentrus_nattereri_adam17a	L18F	# | |
Pygocentrus_nattereri_adam17a	L18F	# |---->Altered Metal_binding (Pr = 0.01)<---------------------------------------------------------|
Pygocentrus_nattereri_adam17a	L18F	# |
Pygocentrus_nattereri_adam17a	L18F	# |---->Altered PTM_site (Pr = 0.02)
Pygocentrus_nattereri_adam17a	L18F	# |---->Gain of GPI-anchor_amidation at N21 (Pr = 0.02 | P = 0.02)
Pygocentrus_nattereri_adam17a	V20A	0.197	Altered Signal_helix (Pr = 0.08 | P = 3.0e-03); Loss of GPI-anchor_amidation at N21 (Pr = 0.01 | P = 0.02)	Altered Motifs (None)	Predicted conservation scores
Pygocentrus_nattereri_adam17a	V20A	# Altered Effect (Pr = 0.26)
Pygocentrus_nattereri_adam17a	V20A	# |---->Altered Motifs (None)
Pygocentrus_nattereri_adam17a	V20A	# |---->Altered Structure_and_dynamics (Pr = 0.26)-------------------------------------------------------|
Pygocentrus_nattereri_adam17a	V20A	# | |---->Altered Secondary_structure (Pr = 0.26) |
Pygocentrus_nattereri_adam17a	V20A	# | | |
Pygocentrus_nattereri_adam17a	V20A	# | |---->Altered Stability_and_conformational_flexibility (Pr = 0.17) |
Pygocentrus_nattereri_adam17a	V20A	# | | |---->Altered Conformational_flexibility (Pr = 0.17) |
Pygocentrus_nattereri_adam17a	V20A	# | | |
Pygocentrus_nattereri_adam17a	V20A	# | |---->Altered Special_structural_signatures (Pr = 0.08) |
Pygocentrus_nattereri_adam17a	V20A	# | |---->Altered Signal_peptide (Pr = 0.08) |
Pygocentrus_nattereri_adam17a	V20A	# | | |---->Altered Signal_helix (Pr = 0.08 | P = 3.0e-03) |
Pygocentrus_nattereri_adam17a	V20A	# | | |
Pygocentrus_nattereri_adam17a	V20A	# | |---->Altered Transmembrane_protein (Pr = 0.02) |
Pygocentrus_nattereri_adam17a	V20A	# | |
Pygocentrus_nattereri_adam17a	V20A	# |---->Altered Functional_residue (Pr = 0.08) |
Pygocentrus_nattereri_adam17a	V20A	# |---->Altered Macromolecular_binding (Pr = 0.05) |
Pygocentrus_nattereri_adam17a	V20A	# | |---->Altered Protein_binding (Pr = 0.05) |
Pygocentrus_nattereri_adam17a	V20A	# | |---->Altered Disordered_interface (Pr = 0.05) |
Pygocentrus_nattereri_adam17a	V20A	# | | |
Pygocentrus_nattereri_adam17a	V20A	# | |---->Altered Ordered_interface (Pr = 0.05) |
Pygocentrus_nattereri_adam17a	V20A	# | |
Pygocentrus_nattereri_adam17a	V20A	# |---->Altered Metal_binding (Pr = 0.01)<---------------------------------------------------------|
Pygocentrus_nattereri_adam17a	V20A	# |
Pygocentrus_nattereri_adam17a	V20A	# |---->Altered PTM_site (Pr = 0.08)
Pygocentrus_nattereri_adam17a	V20A	# |---->Loss of GPI-anchor_amidation at N21 (Pr = 0.01 | P = 0.02)
Pygocentrus_nattereri_adam17a	V24I	0.076	Loss of ADP-ribosylation at R27 (Pr = 0.20 | P = 0.05); Loss of GPI-anchor_amidation at N21 (Pr = 0.01 | P = 0.02)	Altered Motifs (None)	Predicted conservation scores
Pygocentrus_nattereri_adam17a	V24I	# Altered Effect (Pr = 0.27)
Pygocentrus_nattereri_adam17a	V24I	# |---->Altered Motifs (None)
Pygocentrus_nattereri_adam17a	V24I	# |---->Altered Structure_and_dynamics (Pr = 0.27)-------------------------------------------------------|
Pygocentrus_nattereri_adam17a	V24I	# | |---->Altered Secondary_structure (Pr = 0.27) |
Pygocentrus_nattereri_adam17a	V24I	# | | |
Pygocentrus_nattereri_adam17a	V24I	# | |---->Altered Stability_and_conformational_flexibility (Pr = 0.27) |
Pygocentrus_nattereri_adam17a	V24I	# | | |---->Altered Conformational_flexibility (Pr = 0.27) |
Pygocentrus_nattereri_adam17a	V24I	# | | |
Pygocentrus_nattereri_adam17a	V24I	# | |---->Altered Special_structural_signatures (Pr = 0.04) |
Pygocentrus_nattereri_adam17a	V24I	# | |---->Altered Signal_peptide (Pr = 0.01) |
Pygocentrus_nattereri_adam17a	V24I	# | | |
Pygocentrus_nattereri_adam17a	V24I	# | |---->Altered Transmembrane_protein (Pr = 0.04) |
Pygocentrus_nattereri_adam17a	V24I	# | |
Pygocentrus_nattereri_adam17a	V24I	# |---->Altered Functional_residue (Pr = 0.20) |
Pygocentrus_nattereri_adam17a	V24I	# |---->Altered Macromolecular_binding (Pr = 0.05) |
Pygocentrus_nattereri_adam17a	V24I	# | |---->Altered Protein_binding (Pr = 0.05) |
Pygocentrus_nattereri_adam17a	V24I	# | |---->Altered Disordered_interface (Pr = 0.03) |
Pygocentrus_nattereri_adam17a	V24I	# | | |
Pygocentrus_nattereri_adam17a	V24I	# | |---->Altered Ordered_interface (Pr = 0.05) |
Pygocentrus_nattereri_adam17a	V24I	# | |
Pygocentrus_nattereri_adam17a	V24I	# |---->Altered Metal_binding (Pr = 0.01)<---------------------------------------------------------|
Pygocentrus_nattereri_adam17a	V24I	# |
Pygocentrus_nattereri_adam17a	V24I	# |---->Altered PTM_site (Pr = 0.20)
Pygocentrus_nattereri_adam17a	V24I	# |---->Loss of ADP-ribosylation at R27 (Pr = 0.20 | P = 0.05)
Pygocentrus_nattereri_adam17a	V24I	# |---->Loss of GPI-anchor_amidation at N21 (Pr = 0.01 | P = 0.02)
Pygocentrus_nattereri_adam17a	A29G	0.214	Loss of Helix (Pr = 0.29 | P = 0.01); Gain of B-factor (Pr = 0.26 | P = 0.01); Altered Cytoplasmic_loop (Pr = 0.12 | P = 0.03)	Altered Motifs (ELME000064:CK2 phosphorylation site; ELME000085:Glycosaminoglycan attachment site; ELME000117:Major TRAF2-binding consensus motif. Members of the tumor necrosis factor receptor (TNFR) superfamily initiate intracellular signaling by recruiting the C-domain of the TNFR-associated factors (TRAFs) through their cytoplasmic tails.; PS00006:Casein kinase II phosphorylation site)	Predicted conservation scores
Pygocentrus_nattereri_adam17a	A29G	# Altered Effect (Pr = 0.29)
Pygocentrus_nattereri_adam17a	A29G	# |---->Altered Motifs (ELME000064|ELME000085|ELME000117|PS00006)
Pygocentrus_nattereri_adam17a	A29G	# |---->Altered Structure_and_dynamics (Pr = 0.29)-------------------------------------------------------|
Pygocentrus_nattereri_adam17a	A29G	# | |---->Altered Secondary_structure (Pr = 0.29) |
Pygocentrus_nattereri_adam17a	A29G	# | | |---->Loss of Helix (Pr = 0.29 | P = 0.01) |
Pygocentrus_nattereri_adam17a	A29G	# | | |
Pygocentrus_nattereri_adam17a	A29G	# | |---->Altered Stability_and_conformational_flexibility (Pr = 0.27) |
Pygocentrus_nattereri_adam17a	A29G	# | | |---->Altered Conformational_flexibility (Pr = 0.27) |
Pygocentrus_nattereri_adam17a	A29G	# | | |---->Gain of B-factor (Pr = 0.26 | P = 0.01) |
Pygocentrus_nattereri_adam17a	A29G	# | | |
Pygocentrus_nattereri_adam17a	A29G	# | |---->Altered Special_structural_signatures (Pr = 0.12) |
Pygocentrus_nattereri_adam17a	A29G	# | |---->Altered Signal_peptide (Pr = 0.01) |
Pygocentrus_nattereri_adam17a	A29G	# | | |
Pygocentrus_nattereri_adam17a	A29G	# | |---->Altered Transmembrane_protein (Pr = 0.12) |
Pygocentrus_nattereri_adam17a	A29G	# | |---->Altered Non-cytoplasmic_loop (Pr = 0.12 | P = 0.03) |
Pygocentrus_nattereri_adam17a	A29G	# | |
Pygocentrus_nattereri_adam17a	A29G	# |---->Altered Functional_residue (Pr = 0.19) |
Pygocentrus_nattereri_adam17a	A29G	# |---->Altered Macromolecular_binding (Pr = 0.03) |
Pygocentrus_nattereri_adam17a	A29G	# | |---->Altered Protein_binding (Pr = 0.03) |
Pygocentrus_nattereri_adam17a	A29G	# | |---->Altered Disordered_interface (Pr = 0.02) |
Pygocentrus_nattereri_adam17a	A29G	# | | |
Pygocentrus_nattereri_adam17a	A29G	# | |---->Altered Ordered_interface (Pr = 0.03) |
Pygocentrus_nattereri_adam17a	A29G	# | |
Pygocentrus_nattereri_adam17a	A29G	# |---->Altered Metal_binding (Pr = 0.02)<---------------------------------------------------------|
Pygocentrus_nattereri_adam17a	A29G	# |
Pygocentrus_nattereri_adam17a	A29G	# |---->Altered PTM_site (Pr = 0.19)
Pygocentrus_nattereri_adam17a	T39S	0.070	Gain of B-factor (Pr = 0.26 | P = 0.02); Loss of SUMOylation at K35 (Pr = 0.23 | P = 0.02); Altered Cytoplasmic_loop (Pr = 0.18 | P = 8.7e-03)	Altered Motifs (ELME000064:CK2 phosphorylation site; ELME000117:Major TRAF2-binding consensus motif. Members of the tumor necrosis factor receptor (TNFR) superfamily initiate intracellular signaling by recruiting the C-domain of the TNFR-associated factors (TRAFs) through their cytoplasmic tails.; ELME000220:Phosphothreonine motif binding a subset of FHA domains that have a preference for an acidic amino acid at the pT+3 position.; PS00006:Casein kinase II phosphorylation site)	Predicted conservation scores
Pygocentrus_nattereri_adam17a	T39S	# Altered Effect (Pr = 0.26)
Pygocentrus_nattereri_adam17a	T39S	# |---->Altered Motifs (ELME000064|ELME000117|ELME000220|PS00006)
Pygocentrus_nattereri_adam17a	T39S	# |---->Altered Structure_and_dynamics (Pr = 0.26)-------------------------------------------------------|
Pygocentrus_nattereri_adam17a	T39S	# | |---->Altered Secondary_structure (Pr = 0.26) |
Pygocentrus_nattereri_adam17a	T39S	# | | |
Pygocentrus_nattereri_adam17a	T39S	# | |---->Altered Stability_and_conformational_flexibility (Pr = 0.26) |
Pygocentrus_nattereri_adam17a	T39S	# | | |---->Altered Conformational_flexibility (Pr = 0.26) |
Pygocentrus_nattereri_adam17a	T39S	# | | |---->Gain of B-factor (Pr = 0.26 | P = 0.02) |
Pygocentrus_nattereri_adam17a	T39S	# | | |
Pygocentrus_nattereri_adam17a	T39S	# | |---->Altered Special_structural_signatures (Pr = 0.18) |
Pygocentrus_nattereri_adam17a	T39S	# | |---->Altered Signal_peptide (Pr = 0.00) |
Pygocentrus_nattereri_adam17a	T39S	# | | |
Pygocentrus_nattereri_adam17a	T39S	# | |---->Altered Transmembrane_protein (Pr = 0.18) |
Pygocentrus_nattereri_adam17a	T39S	# | |---->Altered Non-cytoplasmic_loop (Pr = 0.18 | P = 8.7e-03) |
Pygocentrus_nattereri_adam17a	T39S	# | |
Pygocentrus_nattereri_adam17a	T39S	# |---->Altered Functional_residue (Pr = 0.23) |
Pygocentrus_nattereri_adam17a	T39S	# |---->Altered Macromolecular_binding (Pr = 0.06) |
Pygocentrus_nattereri_adam17a	T39S	# | |---->Altered Protein_binding (Pr = 0.06) |
Pygocentrus_nattereri_adam17a	T39S	# | |---->Altered Disordered_interface (Pr = 0.06) |
Pygocentrus_nattereri_adam17a	T39S	# | | |
Pygocentrus_nattereri_adam17a	T39S	# | |---->Altered Ordered_interface (Pr = 0.03) |
Pygocentrus_nattereri_adam17a	T39S	# | |
Pygocentrus_nattereri_adam17a	T39S	# |---->Altered Metal_binding (Pr = 0.04)<---------------------------------------------------------|
Pygocentrus_nattereri_adam17a	T39S	# |
Pygocentrus_nattereri_adam17a	T39S	# |---->Altered PTM_site (Pr = 0.23)
Pygocentrus_nattereri_adam17a	T39S	# |---->Loss of SUMOylation at K35 (Pr = 0.23 | P = 0.02)
Pygocentrus_nattereri_adam17a	Q41R	0.210	Loss of Strand (Pr = 0.27 | P = 0.03); Altered Cytoplasmic_loop (Pr = 0.19 | P = 6.1e-03)	Altered Motifs (ELME000064:CK2 phosphorylation site; ELME000117:Major TRAF2-binding consensus motif. Members of the tumor necrosis factor receptor (TNFR) superfamily initiate intracellular signaling by recruiting the C-domain of the TNFR-associated factors (TRAFs) through their cytoplasmic tails.; ELME000220:Phosphothreonine motif binding a subset of FHA domains that have a preference for an acidic amino acid at the pT+3 position.; PS00005:Protein kinase C phosphorylation site; PS00006:Casein kinase II phosphorylation site)	Predicted conservation scores
Pygocentrus_nattereri_adam17a	Q41R	# Altered Effect (Pr = 0.27)
Pygocentrus_nattereri_adam17a	Q41R	# |---->Altered Motifs (ELME000064|ELME000117|ELME000220|PS00005|PS00006)
Pygocentrus_nattereri_adam17a	Q41R	# |---->Altered Structure_and_dynamics (Pr = 0.27)-------------------------------------------------------|
Pygocentrus_nattereri_adam17a	Q41R	# | |---->Altered Secondary_structure (Pr = 0.27) |
Pygocentrus_nattereri_adam17a	Q41R	# | | |---->Loss of Strand (Pr = 0.27 | P = 0.03) |
Pygocentrus_nattereri_adam17a	Q41R	# | | |
Pygocentrus_nattereri_adam17a	Q41R	# | |---->Altered Stability_and_conformational_flexibility (Pr = 0.24) |
Pygocentrus_nattereri_adam17a	Q41R	# | | |---->Altered Conformational_flexibility (Pr = 0.24) |
Pygocentrus_nattereri_adam17a	Q41R	# | | |
Pygocentrus_nattereri_adam17a	Q41R	# | |---->Altered Special_structural_signatures (Pr = 0.19) |
Pygocentrus_nattereri_adam17a	Q41R	# | |---->Altered Signal_peptide (Pr = 0.00) |
Pygocentrus_nattereri_adam17a	Q41R	# | | |
Pygocentrus_nattereri_adam17a	Q41R	# | |---->Altered Transmembrane_protein (Pr = 0.19) |
Pygocentrus_nattereri_adam17a	Q41R	# | |---->Altered Non-cytoplasmic_loop (Pr = 0.19 | P = 6.1e-03) |
Pygocentrus_nattereri_adam17a	Q41R	# | |
Pygocentrus_nattereri_adam17a	Q41R	# |---->Altered Functional_residue (Pr = 0.08) |
Pygocentrus_nattereri_adam17a	Q41R	# |---->Altered Macromolecular_binding (Pr = 0.08) |
Pygocentrus_nattereri_adam17a	Q41R	# | |---->Altered Protein_binding (Pr = 0.08) |
Pygocentrus_nattereri_adam17a	Q41R	# | |---->Altered Disordered_interface (Pr = 0.08) |
Pygocentrus_nattereri_adam17a	Q41R	# | | |
Pygocentrus_nattereri_adam17a	Q41R	# | |---->Altered Ordered_interface (Pr = 0.03) |
Pygocentrus_nattereri_adam17a	Q41R	# | |
Pygocentrus_nattereri_adam17a	Q41R	# |---->Altered Metal_binding (Pr = 0.04)<---------------------------------------------------------|
Pygocentrus_nattereri_adam17a	Q41R	# |
Pygocentrus_nattereri_adam17a	Q41R	# |---->Altered PTM_site (Pr = 0.08)
Pygocentrus_nattereri_adam17a	D45E	0.082	Altered Cytoplasmic_loop (Pr = 0.17 | P = 9.5e-03)	Altered Motifs (ELME000098:The PxDLS motif interacts with the NAD-dependent repressor CtBP proteins.; ELME000321:Caspase3 and Caspase7 cleavage site)	Predicted conservation scores
Pygocentrus_nattereri_adam17a	D45E	# Altered Effect (Pr = 0.26)
Pygocentrus_nattereri_adam17a	D45E	# |---->Altered Motifs (ELME000098|ELME000321)
Pygocentrus_nattereri_adam17a	D45E	# |---->Altered Structure_and_dynamics (Pr = 0.26)-------------------------------------------------------|
Pygocentrus_nattereri_adam17a	D45E	# | |---->Altered Secondary_structure (Pr = 0.25) |
Pygocentrus_nattereri_adam17a	D45E	# | | |
Pygocentrus_nattereri_adam17a	D45E	# | |---->Altered Stability_and_conformational_flexibility (Pr = 0.26) |
Pygocentrus_nattereri_adam17a	D45E	# | | |---->Altered Conformational_flexibility (Pr = 0.26) |
Pygocentrus_nattereri_adam17a	D45E	# | | |
Pygocentrus_nattereri_adam17a	D45E	# | |---->Altered Special_structural_signatures (Pr = 0.17) |
Pygocentrus_nattereri_adam17a	D45E	# | |---->Altered Signal_peptide (Pr = 0.00) |
Pygocentrus_nattereri_adam17a	D45E	# | | |
Pygocentrus_nattereri_adam17a	D45E	# | |---->Altered Transmembrane_protein (Pr = 0.17) |
Pygocentrus_nattereri_adam17a	D45E	# | |---->Altered Non-cytoplasmic_loop (Pr = 0.17 | P = 9.5e-03) |
Pygocentrus_nattereri_adam17a	D45E	# | |
Pygocentrus_nattereri_adam17a	D45E	# |---->Altered Functional_residue (Pr = 0.17) |
Pygocentrus_nattereri_adam17a	D45E	# |---->Altered Macromolecular_binding (Pr = 0.17) |
Pygocentrus_nattereri_adam17a	D45E	# | |---->Altered Protein_binding (Pr = 0.17) |
Pygocentrus_nattereri_adam17a	D45E	# | |---->Altered Disordered_interface (Pr = 0.17) |
Pygocentrus_nattereri_adam17a	D45E	# | | |
Pygocentrus_nattereri_adam17a	D45E	# | |---->Altered Ordered_interface (Pr = 0.03) |
Pygocentrus_nattereri_adam17a	D45E	# | |
Pygocentrus_nattereri_adam17a	D45E	# |---->Altered Metal_binding (Pr = 0.04)<---------------------------------------------------------|
Pygocentrus_nattereri_adam17a	D45E	# |
Pygocentrus_nattereri_adam17a	D45E	# |---->Altered PTM_site (Pr = 0.09)
Pygocentrus_nattereri_adam17a	S60A	0.144	Loss of Intrinsic_disorder (Pr = 0.35 | P = 0.05); Loss of Strand (Pr = 0.26 | P = 0.04)	Altered Motifs (ELME000085:Glycosaminoglycan attachment site)	Predicted conservation scores
Pygocentrus_nattereri_adam17a	S60A	# Altered Effect (Pr = 0.35)
Pygocentrus_nattereri_adam17a	S60A	# |---->Altered Motifs (ELME000085)
Pygocentrus_nattereri_adam17a	S60A	# |---->Altered Structure_and_dynamics (Pr = 0.35)-------------------------------------------------------|
Pygocentrus_nattereri_adam17a	S60A	# | |---->Altered Secondary_structure (Pr = 0.26) |
Pygocentrus_nattereri_adam17a	S60A	# | | |---->Loss of Strand (Pr = 0.26 | P = 0.04) |
Pygocentrus_nattereri_adam17a	S60A	# | | |
Pygocentrus_nattereri_adam17a	S60A	# | |---->Altered Stability_and_conformational_flexibility (Pr = 0.35) |
Pygocentrus_nattereri_adam17a	S60A	# | | |---->Altered Conformational_flexibility (Pr = 0.35) |
Pygocentrus_nattereri_adam17a	S60A	# | | |---->Loss of Intrinsic_disorder (Pr = 0.35 | P = 0.05) |
Pygocentrus_nattereri_adam17a	S60A	# | | |
Pygocentrus_nattereri_adam17a	S60A	# | |---->Altered Special_structural_signatures (Pr = 0.04) |
Pygocentrus_nattereri_adam17a	S60A	# | |---->Altered Signal_peptide (Pr = 0.00) |
Pygocentrus_nattereri_adam17a	S60A	# | | |
Pygocentrus_nattereri_adam17a	S60A	# | |---->Altered Transmembrane_protein (Pr = 0.04) |
Pygocentrus_nattereri_adam17a	S60A	# | |
Pygocentrus_nattereri_adam17a	S60A	# |---->Altered Functional_residue (Pr = 0.14) |
Pygocentrus_nattereri_adam17a	S60A	# |---->Altered Macromolecular_binding (Pr = 0.14) |
Pygocentrus_nattereri_adam17a	S60A	# | |---->Altered Protein_binding (Pr = 0.14) |
Pygocentrus_nattereri_adam17a	S60A	# | |---->Altered Disordered_interface (Pr = 0.14) |
Pygocentrus_nattereri_adam17a	S60A	# | | |
Pygocentrus_nattereri_adam17a	S60A	# | |---->Altered Ordered_interface (Pr = 0.04) |
Pygocentrus_nattereri_adam17a	S60A	# | |
Pygocentrus_nattereri_adam17a	S60A	# |---->Altered Metal_binding (Pr = 0.01)<---------------------------------------------------------|
Pygocentrus_nattereri_adam17a	S60A	# |
Pygocentrus_nattereri_adam17a	S60A	# |---->Altered PTM_site (Pr = 0.11)
Pygocentrus_nattereri_adam17a	L62I	0.079	Gain of Strand (Pr = 0.27 | P = 0.02)	Altered Motifs (ELME000085:Glycosaminoglycan attachment site)	Predicted conservation scores
Pygocentrus_nattereri_adam17a	L62I	# Altered Effect (Pr = 0.31)
Pygocentrus_nattereri_adam17a	L62I	# |---->Altered Motifs (ELME000085)
Pygocentrus_nattereri_adam17a	L62I	# |---->Altered Structure_and_dynamics (Pr = 0.31)-------------------------------------------------------|
Pygocentrus_nattereri_adam17a	L62I	# | |---->Altered Secondary_structure (Pr = 0.27) |
Pygocentrus_nattereri_adam17a	L62I	# | | |---->Gain of Strand (Pr = 0.27 | P = 0.02) |
Pygocentrus_nattereri_adam17a	L62I	# | | |
Pygocentrus_nattereri_adam17a	L62I	# | |---->Altered Stability_and_conformational_flexibility (Pr = 0.31) |
Pygocentrus_nattereri_adam17a	L62I	# | | |---->Altered Conformational_flexibility (Pr = 0.31) |
Pygocentrus_nattereri_adam17a	L62I	# | | |
Pygocentrus_nattereri_adam17a	L62I	# | |---->Altered Special_structural_signatures (Pr = 0.04) |
Pygocentrus_nattereri_adam17a	L62I	# | |---->Altered Signal_peptide (Pr = 0.00) |
Pygocentrus_nattereri_adam17a	L62I	# | | |
Pygocentrus_nattereri_adam17a	L62I	# | |---->Altered Transmembrane_protein (Pr = 0.04) |
Pygocentrus_nattereri_adam17a	L62I	# | |
Pygocentrus_nattereri_adam17a	L62I	# |---->Altered Functional_residue (Pr = 0.13) |
Pygocentrus_nattereri_adam17a	L62I	# |---->Altered Macromolecular_binding (Pr = 0.09) |
Pygocentrus_nattereri_adam17a	L62I	# | |---->Altered Protein_binding (Pr = 0.09) |
Pygocentrus_nattereri_adam17a	L62I	# | |---->Altered Disordered_interface (Pr = 0.09) |
Pygocentrus_nattereri_adam17a	L62I	# | | |
Pygocentrus_nattereri_adam17a	L62I	# | |---->Altered Ordered_interface (Pr = 0.04) |
Pygocentrus_nattereri_adam17a	L62I	# | |
Pygocentrus_nattereri_adam17a	L62I	# |---->Altered Metal_binding (Pr = 0.00)<---------------------------------------------------------|
Pygocentrus_nattereri_adam17a	L62I	# |
Pygocentrus_nattereri_adam17a	L62I	# |---->Altered PTM_site (Pr = 0.13)
Pygocentrus_nattereri_adam17a	V67L	0.104		Altered Motifs (ELME000012:The di-Arg ER retention motif is defined by two consecutive arginine residues (RR) or with a single residue insertion (RXR). The motif is completed by an adjacent hydrophobic/arginine residue which may be on either side of the Arg pair.; ELME000062:Secondary preference for PKA-type AGC kinase phosphorylation.; ELME000102:N-Arg dibasic convertase (nardilysin) cleavage site (Xaa-|-Arg-Lys or Arg-|-Arg-Xaa).; PS00005:Protein kinase C phosphorylation site)	Predicted conservation scores
Pygocentrus_nattereri_adam17a	V67L	# Altered Effect (Pr = 0.26)
Pygocentrus_nattereri_adam17a	V67L	# |---->Altered Motifs (ELME000012|ELME000062|ELME000102|PS00005)
Pygocentrus_nattereri_adam17a	V67L	# |---->Altered Structure_and_dynamics (Pr = 0.26)-------------------------------------------------------|
Pygocentrus_nattereri_adam17a	V67L	# | |---->Altered Secondary_structure (Pr = 0.23) |
Pygocentrus_nattereri_adam17a	V67L	# | | |
Pygocentrus_nattereri_adam17a	V67L	# | |---->Altered Stability_and_conformational_flexibility (Pr = 0.26) |
Pygocentrus_nattereri_adam17a	V67L	# | | |---->Altered Conformational_flexibility (Pr = 0.26) |
Pygocentrus_nattereri_adam17a	V67L	# | | |
Pygocentrus_nattereri_adam17a	V67L	# | |---->Altered Special_structural_signatures (Pr = 0.10) |
Pygocentrus_nattereri_adam17a	V67L	# | |---->Altered Signal_peptide (Pr = 0.00) |
Pygocentrus_nattereri_adam17a	V67L	# | | |
Pygocentrus_nattereri_adam17a	V67L	# | |---->Altered Transmembrane_protein (Pr = 0.10) |
Pygocentrus_nattereri_adam17a	V67L	# | |
Pygocentrus_nattereri_adam17a	V67L	# |---->Altered Functional_residue (Pr = 0.14) |
Pygocentrus_nattereri_adam17a	V67L	# |---->Altered Macromolecular_binding (Pr = 0.12) |
Pygocentrus_nattereri_adam17a	V67L	# | |---->Altered Protein_binding (Pr = 0.12) |
Pygocentrus_nattereri_adam17a	V67L	# | |---->Altered Disordered_interface (Pr = 0.12) |
Pygocentrus_nattereri_adam17a	V67L	# | | |
Pygocentrus_nattereri_adam17a	V67L	# | |---->Altered Ordered_interface (Pr = 0.05) |
Pygocentrus_nattereri_adam17a	V67L	# | |
Pygocentrus_nattereri_adam17a	V67L	# |---->Altered Metal_binding (Pr = 0.01)<---------------------------------------------------------|
Pygocentrus_nattereri_adam17a	V67L	# |
Pygocentrus_nattereri_adam17a	V67L	# |---->Altered PTM_site (Pr = 0.14)
Pygocentrus_nattereri_adam17a	V72T	0.201	Gain of Intrinsic_disorder (Pr = 0.33 | P = 0.02)	Altered Motifs (ELME000008:Main preference for PKA-type AGC kinase phosphorylation.; ELME000053:GSK3 phosphorylation recognition site; PS00004:cAMP- and cGMP-dependent protein kinase phosphorylation site)	Predicted conservation scores
Pygocentrus_nattereri_adam17a	V72T	# Altered Effect (Pr = 0.33)
Pygocentrus_nattereri_adam17a	V72T	# |---->Altered Motifs (ELME000008|ELME000053|PS00004)
Pygocentrus_nattereri_adam17a	V72T	# |---->Altered Structure_and_dynamics (Pr = 0.33)-------------------------------------------------------|
Pygocentrus_nattereri_adam17a	V72T	# | |---->Altered Secondary_structure (Pr = 0.25) |
Pygocentrus_nattereri_adam17a	V72T	# | | |
Pygocentrus_nattereri_adam17a	V72T	# | |---->Altered Stability_and_conformational_flexibility (Pr = 0.33) |
Pygocentrus_nattereri_adam17a	V72T	# | | |---->Altered Conformational_flexibility (Pr = 0.33) |
Pygocentrus_nattereri_adam17a	V72T	# | | |---->Gain of Intrinsic_disorder (Pr = 0.33 | P = 0.02) |
Pygocentrus_nattereri_adam17a	V72T	# | | |
Pygocentrus_nattereri_adam17a	V72T	# | |---->Altered Special_structural_signatures (Pr = 0.11) |
Pygocentrus_nattereri_adam17a	V72T	# | |---->Altered Signal_peptide (Pr = 0.00) |
Pygocentrus_nattereri_adam17a	V72T	# | | |
Pygocentrus_nattereri_adam17a	V72T	# | |---->Altered Transmembrane_protein (Pr = 0.11) |
Pygocentrus_nattereri_adam17a	V72T	# | |
Pygocentrus_nattereri_adam17a	V72T	# |---->Altered Functional_residue (Pr = 0.14) |
Pygocentrus_nattereri_adam17a	V72T	# |---->Altered Macromolecular_binding (Pr = 0.11) |
Pygocentrus_nattereri_adam17a	V72T	# | |---->Altered Protein_binding (Pr = 0.11) |
Pygocentrus_nattereri_adam17a	V72T	# | |---->Altered Disordered_interface (Pr = 0.11) |
Pygocentrus_nattereri_adam17a	V72T	# | | |
Pygocentrus_nattereri_adam17a	V72T	# | |---->Altered Ordered_interface (Pr = 0.05) |
Pygocentrus_nattereri_adam17a	V72T	# | |
Pygocentrus_nattereri_adam17a	V72T	# |---->Altered Metal_binding (Pr = 0.02)<---------------------------------------------------------|
Pygocentrus_nattereri_adam17a	V72T	# |
Pygocentrus_nattereri_adam17a	V72T	# |---->Altered PTM_site (Pr = 0.14)
Pygocentrus_nattereri_adam17a	A74S	0.103	Gain of Intrinsic_disorder (Pr = 0.37 | P = 0.01)	Altered Motifs (ELME000053:GSK3 phosphorylation recognition site; ELME000063:CK1 phosphorylation site; ELME000202:(ST)Q motif which is phosphorylated by PIKK family members.)	Predicted conservation scores
Pygocentrus_nattereri_adam17a	A74S	# Altered Effect (Pr = 0.37)
Pygocentrus_nattereri_adam17a	A74S	# |---->Altered Motifs (ELME000053|ELME000063|ELME000202)
Pygocentrus_nattereri_adam17a	A74S	# |---->Altered Structure_and_dynamics (Pr = 0.37)-------------------------------------------------------|
Pygocentrus_nattereri_adam17a	A74S	# | |---->Altered Secondary_structure (Pr = 0.25) |
Pygocentrus_nattereri_adam17a	A74S	# | | |
Pygocentrus_nattereri_adam17a	A74S	# | |---->Altered Stability_and_conformational_flexibility (Pr = 0.37) |
Pygocentrus_nattereri_adam17a	A74S	# | | |---->Altered Conformational_flexibility (Pr = 0.37) |
Pygocentrus_nattereri_adam17a	A74S	# | | |---->Gain of Intrinsic_disorder (Pr = 0.37 | P = 0.01) |
Pygocentrus_nattereri_adam17a	A74S	# | | |
Pygocentrus_nattereri_adam17a	A74S	# | |---->Altered Special_structural_signatures (Pr = 0.10) |
Pygocentrus_nattereri_adam17a	A74S	# | |---->Altered Signal_peptide (Pr = 0.00) |
Pygocentrus_nattereri_adam17a	A74S	# | | |
Pygocentrus_nattereri_adam17a	A74S	# | |---->Altered Transmembrane_protein (Pr = 0.10) |
Pygocentrus_nattereri_adam17a	A74S	# | |
Pygocentrus_nattereri_adam17a	A74S	# |---->Altered Functional_residue (Pr = 0.14) |
Pygocentrus_nattereri_adam17a	A74S	# |---->Altered Macromolecular_binding (Pr = 0.11) |
Pygocentrus_nattereri_adam17a	A74S	# | |---->Altered Protein_binding (Pr = 0.11) |
Pygocentrus_nattereri_adam17a	A74S	# | |---->Altered Disordered_interface (Pr = 0.11) |
Pygocentrus_nattereri_adam17a	A74S	# | | |
Pygocentrus_nattereri_adam17a	A74S	# | |---->Altered Ordered_interface (Pr = 0.04) |
Pygocentrus_nattereri_adam17a	A74S	# | |
Pygocentrus_nattereri_adam17a	A74S	# |---->Altered Metal_binding (Pr = 0.06)<---------------------------------------------------------|
Pygocentrus_nattereri_adam17a	A74S	# |
Pygocentrus_nattereri_adam17a	A74S	# |---->Altered PTM_site (Pr = 0.14)
Pygocentrus_nattereri_adam17a	V84I	0.087	Altered Cytoplasmic_loop (Pr = 0.10 | P = 0.04)	Altered Motifs (ELME000137:Protein phosphatase 1 catalytic subunit (PP1c) interacting motif binds targeting proteins that dock to the substrate for dephosphorylation. The motif defined is [RK]{0 -1}[VI][^P][FW].; ELME000173:Consensus derived from reported natural interactors which do not match the Mode 1 and Mode 2 ligands.)	Predicted conservation scores
Pygocentrus_nattereri_adam17a	V84I	# Altered Effect (Pr = 0.25)
Pygocentrus_nattereri_adam17a	V84I	# |---->Altered Motifs (ELME000137|ELME000173)
Pygocentrus_nattereri_adam17a	V84I	# |---->Altered Structure_and_dynamics (Pr = 0.25)-------------------------------------------------------|
Pygocentrus_nattereri_adam17a	V84I	# | |---->Altered Secondary_structure (Pr = 0.25) |
Pygocentrus_nattereri_adam17a	V84I	# | | |
Pygocentrus_nattereri_adam17a	V84I	# | |---->Altered Stability_and_conformational_flexibility (Pr = 0.15) |
Pygocentrus_nattereri_adam17a	V84I	# | | |---->Altered Conformational_flexibility (Pr = 0.15) |
Pygocentrus_nattereri_adam17a	V84I	# | | |
Pygocentrus_nattereri_adam17a	V84I	# | |---->Altered Special_structural_signatures (Pr = 0.10) |
Pygocentrus_nattereri_adam17a	V84I	# | |---->Altered Signal_peptide (Pr = 0.00) |
Pygocentrus_nattereri_adam17a	V84I	# | | |
Pygocentrus_nattereri_adam17a	V84I	# | |---->Altered Transmembrane_protein (Pr = 0.10) |
Pygocentrus_nattereri_adam17a	V84I	# | |---->Altered Non-cytoplasmic_loop (Pr = 0.10 | P = 0.04) |
Pygocentrus_nattereri_adam17a	V84I	# | |
Pygocentrus_nattereri_adam17a	V84I	# |---->Altered Functional_residue (Pr = 0.09) |
Pygocentrus_nattereri_adam17a	V84I	# |---->Altered Macromolecular_binding (Pr = 0.09) |
Pygocentrus_nattereri_adam17a	V84I	# | |---->Altered Protein_binding (Pr = 0.09) |
Pygocentrus_nattereri_adam17a	V84I	# | |---->Altered Disordered_interface (Pr = 0.04) |
Pygocentrus_nattereri_adam17a	V84I	# | | |
Pygocentrus_nattereri_adam17a	V84I	# | |---->Altered Ordered_interface (Pr = 0.09) |
Pygocentrus_nattereri_adam17a	V84I	# | |
Pygocentrus_nattereri_adam17a	V84I	# |---->Altered Metal_binding (Pr = 0.05)<---------------------------------------------------------|
Pygocentrus_nattereri_adam17a	V84I	# |
Pygocentrus_nattereri_adam17a	V84I	# |---->Altered PTM_site (Pr = 0.09)
Pygocentrus_nattereri_adam17a	T105A	0.064	Loss of Loop (Pr = 0.27 | P = 0.03); Altered Cytoplasmic_loop (Pr = 0.26 | P = 7.2e-04); Loss of Sodium_binding at T105 (Pr = 0.21 | P = 0.03)	Altered Motifs (ELME000053:GSK3 phosphorylation recognition site; ELME000328:Fxxx[WF] motifs are present in Pex19 and S. cerevisiae Pex5 cytosolic receptors that bind to peroxisomal membrane docking member - Pex14)	Predicted conservation scores
Pygocentrus_nattereri_adam17a	T105A	# Altered Effect (Pr = 0.27)
Pygocentrus_nattereri_adam17a	T105A	# |---->Altered Motifs (ELME000053|ELME000328)
Pygocentrus_nattereri_adam17a	T105A	# |---->Altered Structure_and_dynamics (Pr = 0.27)-------------------------------------------------------|
Pygocentrus_nattereri_adam17a	T105A	# | |---->Altered Secondary_structure (Pr = 0.27) |
Pygocentrus_nattereri_adam17a	T105A	# | | |---->Loss of Loop (Pr = 0.27 | P = 0.03) |
Pygocentrus_nattereri_adam17a	T105A	# | | |
Pygocentrus_nattereri_adam17a	T105A	# | |---->Altered Stability_and_conformational_flexibility (Pr = 0.14) |
Pygocentrus_nattereri_adam17a	T105A	# | | |---->Altered Conformational_flexibility (Pr = 0.14) |
Pygocentrus_nattereri_adam17a	T105A	# | | |
Pygocentrus_nattereri_adam17a	T105A	# | |---->Altered Special_structural_signatures (Pr = 0.26) |
Pygocentrus_nattereri_adam17a	T105A	# | |---->Altered Signal_peptide (Pr = 0.00) |
Pygocentrus_nattereri_adam17a	T105A	# | | |
Pygocentrus_nattereri_adam17a	T105A	# | |---->Altered Transmembrane_protein (Pr = 0.26) |
Pygocentrus_nattereri_adam17a	T105A	# | |---->Altered Non-cytoplasmic_loop (Pr = 0.26 | P = 7.2e-04) |
Pygocentrus_nattereri_adam17a	T105A	# | |
Pygocentrus_nattereri_adam17a	T105A	# |---->Altered Functional_residue (Pr = 0.21) |
Pygocentrus_nattereri_adam17a	T105A	# |---->Altered Macromolecular_binding (Pr = 0.13) |
Pygocentrus_nattereri_adam17a	T105A	# | |---->Altered Protein_binding (Pr = 0.13) |
Pygocentrus_nattereri_adam17a	T105A	# | |---->Altered Disordered_interface (Pr = 0.06) |
Pygocentrus_nattereri_adam17a	T105A	# | | |
Pygocentrus_nattereri_adam17a	T105A	# | |---->Altered Ordered_interface (Pr = 0.13) |
Pygocentrus_nattereri_adam17a	T105A	# | |
Pygocentrus_nattereri_adam17a	T105A	# |---->Altered Metal_binding (Pr = 0.21)<---------------------------------------------------------|
Pygocentrus_nattereri_adam17a	T105A	# | |---->Loss of Sodium_binding at T105 (Pr = 0.21 | P = 0.03)
Pygocentrus_nattereri_adam17a	T105A	# |
Pygocentrus_nattereri_adam17a	T105A	# |---->Altered PTM_site (Pr = 0.11)
Pygocentrus_nattereri_adam17a	E106D	0.306	Gain of Sodium_binding at T105 (Pr = 0.28 | P = 4.7e-03); Altered Cytoplasmic_loop (Pr = 0.26 | P = 7.3e-04); Gain of Potassium_binding at T105 (Pr = 0.11 | P = 0.04)	Altered Motifs (ELME000124:FxDxF motif responsible for the binding of accessory endocytic proteins to the appendage of the alpha-subunit of adaptor protein complex AP-2; ELME000328:Fxxx[WF] motifs are present in Pex19 and S. cerevisiae Pex5 cytosolic receptors that bind to peroxisomal membrane docking member - Pex14)	Predicted conservation scores
Pygocentrus_nattereri_adam17a	E106D	# Altered Effect (Pr = 0.28)
Pygocentrus_nattereri_adam17a	E106D	# |---->Altered Motifs (ELME000124|ELME000328)
Pygocentrus_nattereri_adam17a	E106D	# |---->Altered Structure_and_dynamics (Pr = 0.28)-------------------------------------------------------|
Pygocentrus_nattereri_adam17a	E106D	# | |---->Altered Secondary_structure (Pr = 0.26) |
Pygocentrus_nattereri_adam17a	E106D	# | | |
Pygocentrus_nattereri_adam17a	E106D	# | |---->Altered Stability_and_conformational_flexibility (Pr = 0.14) |
Pygocentrus_nattereri_adam17a	E106D	# | | |---->Altered Conformational_flexibility (Pr = 0.14) |
Pygocentrus_nattereri_adam17a	E106D	# | | |
Pygocentrus_nattereri_adam17a	E106D	# | |---->Altered Special_structural_signatures (Pr = 0.26) |
Pygocentrus_nattereri_adam17a	E106D	# | |---->Altered Signal_peptide (Pr = 0.00) |
Pygocentrus_nattereri_adam17a	E106D	# | | |
Pygocentrus_nattereri_adam17a	E106D	# | |---->Altered Transmembrane_protein (Pr = 0.26) |
Pygocentrus_nattereri_adam17a	E106D	# | |---->Altered Non-cytoplasmic_loop (Pr = 0.26 | P = 7.3e-04) |
Pygocentrus_nattereri_adam17a	E106D	# | |
Pygocentrus_nattereri_adam17a	E106D	# |---->Altered Functional_residue (Pr = 0.28) |
Pygocentrus_nattereri_adam17a	E106D	# |---->Altered Macromolecular_binding (Pr = 0.12) |
Pygocentrus_nattereri_adam17a	E106D	# | |---->Altered Protein_binding (Pr = 0.12) |
Pygocentrus_nattereri_adam17a	E106D	# | |---->Altered Disordered_interface (Pr = 0.06) |
Pygocentrus_nattereri_adam17a	E106D	# | | |
Pygocentrus_nattereri_adam17a	E106D	# | |---->Altered Ordered_interface (Pr = 0.12) |
Pygocentrus_nattereri_adam17a	E106D	# | |
Pygocentrus_nattereri_adam17a	E106D	# |---->Altered Metal_binding (Pr = 0.28)<---------------------------------------------------------|
Pygocentrus_nattereri_adam17a	E106D	# | |---->Gain of Potassium_binding at T105 (Pr = 0.11 | P = 0.04)
Pygocentrus_nattereri_adam17a	E106D	# | |---->Gain of Sodium_binding at T105 (Pr = 0.28 | P = 4.7e-03)
Pygocentrus_nattereri_adam17a	E106D	# |
Pygocentrus_nattereri_adam17a	E106D	# |---->Altered PTM_site (Pr = 0.11)
Pygocentrus_nattereri_adam17a	K121N	0.231	Altered Cytoplasmic_loop (Pr = 0.27 | P = 8.7e-04); Loss of SUMOylation at K121 (Pr = 0.27 | P = 5.7e-03)	Altered Motifs (None)	Predicted conservation scores
Pygocentrus_nattereri_adam17a	K121N	# Altered Effect (Pr = 0.28)
Pygocentrus_nattereri_adam17a	K121N	# |---->Altered Motifs (None)
Pygocentrus_nattereri_adam17a	K121N	# |---->Altered Structure_and_dynamics (Pr = 0.28)-------------------------------------------------------|
Pygocentrus_nattereri_adam17a	K121N	# | |---->Altered Secondary_structure (Pr = 0.26) |
Pygocentrus_nattereri_adam17a	K121N	# | | |
Pygocentrus_nattereri_adam17a	K121N	# | |---->Altered Stability_and_conformational_flexibility (Pr = 0.28) |
Pygocentrus_nattereri_adam17a	K121N	# | | |---->Altered Conformational_flexibility (Pr = 0.28) |
Pygocentrus_nattereri_adam17a	K121N	# | | |
Pygocentrus_nattereri_adam17a	K121N	# | |---->Altered Special_structural_signatures (Pr = 0.27) |
Pygocentrus_nattereri_adam17a	K121N	# | |---->Altered Signal_peptide (Pr = 0.00) |
Pygocentrus_nattereri_adam17a	K121N	# | | |
Pygocentrus_nattereri_adam17a	K121N	# | |---->Altered Transmembrane_protein (Pr = 0.27) |
Pygocentrus_nattereri_adam17a	K121N	# | |---->Altered Non-cytoplasmic_loop (Pr = 0.27 | P = 8.7e-04) |
Pygocentrus_nattereri_adam17a	K121N	# | |
Pygocentrus_nattereri_adam17a	K121N	# |---->Altered Functional_residue (Pr = 0.27) |
Pygocentrus_nattereri_adam17a	K121N	# |---->Altered Macromolecular_binding (Pr = 0.08) |
Pygocentrus_nattereri_adam17a	K121N	# | |---->Altered Protein_binding (Pr = 0.08) |
Pygocentrus_nattereri_adam17a	K121N	# | |---->Altered Disordered_interface (Pr = 0.08) |
Pygocentrus_nattereri_adam17a	K121N	# | | |
Pygocentrus_nattereri_adam17a	K121N	# | |---->Altered Ordered_interface (Pr = 0.07) |
Pygocentrus_nattereri_adam17a	K121N	# | |
Pygocentrus_nattereri_adam17a	K121N	# |---->Altered Metal_binding (Pr = 0.09)<---------------------------------------------------------|
Pygocentrus_nattereri_adam17a	K121N	# |
Pygocentrus_nattereri_adam17a	K121N	# |---->Altered PTM_site (Pr = 0.27)
Pygocentrus_nattereri_adam17a	K121N	# |---->Loss of SUMOylation at K121 (Pr = 0.27 | P = 5.7e-03)
Pygocentrus_nattereri_adam17a	N133S	0.064	Altered Cytoplasmic_loop (Pr = 0.15 | P = 0.01); Gain of Sulfation at Y134 (Pr = 0.01 | P = 0.04)	Altered Motifs (None)	Predicted conservation scores
Pygocentrus_nattereri_adam17a	N133S	# Altered Effect (Pr = 0.29)
Pygocentrus_nattereri_adam17a	N133S	# |---->Altered Motifs (None)
Pygocentrus_nattereri_adam17a	N133S	# |---->Altered Structure_and_dynamics (Pr = 0.29)-------------------------------------------------------|
Pygocentrus_nattereri_adam17a	N133S	# | |---->Altered Secondary_structure (Pr = 0.25) |
Pygocentrus_nattereri_adam17a	N133S	# | | |
Pygocentrus_nattereri_adam17a	N133S	# | |---->Altered Stability_and_conformational_flexibility (Pr = 0.29) |
Pygocentrus_nattereri_adam17a	N133S	# | | |---->Altered Conformational_flexibility (Pr = 0.29) |
Pygocentrus_nattereri_adam17a	N133S	# | | |
Pygocentrus_nattereri_adam17a	N133S	# | |---->Altered Special_structural_signatures (Pr = 0.15) |
Pygocentrus_nattereri_adam17a	N133S	# | |---->Altered Signal_peptide (Pr = 0.00) |
Pygocentrus_nattereri_adam17a	N133S	# | | |
Pygocentrus_nattereri_adam17a	N133S	# | |---->Altered Transmembrane_protein (Pr = 0.15) |
Pygocentrus_nattereri_adam17a	N133S	# | |---->Altered Non-cytoplasmic_loop (Pr = 0.15 | P = 0.01) |
Pygocentrus_nattereri_adam17a	N133S	# | |
Pygocentrus_nattereri_adam17a	N133S	# |---->Altered Functional_residue (Pr = 0.18) |
Pygocentrus_nattereri_adam17a	N133S	# |---->Altered Macromolecular_binding (Pr = 0.09) |
Pygocentrus_nattereri_adam17a	N133S	# | |---->Altered Protein_binding (Pr = 0.09) |
Pygocentrus_nattereri_adam17a	N133S	# | |---->Altered Disordered_interface (Pr = 0.05) |
Pygocentrus_nattereri_adam17a	N133S	# | | |
Pygocentrus_nattereri_adam17a	N133S	# | |---->Altered Ordered_interface (Pr = 0.09) |
Pygocentrus_nattereri_adam17a	N133S	# | |
Pygocentrus_nattereri_adam17a	N133S	# |---->Altered Metal_binding (Pr = 0.01)<---------------------------------------------------------|
Pygocentrus_nattereri_adam17a	N133S	# |
Pygocentrus_nattereri_adam17a	N133S	# |---->Altered PTM_site (Pr = 0.18)
Pygocentrus_nattereri_adam17a	N133S	# |---->Gain of Sulfation at Y134 (Pr = 0.01 | P = 0.04)
Pygocentrus_nattereri_adam17a	D161E	0.410	Altered Cytoplasmic_loop (Pr = 0.28 | P = 4.6e-04); Loss of Zinc_binding at D159 (Pr = 0.25 | P = 0.03); Gain of Nickel_binding at D159 (Pr = 0.24 | P = 0.01)	Altered Motifs (ELME000085:Glycosaminoglycan attachment site; ELME000147:Site phosphorylated by the Polo-like kinase.)	Predicted conservation scores
Pygocentrus_nattereri_adam17a	D161E	# Altered Effect (Pr = 0.28)
Pygocentrus_nattereri_adam17a	D161E	# |---->Altered Motifs (ELME000085|ELME000147)
Pygocentrus_nattereri_adam17a	D161E	# |---->Altered Structure_and_dynamics (Pr = 0.28)-------------------------------------------------------|
Pygocentrus_nattereri_adam17a	D161E	# | |---->Altered Secondary_structure (Pr = 0.25) |
Pygocentrus_nattereri_adam17a	D161E	# | | |
Pygocentrus_nattereri_adam17a	D161E	# | |---->Altered Stability_and_conformational_flexibility (Pr = 0.20) |
Pygocentrus_nattereri_adam17a	D161E	# | | |---->Altered Conformational_flexibility (Pr = 0.20) |
Pygocentrus_nattereri_adam17a	D161E	# | | |
Pygocentrus_nattereri_adam17a	D161E	# | |---->Altered Special_structural_signatures (Pr = 0.28) |
Pygocentrus_nattereri_adam17a	D161E	# | |---->Altered Signal_peptide (Pr = 0.00) |
Pygocentrus_nattereri_adam17a	D161E	# | | |
Pygocentrus_nattereri_adam17a	D161E	# | |---->Altered Transmembrane_protein (Pr = 0.28) |
Pygocentrus_nattereri_adam17a	D161E	# | |---->Altered Non-cytoplasmic_loop (Pr = 0.28 | P = 4.6e-04) |
Pygocentrus_nattereri_adam17a	D161E	# | |
Pygocentrus_nattereri_adam17a	D161E	# |---->Altered Functional_residue (Pr = 0.25) |
Pygocentrus_nattereri_adam17a	D161E	# |---->Altered Macromolecular_binding (Pr = 0.12) |
Pygocentrus_nattereri_adam17a	D161E	# | |---->Altered Protein_binding (Pr = 0.12) |
Pygocentrus_nattereri_adam17a	D161E	# | |---->Altered Disordered_interface (Pr = 0.03) |
Pygocentrus_nattereri_adam17a	D161E	# | | |
Pygocentrus_nattereri_adam17a	D161E	# | |---->Altered Ordered_interface (Pr = 0.12) |
Pygocentrus_nattereri_adam17a	D161E	# | |
Pygocentrus_nattereri_adam17a	D161E	# |---->Altered Metal_binding (Pr = 0.25)<---------------------------------------------------------|
Pygocentrus_nattereri_adam17a	D161E	# | |---->Gain of Nickel_binding at D159 (Pr = 0.24 | P = 0.01)
Pygocentrus_nattereri_adam17a	D161E	# | |---->Loss of Zinc_binding at D159 (Pr = 0.25 | P = 0.03)
Pygocentrus_nattereri_adam17a	D161E	# |
Pygocentrus_nattereri_adam17a	D161E	# |---->Altered PTM_site (Pr = 0.08)
Pygocentrus_nattereri_adam17a	V339I	0.048	Altered Cytoplasmic_loop (Pr = 0.25 | P = 1.6e-03)	Altered Motifs (ELME000085:Glycosaminoglycan attachment site; ELME000182:STAT5 Src Homology 2 (SH2) domain binding motif.; PS00008:N-myristoylation site)	Predicted conservation scores
Pygocentrus_nattereri_adam17a	V339I	# Altered Effect (Pr = 0.29)
Pygocentrus_nattereri_adam17a	V339I	# |---->Altered Motifs (ELME000085|ELME000182|PS00008)
Pygocentrus_nattereri_adam17a	V339I	# |---->Altered Structure_and_dynamics (Pr = 0.29)-------------------------------------------------------|
Pygocentrus_nattereri_adam17a	V339I	# | |---->Altered Secondary_structure (Pr = 0.25) |
Pygocentrus_nattereri_adam17a	V339I	# | | |
Pygocentrus_nattereri_adam17a	V339I	# | |---->Altered Stability_and_conformational_flexibility (Pr = 0.29) |
Pygocentrus_nattereri_adam17a	V339I	# | | |---->Altered Conformational_flexibility (Pr = 0.29) |
Pygocentrus_nattereri_adam17a	V339I	# | | |
Pygocentrus_nattereri_adam17a	V339I	# | |---->Altered Special_structural_signatures (Pr = 0.25) |
Pygocentrus_nattereri_adam17a	V339I	# | |---->Altered Signal_peptide (Pr = 0.00) |
Pygocentrus_nattereri_adam17a	V339I	# | | |
Pygocentrus_nattereri_adam17a	V339I	# | |---->Altered Transmembrane_protein (Pr = 0.25) |
Pygocentrus_nattereri_adam17a	V339I	# | |---->Altered Non-cytoplasmic_loop (Pr = 0.25 | P = 1.6e-03) |
Pygocentrus_nattereri_adam17a	V339I	# | |
Pygocentrus_nattereri_adam17a	V339I	# |---->Altered Functional_residue (Pr = 0.20) |
Pygocentrus_nattereri_adam17a	V339I	# |---->Altered Macromolecular_binding (Pr = 0.10) |
Pygocentrus_nattereri_adam17a	V339I	# | |---->Altered Protein_binding (Pr = 0.10) |
Pygocentrus_nattereri_adam17a	V339I	# | |---->Altered Disordered_interface (Pr = 0.10) |
Pygocentrus_nattereri_adam17a	V339I	# | | |
Pygocentrus_nattereri_adam17a	V339I	# | |---->Altered Ordered_interface (Pr = 0.09) |
Pygocentrus_nattereri_adam17a	V339I	# | |
Pygocentrus_nattereri_adam17a	V339I	# |---->Altered Metal_binding (Pr = 0.07)<---------------------------------------------------------|
Pygocentrus_nattereri_adam17a	V339I	# |
Pygocentrus_nattereri_adam17a	V339I	# |---->Altered PTM_site (Pr = 0.20)
Pygocentrus_nattereri_adam17a	A350V	0.131	Altered Cytoplasmic_loop (Pr = 0.10 | P = 0.04)	Altered Motifs (None)	Predicted conservation scores
Pygocentrus_nattereri_adam17a	A350V	# Altered Effect (Pr = 0.33)
Pygocentrus_nattereri_adam17a	A350V	# |---->Altered Motifs (None)
Pygocentrus_nattereri_adam17a	A350V	# |---->Altered Structure_and_dynamics (Pr = 0.33)-------------------------------------------------------|
Pygocentrus_nattereri_adam17a	A350V	# | |---->Altered Secondary_structure (Pr = 0.07) |
Pygocentrus_nattereri_adam17a	A350V	# | | |
Pygocentrus_nattereri_adam17a	A350V	# | |---->Altered Stability_and_conformational_flexibility (Pr = 0.33) |
Pygocentrus_nattereri_adam17a	A350V	# | | |---->Altered Conformational_flexibility (Pr = 0.33) |
Pygocentrus_nattereri_adam17a	A350V	# | | |
Pygocentrus_nattereri_adam17a	A350V	# | |---->Altered Special_structural_signatures (Pr = 0.10) |
Pygocentrus_nattereri_adam17a	A350V	# | |---->Altered Signal_peptide (Pr = 0.00) |
Pygocentrus_nattereri_adam17a	A350V	# | | |
Pygocentrus_nattereri_adam17a	A350V	# | |---->Altered Transmembrane_protein (Pr = 0.10) |
Pygocentrus_nattereri_adam17a	A350V	# | |---->Altered Non-cytoplasmic_loop (Pr = 0.10 | P = 0.04) |
Pygocentrus_nattereri_adam17a	A350V	# | |
Pygocentrus_nattereri_adam17a	A350V	# |---->Altered Functional_residue (Pr = 0.19) |
Pygocentrus_nattereri_adam17a	A350V	# |---->Altered Macromolecular_binding (Pr = 0.19) |
Pygocentrus_nattereri_adam17a	A350V	# | |---->Altered Protein_binding (Pr = 0.19) |
Pygocentrus_nattereri_adam17a	A350V	# | |---->Altered Disordered_interface (Pr = 0.19) |
Pygocentrus_nattereri_adam17a	A350V	# | | |
Pygocentrus_nattereri_adam17a	A350V	# | |---->Altered Ordered_interface (Pr = 0.06) |
Pygocentrus_nattereri_adam17a	A350V	# | |
Pygocentrus_nattereri_adam17a	A350V	# |---->Altered Metal_binding (Pr = 0.04)<---------------------------------------------------------|
Pygocentrus_nattereri_adam17a	A350V	# |
Pygocentrus_nattereri_adam17a	A350V	# |---->Altered PTM_site (Pr = 0.10)
Pygocentrus_nattereri_adam17a	A351K	0.593	Gain of Ubiquitylation at A351 (Pr = 0.21 | P = 6.9e-03); Gain of SUMOylation at A351 (Pr = 0.18 | P = 0.05); Altered Cytoplasmic_loop (Pr = 0.10 | P = 0.04)	Altered Motifs (None)	Predicted conservation scores
Pygocentrus_nattereri_adam17a	A351K	# Altered Effect (Pr = 0.22)
Pygocentrus_nattereri_adam17a	A351K	# |---->Altered Motifs (None)
Pygocentrus_nattereri_adam17a	A351K	# |---->Altered Structure_and_dynamics (Pr = 0.22)-------------------------------------------------------|
Pygocentrus_nattereri_adam17a	A351K	# | |---->Altered Secondary_structure (Pr = 0.22) |
Pygocentrus_nattereri_adam17a	A351K	# | | |
Pygocentrus_nattereri_adam17a	A351K	# | |---->Altered Stability_and_conformational_flexibility (Pr = 0.21) |
Pygocentrus_nattereri_adam17a	A351K	# | | |---->Altered Conformational_flexibility (Pr = 0.21) |
Pygocentrus_nattereri_adam17a	A351K	# | | |
Pygocentrus_nattereri_adam17a	A351K	# | |---->Altered Special_structural_signatures (Pr = 0.10) |
Pygocentrus_nattereri_adam17a	A351K	# | |---->Altered Signal_peptide (Pr = 0.00) |
Pygocentrus_nattereri_adam17a	A351K	# | | |
Pygocentrus_nattereri_adam17a	A351K	# | |---->Altered Transmembrane_protein (Pr = 0.10) |
Pygocentrus_nattereri_adam17a	A351K	# | |---->Altered Non-cytoplasmic_loop (Pr = 0.10 | P = 0.04) |
Pygocentrus_nattereri_adam17a	A351K	# | |
Pygocentrus_nattereri_adam17a	A351K	# |---->Altered Functional_residue (Pr = 0.21) |
Pygocentrus_nattereri_adam17a	A351K	# |---->Altered Macromolecular_binding (Pr = 0.19) |
Pygocentrus_nattereri_adam17a	A351K	# | |---->Altered Protein_binding (Pr = 0.19) |
Pygocentrus_nattereri_adam17a	A351K	# | |---->Altered Disordered_interface (Pr = 0.19) |
Pygocentrus_nattereri_adam17a	A351K	# | | |
Pygocentrus_nattereri_adam17a	A351K	# | |---->Altered Ordered_interface (Pr = 0.06) |
Pygocentrus_nattereri_adam17a	A351K	# | |
Pygocentrus_nattereri_adam17a	A351K	# |---->Altered Metal_binding (Pr = 0.09)<---------------------------------------------------------|
Pygocentrus_nattereri_adam17a	A351K	# |
Pygocentrus_nattereri_adam17a	A351K	# |---->Altered PTM_site (Pr = 0.21)
Pygocentrus_nattereri_adam17a	A351K	# |---->Gain of SUMOylation at A351 (Pr = 0.18 | P = 0.05)
Pygocentrus_nattereri_adam17a	A351K	# |---->Gain of Ubiquitylation at A351 (Pr = 0.21 | P = 6.9e-03)
Pygocentrus_nattereri_adam17a	Q365H	0.208	Gain of Loop (Pr = 0.27 | P = 0.04); Gain of Sodium_binding at D367 (Pr = 0.22 | P = 0.02); Gain of Nickel_binding at D367 (Pr = 0.18 | P = 0.04); Altered Cytoplasmic_loop (Pr = 0.17 | P = 0.01)	Altered Motifs (ELME000202:(ST)Q motif which is phosphorylated by PIKK family members.; ELME000220:Phosphothreonine motif binding a subset of FHA domains that have a preference for an acidic amino acid at the pT+3 position.; ELME000321:Caspase3 and Caspase7 cleavage site; PS00006:Casein kinase II phosphorylation site)	Predicted conservation scores
Pygocentrus_nattereri_adam17a	Q365H	# Altered Effect (Pr = 0.27)
Pygocentrus_nattereri_adam17a	Q365H	# |---->Altered Motifs (ELME000202|ELME000220|ELME000321|PS00006)
Pygocentrus_nattereri_adam17a	Q365H	# |---->Altered Structure_and_dynamics (Pr = 0.27)-------------------------------------------------------|
Pygocentrus_nattereri_adam17a	Q365H	# | |---->Altered Secondary_structure (Pr = 0.27) |
Pygocentrus_nattereri_adam17a	Q365H	# | | |---->Gain of Loop (Pr = 0.27 | P = 0.04) |
Pygocentrus_nattereri_adam17a	Q365H	# | | |
Pygocentrus_nattereri_adam17a	Q365H	# | |---->Altered Stability_and_conformational_flexibility (Pr = 0.25) |
Pygocentrus_nattereri_adam17a	Q365H	# | | |---->Altered Conformational_flexibility (Pr = 0.25) |
Pygocentrus_nattereri_adam17a	Q365H	# | | |
Pygocentrus_nattereri_adam17a	Q365H	# | |---->Altered Special_structural_signatures (Pr = 0.17) |
Pygocentrus_nattereri_adam17a	Q365H	# | |---->Altered Signal_peptide (Pr = 0.00) |
Pygocentrus_nattereri_adam17a	Q365H	# | | |
Pygocentrus_nattereri_adam17a	Q365H	# | |---->Altered Transmembrane_protein (Pr = 0.17) |
Pygocentrus_nattereri_adam17a	Q365H	# | |---->Altered Non-cytoplasmic_loop (Pr = 0.17 | P = 0.01) |
Pygocentrus_nattereri_adam17a	Q365H	# | |
Pygocentrus_nattereri_adam17a	Q365H	# |---->Altered Functional_residue (Pr = 0.22) |
Pygocentrus_nattereri_adam17a	Q365H	# |---->Altered Macromolecular_binding (Pr = 0.06) |
Pygocentrus_nattereri_adam17a	Q365H	# | |---->Altered Protein_binding (Pr = 0.06) |
Pygocentrus_nattereri_adam17a	Q365H	# | |---->Altered Disordered_interface (Pr = 0.06) |
Pygocentrus_nattereri_adam17a	Q365H	# | | |
Pygocentrus_nattereri_adam17a	Q365H	# | |---->Altered Ordered_interface (Pr = 0.05) |
Pygocentrus_nattereri_adam17a	Q365H	# | |
Pygocentrus_nattereri_adam17a	Q365H	# |---->Altered Metal_binding (Pr = 0.22)<---------------------------------------------------------|
Pygocentrus_nattereri_adam17a	Q365H	# | |---->Gain of Nickel_binding at D367 (Pr = 0.18 | P = 0.04)
Pygocentrus_nattereri_adam17a	Q365H	# | |---->Gain of Sodium_binding at D367 (Pr = 0.22 | P = 0.02)
Pygocentrus_nattereri_adam17a	Q365H	# |
Pygocentrus_nattereri_adam17a	Q365H	# |---->Altered PTM_site (Pr = 0.09)
Pygocentrus_nattereri_adam17a	T378V	0.485	Loss of Intrinsic_disorder (Pr = 0.36 | P = 0.04); Gain of Zinc_binding at N380 (Pr = 0.36 | P = 0.01); Gain of Nickel_binding at N380 (Pr = 0.25 | P = 0.01); Altered Calmodulin_binding (Pr = 0.16 | P = 0.05); Altered Cytoplasmic_loop (Pr = 0.13 | P = 0.02); Loss of Catalytic_site at R376 (Pr = 0.10 | P = 0.04)	Altered Motifs (ELME000008:Main preference for PKA-type AGC kinase phosphorylation.; ELME000061:PKB Phosphorylation site; ELME000062:Secondary preference for PKA-type AGC kinase phosphorylation.; PS00004:cAMP- and cGMP-dependent protein kinase phosphorylation site)	Predicted conservation scores
Pygocentrus_nattereri_adam17a	T378V	# Altered Effect (Pr = 0.36)
Pygocentrus_nattereri_adam17a	T378V	# |---->Altered Motifs (ELME000008|ELME000061|ELME000062|PS00004)
Pygocentrus_nattereri_adam17a	T378V	# |---->Altered Structure_and_dynamics (Pr = 0.36)-------------------------------------------------------|
Pygocentrus_nattereri_adam17a	T378V	# | |---->Altered Secondary_structure (Pr = 0.26) |
Pygocentrus_nattereri_adam17a	T378V	# | | |
Pygocentrus_nattereri_adam17a	T378V	# | |---->Altered Stability_and_conformational_flexibility (Pr = 0.36) |
Pygocentrus_nattereri_adam17a	T378V	# | | |---->Altered Conformational_flexibility (Pr = 0.36) |
Pygocentrus_nattereri_adam17a	T378V	# | | |---->Loss of Intrinsic_disorder (Pr = 0.36 | P = 0.04) |
Pygocentrus_nattereri_adam17a	T378V	# | | |
Pygocentrus_nattereri_adam17a	T378V	# | |---->Altered Special_structural_signatures (Pr = 0.13) |
Pygocentrus_nattereri_adam17a	T378V	# | |---->Altered Signal_peptide (Pr = 0.00) |
Pygocentrus_nattereri_adam17a	T378V	# | | |
Pygocentrus_nattereri_adam17a	T378V	# | |---->Altered Transmembrane_protein (Pr = 0.13) |
Pygocentrus_nattereri_adam17a	T378V	# | |---->Altered Non-cytoplasmic_loop (Pr = 0.13 | P = 0.02) |
Pygocentrus_nattereri_adam17a	T378V	# | |
Pygocentrus_nattereri_adam17a	T378V	# |---->Altered Functional_residue (Pr = 0.36) |
Pygocentrus_nattereri_adam17a	T378V	# |---->Loss of Catalytic_site at R376 (Pr = 0.10 | P = 0.04) |
Pygocentrus_nattereri_adam17a	T378V	# |---->Altered Macromolecular_binding (Pr = 0.16) |
Pygocentrus_nattereri_adam17a	T378V	# | |---->Altered Protein_binding (Pr = 0.16) |
Pygocentrus_nattereri_adam17a	T378V	# | |---->Altered Disordered_interface (Pr = 0.16) |
Pygocentrus_nattereri_adam17a	T378V	# | | |---->Altered Calmodulin_binding (Pr = 0.16 | P = 0.05) |
Pygocentrus_nattereri_adam17a	T378V	# | | |
Pygocentrus_nattereri_adam17a	T378V	# | |---->Altered Ordered_interface (Pr = 0.10) |
Pygocentrus_nattereri_adam17a	T378V	# | |
Pygocentrus_nattereri_adam17a	T378V	# |---->Altered Metal_binding (Pr = 0.36)<---------------------------------------------------------|
Pygocentrus_nattereri_adam17a	T378V	# | |---->Gain of Nickel_binding at N380 (Pr = 0.25 | P = 0.01)
Pygocentrus_nattereri_adam17a	T378V	# | |---->Gain of Zinc_binding at N380 (Pr = 0.36 | P = 0.01)
Pygocentrus_nattereri_adam17a	T378V	# |
Pygocentrus_nattereri_adam17a	T378V	# |---->Altered PTM_site (Pr = 0.10)
Pygocentrus_nattereri_adam17a	K426E	0.703	Gain of Loop (Pr = 0.27 | P = 0.04); Loss of Allosteric_site at F424 (Pr = 0.26 | P = 0.01); Gain of Potassium_binding at F425 (Pr = 0.12 | P = 0.04)	Altered Motifs (ELME000146:Subtilisin/kexin isozyme-1 (SKI1) cleavage site ([RK]-X-[hydrophobic]-[LTKF]-|-X))	Predicted conservation scores
Pygocentrus_nattereri_adam17a	K426E	# Altered Effect (Pr = 0.27)
Pygocentrus_nattereri_adam17a	K426E	# |---->Altered Motifs (ELME000146)
Pygocentrus_nattereri_adam17a	K426E	# |---->Altered Structure_and_dynamics (Pr = 0.27)-------------------------------------------------------|
Pygocentrus_nattereri_adam17a	K426E	# | |---->Altered Secondary_structure (Pr = 0.27) |
Pygocentrus_nattereri_adam17a	K426E	# | | |---->Gain of Loop (Pr = 0.27 | P = 0.04) |
Pygocentrus_nattereri_adam17a	K426E	# | | |
Pygocentrus_nattereri_adam17a	K426E	# | |---->Altered Stability_and_conformational_flexibility (Pr = 0.27) |
Pygocentrus_nattereri_adam17a	K426E	# | | |---->Altered Conformational_flexibility (Pr = 0.27) |
Pygocentrus_nattereri_adam17a	K426E	# | | |
Pygocentrus_nattereri_adam17a	K426E	# | |---->Altered Special_structural_signatures (Pr = 0.07) |
Pygocentrus_nattereri_adam17a	K426E	# | |---->Altered Signal_peptide (Pr = 0.00) |
Pygocentrus_nattereri_adam17a	K426E	# | | |
Pygocentrus_nattereri_adam17a	K426E	# | |---->Altered Transmembrane_protein (Pr = 0.07) |
Pygocentrus_nattereri_adam17a	K426E	# | |
Pygocentrus_nattereri_adam17a	K426E	# |---->Altered Functional_residue (Pr = 0.26) |
Pygocentrus_nattereri_adam17a	K426E	# |---->Loss of Allosteric_site at F424 (Pr = 0.26 | P = 0.01)<------------------------------------|
Pygocentrus_nattereri_adam17a	K426E	# |---->Altered Macromolecular_binding (Pr = 0.25) |
Pygocentrus_nattereri_adam17a	K426E	# | |---->Altered Protein_binding (Pr = 0.25) |
Pygocentrus_nattereri_adam17a	K426E	# | |---->Altered Disordered_interface (Pr = 0.13) |
Pygocentrus_nattereri_adam17a	K426E	# | | |
Pygocentrus_nattereri_adam17a	K426E	# | |---->Altered Ordered_interface (Pr = 0.25) |
Pygocentrus_nattereri_adam17a	K426E	# | |
Pygocentrus_nattereri_adam17a	K426E	# |---->Altered Metal_binding (Pr = 0.12)<---------------------------------------------------------|
Pygocentrus_nattereri_adam17a	K426E	# | |---->Gain of Potassium_binding at F425 (Pr = 0.12 | P = 0.04)
Pygocentrus_nattereri_adam17a	K426E	# |
Pygocentrus_nattereri_adam17a	K426E	# |---->Altered PTM_site (Pr = 0.12)
Pygocentrus_nattereri_adam17a	H427N	0.425	Altered PPI_residue (Pr = 0.33 | P = 7.4e-03); Gain of Allosteric_site at R423 (Pr = 0.26 | P = 8.5e-03); Gain of Potassium_binding at F425 (Pr = 0.11 | P = 0.04)	Altered Motifs (ELME000146:Subtilisin/kexin isozyme-1 (SKI1) cleavage site ([RK]-X-[hydrophobic]-[LTKF]-|-X))	Predicted conservation scores
Pygocentrus_nattereri_adam17a	H427N	# Altered Effect (Pr = 0.33)
Pygocentrus_nattereri_adam17a	H427N	# |---->Altered Motifs (ELME000146)
Pygocentrus_nattereri_adam17a	H427N	# |---->Altered Structure_and_dynamics (Pr = 0.31)-------------------------------------------------------|
Pygocentrus_nattereri_adam17a	H427N	# | |---->Altered Secondary_structure (Pr = 0.25) |
Pygocentrus_nattereri_adam17a	H427N	# | | |
Pygocentrus_nattereri_adam17a	H427N	# | |---->Altered Stability_and_conformational_flexibility (Pr = 0.31) |
Pygocentrus_nattereri_adam17a	H427N	# | | |---->Altered Conformational_flexibility (Pr = 0.31) |
Pygocentrus_nattereri_adam17a	H427N	# | | |
Pygocentrus_nattereri_adam17a	H427N	# | |---->Altered Special_structural_signatures (Pr = 0.08) |
Pygocentrus_nattereri_adam17a	H427N	# | |---->Altered Signal_peptide (Pr = 0.00) |
Pygocentrus_nattereri_adam17a	H427N	# | | |
Pygocentrus_nattereri_adam17a	H427N	# | |---->Altered Transmembrane_protein (Pr = 0.08) |
Pygocentrus_nattereri_adam17a	H427N	# | |
Pygocentrus_nattereri_adam17a	H427N	# |---->Altered Functional_residue (Pr = 0.33) |
Pygocentrus_nattereri_adam17a	H427N	# |---->Gain of Allosteric_site at R423 (Pr = 0.26 | P = 8.5e-03)<---------------------------------|
Pygocentrus_nattereri_adam17a	H427N	# |---->Altered Macromolecular_binding (Pr = 0.33) |
Pygocentrus_nattereri_adam17a	H427N	# | |---->Altered Protein_binding (Pr = 0.33) |
Pygocentrus_nattereri_adam17a	H427N	# | |---->Altered Disordered_interface (Pr = 0.12) |
Pygocentrus_nattereri_adam17a	H427N	# | | |
Pygocentrus_nattereri_adam17a	H427N	# | |---->Altered Ordered_interface (Pr = 0.33) |
Pygocentrus_nattereri_adam17a	H427N	# | |---->Altered PPI_residue (Pr = 0.33 | P = 7.4e-03) |
Pygocentrus_nattereri_adam17a	H427N	# | |
Pygocentrus_nattereri_adam17a	H427N	# |---->Altered Metal_binding (Pr = 0.11)<---------------------------------------------------------|
Pygocentrus_nattereri_adam17a	H427N	# | |---->Gain of Potassium_binding at F425 (Pr = 0.11 | P = 0.04)
Pygocentrus_nattereri_adam17a	H427N	# |
Pygocentrus_nattereri_adam17a	H427N	# |---->Altered PTM_site (Pr = 0.11)
Pygocentrus_nattereri_adam17a	G431S	0.713	Gain of Disulfide_linkage at C436 (Pr = 0.23 | P = 0.01); Gain of Allosteric_site at R430 (Pr = 0.19 | P = 0.05); Altered Cytoplasmic_loop (Pr = 0.10 | P = 0.04)	Altered Motifs (None)	Predicted conservation scores
Pygocentrus_nattereri_adam17a	G431S	# Altered Effect (Pr = 0.28)
Pygocentrus_nattereri_adam17a	G431S	# |---->Altered Motifs (None)
Pygocentrus_nattereri_adam17a	G431S	# |---->Altered Structure_and_dynamics (Pr = 0.28)-------------------------------------------------------|
Pygocentrus_nattereri_adam17a	G431S	# | |---->Altered Secondary_structure (Pr = 0.26) |
Pygocentrus_nattereri_adam17a	G431S	# | | |
Pygocentrus_nattereri_adam17a	G431S	# | |---->Altered Stability_and_conformational_flexibility (Pr = 0.28) |
Pygocentrus_nattereri_adam17a	G431S	# | | |---->Gain of Disulfide_linkage at C436 (Pr = 0.23 | P = 0.01) |
Pygocentrus_nattereri_adam17a	G431S	# | | |---->Altered Conformational_flexibility (Pr = 0.28) |
Pygocentrus_nattereri_adam17a	G431S	# | | |
Pygocentrus_nattereri_adam17a	G431S	# | |---->Altered Special_structural_signatures (Pr = 0.10) |
Pygocentrus_nattereri_adam17a	G431S	# | |---->Altered Signal_peptide (Pr = 0.00) |
Pygocentrus_nattereri_adam17a	G431S	# | | |
Pygocentrus_nattereri_adam17a	G431S	# | |---->Altered Transmembrane_protein (Pr = 0.10) |
Pygocentrus_nattereri_adam17a	G431S	# | |---->Altered Non-cytoplasmic_loop (Pr = 0.10 | P = 0.04) |
Pygocentrus_nattereri_adam17a	G431S	# | |
Pygocentrus_nattereri_adam17a	G431S	# |---->Altered Functional_residue (Pr = 0.22) |
Pygocentrus_nattereri_adam17a	G431S	# |---->Gain of Allosteric_site at R430 (Pr = 0.19 | P = 0.05)<------------------------------------|
Pygocentrus_nattereri_adam17a	G431S	# |---->Altered Macromolecular_binding (Pr = 0.22) |
Pygocentrus_nattereri_adam17a	G431S	# | |---->Altered Protein_binding (Pr = 0.22) |
Pygocentrus_nattereri_adam17a	G431S	# | |---->Altered Disordered_interface (Pr = 0.08) |
Pygocentrus_nattereri_adam17a	G431S	# | | |
Pygocentrus_nattereri_adam17a	G431S	# | |---->Altered Ordered_interface (Pr = 0.22) |
Pygocentrus_nattereri_adam17a	G431S	# | |
Pygocentrus_nattereri_adam17a	G431S	# |---->Altered Metal_binding (Pr = 0.09)<---------------------------------------------------------|
Pygocentrus_nattereri_adam17a	G431S	# |
Pygocentrus_nattereri_adam17a	G431S	# |---->Altered PTM_site (Pr = 0.15)
Pygocentrus_nattereri_adam17a	K571P	0.237	Loss of Relative_solvent_accessibility (Pr = 0.29 | P = 0.01); Altered PPI_residue (Pr = 0.28 | P = 0.04); Altered Cytoplasmic_loop (Pr = 0.28 | P = 4.8e-04); Loss of Proteolytic_cleavage at R575 (Pr = 0.11 | P = 0.05)	Altered Motifs (ELME000052:Phosphothreonine motif binding a subset of FHA domains that show a preference for a large aliphatic amino acid at the pT+3 position.; ELME000053:GSK3 phosphorylation recognition site; ELME000136:The Class IV WW domain interaction motif is recognised primarily by the Pin1 phosphorylation-dependent prolyl isomerase.; ELME000155:This is the motif recognized by those SH3 domains with a non-canonical class I recognition specificity; ELME000159:Proline-Directed Kinase (e.g. MAPK) phosphorylation site in higher eukaryotes.; ELME000358:Phospho-dependent motif that mediates docking of CDK substrates and regulators to cyclin-CDK-bound Cks1.; PS00005:Protein kinase C phosphorylation site)	Predicted conservation scores
Pygocentrus_nattereri_adam17a	K571P	# Altered Effect (Pr = 0.29)
Pygocentrus_nattereri_adam17a	K571P	# |---->Altered Motifs (ELME000052|ELME000053|ELME000136|ELME000155|ELME000159|ELME000358|PS00005)
Pygocentrus_nattereri_adam17a	K571P	# |---->Altered Structure_and_dynamics (Pr = 0.29)-------------------------------------------------------|
Pygocentrus_nattereri_adam17a	K571P	# | |---->Loss of Relative_solvent_accessibility (Pr = 0.29 | P = 0.01) |
Pygocentrus_nattereri_adam17a	K571P	# | |---->Altered Secondary_structure (Pr = 0.26) |
Pygocentrus_nattereri_adam17a	K571P	# | | |
Pygocentrus_nattereri_adam17a	K571P	# | |---->Altered Stability_and_conformational_flexibility (Pr = 0.20) |
Pygocentrus_nattereri_adam17a	K571P	# | | |---->Altered Conformational_flexibility (Pr = 0.20) |
Pygocentrus_nattereri_adam17a	K571P	# | | |
Pygocentrus_nattereri_adam17a	K571P	# | |---->Altered Special_structural_signatures (Pr = 0.28) |
Pygocentrus_nattereri_adam17a	K571P	# | |---->Altered Signal_peptide (Pr = 0.00) |
Pygocentrus_nattereri_adam17a	K571P	# | | |
Pygocentrus_nattereri_adam17a	K571P	# | |---->Altered Transmembrane_protein (Pr = 0.28) |
Pygocentrus_nattereri_adam17a	K571P	# | |---->Altered Non-cytoplasmic_loop (Pr = 0.28 | P = 4.8e-04) |
Pygocentrus_nattereri_adam17a	K571P	# | |
Pygocentrus_nattereri_adam17a	K571P	# |---->Altered Functional_residue (Pr = 0.28) |
Pygocentrus_nattereri_adam17a	K571P	# |---->Altered Macromolecular_binding (Pr = 0.28) |
Pygocentrus_nattereri_adam17a	K571P	# | |---->Altered Protein_binding (Pr = 0.28) |
Pygocentrus_nattereri_adam17a	K571P	# | |---->Altered Disordered_interface (Pr = 0.16) |
Pygocentrus_nattereri_adam17a	K571P	# | | |
Pygocentrus_nattereri_adam17a	K571P	# | |---->Altered Ordered_interface (Pr = 0.28) |
Pygocentrus_nattereri_adam17a	K571P	# | |---->Altered PPI_residue (Pr = 0.28 | P = 0.04) |
Pygocentrus_nattereri_adam17a	K571P	# | |
Pygocentrus_nattereri_adam17a	K571P	# |---->Altered Metal_binding (Pr = 0.04)<---------------------------------------------------------|
Pygocentrus_nattereri_adam17a	K571P	# |
Pygocentrus_nattereri_adam17a	K571P	# |---->Altered PTM_site (Pr = 0.12)
Pygocentrus_nattereri_adam17a	K571P	# |---->Loss of Proteolytic_cleavage at R575 (Pr = 0.11 | P = 0.05)
Pygocentrus_nattereri_adam17a	A574E	0.649	Altered PPI_residue (Pr = 0.29 | P = 0.02); Altered Cytoplasmic_loop (Pr = 0.27 | P = 5.6e-04); Altered PPI_hotspot (Pr = 0.24 | P = 0.04); Loss of Proteolytic_cleavage at R575 (Pr = 0.11 | P = 0.04); Gain of Catalytic_site at Y578 (Pr = 0.11 | P = 0.04); Loss of Pyrrolidone_carboxylic_acid at Q577 (Pr = 0.07 | P = 0.02)	Altered Motifs (ELME000085:Glycosaminoglycan attachment site; PS00005:Protein kinase C phosphorylation site; PS00007:Tyrosine kinase phosphorylation site)	Predicted conservation scores
Pygocentrus_nattereri_adam17a	A574E	# Altered Effect (Pr = 0.29)
Pygocentrus_nattereri_adam17a	A574E	# |---->Altered Motifs (ELME000085|PS00005|PS00007)
Pygocentrus_nattereri_adam17a	A574E	# |---->Altered Structure_and_dynamics (Pr = 0.27)-------------------------------------------------------|
Pygocentrus_nattereri_adam17a	A574E	# | |---->Altered Secondary_structure (Pr = 0.25) |
Pygocentrus_nattereri_adam17a	A574E	# | | |
Pygocentrus_nattereri_adam17a	A574E	# | |---->Altered Stability_and_conformational_flexibility (Pr = 0.23) |
Pygocentrus_nattereri_adam17a	A574E	# | | |---->Altered Conformational_flexibility (Pr = 0.23) |
Pygocentrus_nattereri_adam17a	A574E	# | | |
Pygocentrus_nattereri_adam17a	A574E	# | |---->Altered Special_structural_signatures (Pr = 0.27) |
Pygocentrus_nattereri_adam17a	A574E	# | |---->Altered Signal_peptide (Pr = 0.00) |
Pygocentrus_nattereri_adam17a	A574E	# | | |
Pygocentrus_nattereri_adam17a	A574E	# | |---->Altered Transmembrane_protein (Pr = 0.27) |
Pygocentrus_nattereri_adam17a	A574E	# | |---->Altered Non-cytoplasmic_loop (Pr = 0.27 | P = 5.6e-04) |
Pygocentrus_nattereri_adam17a	A574E	# | |
Pygocentrus_nattereri_adam17a	A574E	# |---->Altered Functional_residue (Pr = 0.29) |
Pygocentrus_nattereri_adam17a	A574E	# |---->Gain of Catalytic_site at Y578 (Pr = 0.11 | P = 0.04) |
Pygocentrus_nattereri_adam17a	A574E	# |---->Altered Macromolecular_binding (Pr = 0.29) |
Pygocentrus_nattereri_adam17a	A574E	# | |---->Altered Protein_binding (Pr = 0.29) |
Pygocentrus_nattereri_adam17a	A574E	# | |---->Altered Disordered_interface (Pr = 0.19) |
Pygocentrus_nattereri_adam17a	A574E	# | | |
Pygocentrus_nattereri_adam17a	A574E	# | |---->Altered Ordered_interface (Pr = 0.29) |
Pygocentrus_nattereri_adam17a	A574E	# | |---->Altered PPI_residue (Pr = 0.29 | P = 0.02) |
Pygocentrus_nattereri_adam17a	A574E	# | |---->Altered PPI_hotspot (Pr = 0.24 | P = 0.04) |
Pygocentrus_nattereri_adam17a	A574E	# | |
Pygocentrus_nattereri_adam17a	A574E	# |---->Altered Metal_binding (Pr = 0.06)<---------------------------------------------------------|
Pygocentrus_nattereri_adam17a	A574E	# |
Pygocentrus_nattereri_adam17a	A574E	# |---->Altered PTM_site (Pr = 0.12)
Pygocentrus_nattereri_adam17a	A574E	# |---->Loss of Proteolytic_cleavage at R575 (Pr = 0.11 | P = 0.04)
Pygocentrus_nattereri_adam17a	A574E	# |---->Loss of Pyrrolidone_carboxylic_acid at Q577 (Pr = 0.07 | P = 0.02)
Pygocentrus_nattereri_adam17a	K662Q	0.240	Loss of B-factor (Pr = 0.26 | P = 0.04); Loss of SUMOylation at K662 (Pr = 0.21 | P = 0.03); Altered Cytoplasmic_loop (Pr = 0.14 | P = 0.02); Altered Coiled_coil (Pr = 0.12 | P = 0.03)	Altered Motifs (ELME000202:(ST)Q motif which is phosphorylated by PIKK family members.)	Predicted conservation scores
Pygocentrus_nattereri_adam17a	K662Q	# Altered Effect (Pr = 0.26)
Pygocentrus_nattereri_adam17a	K662Q	# |---->Altered Motifs (ELME000202)
Pygocentrus_nattereri_adam17a	K662Q	# |---->Altered Structure_and_dynamics (Pr = 0.26)-------------------------------------------------------|
Pygocentrus_nattereri_adam17a	K662Q	# | |---->Altered Secondary_structure (Pr = 0.24) |
Pygocentrus_nattereri_adam17a	K662Q	# | | |
Pygocentrus_nattereri_adam17a	K662Q	# | |---->Altered Stability_and_conformational_flexibility (Pr = 0.26) |
Pygocentrus_nattereri_adam17a	K662Q	# | | |---->Altered Conformational_flexibility (Pr = 0.26) |
Pygocentrus_nattereri_adam17a	K662Q	# | | |---->Loss of B-factor (Pr = 0.26 | P = 0.04) |
Pygocentrus_nattereri_adam17a	K662Q	# | | |
Pygocentrus_nattereri_adam17a	K662Q	# | |---->Altered Special_structural_signatures (Pr = 0.14) |
Pygocentrus_nattereri_adam17a	K662Q	# | |---->Altered Coiled_coil (Pr = 0.12 | P = 0.03) |
Pygocentrus_nattereri_adam17a	K662Q	# | |---->Altered Signal_peptide (Pr = 0.00) |
Pygocentrus_nattereri_adam17a	K662Q	# | | |
Pygocentrus_nattereri_adam17a	K662Q	# | |---->Altered Transmembrane_protein (Pr = 0.14) |
Pygocentrus_nattereri_adam17a	K662Q	# | |---->Altered Non-cytoplasmic_loop (Pr = 0.14 | P = 0.02) |
Pygocentrus_nattereri_adam17a	K662Q	# | |
Pygocentrus_nattereri_adam17a	K662Q	# |---->Altered Functional_residue (Pr = 0.21) |
Pygocentrus_nattereri_adam17a	K662Q	# |---->Altered Macromolecular_binding (Pr = 0.06) |
Pygocentrus_nattereri_adam17a	K662Q	# | |---->Altered Protein_binding (Pr = 0.06) |
Pygocentrus_nattereri_adam17a	K662Q	# | |---->Altered Disordered_interface (Pr = 0.06) |
Pygocentrus_nattereri_adam17a	K662Q	# | | |
Pygocentrus_nattereri_adam17a	K662Q	# | |---->Altered Ordered_interface (Pr = 0.06) |
Pygocentrus_nattereri_adam17a	K662Q	# | |
Pygocentrus_nattereri_adam17a	K662Q	# |---->Altered Metal_binding (Pr = 0.02)<---------------------------------------------------------|
Pygocentrus_nattereri_adam17a	K662Q	# |
Pygocentrus_nattereri_adam17a	K662Q	# |---->Altered PTM_site (Pr = 0.21)
Pygocentrus_nattereri_adam17a	K662Q	# |---->Loss of SUMOylation at K662 (Pr = 0.21 | P = 0.03)
Pygocentrus_nattereri_adam17a	E664G	0.250	Gain of Strand (Pr = 0.29 | P = 5.4e-03); Loss of SUMOylation at K662 (Pr = 0.20 | P = 0.04); Altered Cytoplasmic_loop (Pr = 0.14 | P = 0.02)	Altered Motifs (None)	Predicted conservation scores
Pygocentrus_nattereri_adam17a	E664G	# Altered Effect (Pr = 0.32)
Pygocentrus_nattereri_adam17a	E664G	# |---->Altered Motifs (None)
Pygocentrus_nattereri_adam17a	E664G	# |---->Altered Structure_and_dynamics (Pr = 0.32)-------------------------------------------------------|
Pygocentrus_nattereri_adam17a	E664G	# | |---->Altered Secondary_structure (Pr = 0.29) |
Pygocentrus_nattereri_adam17a	E664G	# | | |---->Gain of Strand (Pr = 0.29 | P = 5.4e-03) |
Pygocentrus_nattereri_adam17a	E664G	# | | |
Pygocentrus_nattereri_adam17a	E664G	# | |---->Altered Stability_and_conformational_flexibility (Pr = 0.32) |
Pygocentrus_nattereri_adam17a	E664G	# | | |---->Altered Conformational_flexibility (Pr = 0.32) |
Pygocentrus_nattereri_adam17a	E664G	# | | |
Pygocentrus_nattereri_adam17a	E664G	# | |---->Altered Special_structural_signatures (Pr = 0.14) |
Pygocentrus_nattereri_adam17a	E664G	# | |---->Altered Signal_peptide (Pr = 0.00) |
Pygocentrus_nattereri_adam17a	E664G	# | | |
Pygocentrus_nattereri_adam17a	E664G	# | |---->Altered Transmembrane_protein (Pr = 0.14) |
Pygocentrus_nattereri_adam17a	E664G	# | |---->Altered Non-cytoplasmic_loop (Pr = 0.14 | P = 0.02) |
Pygocentrus_nattereri_adam17a	E664G	# | |
Pygocentrus_nattereri_adam17a	E664G	# |---->Altered Functional_residue (Pr = 0.20) |
Pygocentrus_nattereri_adam17a	E664G	# |---->Altered Macromolecular_binding (Pr = 0.09) |
Pygocentrus_nattereri_adam17a	E664G	# | |---->Altered Protein_binding (Pr = 0.09) |
Pygocentrus_nattereri_adam17a	E664G	# | |---->Altered Disordered_interface (Pr = 0.09) |
Pygocentrus_nattereri_adam17a	E664G	# | | |
Pygocentrus_nattereri_adam17a	E664G	# | |---->Altered Ordered_interface (Pr = 0.07) |
Pygocentrus_nattereri_adam17a	E664G	# | |
Pygocentrus_nattereri_adam17a	E664G	# |---->Altered Metal_binding (Pr = 0.01)<---------------------------------------------------------|
Pygocentrus_nattereri_adam17a	E664G	# |
Pygocentrus_nattereri_adam17a	E664G	# |---->Altered PTM_site (Pr = 0.20)
Pygocentrus_nattereri_adam17a	E664G	# |---->Loss of SUMOylation at K662 (Pr = 0.20 | P = 0.04)
Pygocentrus_nattereri_adam17a	E665D	0.129	Loss of SUMOylation at K663 (Pr = 0.20 | P = 0.04); Gain of Proteolytic_cleavage at D668 (Pr = 0.14 | P = 0.02); Altered Cytoplasmic_loop (Pr = 0.13 | P = 0.02)	Altered Motifs (None)	Predicted conservation scores
Pygocentrus_nattereri_adam17a	E665D	# Altered Effect (Pr = 0.27)
Pygocentrus_nattereri_adam17a	E665D	# |---->Altered Motifs (None)
Pygocentrus_nattereri_adam17a	E665D	# |---->Altered Structure_and_dynamics (Pr = 0.27)-------------------------------------------------------|
Pygocentrus_nattereri_adam17a	E665D	# | |---->Altered Secondary_structure (Pr = 0.25) |
Pygocentrus_nattereri_adam17a	E665D	# | | |
Pygocentrus_nattereri_adam17a	E665D	# | |---->Altered Stability_and_conformational_flexibility (Pr = 0.27) |
Pygocentrus_nattereri_adam17a	E665D	# | | |---->Altered Conformational_flexibility (Pr = 0.27) |
Pygocentrus_nattereri_adam17a	E665D	# | | |
Pygocentrus_nattereri_adam17a	E665D	# | |---->Altered Special_structural_signatures (Pr = 0.13) |
Pygocentrus_nattereri_adam17a	E665D	# | |---->Altered Signal_peptide (Pr = 0.00) |
Pygocentrus_nattereri_adam17a	E665D	# | | |
Pygocentrus_nattereri_adam17a	E665D	# | |---->Altered Transmembrane_protein (Pr = 0.13) |
Pygocentrus_nattereri_adam17a	E665D	# | |---->Altered Non-cytoplasmic_loop (Pr = 0.13 | P = 0.02) |
Pygocentrus_nattereri_adam17a	E665D	# | |
Pygocentrus_nattereri_adam17a	E665D	# |---->Altered Functional_residue (Pr = 0.20) |
Pygocentrus_nattereri_adam17a	E665D	# |---->Altered Macromolecular_binding (Pr = 0.11) |
Pygocentrus_nattereri_adam17a	E665D	# | |---->Altered Protein_binding (Pr = 0.11) |
Pygocentrus_nattereri_adam17a	E665D	# | |---->Altered Disordered_interface (Pr = 0.11) |
Pygocentrus_nattereri_adam17a	E665D	# | | |
Pygocentrus_nattereri_adam17a	E665D	# | |---->Altered Ordered_interface (Pr = 0.06) |
Pygocentrus_nattereri_adam17a	E665D	# | |
Pygocentrus_nattereri_adam17a	E665D	# |---->Altered Metal_binding (Pr = 0.02)<---------------------------------------------------------|
Pygocentrus_nattereri_adam17a	E665D	# |
Pygocentrus_nattereri_adam17a	E665D	# |---->Altered PTM_site (Pr = 0.20)
Pygocentrus_nattereri_adam17a	E665D	# |---->Gain of Proteolytic_cleavage at D668 (Pr = 0.14 | P = 0.02)
Pygocentrus_nattereri_adam17a	E665D	# |---->Loss of SUMOylation at K663 (Pr = 0.20 | P = 0.04)
Pygocentrus_nattereri_adam17a	D682E	0.436	Altered Cytoplasmic_loop (Pr = 0.18 | P = 9.0e-03); Loss of N-linked_glycosylation at N683 (Pr = 0.14 | P = 7.4e-03)	Altered Motifs (ELME000070:Generic motif for N-glycosylation. It was shown that Trp - Asp - and Glu are uncommon before the Ser/Thr position (PMID-8626433). Efficient glycosylation usually occurs when ~60 residues or more separate the glycosylation acceptor site from the C-terminus.; ELME000246:The TOR pathway adaptor protein Raptor links the mTOR kinase to the TOS motif containing substrates 4E-BP1 and S6-beta kinases. Proteins with TOR motif (e.g. 4E-BP1 - S6KB1) participate in the transcription mechanism. ; ELME000321:Caspase3 and Caspase7 cleavage site)	Predicted conservation scores
Pygocentrus_nattereri_adam17a	D682E	# Altered Effect (Pr = 0.25)
Pygocentrus_nattereri_adam17a	D682E	# |---->Altered Motifs (ELME000070|ELME000246|ELME000321)
Pygocentrus_nattereri_adam17a	D682E	# |---->Altered Structure_and_dynamics (Pr = 0.25)-------------------------------------------------------|
Pygocentrus_nattereri_adam17a	D682E	# | |---->Altered Secondary_structure (Pr = 0.25) |
Pygocentrus_nattereri_adam17a	D682E	# | | |
Pygocentrus_nattereri_adam17a	D682E	# | |---->Altered Stability_and_conformational_flexibility (Pr = 0.17) |
Pygocentrus_nattereri_adam17a	D682E	# | | |---->Altered Conformational_flexibility (Pr = 0.17) |
Pygocentrus_nattereri_adam17a	D682E	# | | |
Pygocentrus_nattereri_adam17a	D682E	# | |---->Altered Special_structural_signatures (Pr = 0.18) |
Pygocentrus_nattereri_adam17a	D682E	# | |---->Altered Signal_peptide (Pr = 0.00) |
Pygocentrus_nattereri_adam17a	D682E	# | | |
Pygocentrus_nattereri_adam17a	D682E	# | |---->Altered Transmembrane_protein (Pr = 0.18) |
Pygocentrus_nattereri_adam17a	D682E	# | |---->Altered Non-cytoplasmic_loop (Pr = 0.18 | P = 9.0e-03) |
Pygocentrus_nattereri_adam17a	D682E	# | |
Pygocentrus_nattereri_adam17a	D682E	# |---->Altered Functional_residue (Pr = 0.14) |
Pygocentrus_nattereri_adam17a	D682E	# |---->Altered Macromolecular_binding (Pr = 0.10) |
Pygocentrus_nattereri_adam17a	D682E	# | |---->Altered Protein_binding (Pr = 0.10) |
Pygocentrus_nattereri_adam17a	D682E	# | |---->Altered Disordered_interface (Pr = 0.10) |
Pygocentrus_nattereri_adam17a	D682E	# | | |
Pygocentrus_nattereri_adam17a	D682E	# | |---->Altered Ordered_interface (Pr = 0.05) |
Pygocentrus_nattereri_adam17a	D682E	# | |
Pygocentrus_nattereri_adam17a	D682E	# |---->Altered Metal_binding (Pr = 0.09)<---------------------------------------------------------|
Pygocentrus_nattereri_adam17a	D682E	# |
Pygocentrus_nattereri_adam17a	D682E	# |---->Altered PTM_site (Pr = 0.14)
Pygocentrus_nattereri_adam17a	D682E	# |---->Loss of N-linked_glycosylation at N683 (Pr = 0.14 | P = 7.4e-03)
Pygocentrus_nattereri_adam17a	Y741F	0.272	Altered Cytoplasmic_loop (Pr = 0.14 | P = 0.02)	Altered Motifs (ELME000005:This is the motif recognized by class I SH3 domains; ELME000155:This is the motif recognized by those SH3 domains with a non-canonical class I recognition specificity; ELME000163:YXXQ motif found in the cytoplasmic region of cytokine receptors that bind STAT3 SH2 domain.; ELME000182:STAT5 Src Homology 2 (SH2) domain binding motif.; ELME000202:(ST)Q motif which is phosphorylated by PIKK family members.)	Predicted conservation scores
Pygocentrus_nattereri_adam17a	Y741F	# Altered Effect (Pr = 0.30)
Pygocentrus_nattereri_adam17a	Y741F	# |---->Altered Motifs (ELME000005|ELME000155|ELME000163|ELME000182|ELME000202)
Pygocentrus_nattereri_adam17a	Y741F	# |---->Altered Structure_and_dynamics (Pr = 0.30)-------------------------------------------------------|
Pygocentrus_nattereri_adam17a	Y741F	# | |---->Altered Secondary_structure (Pr = 0.26) |
Pygocentrus_nattereri_adam17a	Y741F	# | | |
Pygocentrus_nattereri_adam17a	Y741F	# | |---->Altered Stability_and_conformational_flexibility (Pr = 0.30) |
Pygocentrus_nattereri_adam17a	Y741F	# | | |---->Altered Conformational_flexibility (Pr = 0.30) |
Pygocentrus_nattereri_adam17a	Y741F	# | | |
Pygocentrus_nattereri_adam17a	Y741F	# | |---->Altered Special_structural_signatures (Pr = 0.14) |
Pygocentrus_nattereri_adam17a	Y741F	# | |---->Altered Signal_peptide (Pr = 0.00) |
Pygocentrus_nattereri_adam17a	Y741F	# | | |
Pygocentrus_nattereri_adam17a	Y741F	# | |---->Altered Transmembrane_protein (Pr = 0.14) |
Pygocentrus_nattereri_adam17a	Y741F	# | |---->Altered Non-cytoplasmic_loop (Pr = 0.14 | P = 0.02) |
Pygocentrus_nattereri_adam17a	Y741F	# | |
Pygocentrus_nattereri_adam17a	Y741F	# |---->Altered Functional_residue (Pr = 0.17) |
Pygocentrus_nattereri_adam17a	Y741F	# |---->Altered Macromolecular_binding (Pr = 0.17) |
Pygocentrus_nattereri_adam17a	Y741F	# | |---->Altered Protein_binding (Pr = 0.17) |
Pygocentrus_nattereri_adam17a	Y741F	# | |---->Altered Disordered_interface (Pr = 0.13) |
Pygocentrus_nattereri_adam17a	Y741F	# | | |
Pygocentrus_nattereri_adam17a	Y741F	# | |---->Altered Ordered_interface (Pr = 0.17) |
Pygocentrus_nattereri_adam17a	Y741F	# | |
Pygocentrus_nattereri_adam17a	Y741F	# |---->Altered Metal_binding (Pr = 0.04)<---------------------------------------------------------|
Pygocentrus_nattereri_adam17a	Y741F	# |
Pygocentrus_nattereri_adam17a	Y741F	# |---->Altered PTM_site (Pr = 0.14)
Pygocentrus_nattereri_adam17a	V746F	0.357	Altered Cytoplasmic_loop (Pr = 0.20 | P = 5.0e-03)	Altered Motifs (ELME000155:This is the motif recognized by those SH3 domains with a non-canonical class I recognition specificity; ELME000197:Phosphopeptide motif which directly interacts with the BRCT (carboxy-terminal) domain of the Breast Cancer Gene BRCA1 with low affinity; ELME000198:Phosphopeptide motif which directly interacts with the BRCT (carboxy-terminal) domain of the Breast Cancer Gene BRCA1 with high affinity.; ELME000202:(ST)Q motif which is phosphorylated by PIKK family members.; ELME000239:The USP7 NTD domain binding motif variant based on the MDM2 and P53 interactions.; ELME000337:NEK2 phosphorylation motif with specific set of residues in the +1 and +2 position to compensate for less favorable residues in the -3 position.; PS00005:Protein kinase C phosphorylation site)	Predicted conservation scores
Pygocentrus_nattereri_adam17a	V746F	# Altered Effect (Pr = 0.28)
Pygocentrus_nattereri_adam17a	V746F	# |---->Altered Motifs (ELME000155|ELME000197|ELME000198|ELME000202|ELME000239|ELME000337|PS00005)
Pygocentrus_nattereri_adam17a	V746F	# |---->Altered Structure_and_dynamics (Pr = 0.28)-------------------------------------------------------|
Pygocentrus_nattereri_adam17a	V746F	# | |---->Altered Secondary_structure (Pr = 0.25) |
Pygocentrus_nattereri_adam17a	V746F	# | | |
Pygocentrus_nattereri_adam17a	V746F	# | |---->Altered Stability_and_conformational_flexibility (Pr = 0.28) |
Pygocentrus_nattereri_adam17a	V746F	# | | |---->Altered Conformational_flexibility (Pr = 0.28) |
Pygocentrus_nattereri_adam17a	V746F	# | | |
Pygocentrus_nattereri_adam17a	V746F	# | |---->Altered Special_structural_signatures (Pr = 0.20) |
Pygocentrus_nattereri_adam17a	V746F	# | |---->Altered Signal_peptide (Pr = 0.00) |
Pygocentrus_nattereri_adam17a	V746F	# | | |
Pygocentrus_nattereri_adam17a	V746F	# | |---->Altered Transmembrane_protein (Pr = 0.20) |
Pygocentrus_nattereri_adam17a	V746F	# | |---->Altered Non-cytoplasmic_loop (Pr = 0.20 | P = 5.0e-03) |
Pygocentrus_nattereri_adam17a	V746F	# | |
Pygocentrus_nattereri_adam17a	V746F	# |---->Altered Functional_residue (Pr = 0.17) |
Pygocentrus_nattereri_adam17a	V746F	# |---->Altered Macromolecular_binding (Pr = 0.17) |
Pygocentrus_nattereri_adam17a	V746F	# | |---->Altered Protein_binding (Pr = 0.17) |
Pygocentrus_nattereri_adam17a	V746F	# | |---->Altered Disordered_interface (Pr = 0.17) |
Pygocentrus_nattereri_adam17a	V746F	# | | |
Pygocentrus_nattereri_adam17a	V746F	# | |---->Altered Ordered_interface (Pr = 0.16) |
Pygocentrus_nattereri_adam17a	V746F	# | |
Pygocentrus_nattereri_adam17a	V746F	# |---->Altered Metal_binding (Pr = 0.02)<---------------------------------------------------------|
Pygocentrus_nattereri_adam17a	V746F	# |
Pygocentrus_nattereri_adam17a	V746F	# |---->Altered PTM_site (Pr = 0.14)
Pygocentrus_nattereri_adam17a	E878Q	0.257	Altered Cytoplasmic_loop (Pr = 0.27 | P = 5.4e-04)	Altered Motifs (None)	Predicted conservation scores
Pygocentrus_nattereri_adam17a	E878Q	# Altered Effect (Pr = 0.27)
Pygocentrus_nattereri_adam17a	E878Q	# |---->Altered Motifs (None)
Pygocentrus_nattereri_adam17a	E878Q	# |---->Altered Structure_and_dynamics (Pr = 0.27)-------------------------------------------------------|
Pygocentrus_nattereri_adam17a	E878Q	# | |---->Altered Secondary_structure (Pr = 0.23) |
Pygocentrus_nattereri_adam17a	E878Q	# | | |
Pygocentrus_nattereri_adam17a	E878Q	# | |---->Altered Stability_and_conformational_flexibility (Pr = 0.25) |
Pygocentrus_nattereri_adam17a	E878Q	# | | |---->Altered Conformational_flexibility (Pr = 0.25) |
Pygocentrus_nattereri_adam17a	E878Q	# | | |
Pygocentrus_nattereri_adam17a	E878Q	# | |---->Altered Special_structural_signatures (Pr = 0.27) |
Pygocentrus_nattereri_adam17a	E878Q	# | |---->Altered Signal_peptide (Pr = 0.00) |
Pygocentrus_nattereri_adam17a	E878Q	# | | |
Pygocentrus_nattereri_adam17a	E878Q	# | |---->Altered Transmembrane_protein (Pr = 0.27) |
Pygocentrus_nattereri_adam17a	E878Q	# | |---->Altered Non-cytoplasmic_loop (Pr = 0.27 | P = 5.4e-04) |
Pygocentrus_nattereri_adam17a	E878Q	# | |
Pygocentrus_nattereri_adam17a	E878Q	# |---->Altered Functional_residue (Pr = 0.10) |
Pygocentrus_nattereri_adam17a	E878Q	# |---->Altered Macromolecular_binding (Pr = 0.07) |
Pygocentrus_nattereri_adam17a	E878Q	# | |---->Altered Protein_binding (Pr = 0.07) |
Pygocentrus_nattereri_adam17a	E878Q	# | |---->Altered Disordered_interface (Pr = 0.04) |
Pygocentrus_nattereri_adam17a	E878Q	# | | |
Pygocentrus_nattereri_adam17a	E878Q	# | |---->Altered Ordered_interface (Pr = 0.07) |
Pygocentrus_nattereri_adam17a	E878Q	# | |
Pygocentrus_nattereri_adam17a	E878Q	# |---->Altered Metal_binding (Pr = 0.01)<---------------------------------------------------------|
Pygocentrus_nattereri_adam17a	E878Q	# |
Pygocentrus_nattereri_adam17a	E878Q	# |---->Altered PTM_site (Pr = 0.10)
Pygocentrus_nattereri_adam17a	L914I	0.105	Loss of Intrinsic_disorder (Pr = 0.37 | P = 0.03); Gain of Strand (Pr = 0.28 | P = 7.3e-03); Gain of Loop (Pr = 0.27 | P = 0.03); Gain of Zinc_binding at C919 (Pr = 0.25 | P = 0.04); Gain of Disulfide_linkage at C919 (Pr = 0.24 | P = 7.3e-03)	Altered Motifs (ELME000233:MAPK interacting molecules (e.g. MAPKKs - substrates - phosphatases) carry docking motif that help to regulate specific interaction in the MAPK cascade. The classic motif approximates (R/K)xxxx#x# where # is a hydrophobic residue.)	Predicted conservation scores
Pygocentrus_nattereri_adam17a	L914I	# Altered Effect (Pr = 0.37)
Pygocentrus_nattereri_adam17a	L914I	# |---->Altered Motifs (ELME000233)
Pygocentrus_nattereri_adam17a	L914I	# |---->Altered Structure_and_dynamics (Pr = 0.37)-------------------------------------------------------|
Pygocentrus_nattereri_adam17a	L914I	# | |---->Altered Secondary_structure (Pr = 0.28) |
Pygocentrus_nattereri_adam17a	L914I	# | | |---->Gain of Strand (Pr = 0.28 | P = 7.3e-03) |
Pygocentrus_nattereri_adam17a	L914I	# | | |---->Gain of Loop (Pr = 0.27 | P = 0.03) |
Pygocentrus_nattereri_adam17a	L914I	# | | |
Pygocentrus_nattereri_adam17a	L914I	# | |---->Altered Stability_and_conformational_flexibility (Pr = 0.37) |
Pygocentrus_nattereri_adam17a	L914I	# | | |---->Gain of Disulfide_linkage at C919 (Pr = 0.24 | P = 7.3e-03) |
Pygocentrus_nattereri_adam17a	L914I	# | | |---->Altered Conformational_flexibility (Pr = 0.37) |
Pygocentrus_nattereri_adam17a	L914I	# | | |---->Loss of Intrinsic_disorder (Pr = 0.37 | P = 0.03) |
Pygocentrus_nattereri_adam17a	L914I	# | | |
Pygocentrus_nattereri_adam17a	L914I	# | |---->Altered Special_structural_signatures (Pr = 0.08) |
Pygocentrus_nattereri_adam17a	L914I	# | |---->Altered Signal_peptide (Pr = 0.00) |
Pygocentrus_nattereri_adam17a	L914I	# | | |
Pygocentrus_nattereri_adam17a	L914I	# | |---->Altered Transmembrane_protein (Pr = 0.08) |
Pygocentrus_nattereri_adam17a	L914I	# | |
Pygocentrus_nattereri_adam17a	L914I	# |---->Altered Functional_residue (Pr = 0.25) |
Pygocentrus_nattereri_adam17a	L914I	# |---->Altered Macromolecular_binding (Pr = 0.10) |
Pygocentrus_nattereri_adam17a	L914I	# | |---->Altered Protein_binding (Pr = 0.10) |
Pygocentrus_nattereri_adam17a	L914I	# | |---->Altered Disordered_interface (Pr = 0.10) |
Pygocentrus_nattereri_adam17a	L914I	# | | |
Pygocentrus_nattereri_adam17a	L914I	# | |---->Altered Ordered_interface (Pr = 0.01) |
Pygocentrus_nattereri_adam17a	L914I	# | |
Pygocentrus_nattereri_adam17a	L914I	# |---->Altered Metal_binding (Pr = 0.25)<---------------------------------------------------------|
Pygocentrus_nattereri_adam17a	L914I	# | |---->Gain of Zinc_binding at C919 (Pr = 0.25 | P = 0.04)
Pygocentrus_nattereri_adam17a	L914I	# |
Pygocentrus_nattereri_adam17a	L914I	# |---->Altered PTM_site (Pr = 0.02)
Pygocentrus_nattereri_adam17a	N915K	0.194	Gain of Intrinsic_disorder (Pr = 0.35 | P = 0.02); Loss of Strand (Pr = 0.27 | P = 0.02); Loss of Zinc_binding at C919 (Pr = 0.26 | P = 0.02); Gain of Disulfide_linkage at C919 (Pr = 0.24 | P = 0.01)	Altered Motifs (None)	Predicted conservation scores
Pygocentrus_nattereri_adam17a	N915K	# Altered Effect (Pr = 0.35)
Pygocentrus_nattereri_adam17a	N915K	# |---->Altered Motifs (None)
Pygocentrus_nattereri_adam17a	N915K	# |---->Altered Structure_and_dynamics (Pr = 0.35)-------------------------------------------------------|
Pygocentrus_nattereri_adam17a	N915K	# | |---->Altered Secondary_structure (Pr = 0.27) |
Pygocentrus_nattereri_adam17a	N915K	# | | |---->Loss of Strand (Pr = 0.27 | P = 0.02) |
Pygocentrus_nattereri_adam17a	N915K	# | | |
Pygocentrus_nattereri_adam17a	N915K	# | |---->Altered Stability_and_conformational_flexibility (Pr = 0.35) |
Pygocentrus_nattereri_adam17a	N915K	# | | |---->Gain of Disulfide_linkage at C919 (Pr = 0.24 | P = 0.01) |
Pygocentrus_nattereri_adam17a	N915K	# | | |---->Altered Conformational_flexibility (Pr = 0.35) |
Pygocentrus_nattereri_adam17a	N915K	# | | |---->Gain of Intrinsic_disorder (Pr = 0.35 | P = 0.02) |
Pygocentrus_nattereri_adam17a	N915K	# | | |
Pygocentrus_nattereri_adam17a	N915K	# | |---->Altered Special_structural_signatures (Pr = 0.08) |
Pygocentrus_nattereri_adam17a	N915K	# | |---->Altered Signal_peptide (Pr = 0.00) |
Pygocentrus_nattereri_adam17a	N915K	# | | |
Pygocentrus_nattereri_adam17a	N915K	# | |---->Altered Transmembrane_protein (Pr = 0.08) |
Pygocentrus_nattereri_adam17a	N915K	# | |
Pygocentrus_nattereri_adam17a	N915K	# |---->Altered Functional_residue (Pr = 0.26) |
Pygocentrus_nattereri_adam17a	N915K	# |---->Altered Macromolecular_binding (Pr = 0.11) |
Pygocentrus_nattereri_adam17a	N915K	# | |---->Altered Protein_binding (Pr = 0.11) |
Pygocentrus_nattereri_adam17a	N915K	# | |---->Altered Disordered_interface (Pr = 0.11) |
Pygocentrus_nattereri_adam17a	N915K	# | | |
Pygocentrus_nattereri_adam17a	N915K	# | |---->Altered Ordered_interface (Pr = 0.01) |
Pygocentrus_nattereri_adam17a	N915K	# | |
Pygocentrus_nattereri_adam17a	N915K	# |---->Altered Metal_binding (Pr = 0.26)<---------------------------------------------------------|
Pygocentrus_nattereri_adam17a	N915K	# | |---->Loss of Zinc_binding at C919 (Pr = 0.26 | P = 0.02)
Pygocentrus_nattereri_adam17a	N915K	# |
Pygocentrus_nattereri_adam17a	N915K	# |---->Altered PTM_site (Pr = 0.10)
Pygocentrus_nattereri_adam17a	K935E	0.315	Loss of Loop (Pr = 0.27 | P = 0.04); Gain of Disulfide_linkage at C936 (Pr = 0.21 | P = 0.02); Altered Cytoplasmic_loop (Pr = 0.12 | P = 0.03)	Altered Motifs (ELME000239:The USP7 NTD domain binding motif variant based on the MDM2 and P53 interactions.; PS00005:Protein kinase C phosphorylation site)	Predicted conservation scores
Pygocentrus_nattereri_adam17a	K935E	# Altered Effect (Pr = 0.27)
Pygocentrus_nattereri_adam17a	K935E	# |---->Altered Motifs (ELME000239|PS00005)
Pygocentrus_nattereri_adam17a	K935E	# |---->Altered Structure_and_dynamics (Pr = 0.27)-------------------------------------------------------|
Pygocentrus_nattereri_adam17a	K935E	# | |---->Altered Secondary_structure (Pr = 0.27) |
Pygocentrus_nattereri_adam17a	K935E	# | | |---->Loss of Loop (Pr = 0.27 | P = 0.04) |
Pygocentrus_nattereri_adam17a	K935E	# | | |
Pygocentrus_nattereri_adam17a	K935E	# | |---->Altered Stability_and_conformational_flexibility (Pr = 0.21) |
Pygocentrus_nattereri_adam17a	K935E	# | | |---->Gain of Disulfide_linkage at C936 (Pr = 0.21 | P = 0.02) |
Pygocentrus_nattereri_adam17a	K935E	# | | |---->Altered Conformational_flexibility (Pr = 0.16) |
Pygocentrus_nattereri_adam17a	K935E	# | | |
Pygocentrus_nattereri_adam17a	K935E	# | |---->Altered Special_structural_signatures (Pr = 0.12) |
Pygocentrus_nattereri_adam17a	K935E	# | |---->Altered Signal_peptide (Pr = 0.00) |
Pygocentrus_nattereri_adam17a	K935E	# | | |
Pygocentrus_nattereri_adam17a	K935E	# | |---->Altered Transmembrane_protein (Pr = 0.12) |
Pygocentrus_nattereri_adam17a	K935E	# | |---->Altered Non-cytoplasmic_loop (Pr = 0.12 | P = 0.03) |
Pygocentrus_nattereri_adam17a	K935E	# | |
Pygocentrus_nattereri_adam17a	K935E	# |---->Altered Functional_residue (Pr = 0.18) |
Pygocentrus_nattereri_adam17a	K935E	# |---->Altered Macromolecular_binding (Pr = 0.06) |
Pygocentrus_nattereri_adam17a	K935E	# | |---->Altered Protein_binding (Pr = 0.06) |
Pygocentrus_nattereri_adam17a	K935E	# | |---->Altered Disordered_interface (Pr = 0.06) |
Pygocentrus_nattereri_adam17a	K935E	# | | |
Pygocentrus_nattereri_adam17a	K935E	# | |---->Altered Ordered_interface (Pr = 0.05) |
Pygocentrus_nattereri_adam17a	K935E	# | |
Pygocentrus_nattereri_adam17a	K935E	# |---->Altered Metal_binding (Pr = 0.04)<---------------------------------------------------------|
Pygocentrus_nattereri_adam17a	K935E	# |
Pygocentrus_nattereri_adam17a	K935E	# |---->Altered PTM_site (Pr = 0.18)
Pygocentrus_nattereri_adam17a	R939Q	0.228	Loss of ADP-ribosylation at R939 (Pr = 0.21 | P = 0.03); Gain of Disulfide_linkage at C936 (Pr = 0.20 | P = 0.02); Altered Cytoplasmic_loop (Pr = 0.11 | P = 0.04)	Altered Motifs (ELME000102:N-Arg dibasic convertase (nardilysin) cleavage site (Xaa-|-Arg-Lys or Arg-|-Arg-Xaa).)	Predicted conservation scores
Pygocentrus_nattereri_adam17a	R939Q	# Altered Effect (Pr = 0.26)
Pygocentrus_nattereri_adam17a	R939Q	# |---->Altered Motifs (ELME000102)
Pygocentrus_nattereri_adam17a	R939Q	# |---->Altered Structure_and_dynamics (Pr = 0.26)-------------------------------------------------------|
Pygocentrus_nattereri_adam17a	R939Q	# | |---->Altered Secondary_structure (Pr = 0.26) |
Pygocentrus_nattereri_adam17a	R939Q	# | | |
Pygocentrus_nattereri_adam17a	R939Q	# | |---->Altered Stability_and_conformational_flexibility (Pr = 0.20) |
Pygocentrus_nattereri_adam17a	R939Q	# | | |---->Gain of Disulfide_linkage at C936 (Pr = 0.20 | P = 0.02) |
Pygocentrus_nattereri_adam17a	R939Q	# | | |---->Altered Conformational_flexibility (Pr = 0.20) |
Pygocentrus_nattereri_adam17a	R939Q	# | | |
Pygocentrus_nattereri_adam17a	R939Q	# | |---->Altered Special_structural_signatures (Pr = 0.11) |
Pygocentrus_nattereri_adam17a	R939Q	# | |---->Altered Signal_peptide (Pr = 0.00) |
Pygocentrus_nattereri_adam17a	R939Q	# | | |
Pygocentrus_nattereri_adam17a	R939Q	# | |---->Altered Transmembrane_protein (Pr = 0.11) |
Pygocentrus_nattereri_adam17a	R939Q	# | |---->Altered Non-cytoplasmic_loop (Pr = 0.11 | P = 0.04) |
Pygocentrus_nattereri_adam17a	R939Q	# | |
Pygocentrus_nattereri_adam17a	R939Q	# |---->Altered Functional_residue (Pr = 0.21) |
Pygocentrus_nattereri_adam17a	R939Q	# |---->Altered Macromolecular_binding (Pr = 0.07) |
Pygocentrus_nattereri_adam17a	R939Q	# | |---->Altered Protein_binding (Pr = 0.07) |
Pygocentrus_nattereri_adam17a	R939Q	# | |---->Altered Disordered_interface (Pr = 0.07) |
Pygocentrus_nattereri_adam17a	R939Q	# | | |
Pygocentrus_nattereri_adam17a	R939Q	# | |---->Altered Ordered_interface (Pr = 0.06) |
Pygocentrus_nattereri_adam17a	R939Q	# | |
Pygocentrus_nattereri_adam17a	R939Q	# |---->Altered Metal_binding (Pr = 0.03)<---------------------------------------------------------|
Pygocentrus_nattereri_adam17a	R939Q	# |
Pygocentrus_nattereri_adam17a	R939Q	# |---->Altered PTM_site (Pr = 0.21)
Pygocentrus_nattereri_adam17a	R939Q	# |---->Loss of ADP-ribosylation at R939 (Pr = 0.21 | P = 0.03)
Pygocentrus_nattereri_adam17a	N967K	0.144	Gain of Intrinsic_disorder (Pr = 0.30 | P = 0.05); Loss of Zinc_binding at H966 (Pr = 0.24 | P = 0.03); Loss of Disulfide_linkage at C964 (Pr = 0.21 | P = 0.02)	Altered Motifs (None)	Predicted conservation scores
Pygocentrus_nattereri_adam17a	N967K	# Altered Effect (Pr = 0.30)
Pygocentrus_nattereri_adam17a	N967K	# |---->Altered Motifs (None)
Pygocentrus_nattereri_adam17a	N967K	# |---->Altered Structure_and_dynamics (Pr = 0.30)-------------------------------------------------------|
Pygocentrus_nattereri_adam17a	N967K	# | |---->Altered Secondary_structure (Pr = 0.26) |
Pygocentrus_nattereri_adam17a	N967K	# | | |
Pygocentrus_nattereri_adam17a	N967K	# | |---->Altered Stability_and_conformational_flexibility (Pr = 0.30) |
Pygocentrus_nattereri_adam17a	N967K	# | | |---->Loss of Disulfide_linkage at C964 (Pr = 0.21 | P = 0.02) |
Pygocentrus_nattereri_adam17a	N967K	# | | |---->Altered Conformational_flexibility (Pr = 0.30) |
Pygocentrus_nattereri_adam17a	N967K	# | | |---->Gain of Intrinsic_disorder (Pr = 0.30 | P = 0.05) |
Pygocentrus_nattereri_adam17a	N967K	# | | |
Pygocentrus_nattereri_adam17a	N967K	# | |---->Altered Special_structural_signatures (Pr = 0.05) |
Pygocentrus_nattereri_adam17a	N967K	# | |---->Altered Signal_peptide (Pr = 0.00) |
Pygocentrus_nattereri_adam17a	N967K	# | | |
Pygocentrus_nattereri_adam17a	N967K	# | |---->Altered Transmembrane_protein (Pr = 0.05) |
Pygocentrus_nattereri_adam17a	N967K	# | |
Pygocentrus_nattereri_adam17a	N967K	# |---->Altered Functional_residue (Pr = 0.24) |
Pygocentrus_nattereri_adam17a	N967K	# |---->Altered Macromolecular_binding (Pr = 0.05) |
Pygocentrus_nattereri_adam17a	N967K	# | |---->Altered Protein_binding (Pr = 0.05) |
Pygocentrus_nattereri_adam17a	N967K	# | |---->Altered Disordered_interface (Pr = 0.04) |
Pygocentrus_nattereri_adam17a	N967K	# | | |
Pygocentrus_nattereri_adam17a	N967K	# | |---->Altered Ordered_interface (Pr = 0.05) |
Pygocentrus_nattereri_adam17a	N967K	# | |
Pygocentrus_nattereri_adam17a	N967K	# |---->Altered Metal_binding (Pr = 0.24)<---------------------------------------------------------|
Pygocentrus_nattereri_adam17a	N967K	# | |---->Loss of Zinc_binding at H966 (Pr = 0.24 | P = 0.03)
Pygocentrus_nattereri_adam17a	N967K	# |
Pygocentrus_nattereri_adam17a	N967K	# |---->Altered PTM_site (Pr = 0.06)
Pygocentrus_nattereri_adam17a	Q971K	0.124		Altered Motifs (None)	Predicted conservation scores
Pygocentrus_nattereri_adam17a	Q971K	# Altered Effect (Pr = 0.26)
Pygocentrus_nattereri_adam17a	Q971K	# |---->Altered Motifs (None)
Pygocentrus_nattereri_adam17a	Q971K	# |---->Altered Structure_and_dynamics (Pr = 0.26)-------------------------------------------------------|
Pygocentrus_nattereri_adam17a	Q971K	# | |---->Altered Secondary_structure (Pr = 0.26) |
Pygocentrus_nattereri_adam17a	Q971K	# | | |
Pygocentrus_nattereri_adam17a	Q971K	# | |---->Altered Stability_and_conformational_flexibility (Pr = 0.26) |
Pygocentrus_nattereri_adam17a	Q971K	# | | |---->Altered Conformational_flexibility (Pr = 0.26) |
Pygocentrus_nattereri_adam17a	Q971K	# | | |
Pygocentrus_nattereri_adam17a	Q971K	# | |---->Altered Special_structural_signatures (Pr = 0.04) |
Pygocentrus_nattereri_adam17a	Q971K	# | |---->Altered Signal_peptide (Pr = 0.00) |
Pygocentrus_nattereri_adam17a	Q971K	# | | |
Pygocentrus_nattereri_adam17a	Q971K	# | |---->Altered Transmembrane_protein (Pr = 0.04) |
Pygocentrus_nattereri_adam17a	Q971K	# | |
Pygocentrus_nattereri_adam17a	Q971K	# |---->Altered Functional_residue (Pr = 0.22) |
Pygocentrus_nattereri_adam17a	Q971K	# |---->Altered Macromolecular_binding (Pr = 0.06) |
Pygocentrus_nattereri_adam17a	Q971K	# | |---->Altered Protein_binding (Pr = 0.06) |
Pygocentrus_nattereri_adam17a	Q971K	# | |---->Altered Disordered_interface (Pr = 0.06) |
Pygocentrus_nattereri_adam17a	Q971K	# | | |
Pygocentrus_nattereri_adam17a	Q971K	# | |---->Altered Ordered_interface (Pr = 0.04) |
Pygocentrus_nattereri_adam17a	Q971K	# | |
Pygocentrus_nattereri_adam17a	Q971K	# |---->Altered Metal_binding (Pr = 0.22)<---------------------------------------------------------|
Pygocentrus_nattereri_adam17a	Q971K	# |
Pygocentrus_nattereri_adam17a	Q971K	# |---->Altered PTM_site (Pr = 0.09)
Pygocentrus_nattereri_adam17a	A973K	0.087	Gain of Intrinsic_disorder (Pr = 0.32 | P = 0.03)	Altered Motifs (ELME000134:Calmodulin binding helical peptide motif)	Predicted conservation scores
Pygocentrus_nattereri_adam17a	A973K	# Altered Effect (Pr = 0.32)
Pygocentrus_nattereri_adam17a	A973K	# |---->Altered Motifs (ELME000134)
Pygocentrus_nattereri_adam17a	A973K	# |---->Altered Structure_and_dynamics (Pr = 0.32)-------------------------------------------------------|
Pygocentrus_nattereri_adam17a	A973K	# | |---->Altered Secondary_structure (Pr = 0.26) |
Pygocentrus_nattereri_adam17a	A973K	# | | |
Pygocentrus_nattereri_adam17a	A973K	# | |---->Altered Stability_and_conformational_flexibility (Pr = 0.32) |
Pygocentrus_nattereri_adam17a	A973K	# | | |---->Altered Conformational_flexibility (Pr = 0.32) |
Pygocentrus_nattereri_adam17a	A973K	# | | |---->Gain of Intrinsic_disorder (Pr = 0.32 | P = 0.03) |
Pygocentrus_nattereri_adam17a	A973K	# | | |
Pygocentrus_nattereri_adam17a	A973K	# | |---->Altered Special_structural_signatures (Pr = 0.03) |
Pygocentrus_nattereri_adam17a	A973K	# | |---->Altered Signal_peptide (Pr = 0.00) |
Pygocentrus_nattereri_adam17a	A973K	# | | |
Pygocentrus_nattereri_adam17a	A973K	# | |---->Altered Transmembrane_protein (Pr = 0.03) |
Pygocentrus_nattereri_adam17a	A973K	# | |
Pygocentrus_nattereri_adam17a	A973K	# |---->Altered Functional_residue (Pr = 0.09) |
Pygocentrus_nattereri_adam17a	A973K	# |---->Altered Macromolecular_binding (Pr = 0.06) |
Pygocentrus_nattereri_adam17a	A973K	# | |---->Altered Protein_binding (Pr = 0.06) |
Pygocentrus_nattereri_adam17a	A973K	# | |---->Altered Disordered_interface (Pr = 0.06) |
Pygocentrus_nattereri_adam17a	A973K	# | | |
Pygocentrus_nattereri_adam17a	A973K	# | |---->Altered Ordered_interface (Pr = 0.04) |
Pygocentrus_nattereri_adam17a	A973K	# | |
Pygocentrus_nattereri_adam17a	A973K	# |---->Altered Metal_binding (Pr = 0.03)<---------------------------------------------------------|
Pygocentrus_nattereri_adam17a	A973K	# |
Pygocentrus_nattereri_adam17a	A973K	# |---->Altered PTM_site (Pr = 0.09)
Pygocentrus_nattereri_adam17a	K975L	0.307	Loss of Intrinsic_disorder (Pr = 0.39 | P = 0.03); Loss of ADP-ribosylation at R980 (Pr = 0.20 | P = 0.05)	Altered Motifs (ELME000149:Sorting and internalisation signal found in the cytoplasmic juxta-membrane region of type I transmembrane proteins. Targets them from the Trans Golgi Network to the lysosomal-endosomal-melanosomal compartments. Interacts with adaptor protein (AP) complexes)	Predicted conservation scores
Pygocentrus_nattereri_adam17a	K975L	# Altered Effect (Pr = 0.39)
Pygocentrus_nattereri_adam17a	K975L	# |---->Altered Motifs (ELME000149)
Pygocentrus_nattereri_adam17a	K975L	# |---->Altered Structure_and_dynamics (Pr = 0.39)-------------------------------------------------------|
Pygocentrus_nattereri_adam17a	K975L	# | |---->Altered Secondary_structure (Pr = 0.25) |
Pygocentrus_nattereri_adam17a	K975L	# | | |
Pygocentrus_nattereri_adam17a	K975L	# | |---->Altered Stability_and_conformational_flexibility (Pr = 0.39) |
Pygocentrus_nattereri_adam17a	K975L	# | | |---->Altered Conformational_flexibility (Pr = 0.39) |
Pygocentrus_nattereri_adam17a	K975L	# | | |---->Loss of Intrinsic_disorder (Pr = 0.39 | P = 0.03) |
Pygocentrus_nattereri_adam17a	K975L	# | | |
Pygocentrus_nattereri_adam17a	K975L	# | |---->Altered Special_structural_signatures (Pr = 0.03) |
Pygocentrus_nattereri_adam17a	K975L	# | |---->Altered Signal_peptide (Pr = 0.00) |
Pygocentrus_nattereri_adam17a	K975L	# | | |
Pygocentrus_nattereri_adam17a	K975L	# | |---->Altered Transmembrane_protein (Pr = 0.03) |
Pygocentrus_nattereri_adam17a	K975L	# | |
Pygocentrus_nattereri_adam17a	K975L	# |---->Altered Functional_residue (Pr = 0.20) |
Pygocentrus_nattereri_adam17a	K975L	# |---->Altered Macromolecular_binding (Pr = 0.04) |
Pygocentrus_nattereri_adam17a	K975L	# | |---->Altered Protein_binding (Pr = 0.04) |
Pygocentrus_nattereri_adam17a	K975L	# | |---->Altered Disordered_interface (Pr = 0.04) |
Pygocentrus_nattereri_adam17a	K975L	# | | |
Pygocentrus_nattereri_adam17a	K975L	# | |---->Altered Ordered_interface (Pr = 0.04) |
Pygocentrus_nattereri_adam17a	K975L	# | |
Pygocentrus_nattereri_adam17a	K975L	# |---->Altered Metal_binding (Pr = 0.01)<---------------------------------------------------------|
Pygocentrus_nattereri_adam17a	K975L	# |
Pygocentrus_nattereri_adam17a	K975L	# |---->Altered PTM_site (Pr = 0.20)
Pygocentrus_nattereri_adam17a	K975L	# |---->Loss of ADP-ribosylation at R980 (Pr = 0.20 | P = 0.05)
Pygocentrus_nattereri_adam17a	V976L	0.112	Loss of ADP-ribosylation at R980 (Pr = 0.20 | P = 0.05)	Altered Motifs (None)	Predicted conservation scores
Pygocentrus_nattereri_adam17a	V976L	# Altered Effect (Pr = 0.27)
Pygocentrus_nattereri_adam17a	V976L	# |---->Altered Motifs (None)
Pygocentrus_nattereri_adam17a	V976L	# |---->Altered Structure_and_dynamics (Pr = 0.27)-------------------------------------------------------|
Pygocentrus_nattereri_adam17a	V976L	# | |---->Altered Secondary_structure (Pr = 0.26) |
Pygocentrus_nattereri_adam17a	V976L	# | | |
Pygocentrus_nattereri_adam17a	V976L	# | |---->Altered Stability_and_conformational_flexibility (Pr = 0.27) |
Pygocentrus_nattereri_adam17a	V976L	# | | |---->Altered Conformational_flexibility (Pr = 0.27) |
Pygocentrus_nattereri_adam17a	V976L	# | | |
Pygocentrus_nattereri_adam17a	V976L	# | |---->Altered Special_structural_signatures (Pr = 0.03) |
Pygocentrus_nattereri_adam17a	V976L	# | |---->Altered Signal_peptide (Pr = 0.00) |
Pygocentrus_nattereri_adam17a	V976L	# | | |
Pygocentrus_nattereri_adam17a	V976L	# | |---->Altered Transmembrane_protein (Pr = 0.03) |
Pygocentrus_nattereri_adam17a	V976L	# | |
Pygocentrus_nattereri_adam17a	V976L	# |---->Altered Functional_residue (Pr = 0.20) |
Pygocentrus_nattereri_adam17a	V976L	# |---->Altered Macromolecular_binding (Pr = 0.04) |
Pygocentrus_nattereri_adam17a	V976L	# | |---->Altered Protein_binding (Pr = 0.04) |
Pygocentrus_nattereri_adam17a	V976L	# | |---->Altered Disordered_interface (Pr = 0.04) |
Pygocentrus_nattereri_adam17a	V976L	# | | |
Pygocentrus_nattereri_adam17a	V976L	# | |---->Altered Ordered_interface (Pr = 0.02) |
Pygocentrus_nattereri_adam17a	V976L	# | |
Pygocentrus_nattereri_adam17a	V976L	# |---->Altered Metal_binding (Pr = 0.01)<---------------------------------------------------------|
Pygocentrus_nattereri_adam17a	V976L	# |
Pygocentrus_nattereri_adam17a	V976L	# |---->Altered PTM_site (Pr = 0.20)
Pygocentrus_nattereri_adam17a	V976L	# |---->Loss of ADP-ribosylation at R980 (Pr = 0.20 | P = 0.05)
Pygocentrus_nattereri_adam17a	M1001S	0.160	Loss of Disulfide_linkage at C998 (Pr = 0.13 | P = 0.04)	Altered Motifs (ELME000053:GSK3 phosphorylation recognition site; PS00005:Protein kinase C phosphorylation site)	Predicted conservation scores
Pygocentrus_nattereri_adam17a	M1001S	# Altered Effect (Pr = 0.23)
Pygocentrus_nattereri_adam17a	M1001S	# |---->Altered Motifs (ELME000053|PS00005)
Pygocentrus_nattereri_adam17a	M1001S	# |---->Altered Structure_and_dynamics (Pr = 0.23)-------------------------------------------------------|
Pygocentrus_nattereri_adam17a	M1001S	# | |---->Altered Secondary_structure (Pr = 0.23) |
Pygocentrus_nattereri_adam17a	M1001S	# | | |
Pygocentrus_nattereri_adam17a	M1001S	# | |---->Altered Stability_and_conformational_flexibility (Pr = 0.17) |
Pygocentrus_nattereri_adam17a	M1001S	# | | |---->Loss of Disulfide_linkage at C998 (Pr = 0.13 | P = 0.04) |
Pygocentrus_nattereri_adam17a	M1001S	# | | |---->Altered Conformational_flexibility (Pr = 0.17) |
Pygocentrus_nattereri_adam17a	M1001S	# | | |
Pygocentrus_nattereri_adam17a	M1001S	# | |---->Altered Special_structural_signatures (Pr = 0.07) |
Pygocentrus_nattereri_adam17a	M1001S	# | |---->Altered Signal_peptide (Pr = 0.00) |
Pygocentrus_nattereri_adam17a	M1001S	# | | |
Pygocentrus_nattereri_adam17a	M1001S	# | |---->Altered Transmembrane_protein (Pr = 0.07) |
Pygocentrus_nattereri_adam17a	M1001S	# | |
Pygocentrus_nattereri_adam17a	M1001S	# |---->Altered Functional_residue (Pr = 0.11) |
Pygocentrus_nattereri_adam17a	M1001S	# |---->Altered Macromolecular_binding (Pr = 0.07) |
Pygocentrus_nattereri_adam17a	M1001S	# | |---->Altered Protein_binding (Pr = 0.07) |
Pygocentrus_nattereri_adam17a	M1001S	# | |---->Altered Disordered_interface (Pr = 0.07) |
Pygocentrus_nattereri_adam17a	M1001S	# | | |
Pygocentrus_nattereri_adam17a	M1001S	# | |---->Altered Ordered_interface (Pr = 0.06) |
Pygocentrus_nattereri_adam17a	M1001S	# | |
Pygocentrus_nattereri_adam17a	M1001S	# |---->Altered Metal_binding (Pr = 0.02)<---------------------------------------------------------|
Pygocentrus_nattereri_adam17a	M1001S	# |
Pygocentrus_nattereri_adam17a	M1001S	# |---->Altered PTM_site (Pr = 0.11)
Pygocentrus_nattereri_adam17a	R1003K	0.318	Gain of Disulfide_linkage at C998 (Pr = 0.14 | P = 0.04); Altered Cytoplasmic_loop (Pr = 0.12 | P = 0.03); Gain of N-linked_glycosylation at N1007 (Pr = 0.06 | P = 0.02)	Altered Motifs (ELME000053:GSK3 phosphorylation recognition site; ELME000062:Secondary preference for PKA-type AGC kinase phosphorylation.; ELME000063:CK1 phosphorylation site)	Predicted conservation scores
Pygocentrus_nattereri_adam17a	R1003K	# Altered Effect (Pr = 0.24)
Pygocentrus_nattereri_adam17a	R1003K	# |---->Altered Motifs (ELME000053|ELME000062|ELME000063)
Pygocentrus_nattereri_adam17a	R1003K	# |---->Altered Structure_and_dynamics (Pr = 0.24)-------------------------------------------------------|
Pygocentrus_nattereri_adam17a	R1003K	# | |---->Altered Secondary_structure (Pr = 0.24) |
Pygocentrus_nattereri_adam17a	R1003K	# | | |
Pygocentrus_nattereri_adam17a	R1003K	# | |---->Altered Stability_and_conformational_flexibility (Pr = 0.20) |
Pygocentrus_nattereri_adam17a	R1003K	# | | |---->Gain of Disulfide_linkage at C998 (Pr = 0.14 | P = 0.04) |
Pygocentrus_nattereri_adam17a	R1003K	# | | |---->Altered Conformational_flexibility (Pr = 0.20) |
Pygocentrus_nattereri_adam17a	R1003K	# | | |
Pygocentrus_nattereri_adam17a	R1003K	# | |---->Altered Special_structural_signatures (Pr = 0.12) |
Pygocentrus_nattereri_adam17a	R1003K	# | |---->Altered Signal_peptide (Pr = 0.00) |
Pygocentrus_nattereri_adam17a	R1003K	# | | |
Pygocentrus_nattereri_adam17a	R1003K	# | |---->Altered Transmembrane_protein (Pr = 0.12) |
Pygocentrus_nattereri_adam17a	R1003K	# | |---->Altered Non-cytoplasmic_loop (Pr = 0.12 | P = 0.03) |
Pygocentrus_nattereri_adam17a	R1003K	# | |
Pygocentrus_nattereri_adam17a	R1003K	# |---->Altered Functional_residue (Pr = 0.13) |
Pygocentrus_nattereri_adam17a	R1003K	# |---->Altered Macromolecular_binding (Pr = 0.06) |
Pygocentrus_nattereri_adam17a	R1003K	# | |---->Altered Protein_binding (Pr = 0.06) |
Pygocentrus_nattereri_adam17a	R1003K	# | |---->Altered Disordered_interface (Pr = 0.06) |
Pygocentrus_nattereri_adam17a	R1003K	# | | |
Pygocentrus_nattereri_adam17a	R1003K	# | |---->Altered Ordered_interface (Pr = 0.05) |
Pygocentrus_nattereri_adam17a	R1003K	# | |
Pygocentrus_nattereri_adam17a	R1003K	# |---->Altered Metal_binding (Pr = 0.01)<---------------------------------------------------------|
Pygocentrus_nattereri_adam17a	R1003K	# |
Pygocentrus_nattereri_adam17a	R1003K	# |---->Altered PTM_site (Pr = 0.13)
Pygocentrus_nattereri_adam17a	R1003K	# |---->Gain of N-linked_glycosylation at N1007 (Pr = 0.06 | P = 0.02)
Pygocentrus_nattereri_adam17a	P1013A	0.148	Loss of B-factor (Pr = 0.26 | P = 0.03); Altered Cytoplasmic_loop (Pr = 0.25 | P = 1.6e-03); Gain of Zinc_binding at C1011 (Pr = 0.25 | P = 0.04); Gain of Disulfide_linkage at C1015 (Pr = 0.21 | P = 0.02)	Altered Motifs (None)	Predicted conservation scores
Pygocentrus_nattereri_adam17a	P1013A	# Altered Effect (Pr = 0.26)
Pygocentrus_nattereri_adam17a	P1013A	# |---->Altered Motifs (None)
Pygocentrus_nattereri_adam17a	P1013A	# |---->Altered Structure_and_dynamics (Pr = 0.26)-------------------------------------------------------|
Pygocentrus_nattereri_adam17a	P1013A	# | |---->Altered Secondary_structure (Pr = 0.26) |
Pygocentrus_nattereri_adam17a	P1013A	# | | |
Pygocentrus_nattereri_adam17a	P1013A	# | |---->Altered Stability_and_conformational_flexibility (Pr = 0.26) |
Pygocentrus_nattereri_adam17a	P1013A	# | | |---->Gain of Disulfide_linkage at C1015 (Pr = 0.21 | P = 0.02) |
Pygocentrus_nattereri_adam17a	P1013A	# | | |---->Altered Conformational_flexibility (Pr = 0.26) |
Pygocentrus_nattereri_adam17a	P1013A	# | | |---->Loss of B-factor (Pr = 0.26 | P = 0.03) |
Pygocentrus_nattereri_adam17a	P1013A	# | | |
Pygocentrus_nattereri_adam17a	P1013A	# | |---->Altered Special_structural_signatures (Pr = 0.25) |
Pygocentrus_nattereri_adam17a	P1013A	# | |---->Altered Signal_peptide (Pr = 0.00) |
Pygocentrus_nattereri_adam17a	P1013A	# | | |
Pygocentrus_nattereri_adam17a	P1013A	# | |---->Altered Transmembrane_protein (Pr = 0.25) |
Pygocentrus_nattereri_adam17a	P1013A	# | |---->Altered Non-cytoplasmic_loop (Pr = 0.25 | P = 1.6e-03) |
Pygocentrus_nattereri_adam17a	P1013A	# | |
Pygocentrus_nattereri_adam17a	P1013A	# |---->Altered Functional_residue (Pr = 0.25) |
Pygocentrus_nattereri_adam17a	P1013A	# |---->Altered Macromolecular_binding (Pr = 0.11) |
Pygocentrus_nattereri_adam17a	P1013A	# | |---->Altered Protein_binding (Pr = 0.11) |
Pygocentrus_nattereri_adam17a	P1013A	# | |---->Altered Disordered_interface (Pr = 0.10) |
Pygocentrus_nattereri_adam17a	P1013A	# | | |
Pygocentrus_nattereri_adam17a	P1013A	# | |---->Altered Ordered_interface (Pr = 0.11) |
Pygocentrus_nattereri_adam17a	P1013A	# | |
Pygocentrus_nattereri_adam17a	P1013A	# |---->Altered Metal_binding (Pr = 0.25)<---------------------------------------------------------|
Pygocentrus_nattereri_adam17a	P1013A	# | |---->Gain of Zinc_binding at C1011 (Pr = 0.25 | P = 0.04)
Pygocentrus_nattereri_adam17a	P1013A	# |
Pygocentrus_nattereri_adam17a	P1013A	# |---->Altered PTM_site (Pr = 0.15)
Pygocentrus_nattereri_adam17a	N1019S	0.067	Gain of Strand (Pr = 0.26 | P = 0.04); Gain of Zinc_binding at C1015 (Pr = 0.25 | P = 0.03); Loss of Disulfide_linkage at C1015 (Pr = 0.19 | P = 0.02); Altered Cytoplasmic_loop (Pr = 0.17 | P = 0.01)	Altered Motifs (ELME000062:Secondary preference for PKA-type AGC kinase phosphorylation.; ELME000321:Caspase3 and Caspase7 cleavage site; PS00006:Casein kinase II phosphorylation site)	Predicted conservation scores
Pygocentrus_nattereri_adam17a	N1019S	# Altered Effect (Pr = 0.26)
Pygocentrus_nattereri_adam17a	N1019S	# |---->Altered Motifs (ELME000062|ELME000321|PS00006)
Pygocentrus_nattereri_adam17a	N1019S	# |---->Altered Structure_and_dynamics (Pr = 0.26)-------------------------------------------------------|
Pygocentrus_nattereri_adam17a	N1019S	# | |---->Altered Secondary_structure (Pr = 0.26) |
Pygocentrus_nattereri_adam17a	N1019S	# | | |---->Gain of Strand (Pr = 0.26 | P = 0.04) |
Pygocentrus_nattereri_adam17a	N1019S	# | | |
Pygocentrus_nattereri_adam17a	N1019S	# | |---->Altered Stability_and_conformational_flexibility (Pr = 0.22) |
Pygocentrus_nattereri_adam17a	N1019S	# | | |---->Loss of Disulfide_linkage at C1015 (Pr = 0.19 | P = 0.02) |
Pygocentrus_nattereri_adam17a	N1019S	# | | |---->Altered Conformational_flexibility (Pr = 0.22) |
Pygocentrus_nattereri_adam17a	N1019S	# | | |
Pygocentrus_nattereri_adam17a	N1019S	# | |---->Altered Special_structural_signatures (Pr = 0.17) |
Pygocentrus_nattereri_adam17a	N1019S	# | |---->Altered Signal_peptide (Pr = 0.00) |
Pygocentrus_nattereri_adam17a	N1019S	# | | |
Pygocentrus_nattereri_adam17a	N1019S	# | |---->Altered Transmembrane_protein (Pr = 0.17) |
Pygocentrus_nattereri_adam17a	N1019S	# | |---->Altered Non-cytoplasmic_loop (Pr = 0.17 | P = 0.01) |
Pygocentrus_nattereri_adam17a	N1019S	# | |
Pygocentrus_nattereri_adam17a	N1019S	# |---->Altered Functional_residue (Pr = 0.25) |
Pygocentrus_nattereri_adam17a	N1019S	# |---->Altered Macromolecular_binding (Pr = 0.11) |
Pygocentrus_nattereri_adam17a	N1019S	# | |---->Altered Protein_binding (Pr = 0.11) |
Pygocentrus_nattereri_adam17a	N1019S	# | |---->Altered Disordered_interface (Pr = 0.10) |
Pygocentrus_nattereri_adam17a	N1019S	# | | |
Pygocentrus_nattereri_adam17a	N1019S	# | |---->Altered Ordered_interface (Pr = 0.11) |
Pygocentrus_nattereri_adam17a	N1019S	# | |
Pygocentrus_nattereri_adam17a	N1019S	# |---->Altered Metal_binding (Pr = 0.25)<---------------------------------------------------------|
Pygocentrus_nattereri_adam17a	N1019S	# | |---->Gain of Zinc_binding at C1015 (Pr = 0.25 | P = 0.03)
Pygocentrus_nattereri_adam17a	N1019S	# |
Pygocentrus_nattereri_adam17a	N1019S	# |---->Altered PTM_site (Pr = 0.15)
Pygocentrus_nattereri_adam17a	P1021S	0.075	Gain of Strand (Pr = 0.27 | P = 0.03); Gain of Disulfide_linkage at C1026 (Pr = 0.26 | P = 3.4e-03); Altered Cytoplasmic_loop (Pr = 0.23 | P = 2.7e-03); Gain of N-linked_glycosylation at N1019 (Pr = 0.09 | P = 0.01)	Altered Motifs (ELME000063:CK1 phosphorylation site; ELME000070:Generic motif for N-glycosylation. It was shown that Trp - Asp - and Glu are uncommon before the Ser/Thr position (PMID-8626433). Efficient glycosylation usually occurs when ~60 residues or more separate the glycosylation acceptor site from the C-terminus.; PS00001:N-glycosylation site)	Predicted conservation scores
Pygocentrus_nattereri_adam17a	P1021S	# Altered Effect (Pr = 0.27)
Pygocentrus_nattereri_adam17a	P1021S	# |---->Altered Motifs (ELME000063|ELME000070|PS00001)
Pygocentrus_nattereri_adam17a	P1021S	# |---->Altered Structure_and_dynamics (Pr = 0.27)-------------------------------------------------------|
Pygocentrus_nattereri_adam17a	P1021S	# | |---->Altered Secondary_structure (Pr = 0.27) |
Pygocentrus_nattereri_adam17a	P1021S	# | | |---->Gain of Strand (Pr = 0.27 | P = 0.03) |
Pygocentrus_nattereri_adam17a	P1021S	# | | |
Pygocentrus_nattereri_adam17a	P1021S	# | |---->Altered Stability_and_conformational_flexibility (Pr = 0.26) |
Pygocentrus_nattereri_adam17a	P1021S	# | | |---->Gain of Disulfide_linkage at C1026 (Pr = 0.26 | P = 3.4e-03) |
Pygocentrus_nattereri_adam17a	P1021S	# | | |---->Altered Conformational_flexibility (Pr = 0.20) |
Pygocentrus_nattereri_adam17a	P1021S	# | | |
Pygocentrus_nattereri_adam17a	P1021S	# | |---->Altered Special_structural_signatures (Pr = 0.23) |
Pygocentrus_nattereri_adam17a	P1021S	# | |---->Altered Signal_peptide (Pr = 0.00) |
Pygocentrus_nattereri_adam17a	P1021S	# | | |
Pygocentrus_nattereri_adam17a	P1021S	# | |---->Altered Transmembrane_protein (Pr = 0.23) |
Pygocentrus_nattereri_adam17a	P1021S	# | |---->Altered Non-cytoplasmic_loop (Pr = 0.23 | P = 2.7e-03) |
Pygocentrus_nattereri_adam17a	P1021S	# | |
Pygocentrus_nattereri_adam17a	P1021S	# |---->Altered Functional_residue (Pr = 0.15) |
Pygocentrus_nattereri_adam17a	P1021S	# |---->Altered Macromolecular_binding (Pr = 0.09) |
Pygocentrus_nattereri_adam17a	P1021S	# | |---->Altered Protein_binding (Pr = 0.09) |
Pygocentrus_nattereri_adam17a	P1021S	# | |---->Altered Disordered_interface (Pr = 0.07) |
Pygocentrus_nattereri_adam17a	P1021S	# | | |
Pygocentrus_nattereri_adam17a	P1021S	# | |---->Altered Ordered_interface (Pr = 0.09) |
Pygocentrus_nattereri_adam17a	P1021S	# | |
Pygocentrus_nattereri_adam17a	P1021S	# |---->Altered Metal_binding (Pr = 0.04)<---------------------------------------------------------|
Pygocentrus_nattereri_adam17a	P1021S	# |
Pygocentrus_nattereri_adam17a	P1021S	# |---->Altered PTM_site (Pr = 0.15)
Pygocentrus_nattereri_adam17a	P1021S	# |---->Gain of N-linked_glycosylation at N1019 (Pr = 0.09 | P = 0.01)
Pygocentrus_nattereri_adam17a	T1024M	0.168	Gain of Disulfide_linkage at C1026 (Pr = 0.25 | P = 5.7e-03); Altered Cytoplasmic_loop (Pr = 0.25 | P = 1.4e-03)	Altered Motifs (ELME000052:Phosphothreonine motif binding a subset of FHA domains that show a preference for a large aliphatic amino acid at the pT+3 position.)	Predicted conservation scores
Pygocentrus_nattereri_adam17a	T1024M	# Altered Effect (Pr = 0.25)
Pygocentrus_nattereri_adam17a	T1024M	# |---->Altered Motifs (ELME000052)
Pygocentrus_nattereri_adam17a	T1024M	# |---->Altered Structure_and_dynamics (Pr = 0.25)-------------------------------------------------------|
Pygocentrus_nattereri_adam17a	T1024M	# | |---->Altered Secondary_structure (Pr = 0.25) |
Pygocentrus_nattereri_adam17a	T1024M	# | | |
Pygocentrus_nattereri_adam17a	T1024M	# | |---->Altered Stability_and_conformational_flexibility (Pr = 0.25) |
Pygocentrus_nattereri_adam17a	T1024M	# | | |---->Gain of Disulfide_linkage at C1026 (Pr = 0.25 | P = 5.7e-03) |
Pygocentrus_nattereri_adam17a	T1024M	# | | |---->Altered Conformational_flexibility (Pr = 0.20) |
Pygocentrus_nattereri_adam17a	T1024M	# | | |
Pygocentrus_nattereri_adam17a	T1024M	# | |---->Altered Special_structural_signatures (Pr = 0.25) |
Pygocentrus_nattereri_adam17a	T1024M	# | |---->Altered Signal_peptide (Pr = 0.00) |
Pygocentrus_nattereri_adam17a	T1024M	# | | |
Pygocentrus_nattereri_adam17a	T1024M	# | |---->Altered Transmembrane_protein (Pr = 0.25) |
Pygocentrus_nattereri_adam17a	T1024M	# | |---->Altered Non-cytoplasmic_loop (Pr = 0.25 | P = 1.4e-03) |
Pygocentrus_nattereri_adam17a	T1024M	# | |
Pygocentrus_nattereri_adam17a	T1024M	# |---->Altered Functional_residue (Pr = 0.11) |
Pygocentrus_nattereri_adam17a	T1024M	# |---->Altered Macromolecular_binding (Pr = 0.09) |
Pygocentrus_nattereri_adam17a	T1024M	# | |---->Altered Protein_binding (Pr = 0.09) |
Pygocentrus_nattereri_adam17a	T1024M	# | |---->Altered Disordered_interface (Pr = 0.09) |
Pygocentrus_nattereri_adam17a	T1024M	# | | |
Pygocentrus_nattereri_adam17a	T1024M	# | |---->Altered Ordered_interface (Pr = 0.04) |
Pygocentrus_nattereri_adam17a	T1024M	# | |
Pygocentrus_nattereri_adam17a	T1024M	# |---->Altered Metal_binding (Pr = 0.04)<---------------------------------------------------------|
Pygocentrus_nattereri_adam17a	T1024M	# |
Pygocentrus_nattereri_adam17a	T1024M	# |---->Altered PTM_site (Pr = 0.11)
Pygocentrus_nattereri_adam17a	F1042Y	0.087	Gain of Disulfide_linkage at C1039 (Pr = 0.21 | P = 0.02)	Altered Motifs (ELME000182:STAT5 Src Homology 2 (SH2) domain binding motif.)	Predicted conservation scores
Pygocentrus_nattereri_adam17a	F1042Y	# Altered Effect (Pr = 0.27)
Pygocentrus_nattereri_adam17a	F1042Y	# |---->Altered Motifs (ELME000182)
Pygocentrus_nattereri_adam17a	F1042Y	# |---->Altered Structure_and_dynamics (Pr = 0.27)-------------------------------------------------------|
Pygocentrus_nattereri_adam17a	F1042Y	# | |---->Altered Secondary_structure (Pr = 0.25) |
Pygocentrus_nattereri_adam17a	F1042Y	# | | |
Pygocentrus_nattereri_adam17a	F1042Y	# | |---->Altered Stability_and_conformational_flexibility (Pr = 0.27) |
Pygocentrus_nattereri_adam17a	F1042Y	# | | |---->Gain of Disulfide_linkage at C1039 (Pr = 0.21 | P = 0.02) |
Pygocentrus_nattereri_adam17a	F1042Y	# | | |---->Altered Conformational_flexibility (Pr = 0.27) |
Pygocentrus_nattereri_adam17a	F1042Y	# | | |
Pygocentrus_nattereri_adam17a	F1042Y	# | |---->Altered Special_structural_signatures (Pr = 0.03) |
Pygocentrus_nattereri_adam17a	F1042Y	# | |---->Altered Signal_peptide (Pr = 0.00) |
Pygocentrus_nattereri_adam17a	F1042Y	# | | |
Pygocentrus_nattereri_adam17a	F1042Y	# | |---->Altered Transmembrane_protein (Pr = 0.03) |
Pygocentrus_nattereri_adam17a	F1042Y	# | |
Pygocentrus_nattereri_adam17a	F1042Y	# |---->Altered Functional_residue (Pr = 0.11) |
Pygocentrus_nattereri_adam17a	F1042Y	# |---->Altered Macromolecular_binding (Pr = 0.04) |
Pygocentrus_nattereri_adam17a	F1042Y	# | |---->Altered Protein_binding (Pr = 0.04) |
Pygocentrus_nattereri_adam17a	F1042Y	# | |---->Altered Disordered_interface (Pr = 0.03) |
Pygocentrus_nattereri_adam17a	F1042Y	# | | |
Pygocentrus_nattereri_adam17a	F1042Y	# | |---->Altered Ordered_interface (Pr = 0.04) |
Pygocentrus_nattereri_adam17a	F1042Y	# | |
Pygocentrus_nattereri_adam17a	F1042Y	# |---->Altered Metal_binding (Pr = 0.07)<---------------------------------------------------------|
Pygocentrus_nattereri_adam17a	F1042Y	# |
Pygocentrus_nattereri_adam17a	F1042Y	# |---->Altered PTM_site (Pr = 0.11)
Pygocentrus_nattereri_adam17a	N1048K	0.092	Loss of Loop (Pr = 0.28 | P = 0.01)	Altered Motifs (ELME000202:(ST)Q motif which is phosphorylated by PIKK family members.; PS00005:Protein kinase C phosphorylation site)	Predicted conservation scores
Pygocentrus_nattereri_adam17a	N1048K	# Altered Effect (Pr = 0.28)
Pygocentrus_nattereri_adam17a	N1048K	# |---->Altered Motifs (ELME000202|PS00005)
Pygocentrus_nattereri_adam17a	N1048K	# |---->Altered Structure_and_dynamics (Pr = 0.28)-------------------------------------------------------|
Pygocentrus_nattereri_adam17a	N1048K	# | |---->Altered Secondary_structure (Pr = 0.28) |
Pygocentrus_nattereri_adam17a	N1048K	# | | |---->Loss of Loop (Pr = 0.28 | P = 0.01) |
Pygocentrus_nattereri_adam17a	N1048K	# | | |
Pygocentrus_nattereri_adam17a	N1048K	# | |---->Altered Stability_and_conformational_flexibility (Pr = 0.23) |
Pygocentrus_nattereri_adam17a	N1048K	# | | |---->Altered Conformational_flexibility (Pr = 0.23) |
Pygocentrus_nattereri_adam17a	N1048K	# | | |
Pygocentrus_nattereri_adam17a	N1048K	# | |---->Altered Special_structural_signatures (Pr = 0.01) |
Pygocentrus_nattereri_adam17a	N1048K	# | |---->Altered Signal_peptide (Pr = 0.00) |
Pygocentrus_nattereri_adam17a	N1048K	# | | |
Pygocentrus_nattereri_adam17a	N1048K	# | |---->Altered Transmembrane_protein (Pr = 0.01) |
Pygocentrus_nattereri_adam17a	N1048K	# | |
Pygocentrus_nattereri_adam17a	N1048K	# |---->Altered Functional_residue (Pr = 0.14) |
Pygocentrus_nattereri_adam17a	N1048K	# |---->Altered Macromolecular_binding (Pr = 0.03) |
Pygocentrus_nattereri_adam17a	N1048K	# | |---->Altered Protein_binding (Pr = 0.03) |
Pygocentrus_nattereri_adam17a	N1048K	# | |---->Altered Disordered_interface (Pr = 0.01) |
Pygocentrus_nattereri_adam17a	N1048K	# | | |
Pygocentrus_nattereri_adam17a	N1048K	# | |---->Altered Ordered_interface (Pr = 0.03) |
Pygocentrus_nattereri_adam17a	N1048K	# | |
Pygocentrus_nattereri_adam17a	N1048K	# |---->Altered Metal_binding (Pr = 0.01)<---------------------------------------------------------|
Pygocentrus_nattereri_adam17a	N1048K	# |
Pygocentrus_nattereri_adam17a	N1048K	# |---->Altered PTM_site (Pr = 0.14)
Pygocentrus_nattereri_adam17a	S1051P	0.209	Gain of N-linked_glycosylation at N1055 (Pr = 0.02 | P = 0.04)	Altered Motifs (None)	Predicted conservation scores
Pygocentrus_nattereri_adam17a	S1051P	# Altered Effect (Pr = 0.26)
Pygocentrus_nattereri_adam17a	S1051P	# |---->Altered Motifs (None)
Pygocentrus_nattereri_adam17a	S1051P	# |---->Altered Structure_and_dynamics (Pr = 0.26)-------------------------------------------------------|
Pygocentrus_nattereri_adam17a	S1051P	# | |---->Altered Secondary_structure (Pr = 0.26) |
Pygocentrus_nattereri_adam17a	S1051P	# | | |
Pygocentrus_nattereri_adam17a	S1051P	# | |---->Altered Stability_and_conformational_flexibility (Pr = 0.19) |
Pygocentrus_nattereri_adam17a	S1051P	# | | |---->Altered Conformational_flexibility (Pr = 0.19) |
Pygocentrus_nattereri_adam17a	S1051P	# | | |
Pygocentrus_nattereri_adam17a	S1051P	# | |---->Altered Special_structural_signatures (Pr = 0.02) |
Pygocentrus_nattereri_adam17a	S1051P	# | |---->Altered Signal_peptide (Pr = 0.00) |
Pygocentrus_nattereri_adam17a	S1051P	# | | |
Pygocentrus_nattereri_adam17a	S1051P	# | |---->Altered Transmembrane_protein (Pr = 0.02) |
Pygocentrus_nattereri_adam17a	S1051P	# | |
Pygocentrus_nattereri_adam17a	S1051P	# |---->Altered Functional_residue (Pr = 0.15) |
Pygocentrus_nattereri_adam17a	S1051P	# |---->Altered Macromolecular_binding (Pr = 0.03) |
Pygocentrus_nattereri_adam17a	S1051P	# | |---->Altered Protein_binding (Pr = 0.03) |
Pygocentrus_nattereri_adam17a	S1051P	# | |---->Altered Disordered_interface (Pr = 0.01) |
Pygocentrus_nattereri_adam17a	S1051P	# | | |
Pygocentrus_nattereri_adam17a	S1051P	# | |---->Altered Ordered_interface (Pr = 0.03) |
Pygocentrus_nattereri_adam17a	S1051P	# | |
Pygocentrus_nattereri_adam17a	S1051P	# |---->Altered Metal_binding (Pr = 0.01)<---------------------------------------------------------|
Pygocentrus_nattereri_adam17a	S1051P	# |
Pygocentrus_nattereri_adam17a	S1051P	# |---->Altered PTM_site (Pr = 0.15)
Pygocentrus_nattereri_adam17a	S1051P	# |---->Gain of N-linked_glycosylation at N1055 (Pr = 0.02 | P = 0.04)
Pygocentrus_nattereri_adam17a	E1056D	0.127	Loss of N-linked_glycosylation at N1055 (Pr = 0.02 | P = 0.04)	Altered Motifs (ELME000070:Generic motif for N-glycosylation. It was shown that Trp - Asp - and Glu are uncommon before the Ser/Thr position (PMID-8626433). Efficient glycosylation usually occurs when ~60 residues or more separate the glycosylation acceptor site from the C-terminus.; PS00001:N-glycosylation site)	Predicted conservation scores
Pygocentrus_nattereri_adam17a	E1056D	# Altered Effect (Pr = 0.25)
Pygocentrus_nattereri_adam17a	E1056D	# |---->Altered Motifs (ELME000070|PS00001)
Pygocentrus_nattereri_adam17a	E1056D	# |---->Altered Structure_and_dynamics (Pr = 0.25)-------------------------------------------------------|
Pygocentrus_nattereri_adam17a	E1056D	# | |---->Altered Secondary_structure (Pr = 0.25) |
Pygocentrus_nattereri_adam17a	E1056D	# | | |
Pygocentrus_nattereri_adam17a	E1056D	# | |---->Altered Stability_and_conformational_flexibility (Pr = 0.22) |
Pygocentrus_nattereri_adam17a	E1056D	# | | |---->Altered Conformational_flexibility (Pr = 0.22) |
Pygocentrus_nattereri_adam17a	E1056D	# | | |
Pygocentrus_nattereri_adam17a	E1056D	# | |---->Altered Special_structural_signatures (Pr = 0.04) |
Pygocentrus_nattereri_adam17a	E1056D	# | |---->Altered Signal_peptide (Pr = 0.00) |
Pygocentrus_nattereri_adam17a	E1056D	# | | |
Pygocentrus_nattereri_adam17a	E1056D	# | |---->Altered Transmembrane_protein (Pr = 0.04) |
Pygocentrus_nattereri_adam17a	E1056D	# | |
Pygocentrus_nattereri_adam17a	E1056D	# |---->Altered Functional_residue (Pr = 0.07) |
Pygocentrus_nattereri_adam17a	E1056D	# |---->Altered Macromolecular_binding (Pr = 0.07) |
Pygocentrus_nattereri_adam17a	E1056D	# | |---->Altered Protein_binding (Pr = 0.07) |
Pygocentrus_nattereri_adam17a	E1056D	# | |---->Altered Disordered_interface (Pr = 0.01) |
Pygocentrus_nattereri_adam17a	E1056D	# | | |
Pygocentrus_nattereri_adam17a	E1056D	# | |---->Altered Ordered_interface (Pr = 0.07) |
Pygocentrus_nattereri_adam17a	E1056D	# | |
Pygocentrus_nattereri_adam17a	E1056D	# |---->Altered Metal_binding (Pr = 0.02)<---------------------------------------------------------|
Pygocentrus_nattereri_adam17a	E1056D	# |
Pygocentrus_nattereri_adam17a	E1056D	# |---->Altered PTM_site (Pr = 0.07)
Pygocentrus_nattereri_adam17a	E1056D	# |---->Loss of N-linked_glycosylation at N1055 (Pr = 0.02 | P = 0.04)
Pygocentrus_nattereri_adam17a	L1139V	0.101	Gain of Strand (Pr = 0.29 | P = 4.2e-03); Gain of Disulfide_linkage at C1140 (Pr = 0.26 | P = 3.7e-03); Altered Cytoplasmic_loop (Pr = 0.21 | P = 4.5e-03); Altered Stability (Pr = 0.13 | P = 0.03)	Altered Motifs (ELME000155:This is the motif recognized by those SH3 domains with a non-canonical class I recognition specificity)	Predicted conservation scores
Pygocentrus_nattereri_adam17a	L1139V	# Altered Effect (Pr = 0.29)
Pygocentrus_nattereri_adam17a	L1139V	# |---->Altered Motifs (ELME000155)
Pygocentrus_nattereri_adam17a	L1139V	# |---->Altered Structure_and_dynamics (Pr = 0.29)-------------------------------------------------------|
Pygocentrus_nattereri_adam17a	L1139V	# | |---->Altered Secondary_structure (Pr = 0.29) |
Pygocentrus_nattereri_adam17a	L1139V	# | | |---->Gain of Strand (Pr = 0.29 | P = 4.2e-03) |
Pygocentrus_nattereri_adam17a	L1139V	# | | |
Pygocentrus_nattereri_adam17a	L1139V	# | |---->Altered Stability_and_conformational_flexibility (Pr = 0.29) |
Pygocentrus_nattereri_adam17a	L1139V	# | | |---->Altered Stability (Pr = 0.13 | P = 0.03) |
Pygocentrus_nattereri_adam17a	L1139V	# | | |---->Gain of Disulfide_linkage at C1140 (Pr = 0.26 | P = 3.7e-03) |
Pygocentrus_nattereri_adam17a	L1139V	# | | |---->Altered Conformational_flexibility (Pr = 0.29) |
Pygocentrus_nattereri_adam17a	L1139V	# | | |
Pygocentrus_nattereri_adam17a	L1139V	# | |---->Altered Special_structural_signatures (Pr = 0.21) |
Pygocentrus_nattereri_adam17a	L1139V	# | |---->Altered Signal_peptide (Pr = 0.00) |
Pygocentrus_nattereri_adam17a	L1139V	# | | |
Pygocentrus_nattereri_adam17a	L1139V	# | |---->Altered Transmembrane_protein (Pr = 0.21) |
Pygocentrus_nattereri_adam17a	L1139V	# | |---->Altered Non-cytoplasmic_loop (Pr = 0.21 | P = 4.5e-03) |
Pygocentrus_nattereri_adam17a	L1139V	# | |
Pygocentrus_nattereri_adam17a	L1139V	# |---->Altered Functional_residue (Pr = 0.21) |
Pygocentrus_nattereri_adam17a	L1139V	# |---->Altered Macromolecular_binding (Pr = 0.07) |
Pygocentrus_nattereri_adam17a	L1139V	# | |---->Altered Protein_binding (Pr = 0.07) |
Pygocentrus_nattereri_adam17a	L1139V	# | |---->Altered Disordered_interface (Pr = 0.07) |
Pygocentrus_nattereri_adam17a	L1139V	# | | |
Pygocentrus_nattereri_adam17a	L1139V	# | |---->Altered Ordered_interface (Pr = 0.04) |
Pygocentrus_nattereri_adam17a	L1139V	# | |
Pygocentrus_nattereri_adam17a	L1139V	# |---->Altered Metal_binding (Pr = 0.21)<---------------------------------------------------------|
Pygocentrus_nattereri_adam17a	L1139V	# |
Pygocentrus_nattereri_adam17a	L1139V	# |---->Altered PTM_site (Pr = 0.07)
Pygocentrus_nattereri_adam17a	F1143S	0.248	Gain of Intrinsic_disorder (Pr = 0.47 | P = 2.5e-03); Altered Cytoplasmic_loop (Pr = 0.26 | P = 1.2e-03); Loss of Disulfide_linkage at C1140 (Pr = 0.24 | P = 9.7e-03)	Altered Motifs (ELME000053:GSK3 phosphorylation recognition site; ELME000085:Glycosaminoglycan attachment site; ELME000156:This is the motif recognized by those SH3 domains with a non-canonical class II recognition specificity; PS00005:Protein kinase C phosphorylation site)	Predicted conservation scores
Pygocentrus_nattereri_adam17a	F1143S	# Altered Effect (Pr = 0.47)
Pygocentrus_nattereri_adam17a	F1143S	# |---->Altered Motifs (ELME000053|ELME000085|ELME000156|PS00005)
Pygocentrus_nattereri_adam17a	F1143S	# |---->Altered Structure_and_dynamics (Pr = 0.47)-------------------------------------------------------|
Pygocentrus_nattereri_adam17a	F1143S	# | |---->Altered Secondary_structure (Pr = 0.25) |
Pygocentrus_nattereri_adam17a	F1143S	# | | |
Pygocentrus_nattereri_adam17a	F1143S	# | |---->Altered Stability_and_conformational_flexibility (Pr = 0.47) |
Pygocentrus_nattereri_adam17a	F1143S	# | | |---->Loss of Disulfide_linkage at C1140 (Pr = 0.24 | P = 9.7e-03) |
Pygocentrus_nattereri_adam17a	F1143S	# | | |---->Altered Conformational_flexibility (Pr = 0.47) |
Pygocentrus_nattereri_adam17a	F1143S	# | | |---->Gain of Intrinsic_disorder (Pr = 0.47 | P = 2.5e-03) |
Pygocentrus_nattereri_adam17a	F1143S	# | | |
Pygocentrus_nattereri_adam17a	F1143S	# | |---->Altered Special_structural_signatures (Pr = 0.26) |
Pygocentrus_nattereri_adam17a	F1143S	# | |---->Altered Signal_peptide (Pr = 0.00) |
Pygocentrus_nattereri_adam17a	F1143S	# | | |
Pygocentrus_nattereri_adam17a	F1143S	# | |---->Altered Transmembrane_protein (Pr = 0.26) |
Pygocentrus_nattereri_adam17a	F1143S	# | |---->Altered Non-cytoplasmic_loop (Pr = 0.26 | P = 1.2e-03) |
Pygocentrus_nattereri_adam17a	F1143S	# | |
Pygocentrus_nattereri_adam17a	F1143S	# |---->Altered Functional_residue (Pr = 0.19) |
Pygocentrus_nattereri_adam17a	F1143S	# |---->Altered Macromolecular_binding (Pr = 0.05) |
Pygocentrus_nattereri_adam17a	F1143S	# | |---->Altered Protein_binding (Pr = 0.05) |
Pygocentrus_nattereri_adam17a	F1143S	# | |---->Altered Disordered_interface (Pr = 0.05) |
Pygocentrus_nattereri_adam17a	F1143S	# | | |
Pygocentrus_nattereri_adam17a	F1143S	# | |---->Altered Ordered_interface (Pr = 0.04) |
Pygocentrus_nattereri_adam17a	F1143S	# | |
Pygocentrus_nattereri_adam17a	F1143S	# |---->Altered Metal_binding (Pr = 0.19)<---------------------------------------------------------|
Pygocentrus_nattereri_adam17a	F1143S	# |
Pygocentrus_nattereri_adam17a	F1143S	# |---->Altered PTM_site (Pr = 0.08)
Pygocentrus_nattereri_adam17a	N1149A	0.328	Altered Stability (Pr = 0.11 | P = 0.03)	Altered Motifs (ELME000085:Glycosaminoglycan attachment site; PS00006:Casein kinase II phosphorylation site)	Predicted conservation scores
Pygocentrus_nattereri_adam17a	N1149A	# Altered Effect (Pr = 0.25)
Pygocentrus_nattereri_adam17a	N1149A	# |---->Altered Motifs (ELME000085|PS00006)
Pygocentrus_nattereri_adam17a	N1149A	# |---->Altered Structure_and_dynamics (Pr = 0.25)-------------------------------------------------------|
Pygocentrus_nattereri_adam17a	N1149A	# | |---->Altered Secondary_structure (Pr = 0.25) |
Pygocentrus_nattereri_adam17a	N1149A	# | | |
Pygocentrus_nattereri_adam17a	N1149A	# | |---->Altered Stability_and_conformational_flexibility (Pr = 0.21) |
Pygocentrus_nattereri_adam17a	N1149A	# | | |---->Altered Stability (Pr = 0.11 | P = 0.03) |
Pygocentrus_nattereri_adam17a	N1149A	# | | |---->Altered Conformational_flexibility (Pr = 0.21) |
Pygocentrus_nattereri_adam17a	N1149A	# | | |
Pygocentrus_nattereri_adam17a	N1149A	# | |---->Altered Special_structural_signatures (Pr = 0.08) |
Pygocentrus_nattereri_adam17a	N1149A	# | |---->Altered Signal_peptide (Pr = 0.00) |
Pygocentrus_nattereri_adam17a	N1149A	# | | |
Pygocentrus_nattereri_adam17a	N1149A	# | |---->Altered Transmembrane_protein (Pr = 0.08) |
Pygocentrus_nattereri_adam17a	N1149A	# | |
Pygocentrus_nattereri_adam17a	N1149A	# |---->Altered Functional_residue (Pr = 0.10) |
Pygocentrus_nattereri_adam17a	N1149A	# |---->Altered Macromolecular_binding (Pr = 0.06) |
Pygocentrus_nattereri_adam17a	N1149A	# | |---->Altered Protein_binding (Pr = 0.06) |
Pygocentrus_nattereri_adam17a	N1149A	# | |---->Altered Disordered_interface (Pr = 0.03) |
Pygocentrus_nattereri_adam17a	N1149A	# | | |
Pygocentrus_nattereri_adam17a	N1149A	# | |---->Altered Ordered_interface (Pr = 0.06) |
Pygocentrus_nattereri_adam17a	N1149A	# | |
Pygocentrus_nattereri_adam17a	N1149A	# |---->Altered Metal_binding (Pr = 0.01)<---------------------------------------------------------|
Pygocentrus_nattereri_adam17a	N1149A	# |
Pygocentrus_nattereri_adam17a	N1149A	# |---->Altered PTM_site (Pr = 0.10)
Pygocentrus_nattereri_adam17a	D1151E	0.217		Altered Motifs (ELME000064:CK2 phosphorylation site; PS00006:Casein kinase II phosphorylation site)	Predicted conservation scores
Pygocentrus_nattereri_adam17a	D1151E	# Altered Effect (Pr = 0.25)
Pygocentrus_nattereri_adam17a	D1151E	# |---->Altered Motifs (ELME000064|PS00006)
Pygocentrus_nattereri_adam17a	D1151E	# |---->Altered Structure_and_dynamics (Pr = 0.25)-------------------------------------------------------|
Pygocentrus_nattereri_adam17a	D1151E	# | |---->Altered Secondary_structure (Pr = 0.25) |
Pygocentrus_nattereri_adam17a	D1151E	# | | |
Pygocentrus_nattereri_adam17a	D1151E	# | |---->Altered Stability_and_conformational_flexibility (Pr = 0.20) |
Pygocentrus_nattereri_adam17a	D1151E	# | | |---->Altered Conformational_flexibility (Pr = 0.20) |
Pygocentrus_nattereri_adam17a	D1151E	# | | |
Pygocentrus_nattereri_adam17a	D1151E	# | |---->Altered Special_structural_signatures (Pr = 0.04) |
Pygocentrus_nattereri_adam17a	D1151E	# | |---->Altered Signal_peptide (Pr = 0.00) |
Pygocentrus_nattereri_adam17a	D1151E	# | | |
Pygocentrus_nattereri_adam17a	D1151E	# | |---->Altered Transmembrane_protein (Pr = 0.04) |
Pygocentrus_nattereri_adam17a	D1151E	# | |
Pygocentrus_nattereri_adam17a	D1151E	# |---->Altered Functional_residue (Pr = 0.18) |
Pygocentrus_nattereri_adam17a	D1151E	# |---->Altered Macromolecular_binding (Pr = 0.06) |
Pygocentrus_nattereri_adam17a	D1151E	# | |---->Altered Protein_binding (Pr = 0.06) |
Pygocentrus_nattereri_adam17a	D1151E	# | |---->Altered Disordered_interface (Pr = 0.03) |
Pygocentrus_nattereri_adam17a	D1151E	# | | |
Pygocentrus_nattereri_adam17a	D1151E	# | |---->Altered Ordered_interface (Pr = 0.06) |
Pygocentrus_nattereri_adam17a	D1151E	# | |
Pygocentrus_nattereri_adam17a	D1151E	# |---->Altered Metal_binding (Pr = 0.01)<---------------------------------------------------------|
Pygocentrus_nattereri_adam17a	D1151E	# |
Pygocentrus_nattereri_adam17a	D1151E	# |---->Altered PTM_site (Pr = 0.18)
Pygocentrus_nattereri_adam17a	F1152Y	0.214	Gain of Phosphorylation at F1152 (Pr = 0.37 | P = 7.8e-03); Gain of Sulfation at F1152 (Pr = 0.02 | P = 0.03); Gain of GPI-anchor_amidation at N1149 (Pr = 0.01 | P = 0.03)	Altered Motifs (ELME000120:Tyrosine-based sorting signal responsible for the interaction with mu subunit of AP (Adaptor Protein) complex; ELME000182:STAT5 Src Homology 2 (SH2) domain binding motif.)	Predicted conservation scores
Pygocentrus_nattereri_adam17a	F1152Y	# Altered Effect (Pr = 0.37)
Pygocentrus_nattereri_adam17a	F1152Y	# |---->Altered Motifs (ELME000120|ELME000182)
Pygocentrus_nattereri_adam17a	F1152Y	# |---->Altered Structure_and_dynamics (Pr = 0.25)-------------------------------------------------------|
Pygocentrus_nattereri_adam17a	F1152Y	# | |---->Altered Secondary_structure (Pr = 0.25) |
Pygocentrus_nattereri_adam17a	F1152Y	# | | |
Pygocentrus_nattereri_adam17a	F1152Y	# | |---->Altered Stability_and_conformational_flexibility (Pr = 0.20) |
Pygocentrus_nattereri_adam17a	F1152Y	# | | |---->Altered Conformational_flexibility (Pr = 0.20) |
Pygocentrus_nattereri_adam17a	F1152Y	# | | |
Pygocentrus_nattereri_adam17a	F1152Y	# | |---->Altered Special_structural_signatures (Pr = 0.04) |
Pygocentrus_nattereri_adam17a	F1152Y	# | |---->Altered Signal_peptide (Pr = 0.00) |
Pygocentrus_nattereri_adam17a	F1152Y	# | | |
Pygocentrus_nattereri_adam17a	F1152Y	# | |---->Altered Transmembrane_protein (Pr = 0.04) |
Pygocentrus_nattereri_adam17a	F1152Y	# | |
Pygocentrus_nattereri_adam17a	F1152Y	# |---->Altered Functional_residue (Pr = 0.37) |
Pygocentrus_nattereri_adam17a	F1152Y	# |---->Altered Macromolecular_binding (Pr = 0.08) |
Pygocentrus_nattereri_adam17a	F1152Y	# | |---->Altered Protein_binding (Pr = 0.08) |
Pygocentrus_nattereri_adam17a	F1152Y	# | |---->Altered Disordered_interface (Pr = 0.04) |
Pygocentrus_nattereri_adam17a	F1152Y	# | | |
Pygocentrus_nattereri_adam17a	F1152Y	# | |---->Altered Ordered_interface (Pr = 0.08) |
Pygocentrus_nattereri_adam17a	F1152Y	# | |
Pygocentrus_nattereri_adam17a	F1152Y	# |---->Altered Metal_binding (Pr = 0.01)<---------------------------------------------------------|
Pygocentrus_nattereri_adam17a	F1152Y	# |
Pygocentrus_nattereri_adam17a	F1152Y	# |---->Altered PTM_site (Pr = 0.37)
Pygocentrus_nattereri_adam17a	F1152Y	# |---->Gain of GPI-anchor_amidation at N1149 (Pr = 0.01 | P = 0.03)
Pygocentrus_nattereri_adam17a	F1152Y	# |---->Gain of Phosphorylation at F1152 (Pr = 0.37 | P = 7.8e-03)
Pygocentrus_nattereri_adam17a	F1152Y	# |---->Gain of Sulfation at F1152 (Pr = 0.02 | P = 0.03)
Pygocentrus_nattereri_adam17a	Y1154F	0.317		Altered Motifs (ELME000182:STAT5 Src Homology 2 (SH2) domain binding motif.)	Predicted conservation scores
Pygocentrus_nattereri_adam17a	Y1154F	# Altered Effect (Pr = 0.25)
Pygocentrus_nattereri_adam17a	Y1154F	# |---->Altered Motifs (ELME000182)
Pygocentrus_nattereri_adam17a	Y1154F	# |---->Altered Structure_and_dynamics (Pr = 0.25)-------------------------------------------------------|
Pygocentrus_nattereri_adam17a	Y1154F	# | |---->Altered Secondary_structure (Pr = 0.25) |
Pygocentrus_nattereri_adam17a	Y1154F	# | | |
Pygocentrus_nattereri_adam17a	Y1154F	# | |---->Altered Stability_and_conformational_flexibility (Pr = 0.19) |
Pygocentrus_nattereri_adam17a	Y1154F	# | | |---->Altered Conformational_flexibility (Pr = 0.19) |
Pygocentrus_nattereri_adam17a	Y1154F	# | | |
Pygocentrus_nattereri_adam17a	Y1154F	# | |---->Altered Special_structural_signatures (Pr = 0.04) |
Pygocentrus_nattereri_adam17a	Y1154F	# | |---->Altered Signal_peptide (Pr = 0.00) |
Pygocentrus_nattereri_adam17a	Y1154F	# | | |
Pygocentrus_nattereri_adam17a	Y1154F	# | |---->Altered Transmembrane_protein (Pr = 0.04) |
Pygocentrus_nattereri_adam17a	Y1154F	# | |
Pygocentrus_nattereri_adam17a	Y1154F	# |---->Altered Functional_residue (Pr = 0.18) |
Pygocentrus_nattereri_adam17a	Y1154F	# |---->Altered Macromolecular_binding (Pr = 0.07) |
Pygocentrus_nattereri_adam17a	Y1154F	# | |---->Altered Protein_binding (Pr = 0.07) |
Pygocentrus_nattereri_adam17a	Y1154F	# | |---->Altered Disordered_interface (Pr = 0.03) |
Pygocentrus_nattereri_adam17a	Y1154F	# | | |
Pygocentrus_nattereri_adam17a	Y1154F	# | |---->Altered Ordered_interface (Pr = 0.07) |
Pygocentrus_nattereri_adam17a	Y1154F	# | |
Pygocentrus_nattereri_adam17a	Y1154F	# |---->Altered Metal_binding (Pr = 0.01)<---------------------------------------------------------|
Pygocentrus_nattereri_adam17a	Y1154F	# |
Pygocentrus_nattereri_adam17a	Y1154F	# |---->Altered PTM_site (Pr = 0.18)
Pygocentrus_nattereri_adam17a	V1298M	0.064	Gain of Intrinsic_disorder (Pr = 0.37 | P = 0.01)	Altered Motifs (ELME000064:CK2 phosphorylation site; PS00006:Casein kinase II phosphorylation site)	Predicted conservation scores
Pygocentrus_nattereri_adam17a	V1298M	# Altered Effect (Pr = 0.37)
Pygocentrus_nattereri_adam17a	V1298M	# |---->Altered Motifs (ELME000064|PS00006)
Pygocentrus_nattereri_adam17a	V1298M	# |---->Altered Structure_and_dynamics (Pr = 0.37)-------------------------------------------------------|
Pygocentrus_nattereri_adam17a	V1298M	# | |---->Altered Secondary_structure (Pr = 0.23) |
Pygocentrus_nattereri_adam17a	V1298M	# | | |
Pygocentrus_nattereri_adam17a	V1298M	# | |---->Altered Stability_and_conformational_flexibility (Pr = 0.37) |
Pygocentrus_nattereri_adam17a	V1298M	# | | |---->Altered Conformational_flexibility (Pr = 0.37) |
Pygocentrus_nattereri_adam17a	V1298M	# | | |---->Gain of Intrinsic_disorder (Pr = 0.37 | P = 0.01) |
Pygocentrus_nattereri_adam17a	V1298M	# | | |
Pygocentrus_nattereri_adam17a	V1298M	# | |---->Altered Special_structural_signatures (Pr = 0.01) |
Pygocentrus_nattereri_adam17a	V1298M	# | |---->Altered Signal_peptide (Pr = 0.00) |
Pygocentrus_nattereri_adam17a	V1298M	# | | |
Pygocentrus_nattereri_adam17a	V1298M	# | |---->Altered Transmembrane_protein (Pr = 0.01) |
Pygocentrus_nattereri_adam17a	V1298M	# | |
Pygocentrus_nattereri_adam17a	V1298M	# |---->Altered Functional_residue (Pr = 0.17) |
Pygocentrus_nattereri_adam17a	V1298M	# |---->Altered Macromolecular_binding (Pr = 0.06) |
Pygocentrus_nattereri_adam17a	V1298M	# | |---->Altered Protein_binding (Pr = 0.06) |
Pygocentrus_nattereri_adam17a	V1298M	# | |---->Altered Disordered_interface (Pr = 0.06) |
Pygocentrus_nattereri_adam17a	V1298M	# | | |
Pygocentrus_nattereri_adam17a	V1298M	# | |---->Altered Ordered_interface (Pr = 0.04) |
Pygocentrus_nattereri_adam17a	V1298M	# | |
Pygocentrus_nattereri_adam17a	V1298M	# |---->Altered Metal_binding (Pr = 0.00)<---------------------------------------------------------|
Pygocentrus_nattereri_adam17a	V1298M	# |
Pygocentrus_nattereri_adam17a	V1298M	# |---->Altered PTM_site (Pr = 0.17)
Pygocentrus_nattereri_adam17a	K1315R	0.144		Altered Motifs (ELME000146:Subtilisin/kexin isozyme-1 (SKI1) cleavage site ([RK]-X-[hydrophobic]-[LTKF]-|-X); ELME000167:Mad2 binding motif)	Predicted conservation scores
Pygocentrus_nattereri_adam17a	K1315R	# Altered Effect (Pr = 0.25)
Pygocentrus_nattereri_adam17a	K1315R	# |---->Altered Motifs (ELME000146|ELME000167)
Pygocentrus_nattereri_adam17a	K1315R	# |---->Altered Structure_and_dynamics (Pr = 0.25)-------------------------------------------------------|
Pygocentrus_nattereri_adam17a	K1315R	# | |---->Altered Secondary_structure (Pr = 0.25) |
Pygocentrus_nattereri_adam17a	K1315R	# | | |
Pygocentrus_nattereri_adam17a	K1315R	# | |---->Altered Stability_and_conformational_flexibility (Pr = 0.25) |
Pygocentrus_nattereri_adam17a	K1315R	# | | |---->Altered Conformational_flexibility (Pr = 0.25) |
Pygocentrus_nattereri_adam17a	K1315R	# | | |
Pygocentrus_nattereri_adam17a	K1315R	# | |---->Altered Special_structural_signatures (Pr = 0.01) |
Pygocentrus_nattereri_adam17a	K1315R	# | |---->Altered Signal_peptide (Pr = 0.00) |
Pygocentrus_nattereri_adam17a	K1315R	# | | |
Pygocentrus_nattereri_adam17a	K1315R	# | |---->Altered Transmembrane_protein (Pr = 0.01) |
Pygocentrus_nattereri_adam17a	K1315R	# | |
Pygocentrus_nattereri_adam17a	K1315R	# |---->Altered Functional_residue (Pr = 0.18) |
Pygocentrus_nattereri_adam17a	K1315R	# |---->Altered Macromolecular_binding (Pr = 0.03) |
Pygocentrus_nattereri_adam17a	K1315R	# | |---->Altered Protein_binding (Pr = 0.03) |
Pygocentrus_nattereri_adam17a	K1315R	# | |---->Altered Disordered_interface (Pr = 0.03) |
Pygocentrus_nattereri_adam17a	K1315R	# | | |
Pygocentrus_nattereri_adam17a	K1315R	# | |---->Altered Ordered_interface (Pr = 0.02) |
Pygocentrus_nattereri_adam17a	K1315R	# | |
Pygocentrus_nattereri_adam17a	K1315R	# |---->Altered Metal_binding (Pr = 0.01)<---------------------------------------------------------|
Pygocentrus_nattereri_adam17a	K1315R	# |
Pygocentrus_nattereri_adam17a	K1315R	# |---->Altered PTM_site (Pr = 0.18)
Pygocentrus_nattereri_adam17a	P1319A	0.162	Loss of Intrinsic_disorder (Pr = 0.35 | P = 0.04); Loss of B-factor (Pr = 0.30 | P = 7.7e-03)	Altered Motifs (ELME000155:This is the motif recognized by those SH3 domains with a non-canonical class I recognition specificity; ELME000167:Mad2 binding motif)	Predicted conservation scores
Pygocentrus_nattereri_adam17a	P1319A	# Altered Effect (Pr = 0.35)
Pygocentrus_nattereri_adam17a	P1319A	# |---->Altered Motifs (ELME000155|ELME000167)
Pygocentrus_nattereri_adam17a	P1319A	# |---->Altered Structure_and_dynamics (Pr = 0.35)-------------------------------------------------------|
Pygocentrus_nattereri_adam17a	P1319A	# | |---->Altered Secondary_structure (Pr = 0.26) |
Pygocentrus_nattereri_adam17a	P1319A	# | | |
Pygocentrus_nattereri_adam17a	P1319A	# | |---->Altered Stability_and_conformational_flexibility (Pr = 0.35) |
Pygocentrus_nattereri_adam17a	P1319A	# | | |---->Altered Conformational_flexibility (Pr = 0.35) |
Pygocentrus_nattereri_adam17a	P1319A	# | | |---->Loss of Intrinsic_disorder (Pr = 0.35 | P = 0.04) |
Pygocentrus_nattereri_adam17a	P1319A	# | | |---->Loss of B-factor (Pr = 0.30 | P = 7.7e-03) |
Pygocentrus_nattereri_adam17a	P1319A	# | | |
Pygocentrus_nattereri_adam17a	P1319A	# | |---->Altered Special_structural_signatures (Pr = 0.01) |
Pygocentrus_nattereri_adam17a	P1319A	# | |---->Altered Signal_peptide (Pr = 0.00) |
Pygocentrus_nattereri_adam17a	P1319A	# | | |
Pygocentrus_nattereri_adam17a	P1319A	# | |---->Altered Transmembrane_protein (Pr = 0.01) |
Pygocentrus_nattereri_adam17a	P1319A	# | |
Pygocentrus_nattereri_adam17a	P1319A	# |---->Altered Functional_residue (Pr = 0.15) |
Pygocentrus_nattereri_adam17a	P1319A	# |---->Altered Macromolecular_binding (Pr = 0.02) |
Pygocentrus_nattereri_adam17a	P1319A	# | |---->Altered Protein_binding (Pr = 0.02) |
Pygocentrus_nattereri_adam17a	P1319A	# | |---->Altered Disordered_interface (Pr = 0.02) |
Pygocentrus_nattereri_adam17a	P1319A	# | | |
Pygocentrus_nattereri_adam17a	P1319A	# | |---->Altered Ordered_interface (Pr = 0.02) |
Pygocentrus_nattereri_adam17a	P1319A	# | |
Pygocentrus_nattereri_adam17a	P1319A	# |---->Altered Metal_binding (Pr = 0.01)<---------------------------------------------------------|
Pygocentrus_nattereri_adam17a	P1319A	# |
Pygocentrus_nattereri_adam17a	P1319A	# |---->Altered PTM_site (Pr = 0.15)
Pygocentrus_nattereri_adam17a	P1323S	0.225	Loss of B-factor (Pr = 0.26 | P = 0.04)	Altered Motifs (ELME000004:PPLP is the motif recognized by WW domains of Group II; ELME000053:GSK3 phosphorylation recognition site; ELME000085:Glycosaminoglycan attachment site; ELME000155:This is the motif recognized by those SH3 domains with a non-canonical class I recognition specificity; ELME000197:Phosphopeptide motif which directly interacts with the BRCT (carboxy-terminal) domain of the Breast Cancer Gene BRCA1 with low affinity; ELME000239:The USP7 NTD domain binding motif variant based on the MDM2 and P53 interactions.)	Predicted conservation scores
Pygocentrus_nattereri_adam17a	P1323S	# Altered Effect (Pr = 0.26)
Pygocentrus_nattereri_adam17a	P1323S	# |---->Altered Motifs (ELME000004|ELME000053|ELME000085|ELME000155|ELME000197|ELME000239)
Pygocentrus_nattereri_adam17a	P1323S	# |---->Altered Structure_and_dynamics (Pr = 0.26)-------------------------------------------------------|
Pygocentrus_nattereri_adam17a	P1323S	# | |---->Altered Secondary_structure (Pr = 0.23) |
Pygocentrus_nattereri_adam17a	P1323S	# | | |
Pygocentrus_nattereri_adam17a	P1323S	# | |---->Altered Stability_and_conformational_flexibility (Pr = 0.26) |
Pygocentrus_nattereri_adam17a	P1323S	# | | |---->Altered Conformational_flexibility (Pr = 0.26) |
Pygocentrus_nattereri_adam17a	P1323S	# | | |---->Loss of B-factor (Pr = 0.26 | P = 0.04) |
Pygocentrus_nattereri_adam17a	P1323S	# | | |
Pygocentrus_nattereri_adam17a	P1323S	# | |---->Altered Special_structural_signatures (Pr = 0.02) |
Pygocentrus_nattereri_adam17a	P1323S	# | |---->Altered Signal_peptide (Pr = 0.00) |
Pygocentrus_nattereri_adam17a	P1323S	# | | |
Pygocentrus_nattereri_adam17a	P1323S	# | |---->Altered Transmembrane_protein (Pr = 0.02) |
Pygocentrus_nattereri_adam17a	P1323S	# | |
Pygocentrus_nattereri_adam17a	P1323S	# |---->Altered Functional_residue (Pr = 0.11) |
Pygocentrus_nattereri_adam17a	P1323S	# |---->Altered Macromolecular_binding (Pr = 0.02) |
Pygocentrus_nattereri_adam17a	P1323S	# | |---->Altered Protein_binding (Pr = 0.02) |
Pygocentrus_nattereri_adam17a	P1323S	# | |---->Altered Disordered_interface (Pr = 0.02) |
Pygocentrus_nattereri_adam17a	P1323S	# | | |
Pygocentrus_nattereri_adam17a	P1323S	# | |---->Altered Ordered_interface (Pr = 0.02) |
Pygocentrus_nattereri_adam17a	P1323S	# | |
Pygocentrus_nattereri_adam17a	P1323S	# |---->Altered Metal_binding (Pr = 0.00)<---------------------------------------------------------|
Pygocentrus_nattereri_adam17a	P1323S	# |
Pygocentrus_nattereri_adam17a	P1323S	# |---->Altered PTM_site (Pr = 0.11)
Pygocentrus_nattereri_adam17a	F1326H	0.219	Gain of O-linked_glycosylation at S1324 (Pr = 0.13 | P = 0.04)	Altered Motifs (ELME000063:CK1 phosphorylation site; ELME000085:Glycosaminoglycan attachment site)	Predicted conservation scores
Pygocentrus_nattereri_adam17a	F1326H	# Altered Effect (Pr = 0.24)
Pygocentrus_nattereri_adam17a	F1326H	# |---->Altered Motifs (ELME000063|ELME000085)
Pygocentrus_nattereri_adam17a	F1326H	# |---->Altered Structure_and_dynamics (Pr = 0.24)-------------------------------------------------------|
Pygocentrus_nattereri_adam17a	F1326H	# | |---->Altered Secondary_structure (Pr = 0.23) |
Pygocentrus_nattereri_adam17a	F1326H	# | | |
Pygocentrus_nattereri_adam17a	F1326H	# | |---->Altered Stability_and_conformational_flexibility (Pr = 0.24) |
Pygocentrus_nattereri_adam17a	F1326H	# | | |---->Altered Conformational_flexibility (Pr = 0.24) |
Pygocentrus_nattereri_adam17a	F1326H	# | | |
Pygocentrus_nattereri_adam17a	F1326H	# | |---->Altered Special_structural_signatures (Pr = 0.01) |
Pygocentrus_nattereri_adam17a	F1326H	# | |---->Altered Signal_peptide (Pr = 0.00) |
Pygocentrus_nattereri_adam17a	F1326H	# | | |
Pygocentrus_nattereri_adam17a	F1326H	# | |---->Altered Transmembrane_protein (Pr = 0.01) |
Pygocentrus_nattereri_adam17a	F1326H	# | |
Pygocentrus_nattereri_adam17a	F1326H	# |---->Altered Functional_residue (Pr = 0.18) |
Pygocentrus_nattereri_adam17a	F1326H	# |---->Altered Macromolecular_binding (Pr = 0.03) |
Pygocentrus_nattereri_adam17a	F1326H	# | |---->Altered Protein_binding (Pr = 0.03) |
Pygocentrus_nattereri_adam17a	F1326H	# | |---->Altered Disordered_interface (Pr = 0.03) |
Pygocentrus_nattereri_adam17a	F1326H	# | | |
Pygocentrus_nattereri_adam17a	F1326H	# | |---->Altered Ordered_interface (Pr = 0.02) |
Pygocentrus_nattereri_adam17a	F1326H	# | |
Pygocentrus_nattereri_adam17a	F1326H	# |---->Altered Metal_binding (Pr = 0.00)<---------------------------------------------------------|
Pygocentrus_nattereri_adam17a	F1326H	# |
Pygocentrus_nattereri_adam17a	F1326H	# |---->Altered PTM_site (Pr = 0.18)
Pygocentrus_nattereri_adam17a	F1326H	# |---->Gain of O-linked_glycosylation at S1324 (Pr = 0.13 | P = 0.04)
Pygocentrus_nattereri_adam17a	L1332P	0.342	Gain of B-factor (Pr = 0.30 | P = 2.2e-03); Loss of Strand (Pr = 0.26 | P = 0.04); Gain of O-linked_glycosylation at S1334 (Pr = 0.14 | P = 0.03)	Altered Motifs (ELME000005:This is the motif recognized by class I SH3 domains; ELME000053:GSK3 phosphorylation recognition site; ELME000106:Substrate recognition site that interacts with cyclin and thereby increases phosphorylation by cyclin/cdk complexes. Predicted proteins should have a CDK phosphorylation site. Also used by cyclin/cdk inhibitors.; ELME000155:This is the motif recognized by those SH3 domains with a non-canonical class I recognition specificity; ELME000239:The USP7 NTD domain binding motif variant based on the MDM2 and P53 interactions.)	Predicted conservation scores
Pygocentrus_nattereri_adam17a	L1332P	# Altered Effect (Pr = 0.30)
Pygocentrus_nattereri_adam17a	L1332P	# |---->Altered Motifs (ELME000005|ELME000053|ELME000106|ELME000155|ELME000239)
Pygocentrus_nattereri_adam17a	L1332P	# |---->Altered Structure_and_dynamics (Pr = 0.30)-------------------------------------------------------|
Pygocentrus_nattereri_adam17a	L1332P	# | |---->Altered Secondary_structure (Pr = 0.26) |
Pygocentrus_nattereri_adam17a	L1332P	# | | |---->Loss of Strand (Pr = 0.26 | P = 0.04) |
Pygocentrus_nattereri_adam17a	L1332P	# | | |
Pygocentrus_nattereri_adam17a	L1332P	# | |---->Altered Stability_and_conformational_flexibility (Pr = 0.30) |
Pygocentrus_nattereri_adam17a	L1332P	# | | |---->Altered Conformational_flexibility (Pr = 0.30) |
Pygocentrus_nattereri_adam17a	L1332P	# | | |---->Gain of B-factor (Pr = 0.30 | P = 2.2e-03) |
Pygocentrus_nattereri_adam17a	L1332P	# | | |
Pygocentrus_nattereri_adam17a	L1332P	# | |---->Altered Special_structural_signatures (Pr = 0.02) |
Pygocentrus_nattereri_adam17a	L1332P	# | |---->Altered Signal_peptide (Pr = 0.00) |
Pygocentrus_nattereri_adam17a	L1332P	# | | |
Pygocentrus_nattereri_adam17a	L1332P	# | |---->Altered Transmembrane_protein (Pr = 0.02) |
Pygocentrus_nattereri_adam17a	L1332P	# | |
Pygocentrus_nattereri_adam17a	L1332P	# |---->Altered Functional_residue (Pr = 0.18) |
Pygocentrus_nattereri_adam17a	L1332P	# |---->Altered Macromolecular_binding (Pr = 0.08) |
Pygocentrus_nattereri_adam17a	L1332P	# | |---->Altered Protein_binding (Pr = 0.08) |
Pygocentrus_nattereri_adam17a	L1332P	# | |---->Altered Disordered_interface (Pr = 0.08) |
Pygocentrus_nattereri_adam17a	L1332P	# | | |
Pygocentrus_nattereri_adam17a	L1332P	# | |---->Altered Ordered_interface (Pr = 0.02) |
Pygocentrus_nattereri_adam17a	L1332P	# | |
Pygocentrus_nattereri_adam17a	L1332P	# |---->Altered Metal_binding (Pr = 0.00)<---------------------------------------------------------|
Pygocentrus_nattereri_adam17a	L1332P	# |
Pygocentrus_nattereri_adam17a	L1332P	# |---->Altered PTM_site (Pr = 0.18)
Pygocentrus_nattereri_adam17a	L1332P	# |---->Gain of O-linked_glycosylation at S1334 (Pr = 0.14 | P = 0.03)
Pygocentrus_nattereri_adam17a	Q1343H	0.122	Loss of O-linked_glycosylation at T1348 (Pr = 0.22 | P = 0.02); Loss of Sulfation at Y1339 (Pr = 0.01 | P = 0.05)	Altered Motifs (PS00008:N-myristoylation site)	Predicted conservation scores
Pygocentrus_nattereri_adam17a	Q1343H	# Altered Effect (Pr = 0.25)
Pygocentrus_nattereri_adam17a	Q1343H	# |---->Altered Motifs (PS00008)
Pygocentrus_nattereri_adam17a	Q1343H	# |---->Altered Structure_and_dynamics (Pr = 0.25)-------------------------------------------------------|
Pygocentrus_nattereri_adam17a	Q1343H	# | |---->Altered Secondary_structure (Pr = 0.23) |
Pygocentrus_nattereri_adam17a	Q1343H	# | | |
Pygocentrus_nattereri_adam17a	Q1343H	# | |---->Altered Stability_and_conformational_flexibility (Pr = 0.25) |
Pygocentrus_nattereri_adam17a	Q1343H	# | | |---->Altered Conformational_flexibility (Pr = 0.25) |
Pygocentrus_nattereri_adam17a	Q1343H	# | | |
Pygocentrus_nattereri_adam17a	Q1343H	# | |---->Altered Special_structural_signatures (Pr = 0.03) |
Pygocentrus_nattereri_adam17a	Q1343H	# | |---->Altered Signal_peptide (Pr = 0.00) |
Pygocentrus_nattereri_adam17a	Q1343H	# | | |
Pygocentrus_nattereri_adam17a	Q1343H	# | |---->Altered Transmembrane_protein (Pr = 0.03) |
Pygocentrus_nattereri_adam17a	Q1343H	# | |
Pygocentrus_nattereri_adam17a	Q1343H	# |---->Altered Functional_residue (Pr = 0.22) |
Pygocentrus_nattereri_adam17a	Q1343H	# |---->Altered Macromolecular_binding (Pr = 0.05) |
Pygocentrus_nattereri_adam17a	Q1343H	# | |---->Altered Protein_binding (Pr = 0.05) |
Pygocentrus_nattereri_adam17a	Q1343H	# | |---->Altered Disordered_interface (Pr = 0.05) |
Pygocentrus_nattereri_adam17a	Q1343H	# | | |
Pygocentrus_nattereri_adam17a	Q1343H	# | |---->Altered Ordered_interface (Pr = 0.04) |
Pygocentrus_nattereri_adam17a	Q1343H	# | |
Pygocentrus_nattereri_adam17a	Q1343H	# |---->Altered Metal_binding (Pr = 0.00)<---------------------------------------------------------|
Pygocentrus_nattereri_adam17a	Q1343H	# |
Pygocentrus_nattereri_adam17a	Q1343H	# |---->Altered PTM_site (Pr = 0.22)
Pygocentrus_nattereri_adam17a	Q1343H	# |---->Loss of O-linked_glycosylation at T1348 (Pr = 0.22 | P = 0.02)
Pygocentrus_nattereri_adam17a	Q1343H	# |---->Loss of Sulfation at Y1339 (Pr = 0.01 | P = 0.05)
Pygocentrus_nattereri_adam17a	S1346G	0.127	Loss of O-linked_glycosylation at T1348 (Pr = 0.24 | P = 0.02)	Altered Motifs (ELME000053:GSK3 phosphorylation recognition site; ELME000063:CK1 phosphorylation site; ELME000085:Glycosaminoglycan attachment site; ELME000239:The USP7 NTD domain binding motif variant based on the MDM2 and P53 interactions.; PS00008:N-myristoylation site)	Predicted conservation scores
Pygocentrus_nattereri_adam17a	S1346G	# Altered Effect (Pr = 0.24)
Pygocentrus_nattereri_adam17a	S1346G	# |---->Altered Motifs (ELME000053|ELME000063|ELME000085|ELME000239|PS00008)
Pygocentrus_nattereri_adam17a	S1346G	# |---->Altered Structure_and_dynamics (Pr = 0.24)-------------------------------------------------------|
Pygocentrus_nattereri_adam17a	S1346G	# | |---->Altered Secondary_structure (Pr = 0.22) |
Pygocentrus_nattereri_adam17a	S1346G	# | | |
Pygocentrus_nattereri_adam17a	S1346G	# | |---->Altered Stability_and_conformational_flexibility (Pr = 0.24) |
Pygocentrus_nattereri_adam17a	S1346G	# | | |---->Altered Conformational_flexibility (Pr = 0.24) |
Pygocentrus_nattereri_adam17a	S1346G	# | | |
Pygocentrus_nattereri_adam17a	S1346G	# | |---->Altered Special_structural_signatures (Pr = 0.02) |
Pygocentrus_nattereri_adam17a	S1346G	# | |---->Altered Signal_peptide (Pr = 0.00) |
Pygocentrus_nattereri_adam17a	S1346G	# | | |
Pygocentrus_nattereri_adam17a	S1346G	# | |---->Altered Transmembrane_protein (Pr = 0.02) |
Pygocentrus_nattereri_adam17a	S1346G	# | |
Pygocentrus_nattereri_adam17a	S1346G	# |---->Altered Functional_residue (Pr = 0.24) |
Pygocentrus_nattereri_adam17a	S1346G	# |---->Altered Macromolecular_binding (Pr = 0.04) |
Pygocentrus_nattereri_adam17a	S1346G	# | |---->Altered Protein_binding (Pr = 0.04) |
Pygocentrus_nattereri_adam17a	S1346G	# | |---->Altered Disordered_interface (Pr = 0.04) |
Pygocentrus_nattereri_adam17a	S1346G	# | | |
Pygocentrus_nattereri_adam17a	S1346G	# | |---->Altered Ordered_interface (Pr = 0.01) |
Pygocentrus_nattereri_adam17a	S1346G	# | |
Pygocentrus_nattereri_adam17a	S1346G	# |---->Altered Metal_binding (Pr = 0.00)<---------------------------------------------------------|
Pygocentrus_nattereri_adam17a	S1346G	# |
Pygocentrus_nattereri_adam17a	S1346G	# |---->Altered PTM_site (Pr = 0.24)
Pygocentrus_nattereri_adam17a	S1346G	# |---->Loss of O-linked_glycosylation at T1348 (Pr = 0.24 | P = 0.02)
Pygocentrus_nattereri_adam17a	S1347N	0.113	Loss of O-linked_glycosylation at T1348 (Pr = 0.24 | P = 0.01); Gain of GPI-anchor_amidation at S1347 (Pr = 0.01 | P = 0.03)	Altered Motifs (ELME000053:GSK3 phosphorylation recognition site; ELME000063:CK1 phosphorylation site; ELME000239:The USP7 NTD domain binding motif variant based on the MDM2 and P53 interactions.; PS00008:N-myristoylation site)	Predicted conservation scores
Pygocentrus_nattereri_adam17a	S1347N	# Altered Effect (Pr = 0.24)
Pygocentrus_nattereri_adam17a	S1347N	# |---->Altered Motifs (ELME000053|ELME000063|ELME000239|PS00008)
Pygocentrus_nattereri_adam17a	S1347N	# |---->Altered Structure_and_dynamics (Pr = 0.24)-------------------------------------------------------|
Pygocentrus_nattereri_adam17a	S1347N	# | |---->Altered Secondary_structure (Pr = 0.22) |
Pygocentrus_nattereri_adam17a	S1347N	# | | |
Pygocentrus_nattereri_adam17a	S1347N	# | |---->Altered Stability_and_conformational_flexibility (Pr = 0.24) |
Pygocentrus_nattereri_adam17a	S1347N	# | | |---->Altered Conformational_flexibility (Pr = 0.24) |
Pygocentrus_nattereri_adam17a	S1347N	# | | |
Pygocentrus_nattereri_adam17a	S1347N	# | |---->Altered Special_structural_signatures (Pr = 0.02) |
Pygocentrus_nattereri_adam17a	S1347N	# | |---->Altered Signal_peptide (Pr = 0.00) |
Pygocentrus_nattereri_adam17a	S1347N	# | | |
Pygocentrus_nattereri_adam17a	S1347N	# | |---->Altered Transmembrane_protein (Pr = 0.02) |
Pygocentrus_nattereri_adam17a	S1347N	# | |
Pygocentrus_nattereri_adam17a	S1347N	# |---->Altered Functional_residue (Pr = 0.24) |
Pygocentrus_nattereri_adam17a	S1347N	# |---->Altered Macromolecular_binding (Pr = 0.04) |
Pygocentrus_nattereri_adam17a	S1347N	# | |---->Altered Protein_binding (Pr = 0.04) |
Pygocentrus_nattereri_adam17a	S1347N	# | |---->Altered Disordered_interface (Pr = 0.04) |
Pygocentrus_nattereri_adam17a	S1347N	# | | |
Pygocentrus_nattereri_adam17a	S1347N	# | |---->Altered Ordered_interface (Pr = 0.02) |
Pygocentrus_nattereri_adam17a	S1347N	# | |
Pygocentrus_nattereri_adam17a	S1347N	# |---->Altered Metal_binding (Pr = 0.00)<---------------------------------------------------------|
Pygocentrus_nattereri_adam17a	S1347N	# |
Pygocentrus_nattereri_adam17a	S1347N	# |---->Altered PTM_site (Pr = 0.24)
Pygocentrus_nattereri_adam17a	S1347N	# |---->Gain of GPI-anchor_amidation at S1347 (Pr = 0.01 | P = 0.03)
Pygocentrus_nattereri_adam17a	S1347N	# |---->Loss of O-linked_glycosylation at T1348 (Pr = 0.24 | P = 0.01)
Pygocentrus_nattereri_adam17a	V1349I	0.043	Loss of O-linked_glycosylation at T1348 (Pr = 0.23 | P = 0.02)	Altered Motifs (ELME000053:GSK3 phosphorylation recognition site; ELME000063:CK1 phosphorylation site)	Predicted conservation scores
Pygocentrus_nattereri_adam17a	V1349I	# Altered Effect (Pr = 0.23)
Pygocentrus_nattereri_adam17a	V1349I	# |---->Altered Motifs (ELME000053|ELME000063)
Pygocentrus_nattereri_adam17a	V1349I	# |---->Altered Structure_and_dynamics (Pr = 0.23)-------------------------------------------------------|
Pygocentrus_nattereri_adam17a	V1349I	# | |---->Altered Secondary_structure (Pr = 0.21) |
Pygocentrus_nattereri_adam17a	V1349I	# | | |
Pygocentrus_nattereri_adam17a	V1349I	# | |---->Altered Stability_and_conformational_flexibility (Pr = 0.23) |
Pygocentrus_nattereri_adam17a	V1349I	# | | |---->Altered Conformational_flexibility (Pr = 0.23) |
Pygocentrus_nattereri_adam17a	V1349I	# | | |
Pygocentrus_nattereri_adam17a	V1349I	# | |---->Altered Special_structural_signatures (Pr = 0.03) |
Pygocentrus_nattereri_adam17a	V1349I	# | |---->Altered Signal_peptide (Pr = 0.00) |
Pygocentrus_nattereri_adam17a	V1349I	# | | |
Pygocentrus_nattereri_adam17a	V1349I	# | |---->Altered Transmembrane_protein (Pr = 0.03) |
Pygocentrus_nattereri_adam17a	V1349I	# | |
Pygocentrus_nattereri_adam17a	V1349I	# |---->Altered Functional_residue (Pr = 0.23) |
Pygocentrus_nattereri_adam17a	V1349I	# |---->Altered Macromolecular_binding (Pr = 0.08) |
Pygocentrus_nattereri_adam17a	V1349I	# | |---->Altered Protein_binding (Pr = 0.08) |
Pygocentrus_nattereri_adam17a	V1349I	# | |---->Altered Disordered_interface (Pr = 0.08) |
Pygocentrus_nattereri_adam17a	V1349I	# | | |
Pygocentrus_nattereri_adam17a	V1349I	# | |---->Altered Ordered_interface (Pr = 0.02) |
Pygocentrus_nattereri_adam17a	V1349I	# | |
Pygocentrus_nattereri_adam17a	V1349I	# |---->Altered Metal_binding (Pr = 0.00)<---------------------------------------------------------|
Pygocentrus_nattereri_adam17a	V1349I	# |
Pygocentrus_nattereri_adam17a	V1349I	# |---->Altered PTM_site (Pr = 0.23)
Pygocentrus_nattereri_adam17a	V1349I	# |---->Loss of O-linked_glycosylation at T1348 (Pr = 0.23 | P = 0.02)
Pygocentrus_nattereri_adam17a	T1369H	0.209	Loss of O-linked_glycosylation at T1369 (Pr = 0.43 | P = 4.2e-03)	Altered Motifs (ELME000063:CK1 phosphorylation site; PS00008:N-myristoylation site)	Predicted conservation scores
Pygocentrus_nattereri_adam17a	T1369H	# Altered Effect (Pr = 0.43)
Pygocentrus_nattereri_adam17a	T1369H	# |---->Altered Motifs (ELME000063|PS00008)
Pygocentrus_nattereri_adam17a	T1369H	# |---->Altered Structure_and_dynamics (Pr = 0.24)-------------------------------------------------------|
Pygocentrus_nattereri_adam17a	T1369H	# | |---->Altered Secondary_structure (Pr = 0.24) |
Pygocentrus_nattereri_adam17a	T1369H	# | | |
Pygocentrus_nattereri_adam17a	T1369H	# | |---->Altered Stability_and_conformational_flexibility (Pr = 0.20) |
Pygocentrus_nattereri_adam17a	T1369H	# | | |---->Altered Conformational_flexibility (Pr = 0.20) |
Pygocentrus_nattereri_adam17a	T1369H	# | | |
Pygocentrus_nattereri_adam17a	T1369H	# | |---->Altered Special_structural_signatures (Pr = 0.03) |
Pygocentrus_nattereri_adam17a	T1369H	# | |---->Altered Signal_peptide (Pr = 0.00) |
Pygocentrus_nattereri_adam17a	T1369H	# | | |
Pygocentrus_nattereri_adam17a	T1369H	# | |---->Altered Transmembrane_protein (Pr = 0.03) |
Pygocentrus_nattereri_adam17a	T1369H	# | |
Pygocentrus_nattereri_adam17a	T1369H	# |---->Altered Functional_residue (Pr = 0.43) |
Pygocentrus_nattereri_adam17a	T1369H	# |---->Altered Macromolecular_binding (Pr = 0.04) |
Pygocentrus_nattereri_adam17a	T1369H	# | |---->Altered Protein_binding (Pr = 0.04) |
Pygocentrus_nattereri_adam17a	T1369H	# | |---->Altered Disordered_interface (Pr = 0.04) |
Pygocentrus_nattereri_adam17a	T1369H	# | | |
Pygocentrus_nattereri_adam17a	T1369H	# | |---->Altered Ordered_interface (Pr = 0.03) |
Pygocentrus_nattereri_adam17a	T1369H	# | |
Pygocentrus_nattereri_adam17a	T1369H	# |---->Altered Metal_binding (Pr = 0.01)<---------------------------------------------------------|
Pygocentrus_nattereri_adam17a	T1369H	# |
Pygocentrus_nattereri_adam17a	T1369H	# |---->Altered PTM_site (Pr = 0.43)
Pygocentrus_nattereri_adam17a	T1369H	# |---->Loss of O-linked_glycosylation at T1369 (Pr = 0.43 | P = 4.2e-03)
Pygocentrus_nattereri_adam17a	A1431P	0.234	Gain of O-linked_glycosylation at S1433 (Pr = 0.15 | P = 0.03)	Altered Motifs (ELME000005:This is the motif recognized by class I SH3 domains; ELME000155:This is the motif recognized by those SH3 domains with a non-canonical class I recognition specificity; ELME000239:The USP7 NTD domain binding motif variant based on the MDM2 and P53 interactions.)	Predicted conservation scores
Pygocentrus_nattereri_adam17a	A1431P	# Altered Effect (Pr = 0.26)
Pygocentrus_nattereri_adam17a	A1431P	# |---->Altered Motifs (ELME000005|ELME000155|ELME000239)
Pygocentrus_nattereri_adam17a	A1431P	# |---->Altered Structure_and_dynamics (Pr = 0.26)-------------------------------------------------------|
Pygocentrus_nattereri_adam17a	A1431P	# | |---->Altered Secondary_structure (Pr = 0.26) |
Pygocentrus_nattereri_adam17a	A1431P	# | | |
Pygocentrus_nattereri_adam17a	A1431P	# | |---->Altered Stability_and_conformational_flexibility (Pr = 0.22) |
Pygocentrus_nattereri_adam17a	A1431P	# | | |---->Altered Conformational_flexibility (Pr = 0.22) |
Pygocentrus_nattereri_adam17a	A1431P	# | | |
Pygocentrus_nattereri_adam17a	A1431P	# | |---->Altered Special_structural_signatures (Pr = 0.08) |
Pygocentrus_nattereri_adam17a	A1431P	# | |---->Altered Signal_peptide (Pr = 0.00) |
Pygocentrus_nattereri_adam17a	A1431P	# | | |
Pygocentrus_nattereri_adam17a	A1431P	# | |---->Altered Transmembrane_protein (Pr = 0.08) |
Pygocentrus_nattereri_adam17a	A1431P	# | |
Pygocentrus_nattereri_adam17a	A1431P	# |---->Altered Functional_residue (Pr = 0.15) |
Pygocentrus_nattereri_adam17a	A1431P	# |---->Altered Macromolecular_binding (Pr = 0.09) |
Pygocentrus_nattereri_adam17a	A1431P	# | |---->Altered Protein_binding (Pr = 0.09) |
Pygocentrus_nattereri_adam17a	A1431P	# | |---->Altered Disordered_interface (Pr = 0.09) |
Pygocentrus_nattereri_adam17a	A1431P	# | | |
Pygocentrus_nattereri_adam17a	A1431P	# | |---->Altered Ordered_interface (Pr = 0.02) |
Pygocentrus_nattereri_adam17a	A1431P	# | |
Pygocentrus_nattereri_adam17a	A1431P	# |---->Altered Metal_binding (Pr = 0.01)<---------------------------------------------------------|
Pygocentrus_nattereri_adam17a	A1431P	# |
Pygocentrus_nattereri_adam17a	A1431P	# |---->Altered PTM_site (Pr = 0.15)
Pygocentrus_nattereri_adam17a	A1431P	# |---->Gain of O-linked_glycosylation at S1433 (Pr = 0.15 | P = 0.03)
Pygocentrus_nattereri_adam17a	E1449A	0.208	Loss of B-factor (Pr = 0.26 | P = 0.03); Altered Cytoplasmic_loop (Pr = 0.10 | P = 0.05)	Altered Motifs (ELME000051:Longer mode 2 interacting phospho-motif for 14-3-3 proteins with key conservation RxxxS#p.; ELME000064:CK2 phosphorylation site; ELME000085:Glycosaminoglycan attachment site; ELME000117:Major TRAF2-binding consensus motif. Members of the tumor necrosis factor receptor (TNFR) superfamily initiate intracellular signaling by recruiting the C-domain of the TNFR-associated factors (TRAFs) through their cytoplasmic tails.; ELME000220:Phosphothreonine motif binding a subset of FHA domains that have a preference for an acidic amino acid at the pT+3 position.; PS00006:Casein kinase II phosphorylation site)	Predicted conservation scores
Pygocentrus_nattereri_adam17a	E1449A	# Altered Effect (Pr = 0.26)
Pygocentrus_nattereri_adam17a	E1449A	# |---->Altered Motifs (ELME000051|ELME000064|ELME000085|ELME000117|ELME000220|PS00006)
Pygocentrus_nattereri_adam17a	E1449A	# |---->Altered Structure_and_dynamics (Pr = 0.26)-------------------------------------------------------|
Pygocentrus_nattereri_adam17a	E1449A	# | |---->Altered Secondary_structure (Pr = 0.25) |
Pygocentrus_nattereri_adam17a	E1449A	# | | |
Pygocentrus_nattereri_adam17a	E1449A	# | |---->Altered Stability_and_conformational_flexibility (Pr = 0.26) |
Pygocentrus_nattereri_adam17a	E1449A	# | | |---->Altered Conformational_flexibility (Pr = 0.26) |
Pygocentrus_nattereri_adam17a	E1449A	# | | |---->Loss of B-factor (Pr = 0.26 | P = 0.03) |
Pygocentrus_nattereri_adam17a	E1449A	# | | |
Pygocentrus_nattereri_adam17a	E1449A	# | |---->Altered Special_structural_signatures (Pr = 0.10) |
Pygocentrus_nattereri_adam17a	E1449A	# | |---->Altered Signal_peptide (Pr = 0.00) |
Pygocentrus_nattereri_adam17a	E1449A	# | | |
Pygocentrus_nattereri_adam17a	E1449A	# | |---->Altered Transmembrane_protein (Pr = 0.10) |
Pygocentrus_nattereri_adam17a	E1449A	# | |---->Altered Non-cytoplasmic_loop (Pr = 0.10 | P = 0.05) |
Pygocentrus_nattereri_adam17a	E1449A	# | |
Pygocentrus_nattereri_adam17a	E1449A	# |---->Altered Functional_residue (Pr = 0.17) |
Pygocentrus_nattereri_adam17a	E1449A	# |---->Altered Macromolecular_binding (Pr = 0.17) |
Pygocentrus_nattereri_adam17a	E1449A	# | |---->Altered Protein_binding (Pr = 0.17) |
Pygocentrus_nattereri_adam17a	E1449A	# | |---->Altered Disordered_interface (Pr = 0.17) |
Pygocentrus_nattereri_adam17a	E1449A	# | | |
Pygocentrus_nattereri_adam17a	E1449A	# | |---->Altered Ordered_interface (Pr = 0.02) |
Pygocentrus_nattereri_adam17a	E1449A	# | |
Pygocentrus_nattereri_adam17a	E1449A	# |---->Altered Metal_binding (Pr = 0.03)<---------------------------------------------------------|
Pygocentrus_nattereri_adam17a	E1449A	# |
Pygocentrus_nattereri_adam17a	E1449A	# |---->Altered PTM_site (Pr = 0.12)
Pygocentrus_nattereri_adam17a	S1453T	0.122	Loss of B-factor (Pr = 0.28 | P = 0.02); Gain of Phosphorylation at S1457 (Pr = 0.24 | P = 0.04); Altered Cytoplasmic_loop (Pr = 0.09 | P = 0.05)	Altered Motifs (ELME000053:GSK3 phosphorylation recognition site; ELME000063:CK1 phosphorylation site; ELME000085:Glycosaminoglycan attachment site)	Predicted conservation scores
Pygocentrus_nattereri_adam17a	S1453T	# Altered Effect (Pr = 0.28)
Pygocentrus_nattereri_adam17a	S1453T	# |---->Altered Motifs (ELME000053|ELME000063|ELME000085)
Pygocentrus_nattereri_adam17a	S1453T	# |---->Altered Structure_and_dynamics (Pr = 0.28)-------------------------------------------------------|
Pygocentrus_nattereri_adam17a	S1453T	# | |---->Altered Secondary_structure (Pr = 0.24) |
Pygocentrus_nattereri_adam17a	S1453T	# | | |
Pygocentrus_nattereri_adam17a	S1453T	# | |---->Altered Stability_and_conformational_flexibility (Pr = 0.28) |
Pygocentrus_nattereri_adam17a	S1453T	# | | |---->Altered Conformational_flexibility (Pr = 0.28) |
Pygocentrus_nattereri_adam17a	S1453T	# | | |---->Loss of B-factor (Pr = 0.28 | P = 0.02) |
Pygocentrus_nattereri_adam17a	S1453T	# | | |
Pygocentrus_nattereri_adam17a	S1453T	# | |---->Altered Special_structural_signatures (Pr = 0.09) |
Pygocentrus_nattereri_adam17a	S1453T	# | |---->Altered Signal_peptide (Pr = 0.00) |
Pygocentrus_nattereri_adam17a	S1453T	# | | |
Pygocentrus_nattereri_adam17a	S1453T	# | |---->Altered Transmembrane_protein (Pr = 0.09) |
Pygocentrus_nattereri_adam17a	S1453T	# | |---->Altered Non-cytoplasmic_loop (Pr = 0.09 | P = 0.05) |
Pygocentrus_nattereri_adam17a	S1453T	# | |
Pygocentrus_nattereri_adam17a	S1453T	# |---->Altered Functional_residue (Pr = 0.24) |
Pygocentrus_nattereri_adam17a	S1453T	# |---->Altered Macromolecular_binding (Pr = 0.13) |
Pygocentrus_nattereri_adam17a	S1453T	# | |---->Altered Protein_binding (Pr = 0.13) |
Pygocentrus_nattereri_adam17a	S1453T	# | |---->Altered Disordered_interface (Pr = 0.13) |
Pygocentrus_nattereri_adam17a	S1453T	# | | |
Pygocentrus_nattereri_adam17a	S1453T	# | |---->Altered Ordered_interface (Pr = 0.02) |
Pygocentrus_nattereri_adam17a	S1453T	# | |
Pygocentrus_nattereri_adam17a	S1453T	# |---->Altered Metal_binding (Pr = 0.04)<---------------------------------------------------------|
Pygocentrus_nattereri_adam17a	S1453T	# |
Pygocentrus_nattereri_adam17a	S1453T	# |---->Altered PTM_site (Pr = 0.24)
Pygocentrus_nattereri_adam17a	S1453T	# |---->Gain of Phosphorylation at S1457 (Pr = 0.24 | P = 0.04)
Pygocentrus_nattereri_adam17a	E1461D	0.106	Gain of Phosphorylation at S1457 (Pr = 0.26 | P = 0.03); Gain of B-factor (Pr = 0.25 | P = 0.03)	Altered Motifs (None)	Predicted conservation scores
Pygocentrus_nattereri_adam17a	E1461D	# Altered Effect (Pr = 0.26)
Pygocentrus_nattereri_adam17a	E1461D	# |---->Altered Motifs (None)
Pygocentrus_nattereri_adam17a	E1461D	# |---->Altered Structure_and_dynamics (Pr = 0.26)-------------------------------------------------------|
Pygocentrus_nattereri_adam17a	E1461D	# | |---->Altered Secondary_structure (Pr = 0.26) |
Pygocentrus_nattereri_adam17a	E1461D	# | | |
Pygocentrus_nattereri_adam17a	E1461D	# | |---->Altered Stability_and_conformational_flexibility (Pr = 0.25) |
Pygocentrus_nattereri_adam17a	E1461D	# | | |---->Altered Conformational_flexibility (Pr = 0.25) |
Pygocentrus_nattereri_adam17a	E1461D	# | | |---->Gain of B-factor (Pr = 0.25 | P = 0.03) |
Pygocentrus_nattereri_adam17a	E1461D	# | | |
Pygocentrus_nattereri_adam17a	E1461D	# | |---->Altered Special_structural_signatures (Pr = 0.06) |
Pygocentrus_nattereri_adam17a	E1461D	# | |---->Altered Signal_peptide (Pr = 0.00) |
Pygocentrus_nattereri_adam17a	E1461D	# | | |
Pygocentrus_nattereri_adam17a	E1461D	# | |---->Altered Transmembrane_protein (Pr = 0.06) |
Pygocentrus_nattereri_adam17a	E1461D	# | |
Pygocentrus_nattereri_adam17a	E1461D	# |---->Altered Functional_residue (Pr = 0.26) |
Pygocentrus_nattereri_adam17a	E1461D	# |---->Altered Macromolecular_binding (Pr = 0.05) |
Pygocentrus_nattereri_adam17a	E1461D	# | |---->Altered Protein_binding (Pr = 0.05) |
Pygocentrus_nattereri_adam17a	E1461D	# | |---->Altered Disordered_interface (Pr = 0.05) |
Pygocentrus_nattereri_adam17a	E1461D	# | | |
Pygocentrus_nattereri_adam17a	E1461D	# | |---->Altered Ordered_interface (Pr = 0.02) |
Pygocentrus_nattereri_adam17a	E1461D	# | |
Pygocentrus_nattereri_adam17a	E1461D	# |---->Altered Metal_binding (Pr = 0.04)<---------------------------------------------------------|
Pygocentrus_nattereri_adam17a	E1461D	# |
Pygocentrus_nattereri_adam17a	E1461D	# |---->Altered PTM_site (Pr = 0.26)
Pygocentrus_nattereri_adam17a	E1461D	# |---->Gain of Phosphorylation at S1457 (Pr = 0.26 | P = 0.03)
Pygocentrus_nattereri_adam17a	R1484K	0.164	Loss of ADP-ribosylation at R1484 (Pr = 0.22 | P = 0.03); Gain of O-linked_glycosylation at T1479 (Pr = 0.20 | P = 0.02); Loss of Proteolytic_cleavage at R1484 (Pr = 0.13 | P = 0.03)	Altered Motifs (ELME000100:NEC1/NEC2 cleavage site (Lys-Arg-|-Xaa); ELME000108:Yeast kexin 2 cleavage site (Lys-Arg-|-Xaa or Arg-Arg-|-Xaa); PS00005:Protein kinase C phosphorylation site)	Predicted conservation scores
Pygocentrus_nattereri_adam17a	R1484K	# Altered Effect (Pr = 0.25)
Pygocentrus_nattereri_adam17a	R1484K	# |---->Altered Motifs (ELME000100|ELME000108|PS00005)
Pygocentrus_nattereri_adam17a	R1484K	# |---->Altered Structure_and_dynamics (Pr = 0.25)-------------------------------------------------------|
Pygocentrus_nattereri_adam17a	R1484K	# | |---->Altered Secondary_structure (Pr = 0.25) |
Pygocentrus_nattereri_adam17a	R1484K	# | | |
Pygocentrus_nattereri_adam17a	R1484K	# | |---->Altered Stability_and_conformational_flexibility (Pr = 0.21) |
Pygocentrus_nattereri_adam17a	R1484K	# | | |---->Altered Conformational_flexibility (Pr = 0.21) |
Pygocentrus_nattereri_adam17a	R1484K	# | | |
Pygocentrus_nattereri_adam17a	R1484K	# | |---->Altered Special_structural_signatures (Pr = 0.08) |
Pygocentrus_nattereri_adam17a	R1484K	# | |---->Altered Signal_peptide (Pr = 0.00) |
Pygocentrus_nattereri_adam17a	R1484K	# | | |
Pygocentrus_nattereri_adam17a	R1484K	# | |---->Altered Transmembrane_protein (Pr = 0.08) |
Pygocentrus_nattereri_adam17a	R1484K	# | |
Pygocentrus_nattereri_adam17a	R1484K	# |---->Altered Functional_residue (Pr = 0.22) |
Pygocentrus_nattereri_adam17a	R1484K	# |---->Altered Macromolecular_binding (Pr = 0.06) |
Pygocentrus_nattereri_adam17a	R1484K	# | |---->Altered Protein_binding (Pr = 0.06) |
Pygocentrus_nattereri_adam17a	R1484K	# | |---->Altered Disordered_interface (Pr = 0.06) |
Pygocentrus_nattereri_adam17a	R1484K	# | | |
Pygocentrus_nattereri_adam17a	R1484K	# | |---->Altered Ordered_interface (Pr = 0.02) |
Pygocentrus_nattereri_adam17a	R1484K	# | |
Pygocentrus_nattereri_adam17a	R1484K	# |---->Altered Metal_binding (Pr = 0.01)<---------------------------------------------------------|
Pygocentrus_nattereri_adam17a	R1484K	# |
Pygocentrus_nattereri_adam17a	R1484K	# |---->Altered PTM_site (Pr = 0.22)
Pygocentrus_nattereri_adam17a	R1484K	# |---->Loss of ADP-ribosylation at R1484 (Pr = 0.22 | P = 0.03)
Pygocentrus_nattereri_adam17a	R1484K	# |---->Gain of O-linked_glycosylation at T1479 (Pr = 0.20 | P = 0.02)
Pygocentrus_nattereri_adam17a	R1484K	# |---->Loss of Proteolytic_cleavage at R1484 (Pr = 0.13 | P = 0.03)
Pygocentrus_nattereri_adam17a	S1495L	0.057	Loss of B-factor (Pr = 0.26 | P = 0.05)	Altered Motifs (ELME000136:The Class IV WW domain interaction motif is recognised primarily by the Pin1 phosphorylation-dependent prolyl isomerase.; ELME000159:Proline-Directed Kinase (e.g. MAPK) phosphorylation site in higher eukaryotes.; PS00005:Protein kinase C phosphorylation site)	Predicted conservation scores
Pygocentrus_nattereri_adam17a	S1495L	# Altered Effect (Pr = 0.26)
Pygocentrus_nattereri_adam17a	S1495L	# |---->Altered Motifs (ELME000136|ELME000159|PS00005)
Pygocentrus_nattereri_adam17a	S1495L	# |---->Altered Structure_and_dynamics (Pr = 0.26)-------------------------------------------------------|
Pygocentrus_nattereri_adam17a	S1495L	# | |---->Altered Secondary_structure (Pr = 0.25) |
Pygocentrus_nattereri_adam17a	S1495L	# | | |
Pygocentrus_nattereri_adam17a	S1495L	# | |---->Altered Stability_and_conformational_flexibility (Pr = 0.26) |
Pygocentrus_nattereri_adam17a	S1495L	# | | |---->Altered Conformational_flexibility (Pr = 0.26) |
Pygocentrus_nattereri_adam17a	S1495L	# | | |---->Loss of B-factor (Pr = 0.26 | P = 0.05) |
Pygocentrus_nattereri_adam17a	S1495L	# | | |
Pygocentrus_nattereri_adam17a	S1495L	# | |---->Altered Special_structural_signatures (Pr = 0.06) |
Pygocentrus_nattereri_adam17a	S1495L	# | |---->Altered Signal_peptide (Pr = 0.00) |
Pygocentrus_nattereri_adam17a	S1495L	# | | |
Pygocentrus_nattereri_adam17a	S1495L	# | |---->Altered Transmembrane_protein (Pr = 0.06) |
Pygocentrus_nattereri_adam17a	S1495L	# | |
Pygocentrus_nattereri_adam17a	S1495L	# |---->Altered Functional_residue (Pr = 0.21) |
Pygocentrus_nattereri_adam17a	S1495L	# |---->Altered Macromolecular_binding (Pr = 0.15) |
Pygocentrus_nattereri_adam17a	S1495L	# | |---->Altered Protein_binding (Pr = 0.15) |
Pygocentrus_nattereri_adam17a	S1495L	# | |---->Altered Disordered_interface (Pr = 0.15) |
Pygocentrus_nattereri_adam17a	S1495L	# | | |
Pygocentrus_nattereri_adam17a	S1495L	# | |---->Altered Ordered_interface (Pr = 0.01) |
Pygocentrus_nattereri_adam17a	S1495L	# | |
Pygocentrus_nattereri_adam17a	S1495L	# |---->Altered Metal_binding (Pr = 0.02)<---------------------------------------------------------|
Pygocentrus_nattereri_adam17a	S1495L	# |
Pygocentrus_nattereri_adam17a	S1495L	# |---->Altered PTM_site (Pr = 0.21)
Pygocentrus_nattereri_adam17a	S1514N	0.138	Loss of SUMOylation at K1515 (Pr = 0.19 | P = 0.04); Altered Cytoplasmic_loop (Pr = 0.15 | P = 0.01)	Altered Motifs (ELME000063:CK1 phosphorylation site)	Predicted conservation scores
Pygocentrus_nattereri_adam17a	S1514N	# Altered Effect (Pr = 0.25)
Pygocentrus_nattereri_adam17a	S1514N	# |---->Altered Motifs (ELME000063)
Pygocentrus_nattereri_adam17a	S1514N	# |---->Altered Structure_and_dynamics (Pr = 0.25)-------------------------------------------------------|
Pygocentrus_nattereri_adam17a	S1514N	# | |---->Altered Secondary_structure (Pr = 0.25) |
Pygocentrus_nattereri_adam17a	S1514N	# | | |
Pygocentrus_nattereri_adam17a	S1514N	# | |---->Altered Stability_and_conformational_flexibility (Pr = 0.19) |
Pygocentrus_nattereri_adam17a	S1514N	# | | |---->Altered Conformational_flexibility (Pr = 0.19) |
Pygocentrus_nattereri_adam17a	S1514N	# | | |
Pygocentrus_nattereri_adam17a	S1514N	# | |---->Altered Special_structural_signatures (Pr = 0.15) |
Pygocentrus_nattereri_adam17a	S1514N	# | |---->Altered Signal_peptide (Pr = 0.00) |
Pygocentrus_nattereri_adam17a	S1514N	# | | |
Pygocentrus_nattereri_adam17a	S1514N	# | |---->Altered Transmembrane_protein (Pr = 0.15) |
Pygocentrus_nattereri_adam17a	S1514N	# | |---->Altered Non-cytoplasmic_loop (Pr = 0.15 | P = 0.01) |
Pygocentrus_nattereri_adam17a	S1514N	# | |
Pygocentrus_nattereri_adam17a	S1514N	# |---->Altered Functional_residue (Pr = 0.21) |
Pygocentrus_nattereri_adam17a	S1514N	# |---->Altered Macromolecular_binding (Pr = 0.16) |
Pygocentrus_nattereri_adam17a	S1514N	# | |---->Altered Protein_binding (Pr = 0.16) |
Pygocentrus_nattereri_adam17a	S1514N	# | |---->Altered Disordered_interface (Pr = 0.16) |
Pygocentrus_nattereri_adam17a	S1514N	# | | |
Pygocentrus_nattereri_adam17a	S1514N	# | |---->Altered Ordered_interface (Pr = 0.02) |
Pygocentrus_nattereri_adam17a	S1514N	# | |
Pygocentrus_nattereri_adam17a	S1514N	# |---->Altered Metal_binding (Pr = 0.02)<---------------------------------------------------------|
Pygocentrus_nattereri_adam17a	S1514N	# |
Pygocentrus_nattereri_adam17a	S1514N	# |---->Altered PTM_site (Pr = 0.21)
Pygocentrus_nattereri_adam17a	S1514N	# |---->Loss of SUMOylation at K1515 (Pr = 0.19 | P = 0.04)
Pygocentrus_nattereri_adrb2b	G3V	0.512	Loss of Intrinsic_disorder (Pr = 0.38 | P = 0.03); Loss of B-factor (Pr = 0.28 | P = 0.02); Gain of Nickel_binding at E2 (Pr = 0.17 | P = 0.04)	Altered Motifs (ELME000147:Site phosphorylated by the Polo-like kinase.; ELME000352:N-terminal motif that initiates protein degradation by binding to the UBR-box of N-recognins. This N-degron variant comprises N-terminal Asp or Glu as destabilizing residue.)	Predicted conservation scores
Pygocentrus_nattereri_adrb2b	G3V	# Altered Effect (Pr = 0.38)
Pygocentrus_nattereri_adrb2b	G3V	# |---->Altered Motifs (ELME000147|ELME000352)
Pygocentrus_nattereri_adrb2b	G3V	# |---->Altered Structure_and_dynamics (Pr = 0.38)-------------------------------------------------------|
Pygocentrus_nattereri_adrb2b	G3V	# | |---->Altered Secondary_structure (Pr = 0.23) |
Pygocentrus_nattereri_adrb2b	G3V	# | | |
Pygocentrus_nattereri_adrb2b	G3V	# | |---->Altered Stability_and_conformational_flexibility (Pr = 0.38) |
Pygocentrus_nattereri_adrb2b	G3V	# | | |---->Altered Conformational_flexibility (Pr = 0.38) |
Pygocentrus_nattereri_adrb2b	G3V	# | | |---->Loss of Intrinsic_disorder (Pr = 0.38 | P = 0.03) |
Pygocentrus_nattereri_adrb2b	G3V	# | | |---->Loss of B-factor (Pr = 0.28 | P = 0.02) |
Pygocentrus_nattereri_adrb2b	G3V	# | | |
Pygocentrus_nattereri_adrb2b	G3V	# | |---->Altered Special_structural_signatures (Pr = 0.04) |
Pygocentrus_nattereri_adrb2b	G3V	# | |---->Altered Signal_peptide (Pr = 0.00) |
Pygocentrus_nattereri_adrb2b	G3V	# | | |
Pygocentrus_nattereri_adrb2b	G3V	# | |---->Altered Transmembrane_protein (Pr = 0.04) |
Pygocentrus_nattereri_adrb2b	G3V	# | |
Pygocentrus_nattereri_adrb2b	G3V	# |---->Altered Functional_residue (Pr = 0.26) |
Pygocentrus_nattereri_adrb2b	G3V	# |---->Altered Macromolecular_binding (Pr = 0.26) |
Pygocentrus_nattereri_adrb2b	G3V	# | |---->Altered Protein_binding (Pr = 0.26) |
Pygocentrus_nattereri_adrb2b	G3V	# | |---->Altered Disordered_interface (Pr = 0.26) |
Pygocentrus_nattereri_adrb2b	G3V	# | | |
Pygocentrus_nattereri_adrb2b	G3V	# | |---->Altered Ordered_interface (Pr = 0.21) |
Pygocentrus_nattereri_adrb2b	G3V	# | |
Pygocentrus_nattereri_adrb2b	G3V	# |---->Altered Metal_binding (Pr = 0.20)<---------------------------------------------------------|
Pygocentrus_nattereri_adrb2b	G3V	# | |---->Gain of Nickel_binding at E2 (Pr = 0.17 | P = 0.04)
Pygocentrus_nattereri_adrb2b	G3V	# |
Pygocentrus_nattereri_adrb2b	G3V	# |---->Altered PTM_site (Pr = 0.05)
Pygocentrus_nattereri_adrb2b	I8S	0.466	Gain of Intrinsic_disorder (Pr = 0.63 | P = 2.0e-04); Altered Stability (Pr = 0.20 | P = 0.01); Loss of N-linked_glycosylation at N11 (Pr = 0.07 | P = 0.02)	Altered Motifs (ELME000052:Phosphothreonine motif binding a subset of FHA domains that show a preference for a large aliphatic amino acid at the pT+3 position.; ELME000053:GSK3 phosphorylation recognition site; ELME000147:Site phosphorylated by the Polo-like kinase.)	Predicted conservation scores
Pygocentrus_nattereri_adrb2b	I8S	# Altered Effect (Pr = 0.63)
Pygocentrus_nattereri_adrb2b	I8S	# |---->Altered Motifs (ELME000052|ELME000053|ELME000147)
Pygocentrus_nattereri_adrb2b	I8S	# |---->Altered Structure_and_dynamics (Pr = 0.63)-------------------------------------------------------|
Pygocentrus_nattereri_adrb2b	I8S	# | |---->Altered Secondary_structure (Pr = 0.24) |
Pygocentrus_nattereri_adrb2b	I8S	# | | |
Pygocentrus_nattereri_adrb2b	I8S	# | |---->Altered Stability_and_conformational_flexibility (Pr = 0.63) |
Pygocentrus_nattereri_adrb2b	I8S	# | | |---->Altered Stability (Pr = 0.20 | P = 0.01) |
Pygocentrus_nattereri_adrb2b	I8S	# | | |---->Altered Conformational_flexibility (Pr = 0.63) |
Pygocentrus_nattereri_adrb2b	I8S	# | | |---->Gain of Intrinsic_disorder (Pr = 0.63 | P = 2.0e-04) |
Pygocentrus_nattereri_adrb2b	I8S	# | | |
Pygocentrus_nattereri_adrb2b	I8S	# | |---->Altered Special_structural_signatures (Pr = 0.05) |
Pygocentrus_nattereri_adrb2b	I8S	# | |---->Altered Signal_peptide (Pr = 0.00) |
Pygocentrus_nattereri_adrb2b	I8S	# | | |
Pygocentrus_nattereri_adrb2b	I8S	# | |---->Altered Transmembrane_protein (Pr = 0.05) |
Pygocentrus_nattereri_adrb2b	I8S	# | |
Pygocentrus_nattereri_adrb2b	I8S	# |---->Altered Functional_residue (Pr = 0.24) |
Pygocentrus_nattereri_adrb2b	I8S	# |---->Altered Macromolecular_binding (Pr = 0.24) |
Pygocentrus_nattereri_adrb2b	I8S	# | |---->Altered Protein_binding (Pr = 0.24) |
Pygocentrus_nattereri_adrb2b	I8S	# | |---->Altered Disordered_interface (Pr = 0.24) |
Pygocentrus_nattereri_adrb2b	I8S	# | | |
Pygocentrus_nattereri_adrb2b	I8S	# | |---->Altered Ordered_interface (Pr = 0.11) |
Pygocentrus_nattereri_adrb2b	I8S	# | |
Pygocentrus_nattereri_adrb2b	I8S	# |---->Altered Metal_binding (Pr = 0.07)<---------------------------------------------------------|
Pygocentrus_nattereri_adrb2b	I8S	# |
Pygocentrus_nattereri_adrb2b	I8S	# |---->Altered PTM_site (Pr = 0.17)
Pygocentrus_nattereri_adrb2b	I8S	# |---->Loss of N-linked_glycosylation at N11 (Pr = 0.07 | P = 0.02)
Pygocentrus_nattereri_adrb2b	L29F	0.347	Altered MoRF (Pr = 0.34 | P = 0.01); Gain of Acetylation at K27 (Pr = 0.27 | P = 6.5e-03); Altered Calmodulin_binding (Pr = 0.24 | P = 0.02)	Altered Motifs (ELME000106:Substrate recognition site that interacts with cyclin and thereby increases phosphorylation by cyclin/cdk complexes. Predicted proteins should have a CDK phosphorylation site. Also used by cyclin/cdk inhibitors.; ELME000328:Fxxx[WF] motifs are present in Pex19 and S. cerevisiae Pex5 cytosolic receptors that bind to peroxisomal membrane docking member - Pex14)	Predicted conservation scores
Pygocentrus_nattereri_adrb2b	L29F	# Altered Effect (Pr = 0.34)
Pygocentrus_nattereri_adrb2b	L29F	# |---->Altered Motifs (ELME000106|ELME000328)
Pygocentrus_nattereri_adrb2b	L29F	# |---->Altered Structure_and_dynamics (Pr = 0.28)-------------------------------------------------------|
Pygocentrus_nattereri_adrb2b	L29F	# | |---->Altered Secondary_structure (Pr = 0.27) |
Pygocentrus_nattereri_adrb2b	L29F	# | | |
Pygocentrus_nattereri_adrb2b	L29F	# | |---->Altered Stability_and_conformational_flexibility (Pr = 0.28) |
Pygocentrus_nattereri_adrb2b	L29F	# | | |---->Altered Conformational_flexibility (Pr = 0.28) |
Pygocentrus_nattereri_adrb2b	L29F	# | | |
Pygocentrus_nattereri_adrb2b	L29F	# | |---->Altered Special_structural_signatures (Pr = 0.07) |
Pygocentrus_nattereri_adrb2b	L29F	# | |---->Altered Signal_peptide (Pr = 0.00) |
Pygocentrus_nattereri_adrb2b	L29F	# | | |
Pygocentrus_nattereri_adrb2b	L29F	# | |---->Altered Transmembrane_protein (Pr = 0.07) |
Pygocentrus_nattereri_adrb2b	L29F	# | |
Pygocentrus_nattereri_adrb2b	L29F	# |---->Altered Functional_residue (Pr = 0.34) |
Pygocentrus_nattereri_adrb2b	L29F	# |---->Altered Macromolecular_binding (Pr = 0.34) |
Pygocentrus_nattereri_adrb2b	L29F	# | |---->Altered Protein_binding (Pr = 0.34) |
Pygocentrus_nattereri_adrb2b	L29F	# | |---->Altered Disordered_interface (Pr = 0.34) |
Pygocentrus_nattereri_adrb2b	L29F	# | | |---->Altered Calmodulin_binding (Pr = 0.24 | P = 0.02) |
Pygocentrus_nattereri_adrb2b	L29F	# | | |---->Altered MoRF (Pr = 0.34 | P = 0.01) |
Pygocentrus_nattereri_adrb2b	L29F	# | | |
Pygocentrus_nattereri_adrb2b	L29F	# | |---->Altered Ordered_interface (Pr = 0.07) |
Pygocentrus_nattereri_adrb2b	L29F	# | |
Pygocentrus_nattereri_adrb2b	L29F	# |---->Altered Metal_binding (Pr = 0.02)<---------------------------------------------------------|
Pygocentrus_nattereri_adrb2b	L29F	# |
Pygocentrus_nattereri_adrb2b	L29F	# |---->Altered PTM_site (Pr = 0.27)
Pygocentrus_nattereri_adrb2b	L29F	# |---->Gain of Acetylation at K27 (Pr = 0.27 | P = 6.5e-03)
Pygocentrus_nattereri_adrb2b	M30T	0.394	Altered MoRF (Pr = 0.34 | P = 0.01); Altered Calmodulin_binding (Pr = 0.26 | P = 0.02); Gain of Acetylation at K27 (Pr = 0.25 | P = 0.01); Gain of N-linked_glycosylation at N31 (Pr = 0.01 | P = 0.04)	Altered Motifs (ELME000053:GSK3 phosphorylation recognition site; ELME000070:Generic motif for N-glycosylation. It was shown that Trp - Asp - and Glu are uncommon before the Ser/Thr position (PMID-8626433). Efficient glycosylation usually occurs when ~60 residues or more separate the glycosylation acceptor site from the C-terminus.; ELME000106:Substrate recognition site that interacts with cyclin and thereby increases phosphorylation by cyclin/cdk complexes. Predicted proteins should have a CDK phosphorylation site. Also used by cyclin/cdk inhibitors.; ELME000146:Subtilisin/kexin isozyme-1 (SKI1) cleavage site ([RK]-X-[hydrophobic]-[LTKF]-|-X); ELME000336:NEK2 phosphorylation motif with preferred Phe - Leu or Met in the -3 position to compensate for less favorable residues in the +1 and +2 position.)	Predicted conservation scores
Pygocentrus_nattereri_adrb2b	M30T	# Altered Effect (Pr = 0.34)
Pygocentrus_nattereri_adrb2b	M30T	# |---->Altered Motifs (ELME000053|ELME000070|ELME000106|ELME000146|ELME000336)
Pygocentrus_nattereri_adrb2b	M30T	# |---->Altered Structure_and_dynamics (Pr = 0.26)-------------------------------------------------------|
Pygocentrus_nattereri_adrb2b	M30T	# | |---->Altered Secondary_structure (Pr = 0.26) |
Pygocentrus_nattereri_adrb2b	M30T	# | | |
Pygocentrus_nattereri_adrb2b	M30T	# | |---->Altered Stability_and_conformational_flexibility (Pr = 0.26) |
Pygocentrus_nattereri_adrb2b	M30T	# | | |---->Altered Conformational_flexibility (Pr = 0.26) |
Pygocentrus_nattereri_adrb2b	M30T	# | | |
Pygocentrus_nattereri_adrb2b	M30T	# | |---->Altered Special_structural_signatures (Pr = 0.05) |
Pygocentrus_nattereri_adrb2b	M30T	# | |---->Altered Signal_peptide (Pr = 0.00) |
Pygocentrus_nattereri_adrb2b	M30T	# | | |
Pygocentrus_nattereri_adrb2b	M30T	# | |---->Altered Transmembrane_protein (Pr = 0.05) |
Pygocentrus_nattereri_adrb2b	M30T	# | |
Pygocentrus_nattereri_adrb2b	M30T	# |---->Altered Functional_residue (Pr = 0.34) |
Pygocentrus_nattereri_adrb2b	M30T	# |---->Altered Macromolecular_binding (Pr = 0.34) |
Pygocentrus_nattereri_adrb2b	M30T	# | |---->Altered Protein_binding (Pr = 0.34) |
Pygocentrus_nattereri_adrb2b	M30T	# | |---->Altered Disordered_interface (Pr = 0.34) |
Pygocentrus_nattereri_adrb2b	M30T	# | | |---->Altered Calmodulin_binding (Pr = 0.26 | P = 0.02) |
Pygocentrus_nattereri_adrb2b	M30T	# | | |---->Altered MoRF (Pr = 0.34 | P = 0.01) |
Pygocentrus_nattereri_adrb2b	M30T	# | | |
Pygocentrus_nattereri_adrb2b	M30T	# | |---->Altered Ordered_interface (Pr = 0.08) |
Pygocentrus_nattereri_adrb2b	M30T	# | |
Pygocentrus_nattereri_adrb2b	M30T	# |---->Altered Metal_binding (Pr = 0.02)<---------------------------------------------------------|
Pygocentrus_nattereri_adrb2b	M30T	# |
Pygocentrus_nattereri_adrb2b	M30T	# |---->Altered PTM_site (Pr = 0.25)
Pygocentrus_nattereri_adrb2b	M30T	# |---->Gain of Acetylation at K27 (Pr = 0.25 | P = 0.01)
Pygocentrus_nattereri_adrb2b	M30T	# |---->Gain of N-linked_glycosylation at N31 (Pr = 0.01 | P = 0.04)
Pygocentrus_nattereri_adrb2b	I32V	0.086	Altered MoRF (Pr = 0.45 | P = 2.1e-03); Loss of Acetylation at K27 (Pr = 0.25 | P = 0.01); Altered Calmodulin_binding (Pr = 0.24 | P = 0.02)	Altered Motifs (ELME000053:GSK3 phosphorylation recognition site; ELME000070:Generic motif for N-glycosylation. It was shown that Trp - Asp - and Glu are uncommon before the Ser/Thr position (PMID-8626433). Efficient glycosylation usually occurs when ~60 residues or more separate the glycosylation acceptor site from the C-terminus.; ELME000336:NEK2 phosphorylation motif with preferred Phe - Leu or Met in the -3 position to compensate for less favorable residues in the +1 and +2 position.; PS00001:N-glycosylation site)	Predicted conservation scores
Pygocentrus_nattereri_adrb2b	I32V	# Altered Effect (Pr = 0.45)
Pygocentrus_nattereri_adrb2b	I32V	# |---->Altered Motifs (ELME000053|ELME000070|ELME000336|PS00001)
Pygocentrus_nattereri_adrb2b	I32V	# |---->Altered Structure_and_dynamics (Pr = 0.26)-------------------------------------------------------|
Pygocentrus_nattereri_adrb2b	I32V	# | |---->Altered Secondary_structure (Pr = 0.26) |
Pygocentrus_nattereri_adrb2b	I32V	# | | |
Pygocentrus_nattereri_adrb2b	I32V	# | |---->Altered Stability_and_conformational_flexibility (Pr = 0.25) |
Pygocentrus_nattereri_adrb2b	I32V	# | | |---->Altered Conformational_flexibility (Pr = 0.25) |
Pygocentrus_nattereri_adrb2b	I32V	# | | |
Pygocentrus_nattereri_adrb2b	I32V	# | |---->Altered Special_structural_signatures (Pr = 0.03) |
Pygocentrus_nattereri_adrb2b	I32V	# | |---->Altered Signal_peptide (Pr = 0.00) |
Pygocentrus_nattereri_adrb2b	I32V	# | | |
Pygocentrus_nattereri_adrb2b	I32V	# | |---->Altered Transmembrane_protein (Pr = 0.03) |
Pygocentrus_nattereri_adrb2b	I32V	# | |
Pygocentrus_nattereri_adrb2b	I32V	# |---->Altered Functional_residue (Pr = 0.45) |
Pygocentrus_nattereri_adrb2b	I32V	# |---->Altered Macromolecular_binding (Pr = 0.45) |
Pygocentrus_nattereri_adrb2b	I32V	# | |---->Altered Protein_binding (Pr = 0.45) |
Pygocentrus_nattereri_adrb2b	I32V	# | |---->Altered Disordered_interface (Pr = 0.45) |
Pygocentrus_nattereri_adrb2b	I32V	# | | |---->Altered Calmodulin_binding (Pr = 0.24 | P = 0.02) |
Pygocentrus_nattereri_adrb2b	I32V	# | | |---->Altered MoRF (Pr = 0.45 | P = 2.1e-03) |
Pygocentrus_nattereri_adrb2b	I32V	# | | |
Pygocentrus_nattereri_adrb2b	I32V	# | |---->Altered Ordered_interface (Pr = 0.07) |
Pygocentrus_nattereri_adrb2b	I32V	# | |
Pygocentrus_nattereri_adrb2b	I32V	# |---->Altered Metal_binding (Pr = 0.02)<---------------------------------------------------------|
Pygocentrus_nattereri_adrb2b	I32V	# |
Pygocentrus_nattereri_adrb2b	I32V	# |---->Altered PTM_site (Pr = 0.25)
Pygocentrus_nattereri_adrb2b	I32V	# |---->Loss of Acetylation at K27 (Pr = 0.25 | P = 0.01)
Pygocentrus_nattereri_adrb2b	V69A	0.075	Gain of Intrinsic_disorder (Pr = 0.33 | P = 0.03); Altered Cytoplasmic_loop (Pr = 0.29 | P = 2.8e-04); Altered MoRF (Pr = 0.27 | P = 0.05); Loss of ADP-ribosylation at R70 (Pr = 0.26 | P = 9.8e-03); Loss of Proteolytic_cleavage at R70 (Pr = 0.14 | P = 0.02); Gain of N-linked_glycosylation at N71 (Pr = 0.13 | P = 7.4e-03); Loss of GPI-anchor_amidation at N71 (Pr = 0.02 | P = 0.02)	Altered Motifs (ELME000136:The Class IV WW domain interaction motif is recognised primarily by the Pin1 phosphorylation-dependent prolyl isomerase.; ELME000153:Substrate motif for phosphorylation by CDK; ELME000159:Proline-Directed Kinase (e.g. MAPK) phosphorylation site in higher eukaryotes.)	Predicted conservation scores
Pygocentrus_nattereri_adrb2b	V69A	# Altered Effect (Pr = 0.33)
Pygocentrus_nattereri_adrb2b	V69A	# |---->Altered Motifs (ELME000136|ELME000153|ELME000159)
Pygocentrus_nattereri_adrb2b	V69A	# |---->Altered Structure_and_dynamics (Pr = 0.33)-------------------------------------------------------|
Pygocentrus_nattereri_adrb2b	V69A	# | |---->Altered Secondary_structure (Pr = 0.25) |
Pygocentrus_nattereri_adrb2b	V69A	# | | |
Pygocentrus_nattereri_adrb2b	V69A	# | |---->Altered Stability_and_conformational_flexibility (Pr = 0.33) |
Pygocentrus_nattereri_adrb2b	V69A	# | | |---->Altered Conformational_flexibility (Pr = 0.33) |
Pygocentrus_nattereri_adrb2b	V69A	# | | |---->Gain of Intrinsic_disorder (Pr = 0.33 | P = 0.03) |
Pygocentrus_nattereri_adrb2b	V69A	# | | |
Pygocentrus_nattereri_adrb2b	V69A	# | |---->Altered Special_structural_signatures (Pr = 0.29) |
Pygocentrus_nattereri_adrb2b	V69A	# | |---->Altered Signal_peptide (Pr = 0.00) |
Pygocentrus_nattereri_adrb2b	V69A	# | | |
Pygocentrus_nattereri_adrb2b	V69A	# | |---->Altered Transmembrane_protein (Pr = 0.29) |
Pygocentrus_nattereri_adrb2b	V69A	# | |---->Altered Non-cytoplasmic_loop (Pr = 0.29 | P = 2.8e-04) |
Pygocentrus_nattereri_adrb2b	V69A	# | |
Pygocentrus_nattereri_adrb2b	V69A	# |---->Altered Functional_residue (Pr = 0.27) |
Pygocentrus_nattereri_adrb2b	V69A	# |---->Altered Macromolecular_binding (Pr = 0.27) |
Pygocentrus_nattereri_adrb2b	V69A	# | |---->Altered Protein_binding (Pr = 0.27) |
Pygocentrus_nattereri_adrb2b	V69A	# | |---->Altered Disordered_interface (Pr = 0.27) |
Pygocentrus_nattereri_adrb2b	V69A	# | | |---->Altered MoRF (Pr = 0.27 | P = 0.05) |
Pygocentrus_nattereri_adrb2b	V69A	# | | |
Pygocentrus_nattereri_adrb2b	V69A	# | |---->Altered Ordered_interface (Pr = 0.06) |
Pygocentrus_nattereri_adrb2b	V69A	# | |
Pygocentrus_nattereri_adrb2b	V69A	# |---->Altered Metal_binding (Pr = 0.01)<---------------------------------------------------------|
Pygocentrus_nattereri_adrb2b	V69A	# |
Pygocentrus_nattereri_adrb2b	V69A	# |---->Altered PTM_site (Pr = 0.26)
Pygocentrus_nattereri_adrb2b	V69A	# |---->Loss of ADP-ribosylation at R70 (Pr = 0.26 | P = 9.8e-03)
Pygocentrus_nattereri_adrb2b	V69A	# |---->Loss of GPI-anchor_amidation at N71 (Pr = 0.02 | P = 0.02)
Pygocentrus_nattereri_adrb2b	V69A	# |---->Gain of N-linked_glycosylation at N71 (Pr = 0.13 | P = 7.4e-03)
Pygocentrus_nattereri_adrb2b	V69A	# |---->Loss of Proteolytic_cleavage at R70 (Pr = 0.14 | P = 0.02)
Pygocentrus_nattereri_adrb2b	V72I	0.043	Altered MoRF (Pr = 0.33 | P = 0.01); Loss of ADP-ribosylation at R70 (Pr = 0.26 | P = 9.1e-03); Loss of Phosphorylation at S67 (Pr = 0.25 | P = 0.04); Altered Cytoplasmic_loop (Pr = 0.20 | P = 6.0e-03); Loss of Proteolytic_cleavage at R70 (Pr = 0.14 | P = 0.02); Gain of N-linked_glycosylation at N71 (Pr = 0.12 | P = 8.4e-03); Loss of GPI-anchor_amidation at N71 (Pr = 0.02 | P = 0.02)	Altered Motifs (ELME000053:GSK3 phosphorylation recognition site; ELME000070:Generic motif for N-glycosylation. It was shown that Trp - Asp - and Glu are uncommon before the Ser/Thr position (PMID-8626433). Efficient glycosylation usually occurs when ~60 residues or more separate the glycosylation acceptor site from the C-terminus.; ELME000202:(ST)Q motif which is phosphorylated by PIKK family members.; PS00001:N-glycosylation site)	Predicted conservation scores
Pygocentrus_nattereri_adrb2b	V72I	# Altered Effect (Pr = 0.33)
Pygocentrus_nattereri_adrb2b	V72I	# |---->Altered Motifs (ELME000053|ELME000070|ELME000202|PS00001)
Pygocentrus_nattereri_adrb2b	V72I	# |---->Altered Structure_and_dynamics (Pr = 0.27)-------------------------------------------------------|
Pygocentrus_nattereri_adrb2b	V72I	# | |---->Altered Secondary_structure (Pr = 0.25) |
Pygocentrus_nattereri_adrb2b	V72I	# | | |
Pygocentrus_nattereri_adrb2b	V72I	# | |---->Altered Stability_and_conformational_flexibility (Pr = 0.27) |
Pygocentrus_nattereri_adrb2b	V72I	# | | |---->Altered Conformational_flexibility (Pr = 0.27) |
Pygocentrus_nattereri_adrb2b	V72I	# | | |
Pygocentrus_nattereri_adrb2b	V72I	# | |---->Altered Special_structural_signatures (Pr = 0.20) |
Pygocentrus_nattereri_adrb2b	V72I	# | |---->Altered Signal_peptide (Pr = 0.01) |
Pygocentrus_nattereri_adrb2b	V72I	# | | |
Pygocentrus_nattereri_adrb2b	V72I	# | |---->Altered Transmembrane_protein (Pr = 0.20) |
Pygocentrus_nattereri_adrb2b	V72I	# | |---->Altered Non-cytoplasmic_loop (Pr = 0.20 | P = 6.0e-03) |
Pygocentrus_nattereri_adrb2b	V72I	# | |
Pygocentrus_nattereri_adrb2b	V72I	# |---->Altered Functional_residue (Pr = 0.33) |
Pygocentrus_nattereri_adrb2b	V72I	# |---->Altered Macromolecular_binding (Pr = 0.33) |
Pygocentrus_nattereri_adrb2b	V72I	# | |---->Altered Protein_binding (Pr = 0.33) |
Pygocentrus_nattereri_adrb2b	V72I	# | |---->Altered Disordered_interface (Pr = 0.33) |
Pygocentrus_nattereri_adrb2b	V72I	# | | |---->Altered MoRF (Pr = 0.33 | P = 0.01) |
Pygocentrus_nattereri_adrb2b	V72I	# | | |
Pygocentrus_nattereri_adrb2b	V72I	# | |---->Altered Ordered_interface (Pr = 0.04) |
Pygocentrus_nattereri_adrb2b	V72I	# | |
Pygocentrus_nattereri_adrb2b	V72I	# |---->Altered Metal_binding (Pr = 0.01)<---------------------------------------------------------|
Pygocentrus_nattereri_adrb2b	V72I	# |
Pygocentrus_nattereri_adrb2b	V72I	# |---->Altered PTM_site (Pr = 0.26)
Pygocentrus_nattereri_adrb2b	V72I	# |---->Loss of ADP-ribosylation at R70 (Pr = 0.26 | P = 9.1e-03)
Pygocentrus_nattereri_adrb2b	V72I	# |---->Loss of GPI-anchor_amidation at N71 (Pr = 0.02 | P = 0.02)
Pygocentrus_nattereri_adrb2b	V72I	# |---->Gain of N-linked_glycosylation at N71 (Pr = 0.12 | P = 8.4e-03)
Pygocentrus_nattereri_adrb2b	V72I	# |---->Loss of Phosphorylation at S67 (Pr = 0.25 | P = 0.04)
Pygocentrus_nattereri_adrb2b	V72I	# |---->Loss of Proteolytic_cleavage at R70 (Pr = 0.14 | P = 0.02)
Pygocentrus_nattereri_adrb2b	S74L	0.178	Loss of Intrinsic_disorder (Pr = 0.43 | P = 0.02); Altered Cytoplasmic_loop (Pr = 0.26 | P = 1.0e-03); Loss of ADP-ribosylation at R70 (Pr = 0.24 | P = 0.01); Gain of Proteolytic_cleavage at R70 (Pr = 0.14 | P = 0.02); Gain of N-linked_glycosylation at N71 (Pr = 0.12 | P = 9.1e-03); Loss of GPI-anchor_amidation at N71 (Pr = 0.02 | P = 0.02)	Altered Motifs (ELME000053:GSK3 phosphorylation recognition site; ELME000063:CK1 phosphorylation site; ELME000064:CK2 phosphorylation site; ELME000070:Generic motif for N-glycosylation. It was shown that Trp - Asp - and Glu are uncommon before the Ser/Thr position (PMID-8626433). Efficient glycosylation usually occurs when ~60 residues or more separate the glycosylation acceptor site from the C-terminus.; ELME000202:(ST)Q motif which is phosphorylated by PIKK family members.; ELME000220:Phosphothreonine motif binding a subset of FHA domains that have a preference for an acidic amino acid at the pT+3 position.; PS00001:N-glycosylation site)	Predicted conservation scores
Pygocentrus_nattereri_adrb2b	S74L	# Altered Effect (Pr = 0.43)
Pygocentrus_nattereri_adrb2b	S74L	# |---->Altered Motifs (ELME000053|ELME000063|ELME000064|ELME000070|ELME000202|ELME000220|PS00001)
Pygocentrus_nattereri_adrb2b	S74L	# |---->Altered Structure_and_dynamics (Pr = 0.43)-------------------------------------------------------|
Pygocentrus_nattereri_adrb2b	S74L	# | |---->Altered Secondary_structure (Pr = 0.25) |
Pygocentrus_nattereri_adrb2b	S74L	# | | |
Pygocentrus_nattereri_adrb2b	S74L	# | |---->Altered Stability_and_conformational_flexibility (Pr = 0.43) |
Pygocentrus_nattereri_adrb2b	S74L	# | | |---->Altered Conformational_flexibility (Pr = 0.43) |
Pygocentrus_nattereri_adrb2b	S74L	# | | |---->Loss of Intrinsic_disorder (Pr = 0.43 | P = 0.02) |
Pygocentrus_nattereri_adrb2b	S74L	# | | |
Pygocentrus_nattereri_adrb2b	S74L	# | |---->Altered Special_structural_signatures (Pr = 0.26) |
Pygocentrus_nattereri_adrb2b	S74L	# | |---->Altered Signal_peptide (Pr = 0.01) |
Pygocentrus_nattereri_adrb2b	S74L	# | | |
Pygocentrus_nattereri_adrb2b	S74L	# | |---->Altered Transmembrane_protein (Pr = 0.26) |
Pygocentrus_nattereri_adrb2b	S74L	# | |---->Altered Non-cytoplasmic_loop (Pr = 0.26 | P = 1.0e-03) |
Pygocentrus_nattereri_adrb2b	S74L	# | |
Pygocentrus_nattereri_adrb2b	S74L	# |---->Altered Functional_residue (Pr = 0.24) |
Pygocentrus_nattereri_adrb2b	S74L	# |---->Altered Macromolecular_binding (Pr = 0.22) |
Pygocentrus_nattereri_adrb2b	S74L	# | |---->Altered Protein_binding (Pr = 0.22) |
Pygocentrus_nattereri_adrb2b	S74L	# | |---->Altered Disordered_interface (Pr = 0.22) |
Pygocentrus_nattereri_adrb2b	S74L	# | | |
Pygocentrus_nattereri_adrb2b	S74L	# | |---->Altered Ordered_interface (Pr = 0.10) |
Pygocentrus_nattereri_adrb2b	S74L	# | |
Pygocentrus_nattereri_adrb2b	S74L	# |---->Altered Metal_binding (Pr = 0.01)<---------------------------------------------------------|
Pygocentrus_nattereri_adrb2b	S74L	# |
Pygocentrus_nattereri_adrb2b	S74L	# |---->Altered PTM_site (Pr = 0.24)
Pygocentrus_nattereri_adrb2b	S74L	# |---->Loss of ADP-ribosylation at R70 (Pr = 0.24 | P = 0.01)
Pygocentrus_nattereri_adrb2b	S74L	# |---->Loss of GPI-anchor_amidation at N71 (Pr = 0.02 | P = 0.02)
Pygocentrus_nattereri_adrb2b	S74L	# |---->Gain of N-linked_glycosylation at N71 (Pr = 0.12 | P = 9.1e-03)
Pygocentrus_nattereri_adrb2b	S74L	# |---->Gain of Proteolytic_cleavage at R70 (Pr = 0.14 | P = 0.02)
Pygocentrus_nattereri_adrb2b	G77E	0.201	Altered Cytoplasmic_loop (Pr = 0.29 | P = 2.8e-04); Gain of Helix (Pr = 0.28 | P = 0.03); Gain of O-linked_glycosylation at T76 (Pr = 0.12 | P = 0.04); Gain of Proteolytic_cleavage at S73 (Pr = 0.11 | P = 0.04); Altered C-terminal_signal (Pr = 0.02 | P = 3.7e-03)	Altered Motifs (ELME000053:GSK3 phosphorylation recognition site; ELME000063:CK1 phosphorylation site; ELME000064:CK2 phosphorylation site; ELME000202:(ST)Q motif which is phosphorylated by PIKK family members.; ELME000220:Phosphothreonine motif binding a subset of FHA domains that have a preference for an acidic amino acid at the pT+3 position.; PS00006:Casein kinase II phosphorylation site; PS00008:N-myristoylation site)	Predicted conservation scores
Pygocentrus_nattereri_adrb2b	G77E	# Altered Effect (Pr = 0.29)
Pygocentrus_nattereri_adrb2b	G77E	# |---->Altered Motifs (ELME000053|ELME000063|ELME000064|ELME000202|ELME000220|PS00006|PS00008)
Pygocentrus_nattereri_adrb2b	G77E	# |---->Altered Structure_and_dynamics (Pr = 0.29)-------------------------------------------------------|
Pygocentrus_nattereri_adrb2b	G77E	# | |---->Altered Secondary_structure (Pr = 0.28) |
Pygocentrus_nattereri_adrb2b	G77E	# | | |---->Gain of Helix (Pr = 0.28 | P = 0.03) |
Pygocentrus_nattereri_adrb2b	G77E	# | | |
Pygocentrus_nattereri_adrb2b	G77E	# | |---->Altered Stability_and_conformational_flexibility (Pr = 0.29) |
Pygocentrus_nattereri_adrb2b	G77E	# | | |---->Altered Conformational_flexibility (Pr = 0.29) |
Pygocentrus_nattereri_adrb2b	G77E	# | | |
Pygocentrus_nattereri_adrb2b	G77E	# | |---->Altered Special_structural_signatures (Pr = 0.29) |
Pygocentrus_nattereri_adrb2b	G77E	# | |---->Altered Signal_peptide (Pr = 0.02) |
Pygocentrus_nattereri_adrb2b	G77E	# | | |---->Altered C-terminal_signal (Pr = 0.02 | P = 3.7e-03) |
Pygocentrus_nattereri_adrb2b	G77E	# | | |
Pygocentrus_nattereri_adrb2b	G77E	# | |---->Altered Transmembrane_protein (Pr = 0.29) |
Pygocentrus_nattereri_adrb2b	G77E	# | |---->Altered Non-cytoplasmic_loop (Pr = 0.29 | P = 2.8e-04) |
Pygocentrus_nattereri_adrb2b	G77E	# | |
Pygocentrus_nattereri_adrb2b	G77E	# |---->Altered Functional_residue (Pr = 0.17) |
Pygocentrus_nattereri_adrb2b	G77E	# |---->Altered Macromolecular_binding (Pr = 0.13) |
Pygocentrus_nattereri_adrb2b	G77E	# | |---->Altered Protein_binding (Pr = 0.13) |
Pygocentrus_nattereri_adrb2b	G77E	# | |---->Altered Disordered_interface (Pr = 0.13) |
Pygocentrus_nattereri_adrb2b	G77E	# | | |
Pygocentrus_nattereri_adrb2b	G77E	# | |---->Altered Ordered_interface (Pr = 0.13) |
Pygocentrus_nattereri_adrb2b	G77E	# | |
Pygocentrus_nattereri_adrb2b	G77E	# |---->Altered Metal_binding (Pr = 0.03)<---------------------------------------------------------|
Pygocentrus_nattereri_adrb2b	G77E	# |
Pygocentrus_nattereri_adrb2b	G77E	# |---->Altered PTM_site (Pr = 0.17)
Pygocentrus_nattereri_adrb2b	G77E	# |---->Gain of O-linked_glycosylation at T76 (Pr = 0.12 | P = 0.04)
Pygocentrus_nattereri_adrb2b	G77E	# |---->Gain of Proteolytic_cleavage at S73 (Pr = 0.11 | P = 0.04)
Pygocentrus_nattereri_adrb2b	Y80H	0.240	Gain of Intrinsic_disorder (Pr = 0.36 | P = 0.02); Altered Cytoplasmic_loop (Pr = 0.26 | P = 1.0e-03); Altered C-terminal_signal (Pr = 0.04 | P = 2.8e-03)	Altered Motifs (ELME000220:Phosphothreonine motif binding a subset of FHA domains that have a preference for an acidic amino acid at the pT+3 position.; ELME000321:Caspase3 and Caspase7 cleavage site; PS00008:N-myristoylation site)	Predicted conservation scores
Pygocentrus_nattereri_adrb2b	Y80H	# Altered Effect (Pr = 0.36)
Pygocentrus_nattereri_adrb2b	Y80H	# |---->Altered Motifs (ELME000220|ELME000321|PS00008)
Pygocentrus_nattereri_adrb2b	Y80H	# |---->Altered Structure_and_dynamics (Pr = 0.36)-------------------------------------------------------|
Pygocentrus_nattereri_adrb2b	Y80H	# | |---->Altered Secondary_structure (Pr = 0.25) |
Pygocentrus_nattereri_adrb2b	Y80H	# | | |
Pygocentrus_nattereri_adrb2b	Y80H	# | |---->Altered Stability_and_conformational_flexibility (Pr = 0.36) |
Pygocentrus_nattereri_adrb2b	Y80H	# | | |---->Altered Conformational_flexibility (Pr = 0.36) |
Pygocentrus_nattereri_adrb2b	Y80H	# | | |---->Gain of Intrinsic_disorder (Pr = 0.36 | P = 0.02) |
Pygocentrus_nattereri_adrb2b	Y80H	# | | |
Pygocentrus_nattereri_adrb2b	Y80H	# | |---->Altered Special_structural_signatures (Pr = 0.26) |
Pygocentrus_nattereri_adrb2b	Y80H	# | |---->Altered Signal_peptide (Pr = 0.04) |
Pygocentrus_nattereri_adrb2b	Y80H	# | | |---->Altered C-terminal_signal (Pr = 0.04 | P = 2.8e-03) |
Pygocentrus_nattereri_adrb2b	Y80H	# | | |
Pygocentrus_nattereri_adrb2b	Y80H	# | |---->Altered Transmembrane_protein (Pr = 0.26) |
Pygocentrus_nattereri_adrb2b	Y80H	# | |---->Altered Non-cytoplasmic_loop (Pr = 0.26 | P = 1.0e-03) |
Pygocentrus_nattereri_adrb2b	Y80H	# | |
Pygocentrus_nattereri_adrb2b	Y80H	# |---->Altered Functional_residue (Pr = 0.14) |
Pygocentrus_nattereri_adrb2b	Y80H	# |---->Altered Macromolecular_binding (Pr = 0.14) |
Pygocentrus_nattereri_adrb2b	Y80H	# | |---->Altered Protein_binding (Pr = 0.14) |
Pygocentrus_nattereri_adrb2b	Y80H	# | |---->Altered Disordered_interface (Pr = 0.09) |
Pygocentrus_nattereri_adrb2b	Y80H	# | | |
Pygocentrus_nattereri_adrb2b	Y80H	# | |---->Altered Ordered_interface (Pr = 0.14) |
Pygocentrus_nattereri_adrb2b	Y80H	# | |
Pygocentrus_nattereri_adrb2b	Y80H	# |---->Altered Metal_binding (Pr = 0.03)<---------------------------------------------------------|
Pygocentrus_nattereri_adrb2b	Y80H	# |
Pygocentrus_nattereri_adrb2b	Y80H	# |---->Altered PTM_site (Pr = 0.13)
Pygocentrus_nattereri_adrb2b	V104I	0.159	Altered Transmembrane_region (Pr = 0.05 | P = 2.2e-04)	Altered Motifs (ELME000333:Motif that mediates binding to SUMO proteins non-covalently.)	Predicted conservation scores
Pygocentrus_nattereri_adrb2b	V104I	# Altered Effect (Pr = 0.26)
Pygocentrus_nattereri_adrb2b	V104I	# |---->Altered Motifs (ELME000333)
Pygocentrus_nattereri_adrb2b	V104I	# |---->Altered Structure_and_dynamics (Pr = 0.26)-------------------------------------------------------|
Pygocentrus_nattereri_adrb2b	V104I	# | |---->Altered Secondary_structure (Pr = 0.26) |
Pygocentrus_nattereri_adrb2b	V104I	# | | |
Pygocentrus_nattereri_adrb2b	V104I	# | |---->Altered Stability_and_conformational_flexibility (Pr = 0.06) |
Pygocentrus_nattereri_adrb2b	V104I	# | | |---->Altered Conformational_flexibility (Pr = 0.06) |
Pygocentrus_nattereri_adrb2b	V104I	# | | |
Pygocentrus_nattereri_adrb2b	V104I	# | |---->Altered Special_structural_signatures (Pr = 0.05) |
Pygocentrus_nattereri_adrb2b	V104I	# | |---->Altered Signal_peptide (Pr = 0.00) |
Pygocentrus_nattereri_adrb2b	V104I	# | | |
Pygocentrus_nattereri_adrb2b	V104I	# | |---->Altered Transmembrane_protein (Pr = 0.05) |
Pygocentrus_nattereri_adrb2b	V104I	# | |---->Altered Transmembrane_region (Pr = 0.05 | P = 2.2e-04) |
Pygocentrus_nattereri_adrb2b	V104I	# | |
Pygocentrus_nattereri_adrb2b	V104I	# |---->Altered Functional_residue (Pr = 0.15) |
Pygocentrus_nattereri_adrb2b	V104I	# |---->Altered Macromolecular_binding (Pr = 0.15) |
Pygocentrus_nattereri_adrb2b	V104I	# | |---->Altered Protein_binding (Pr = 0.15) |
Pygocentrus_nattereri_adrb2b	V104I	# | |---->Altered Disordered_interface (Pr = 0.05) |
Pygocentrus_nattereri_adrb2b	V104I	# | | |
Pygocentrus_nattereri_adrb2b	V104I	# | |---->Altered Ordered_interface (Pr = 0.15) |
Pygocentrus_nattereri_adrb2b	V104I	# | |
Pygocentrus_nattereri_adrb2b	V104I	# |---->Altered Metal_binding (Pr = 0.06)<---------------------------------------------------------|
Pygocentrus_nattereri_adrb2b	V104I	# |
Pygocentrus_nattereri_adrb2b	V104I	# |---->Altered PTM_site (Pr = 0.01)
Pygocentrus_nattereri_adrb2b	T151S	0.281	Altered Cytoplasmic_loop (Pr = 0.30 | P = 1.6e-04); Gain of Relative_solvent_accessibility (Pr = 0.29 | P = 0.01); Loss of N-linked_glycosylation at N149 (Pr = 0.11 | P = 0.01)	Altered Motifs (ELME000070:Generic motif for N-glycosylation. It was shown that Trp - Asp - and Glu are uncommon before the Ser/Thr position (PMID-8626433). Efficient glycosylation usually occurs when ~60 residues or more separate the glycosylation acceptor site from the C-terminus.; ELME000197:Phosphopeptide motif which directly interacts with the BRCT (carboxy-terminal) domain of the Breast Cancer Gene BRCA1 with low affinity; ELME000336:NEK2 phosphorylation motif with preferred Phe - Leu or Met in the -3 position to compensate for less favorable residues in the +1 and +2 position.; PS00001:N-glycosylation site)	Predicted conservation scores
Pygocentrus_nattereri_adrb2b	T151S	# Altered Effect (Pr = 0.30)
Pygocentrus_nattereri_adrb2b	T151S	# |---->Altered Motifs (ELME000070|ELME000197|ELME000336|PS00001)
Pygocentrus_nattereri_adrb2b	T151S	# |---->Altered Structure_and_dynamics (Pr = 0.30)-------------------------------------------------------|
Pygocentrus_nattereri_adrb2b	T151S	# | |---->Gain of Relative_solvent_accessibility (Pr = 0.29 | P = 0.01) |
Pygocentrus_nattereri_adrb2b	T151S	# | |---->Altered Secondary_structure (Pr = 0.25) |
Pygocentrus_nattereri_adrb2b	T151S	# | | |
Pygocentrus_nattereri_adrb2b	T151S	# | |---->Altered Stability_and_conformational_flexibility (Pr = 0.12) |
Pygocentrus_nattereri_adrb2b	T151S	# | | |---->Altered Conformational_flexibility (Pr = 0.12) |
Pygocentrus_nattereri_adrb2b	T151S	# | | |
Pygocentrus_nattereri_adrb2b	T151S	# | |---->Altered Special_structural_signatures (Pr = 0.30) |
Pygocentrus_nattereri_adrb2b	T151S	# | |---->Altered Signal_peptide (Pr = 0.00) |
Pygocentrus_nattereri_adrb2b	T151S	# | | |
Pygocentrus_nattereri_adrb2b	T151S	# | |---->Altered Transmembrane_protein (Pr = 0.30) |
Pygocentrus_nattereri_adrb2b	T151S	# | |---->Altered Non-cytoplasmic_loop (Pr = 0.30 | P = 1.6e-04) |
Pygocentrus_nattereri_adrb2b	T151S	# | |
Pygocentrus_nattereri_adrb2b	T151S	# |---->Altered Functional_residue (Pr = 0.26) |
Pygocentrus_nattereri_adrb2b	T151S	# |---->Altered Macromolecular_binding (Pr = 0.26) |
Pygocentrus_nattereri_adrb2b	T151S	# | |---->Altered Protein_binding (Pr = 0.26) |
Pygocentrus_nattereri_adrb2b	T151S	# | |---->Altered Disordered_interface (Pr = 0.05) |
Pygocentrus_nattereri_adrb2b	T151S	# | | |
Pygocentrus_nattereri_adrb2b	T151S	# | |---->Altered Ordered_interface (Pr = 0.26) |
Pygocentrus_nattereri_adrb2b	T151S	# | |
Pygocentrus_nattereri_adrb2b	T151S	# |---->Altered Metal_binding (Pr = 0.11)<---------------------------------------------------------|
Pygocentrus_nattereri_adrb2b	T151S	# |
Pygocentrus_nattereri_adrb2b	T151S	# |---->Altered PTM_site (Pr = 0.11)
Pygocentrus_nattereri_adrb2b	T151S	# |---->Loss of N-linked_glycosylation at N149 (Pr = 0.11 | P = 0.01)
Pygocentrus_nattereri_adrb2b	E160Q	0.575	Loss of Zinc_binding at C159 (Pr = 0.48 | P = 4.3e-03); Loss of Helix (Pr = 0.27 | P = 0.04); Altered Cytoplasmic_loop (Pr = 0.27 | P = 5.4e-04); Loss of Relative_solvent_accessibility (Pr = 0.25 | P = 0.04); Loss of Disulfide_linkage at C159 (Pr = 0.24 | P = 8.2e-03); Altered PPI_hotspot (Pr = 0.23 | P = 0.05); Loss of Copper_binding at C159 (Pr = 0.08 | P = 0.01); Gain of Pyrrolidone_carboxylic_acid at E160 (Pr = 0.08 | P = 0.02)	Altered Motifs (PS00008:N-myristoylation site)	Predicted conservation scores
Pygocentrus_nattereri_adrb2b	E160Q	# Altered Effect (Pr = 0.48)
Pygocentrus_nattereri_adrb2b	E160Q	# |---->Altered Motifs (PS00008)
Pygocentrus_nattereri_adrb2b	E160Q	# |---->Altered Structure_and_dynamics (Pr = 0.48)-------------------------------------------------------|
Pygocentrus_nattereri_adrb2b	E160Q	# | |---->Loss of Relative_solvent_accessibility (Pr = 0.25 | P = 0.04) |
Pygocentrus_nattereri_adrb2b	E160Q	# | |---->Altered Secondary_structure (Pr = 0.27) |
Pygocentrus_nattereri_adrb2b	E160Q	# | | |---->Loss of Helix (Pr = 0.27 | P = 0.04) |
Pygocentrus_nattereri_adrb2b	E160Q	# | | |
Pygocentrus_nattereri_adrb2b	E160Q	# | |---->Altered Stability_and_conformational_flexibility (Pr = 0.24) |
Pygocentrus_nattereri_adrb2b	E160Q	# | | |---->Loss of Disulfide_linkage at C159 (Pr = 0.24 | P = 8.2e-03) |
Pygocentrus_nattereri_adrb2b	E160Q	# | | |---->Altered Conformational_flexibility (Pr = 0.08) |
Pygocentrus_nattereri_adrb2b	E160Q	# | | |
Pygocentrus_nattereri_adrb2b	E160Q	# | |---->Altered Special_structural_signatures (Pr = 0.27) |
Pygocentrus_nattereri_adrb2b	E160Q	# | |---->Altered Signal_peptide (Pr = 0.00) |
Pygocentrus_nattereri_adrb2b	E160Q	# | | |
Pygocentrus_nattereri_adrb2b	E160Q	# | |---->Altered Transmembrane_protein (Pr = 0.27) |
Pygocentrus_nattereri_adrb2b	E160Q	# | |---->Altered Non-cytoplasmic_loop (Pr = 0.27 | P = 5.4e-04) |
Pygocentrus_nattereri_adrb2b	E160Q	# | |
Pygocentrus_nattereri_adrb2b	E160Q	# |---->Altered Functional_residue (Pr = 0.48) |
Pygocentrus_nattereri_adrb2b	E160Q	# |---->Altered Macromolecular_binding (Pr = 0.27) |
Pygocentrus_nattereri_adrb2b	E160Q	# | |---->Altered Protein_binding (Pr = 0.27) |
Pygocentrus_nattereri_adrb2b	E160Q	# | |---->Altered Disordered_interface (Pr = 0.06) |
Pygocentrus_nattereri_adrb2b	E160Q	# | | |
Pygocentrus_nattereri_adrb2b	E160Q	# | |---->Altered Ordered_interface (Pr = 0.27) |
Pygocentrus_nattereri_adrb2b	E160Q	# | |---->Altered PPI_hotspot (Pr = 0.23 | P = 0.05) |
Pygocentrus_nattereri_adrb2b	E160Q	# | |
Pygocentrus_nattereri_adrb2b	E160Q	# |---->Altered Metal_binding (Pr = 0.48)<---------------------------------------------------------|
Pygocentrus_nattereri_adrb2b	E160Q	# | |---->Loss of Copper_binding at C159 (Pr = 0.08 | P = 0.01)
Pygocentrus_nattereri_adrb2b	E160Q	# | |---->Loss of Zinc_binding at C159 (Pr = 0.48 | P = 4.3e-03)
Pygocentrus_nattereri_adrb2b	E160Q	# |
Pygocentrus_nattereri_adrb2b	E160Q	# |---->Altered PTM_site (Pr = 0.08)
Pygocentrus_nattereri_adrb2b	E160Q	# |---->Gain of Pyrrolidone_carboxylic_acid at E160 (Pr = 0.08 | P = 0.02)
Pygocentrus_nattereri_adrb2b	D232E	0.181	Altered Cytoplasmic_loop (Pr = 0.28 | P = 3.7e-04); Loss of Pyrrolidone_carboxylic_acid at Q236 (Pr = 0.12 | P = 7.1e-03)	Altered Motifs (None)	Predicted conservation scores
Pygocentrus_nattereri_adrb2b	D232E	# Altered Effect (Pr = 0.28)
Pygocentrus_nattereri_adrb2b	D232E	# |---->Altered Motifs (None)
Pygocentrus_nattereri_adrb2b	D232E	# |---->Altered Structure_and_dynamics (Pr = 0.28)-------------------------------------------------------|
Pygocentrus_nattereri_adrb2b	D232E	# | |---->Altered Secondary_structure (Pr = 0.26) |
Pygocentrus_nattereri_adrb2b	D232E	# | | |
Pygocentrus_nattereri_adrb2b	D232E	# | |---->Altered Stability_and_conformational_flexibility (Pr = 0.23) |
Pygocentrus_nattereri_adrb2b	D232E	# | | |---->Altered Conformational_flexibility (Pr = 0.23) |
Pygocentrus_nattereri_adrb2b	D232E	# | | |
Pygocentrus_nattereri_adrb2b	D232E	# | |---->Altered Special_structural_signatures (Pr = 0.28) |
Pygocentrus_nattereri_adrb2b	D232E	# | |---->Altered Signal_peptide (Pr = 0.00) |
Pygocentrus_nattereri_adrb2b	D232E	# | | |
Pygocentrus_nattereri_adrb2b	D232E	# | |---->Altered Transmembrane_protein (Pr = 0.28) |
Pygocentrus_nattereri_adrb2b	D232E	# | |---->Altered Non-cytoplasmic_loop (Pr = 0.28 | P = 3.7e-04) |
Pygocentrus_nattereri_adrb2b	D232E	# | |
Pygocentrus_nattereri_adrb2b	D232E	# |---->Altered Functional_residue (Pr = 0.21) |
Pygocentrus_nattereri_adrb2b	D232E	# |---->Altered Macromolecular_binding (Pr = 0.21) |
Pygocentrus_nattereri_adrb2b	D232E	# | |---->Altered Protein_binding (Pr = 0.21) |
Pygocentrus_nattereri_adrb2b	D232E	# | |---->Altered Disordered_interface (Pr = 0.08) |
Pygocentrus_nattereri_adrb2b	D232E	# | | |
Pygocentrus_nattereri_adrb2b	D232E	# | |---->Altered Ordered_interface (Pr = 0.21) |
Pygocentrus_nattereri_adrb2b	D232E	# | |
Pygocentrus_nattereri_adrb2b	D232E	# |---->Altered Metal_binding (Pr = 0.04)<---------------------------------------------------------|
Pygocentrus_nattereri_adrb2b	D232E	# |
Pygocentrus_nattereri_adrb2b	D232E	# |---->Altered PTM_site (Pr = 0.12)
Pygocentrus_nattereri_adrb2b	D232E	# |---->Loss of Pyrrolidone_carboxylic_acid at Q236 (Pr = 0.12 | P = 7.1e-03)
Pygocentrus_nattereri_adrb2b	R365K	0.191	Altered Coiled_coil (Pr = 0.17 | P = 0.02)	Altered Motifs (ELME000012:The di-Arg ER retention motif is defined by two consecutive arginine residues (RR) or with a single residue insertion (RXR). The motif is completed by an adjacent hydrophobic/arginine residue which may be on either side of the Arg pair.)	Predicted conservation scores
Pygocentrus_nattereri_adrb2b	R365K	# Altered Effect (Pr = 0.27)
Pygocentrus_nattereri_adrb2b	R365K	# |---->Altered Motifs (ELME000012)
Pygocentrus_nattereri_adrb2b	R365K	# |---->Altered Structure_and_dynamics (Pr = 0.27)-------------------------------------------------------|
Pygocentrus_nattereri_adrb2b	R365K	# | |---->Altered Secondary_structure (Pr = 0.26) |
Pygocentrus_nattereri_adrb2b	R365K	# | | |
Pygocentrus_nattereri_adrb2b	R365K	# | |---->Altered Stability_and_conformational_flexibility (Pr = 0.27) |
Pygocentrus_nattereri_adrb2b	R365K	# | | |---->Altered Conformational_flexibility (Pr = 0.27) |
Pygocentrus_nattereri_adrb2b	R365K	# | | |
Pygocentrus_nattereri_adrb2b	R365K	# | |---->Altered Special_structural_signatures (Pr = 0.21) |
Pygocentrus_nattereri_adrb2b	R365K	# | |---->Altered Coiled_coil (Pr = 0.17 | P = 0.02) |
Pygocentrus_nattereri_adrb2b	R365K	# | |---->Altered Signal_peptide (Pr = 0.00) |
Pygocentrus_nattereri_adrb2b	R365K	# | | |
Pygocentrus_nattereri_adrb2b	R365K	# | |---->Altered Transmembrane_protein (Pr = 0.21) |
Pygocentrus_nattereri_adrb2b	R365K	# | |
Pygocentrus_nattereri_adrb2b	R365K	# |---->Altered Functional_residue (Pr = 0.17) |
Pygocentrus_nattereri_adrb2b	R365K	# |---->Altered Macromolecular_binding (Pr = 0.07) |
Pygocentrus_nattereri_adrb2b	R365K	# | |---->Altered Protein_binding (Pr = 0.07) |
Pygocentrus_nattereri_adrb2b	R365K	# | |---->Altered Disordered_interface (Pr = 0.07) |
Pygocentrus_nattereri_adrb2b	R365K	# | | |
Pygocentrus_nattereri_adrb2b	R365K	# | |---->Altered Ordered_interface (Pr = 0.04) |
Pygocentrus_nattereri_adrb2b	R365K	# | |
Pygocentrus_nattereri_adrb2b	R365K	# |---->Altered Metal_binding (Pr = 0.00)<---------------------------------------------------------|
Pygocentrus_nattereri_adrb2b	R365K	# |
Pygocentrus_nattereri_adrb2b	R365K	# |---->Altered PTM_site (Pr = 0.17)
Pygocentrus_nattereri_adrb2b	C447L	0.395	Gain of Relative_solvent_accessibility (Pr = 0.23 | P = 0.05); Altered Cytoplasmic_loop (Pr = 0.11 | P = 0.03); Gain of Potassium_binding at S442 (Pr = 0.11 | P = 0.04)	Altered Motifs (ELME000137:Protein phosphatase 1 catalytic subunit (PP1c) interacting motif binds targeting proteins that dock to the substrate for dephosphorylation. The motif defined is [RK]{0 -1}[VI][^P][FW].; ELME000146:Subtilisin/kexin isozyme-1 (SKI1) cleavage site ([RK]-X-[hydrophobic]-[LTKF]-|-X); ELME000328:Fxxx[WF] motifs are present in Pex19 and S. cerevisiae Pex5 cytosolic receptors that bind to peroxisomal membrane docking member - Pex14)	Predicted conservation scores
Pygocentrus_nattereri_adrb2b	C447L	# Altered Effect (Pr = 0.26)
Pygocentrus_nattereri_adrb2b	C447L	# |---->Altered Motifs (ELME000137|ELME000146|ELME000328)
Pygocentrus_nattereri_adrb2b	C447L	# |---->Altered Structure_and_dynamics (Pr = 0.26)-------------------------------------------------------|
Pygocentrus_nattereri_adrb2b	C447L	# | |---->Gain of Relative_solvent_accessibility (Pr = 0.23 | P = 0.05) |
Pygocentrus_nattereri_adrb2b	C447L	# | |---->Altered Secondary_structure (Pr = 0.26) |
Pygocentrus_nattereri_adrb2b	C447L	# | | |
Pygocentrus_nattereri_adrb2b	C447L	# | |---->Altered Stability_and_conformational_flexibility (Pr = 0.13) |
Pygocentrus_nattereri_adrb2b	C447L	# | | |---->Altered Conformational_flexibility (Pr = 0.13) |
Pygocentrus_nattereri_adrb2b	C447L	# | | |
Pygocentrus_nattereri_adrb2b	C447L	# | |---->Altered Special_structural_signatures (Pr = 0.12) |
Pygocentrus_nattereri_adrb2b	C447L	# | |---->Altered Signal_peptide (Pr = 0.00) |
Pygocentrus_nattereri_adrb2b	C447L	# | | |
Pygocentrus_nattereri_adrb2b	C447L	# | |---->Altered Transmembrane_protein (Pr = 0.12) |
Pygocentrus_nattereri_adrb2b	C447L	# | |---->Altered Non-cytoplasmic_loop (Pr = 0.11 | P = 0.03) |
Pygocentrus_nattereri_adrb2b	C447L	# | |
Pygocentrus_nattereri_adrb2b	C447L	# |---->Altered Functional_residue (Pr = 0.26) |
Pygocentrus_nattereri_adrb2b	C447L	# |---->Altered Macromolecular_binding (Pr = 0.26) |
Pygocentrus_nattereri_adrb2b	C447L	# | |---->Altered Protein_binding (Pr = 0.26) |
Pygocentrus_nattereri_adrb2b	C447L	# | |---->Altered Disordered_interface (Pr = 0.15) |
Pygocentrus_nattereri_adrb2b	C447L	# | | |
Pygocentrus_nattereri_adrb2b	C447L	# | |---->Altered Ordered_interface (Pr = 0.26) |
Pygocentrus_nattereri_adrb2b	C447L	# | |
Pygocentrus_nattereri_adrb2b	C447L	# |---->Altered Metal_binding (Pr = 0.19)<---------------------------------------------------------|
Pygocentrus_nattereri_adrb2b	C447L	# | |---->Gain of Potassium_binding at S442 (Pr = 0.11 | P = 0.04)
Pygocentrus_nattereri_adrb2b	C447L	# |
Pygocentrus_nattereri_adrb2b	C447L	# |---->Altered PTM_site (Pr = 0.05)
Pygocentrus_nattereri_adrb2b	W470M	0.279	Altered Calmodulin_binding (Pr = 0.30 | P = 0.01); Altered PPI_hotspot (Pr = 0.27 | P = 0.01); Loss of Proteolytic_cleavage at R472 (Pr = 0.11 | P = 0.04)	Altered Motifs (ELME000012:The di-Arg ER retention motif is defined by two consecutive arginine residues (RR) or with a single residue insertion (RXR). The motif is completed by an adjacent hydrophobic/arginine residue which may be on either side of the Arg pair.; ELME000053:GSK3 phosphorylation recognition site; ELME000062:Secondary preference for PKA-type AGC kinase phosphorylation.; ELME000336:NEK2 phosphorylation motif with preferred Phe - Leu or Met in the -3 position to compensate for less favorable residues in the +1 and +2 position.)	Predicted conservation scores
Pygocentrus_nattereri_adrb2b	W470M	# Altered Effect (Pr = 0.30)
Pygocentrus_nattereri_adrb2b	W470M	# |---->Altered Motifs (ELME000012|ELME000053|ELME000062|ELME000336)
Pygocentrus_nattereri_adrb2b	W470M	# |---->Altered Structure_and_dynamics (Pr = 0.26)-------------------------------------------------------|
Pygocentrus_nattereri_adrb2b	W470M	# | |---->Altered Secondary_structure (Pr = 0.26) |
Pygocentrus_nattereri_adrb2b	W470M	# | | |
Pygocentrus_nattereri_adrb2b	W470M	# | |---->Altered Stability_and_conformational_flexibility (Pr = 0.26) |
Pygocentrus_nattereri_adrb2b	W470M	# | | |---->Altered Conformational_flexibility (Pr = 0.26) |
Pygocentrus_nattereri_adrb2b	W470M	# | | |
Pygocentrus_nattereri_adrb2b	W470M	# | |---->Altered Special_structural_signatures (Pr = 0.04) |
Pygocentrus_nattereri_adrb2b	W470M	# | |---->Altered Signal_peptide (Pr = 0.00) |
Pygocentrus_nattereri_adrb2b	W470M	# | | |
Pygocentrus_nattereri_adrb2b	W470M	# | |---->Altered Transmembrane_protein (Pr = 0.04) |
Pygocentrus_nattereri_adrb2b	W470M	# | |
Pygocentrus_nattereri_adrb2b	W470M	# |---->Altered Functional_residue (Pr = 0.30) |
Pygocentrus_nattereri_adrb2b	W470M	# |---->Altered Macromolecular_binding (Pr = 0.30) |
Pygocentrus_nattereri_adrb2b	W470M	# | |---->Altered Protein_binding (Pr = 0.30) |
Pygocentrus_nattereri_adrb2b	W470M	# | |---->Altered Disordered_interface (Pr = 0.30) |
Pygocentrus_nattereri_adrb2b	W470M	# | | |---->Altered Calmodulin_binding (Pr = 0.30 | P = 0.01) |
Pygocentrus_nattereri_adrb2b	W470M	# | | |
Pygocentrus_nattereri_adrb2b	W470M	# | |---->Altered Ordered_interface (Pr = 0.27) |
Pygocentrus_nattereri_adrb2b	W470M	# | |---->Altered PPI_hotspot (Pr = 0.27 | P = 0.01) |
Pygocentrus_nattereri_adrb2b	W470M	# | |
Pygocentrus_nattereri_adrb2b	W470M	# |---->Altered Metal_binding (Pr = 0.01)<---------------------------------------------------------|
Pygocentrus_nattereri_adrb2b	W470M	# |
Pygocentrus_nattereri_adrb2b	W470M	# |---->Altered PTM_site (Pr = 0.15)
Pygocentrus_nattereri_adrb2b	W470M	# |---->Loss of Proteolytic_cleavage at R472 (Pr = 0.11 | P = 0.04)
Pygocentrus_nattereri_adrb2b	R472H	0.311	Altered Calmodulin_binding (Pr = 0.42 | P = 5.7e-03); Altered PPI_hotspot (Pr = 0.24 | P = 0.04); Loss of Proteolytic_cleavage at R472 (Pr = 0.11 | P = 0.04)	Altered Motifs (ELME000012:The di-Arg ER retention motif is defined by two consecutive arginine residues (RR) or with a single residue insertion (RXR). The motif is completed by an adjacent hydrophobic/arginine residue which may be on either side of the Arg pair.; ELME000053:GSK3 phosphorylation recognition site; ELME000062:Secondary preference for PKA-type AGC kinase phosphorylation.; ELME000102:N-Arg dibasic convertase (nardilysin) cleavage site (Xaa-|-Arg-Lys or Arg-|-Arg-Xaa).; ELME000108:Yeast kexin 2 cleavage site (Lys-Arg-|-Xaa or Arg-Arg-|-Xaa); ELME000334:The LATS phosphorylation motif is recognised by the LATS kinases for Ser/Thr phosphorylation. Substrates are often found toward the end of the Hippo signalling pathway.)	Predicted conservation scores
Pygocentrus_nattereri_adrb2b	R472H	# Altered Effect (Pr = 0.42)
Pygocentrus_nattereri_adrb2b	R472H	# |---->Altered Motifs (ELME000012|ELME000053|ELME000062|ELME000102|ELME000108|ELME000334)
Pygocentrus_nattereri_adrb2b	R472H	# |---->Altered Structure_and_dynamics (Pr = 0.27)-------------------------------------------------------|
Pygocentrus_nattereri_adrb2b	R472H	# | |---->Altered Secondary_structure (Pr = 0.25) |
Pygocentrus_nattereri_adrb2b	R472H	# | | |
Pygocentrus_nattereri_adrb2b	R472H	# | |---->Altered Stability_and_conformational_flexibility (Pr = 0.27) |
Pygocentrus_nattereri_adrb2b	R472H	# | | |---->Altered Conformational_flexibility (Pr = 0.27) |
Pygocentrus_nattereri_adrb2b	R472H	# | | |
Pygocentrus_nattereri_adrb2b	R472H	# | |---->Altered Special_structural_signatures (Pr = 0.04) |
Pygocentrus_nattereri_adrb2b	R472H	# | |---->Altered Signal_peptide (Pr = 0.00) |
Pygocentrus_nattereri_adrb2b	R472H	# | | |
Pygocentrus_nattereri_adrb2b	R472H	# | |---->Altered Transmembrane_protein (Pr = 0.04) |
Pygocentrus_nattereri_adrb2b	R472H	# | |
Pygocentrus_nattereri_adrb2b	R472H	# |---->Altered Functional_residue (Pr = 0.42) |
Pygocentrus_nattereri_adrb2b	R472H	# |---->Altered Macromolecular_binding (Pr = 0.42) |
Pygocentrus_nattereri_adrb2b	R472H	# | |---->Altered Protein_binding (Pr = 0.42) |
Pygocentrus_nattereri_adrb2b	R472H	# | |---->Altered Disordered_interface (Pr = 0.42) |
Pygocentrus_nattereri_adrb2b	R472H	# | | |---->Altered Calmodulin_binding (Pr = 0.42 | P = 5.7e-03) |
Pygocentrus_nattereri_adrb2b	R472H	# | | |
Pygocentrus_nattereri_adrb2b	R472H	# | |---->Altered Ordered_interface (Pr = 0.24) |
Pygocentrus_nattereri_adrb2b	R472H	# | |---->Altered PPI_hotspot (Pr = 0.24 | P = 0.04) |
Pygocentrus_nattereri_adrb2b	R472H	# | |
Pygocentrus_nattereri_adrb2b	R472H	# |---->Altered Metal_binding (Pr = 0.02)<---------------------------------------------------------|
Pygocentrus_nattereri_adrb2b	R472H	# |
Pygocentrus_nattereri_adrb2b	R472H	# |---->Altered PTM_site (Pr = 0.17)
Pygocentrus_nattereri_adrb2b	R472H	# |---->Loss of Proteolytic_cleavage at R472 (Pr = 0.11 | P = 0.04)
Pygocentrus_nattereri_adrb2b	S490N	0.145	Gain of Phosphorylation at Y488 (Pr = 0.25 | P = 0.03); Loss of Proteolytic_cleavage at G489 (Pr = 0.19 | P = 3.2e-03); Gain of GPI-anchor_amidation at S490 (Pr = 0.04 | P = 7.0e-03)	Altered Motifs (ELME000053:GSK3 phosphorylation recognition site; ELME000084:GRB2-like Src Homology 2 (SH2) domains binding motif.; ELME000120:Tyrosine-based sorting signal responsible for the interaction with mu subunit of AP (Adaptor Protein) complex; PS00005:Protein kinase C phosphorylation site; PS00008:N-myristoylation site)	Predicted conservation scores
Pygocentrus_nattereri_adrb2b	S490N	# Altered Effect (Pr = 0.25)
Pygocentrus_nattereri_adrb2b	S490N	# |---->Altered Motifs (ELME000053|ELME000084|ELME000120|PS00005|PS00008)
Pygocentrus_nattereri_adrb2b	S490N	# |---->Altered Structure_and_dynamics (Pr = 0.25)-------------------------------------------------------|
Pygocentrus_nattereri_adrb2b	S490N	# | |---->Altered Secondary_structure (Pr = 0.25) |
Pygocentrus_nattereri_adrb2b	S490N	# | | |
Pygocentrus_nattereri_adrb2b	S490N	# | |---->Altered Stability_and_conformational_flexibility (Pr = 0.20) |
Pygocentrus_nattereri_adrb2b	S490N	# | | |---->Altered Conformational_flexibility (Pr = 0.20) |
Pygocentrus_nattereri_adrb2b	S490N	# | | |
Pygocentrus_nattereri_adrb2b	S490N	# | |---->Altered Special_structural_signatures (Pr = 0.07) |
Pygocentrus_nattereri_adrb2b	S490N	# | |---->Altered Signal_peptide (Pr = 0.00) |
Pygocentrus_nattereri_adrb2b	S490N	# | | |
Pygocentrus_nattereri_adrb2b	S490N	# | |---->Altered Transmembrane_protein (Pr = 0.07) |
Pygocentrus_nattereri_adrb2b	S490N	# | |
Pygocentrus_nattereri_adrb2b	S490N	# |---->Altered Functional_residue (Pr = 0.25) |
Pygocentrus_nattereri_adrb2b	S490N	# |---->Altered Macromolecular_binding (Pr = 0.23) |
Pygocentrus_nattereri_adrb2b	S490N	# | |---->Altered Protein_binding (Pr = 0.23) |
Pygocentrus_nattereri_adrb2b	S490N	# | |---->Altered Disordered_interface (Pr = 0.23) |
Pygocentrus_nattereri_adrb2b	S490N	# | | |
Pygocentrus_nattereri_adrb2b	S490N	# | |---->Altered Ordered_interface (Pr = 0.22) |
Pygocentrus_nattereri_adrb2b	S490N	# | |
Pygocentrus_nattereri_adrb2b	S490N	# |---->Altered Metal_binding (Pr = 0.00)<---------------------------------------------------------|
Pygocentrus_nattereri_adrb2b	S490N	# |
Pygocentrus_nattereri_adrb2b	S490N	# |---->Altered PTM_site (Pr = 0.25)
Pygocentrus_nattereri_adrb2b	S490N	# |---->Gain of GPI-anchor_amidation at S490 (Pr = 0.04 | P = 7.0e-03)
Pygocentrus_nattereri_adrb2b	S490N	# |---->Gain of Phosphorylation at Y488 (Pr = 0.25 | P = 0.03)
Pygocentrus_nattereri_adrb2b	S490N	# |---->Loss of Proteolytic_cleavage at G489 (Pr = 0.19 | P = 3.2e-03)
Pygocentrus_nattereri_adrb2b	S522P	0.075	Loss of Phosphorylation at S522 (Pr = 0.38 | P = 8.6e-03)	Altered Motifs (ELME000053:GSK3 phosphorylation recognition site; ELME000063:CK1 phosphorylation site; ELME000136:The Class IV WW domain interaction motif is recognised primarily by the Pin1 phosphorylation-dependent prolyl isomerase.; ELME000159:Proline-Directed Kinase (e.g. MAPK) phosphorylation site in higher eukaryotes.)	Predicted conservation scores
Pygocentrus_nattereri_adrb2b	S522P	# Altered Effect (Pr = 0.38)
Pygocentrus_nattereri_adrb2b	S522P	# |---->Altered Motifs (ELME000053|ELME000063|ELME000136|ELME000159)
Pygocentrus_nattereri_adrb2b	S522P	# |---->Altered Structure_and_dynamics (Pr = 0.28)-------------------------------------------------------|
Pygocentrus_nattereri_adrb2b	S522P	# | |---->Altered Secondary_structure (Pr = 0.26) |
Pygocentrus_nattereri_adrb2b	S522P	# | | |
Pygocentrus_nattereri_adrb2b	S522P	# | |---->Altered Stability_and_conformational_flexibility (Pr = 0.28) |
Pygocentrus_nattereri_adrb2b	S522P	# | | |---->Altered Conformational_flexibility (Pr = 0.28) |
Pygocentrus_nattereri_adrb2b	S522P	# | | |
Pygocentrus_nattereri_adrb2b	S522P	# | |---->Altered Special_structural_signatures (Pr = 0.02) |
Pygocentrus_nattereri_adrb2b	S522P	# | |---->Altered Signal_peptide (Pr = 0.00) |
Pygocentrus_nattereri_adrb2b	S522P	# | | |
Pygocentrus_nattereri_adrb2b	S522P	# | |---->Altered Transmembrane_protein (Pr = 0.02) |
Pygocentrus_nattereri_adrb2b	S522P	# | |
Pygocentrus_nattereri_adrb2b	S522P	# |---->Altered Functional_residue (Pr = 0.38) |
Pygocentrus_nattereri_adrb2b	S522P	# |---->Altered Macromolecular_binding (Pr = 0.08) |
Pygocentrus_nattereri_adrb2b	S522P	# | |---->Altered Protein_binding (Pr = 0.08) |
Pygocentrus_nattereri_adrb2b	S522P	# | |---->Altered Disordered_interface (Pr = 0.05) |
Pygocentrus_nattereri_adrb2b	S522P	# | | |
Pygocentrus_nattereri_adrb2b	S522P	# | |---->Altered Ordered_interface (Pr = 0.08) |
Pygocentrus_nattereri_adrb2b	S522P	# | |
Pygocentrus_nattereri_adrb2b	S522P	# |---->Altered Metal_binding (Pr = 0.00)<---------------------------------------------------------|
Pygocentrus_nattereri_adrb2b	S522P	# |
Pygocentrus_nattereri_adrb2b	S522P	# |---->Altered PTM_site (Pr = 0.38)
Pygocentrus_nattereri_adrb2b	S522P	# |---->Loss of Phosphorylation at S522 (Pr = 0.38 | P = 8.6e-03)
Pygocentrus_nattereri_adrb2b	S525T	0.043	Loss of Loop (Pr = 0.27 | P = 0.04); Loss of Phosphorylation at S522 (Pr = 0.26 | P = 0.03)	Altered Motifs (ELME000063:CK1 phosphorylation site; ELME000159:Proline-Directed Kinase (e.g. MAPK) phosphorylation site in higher eukaryotes.)	Predicted conservation scores
Pygocentrus_nattereri_adrb2b	S525T	# Altered Effect (Pr = 0.33)
Pygocentrus_nattereri_adrb2b	S525T	# |---->Altered Motifs (ELME000063|ELME000159)
Pygocentrus_nattereri_adrb2b	S525T	# |---->Altered Structure_and_dynamics (Pr = 0.33)-------------------------------------------------------|
Pygocentrus_nattereri_adrb2b	S525T	# | |---->Altered Secondary_structure (Pr = 0.27) |
Pygocentrus_nattereri_adrb2b	S525T	# | | |---->Loss of Loop (Pr = 0.27 | P = 0.04) |
Pygocentrus_nattereri_adrb2b	S525T	# | | |
Pygocentrus_nattereri_adrb2b	S525T	# | |---->Altered Stability_and_conformational_flexibility (Pr = 0.33) |
Pygocentrus_nattereri_adrb2b	S525T	# | | |---->Altered Conformational_flexibility (Pr = 0.33) |
Pygocentrus_nattereri_adrb2b	S525T	# | | |
Pygocentrus_nattereri_adrb2b	S525T	# | |---->Altered Special_structural_signatures (Pr = 0.02) |
Pygocentrus_nattereri_adrb2b	S525T	# | |---->Altered Signal_peptide (Pr = 0.00) |
Pygocentrus_nattereri_adrb2b	S525T	# | | |
Pygocentrus_nattereri_adrb2b	S525T	# | |---->Altered Transmembrane_protein (Pr = 0.02) |
Pygocentrus_nattereri_adrb2b	S525T	# | |
Pygocentrus_nattereri_adrb2b	S525T	# |---->Altered Functional_residue (Pr = 0.26) |
Pygocentrus_nattereri_adrb2b	S525T	# |---->Altered Macromolecular_binding (Pr = 0.08) |
Pygocentrus_nattereri_adrb2b	S525T	# | |---->Altered Protein_binding (Pr = 0.08) |
Pygocentrus_nattereri_adrb2b	S525T	# | |---->Altered Disordered_interface (Pr = 0.06) |
Pygocentrus_nattereri_adrb2b	S525T	# | | |
Pygocentrus_nattereri_adrb2b	S525T	# | |---->Altered Ordered_interface (Pr = 0.08) |
Pygocentrus_nattereri_adrb2b	S525T	# | |
Pygocentrus_nattereri_adrb2b	S525T	# |---->Altered Metal_binding (Pr = 0.00)<---------------------------------------------------------|
Pygocentrus_nattereri_adrb2b	S525T	# |
Pygocentrus_nattereri_adrb2b	S525T	# |---->Altered PTM_site (Pr = 0.26)
Pygocentrus_nattereri_adrb2b	S525T	# |---->Loss of Phosphorylation at S522 (Pr = 0.26 | P = 0.03)
Pygocentrus_nattereri_adrb2b	T534A	0.039	Loss of O-linked_glycosylation at T534 (Pr = 0.14 | P = 0.04)	Altered Motifs (ELME000053:GSK3 phosphorylation recognition site; ELME000336:NEK2 phosphorylation motif with preferred Phe - Leu or Met in the -3 position to compensate for less favorable residues in the +1 and +2 position.)	Predicted conservation scores
Pygocentrus_nattereri_adrb2b	T534A	# Altered Effect (Pr = 0.33)
Pygocentrus_nattereri_adrb2b	T534A	# |---->Altered Motifs (ELME000053|ELME000336)
Pygocentrus_nattereri_adrb2b	T534A	# |---->Altered Structure_and_dynamics (Pr = 0.33)-------------------------------------------------------|
Pygocentrus_nattereri_adrb2b	T534A	# | |---->Altered Secondary_structure (Pr = 0.23) |
Pygocentrus_nattereri_adrb2b	T534A	# | | |
Pygocentrus_nattereri_adrb2b	T534A	# | |---->Altered Stability_and_conformational_flexibility (Pr = 0.33) |
Pygocentrus_nattereri_adrb2b	T534A	# | | |---->Altered Conformational_flexibility (Pr = 0.33) |
Pygocentrus_nattereri_adrb2b	T534A	# | | |
Pygocentrus_nattereri_adrb2b	T534A	# | |---->Altered Special_structural_signatures (Pr = 0.04) |
Pygocentrus_nattereri_adrb2b	T534A	# | |---->Altered Signal_peptide (Pr = 0.00) |
Pygocentrus_nattereri_adrb2b	T534A	# | | |
Pygocentrus_nattereri_adrb2b	T534A	# | |---->Altered Transmembrane_protein (Pr = 0.04) |
Pygocentrus_nattereri_adrb2b	T534A	# | |
Pygocentrus_nattereri_adrb2b	T534A	# |---->Altered Functional_residue (Pr = 0.14) |
Pygocentrus_nattereri_adrb2b	T534A	# |---->Altered Macromolecular_binding (Pr = 0.07) |
Pygocentrus_nattereri_adrb2b	T534A	# | |---->Altered Protein_binding (Pr = 0.07) |
Pygocentrus_nattereri_adrb2b	T534A	# | |---->Altered Disordered_interface (Pr = 0.07) |
Pygocentrus_nattereri_adrb2b	T534A	# | | |
Pygocentrus_nattereri_adrb2b	T534A	# | |---->Altered Ordered_interface (Pr = 0.04) |
Pygocentrus_nattereri_adrb2b	T534A	# | |
Pygocentrus_nattereri_adrb2b	T534A	# |---->Altered Metal_binding (Pr = 0.01)<---------------------------------------------------------|
Pygocentrus_nattereri_adrb2b	T534A	# |
Pygocentrus_nattereri_adrb2b	T534A	# |---->Altered PTM_site (Pr = 0.14)
Pygocentrus_nattereri_adrb2b	T534A	# |---->Loss of O-linked_glycosylation at T534 (Pr = 0.14 | P = 0.04)
Pygocentrus_nattereri_adrb2b	S540N	0.053	Loss of O-linked_glycosylation at T541 (Pr = 0.12 | P = 0.05); Altered Cytoplasmic_loop (Pr = 0.10 | P = 0.04); Gain of GPI-anchor_amidation at N545 (Pr = 0.07 | P = 2.8e-03); Gain of N-linked_glycosylation at S540 (Pr = 0.03 | P = 0.03)	Altered Motifs (ELME000053:GSK3 phosphorylation recognition site; ELME000070:Generic motif for N-glycosylation. It was shown that Trp - Asp - and Glu are uncommon before the Ser/Thr position (PMID-8626433). Efficient glycosylation usually occurs when ~60 residues or more separate the glycosylation acceptor site from the C-terminus.; ELME000239:The USP7 NTD domain binding motif variant based on the MDM2 and P53 interactions.; PS00001:N-glycosylation site)	Predicted conservation scores
Pygocentrus_nattereri_adrb2b	S540N	# Altered Effect (Pr = 0.26)
Pygocentrus_nattereri_adrb2b	S540N	# |---->Altered Motifs (ELME000053|ELME000070|ELME000239|PS00001)
Pygocentrus_nattereri_adrb2b	S540N	# |---->Altered Structure_and_dynamics (Pr = 0.26)-------------------------------------------------------|
Pygocentrus_nattereri_adrb2b	S540N	# | |---->Altered Secondary_structure (Pr = 0.25) |
Pygocentrus_nattereri_adrb2b	S540N	# | | |
Pygocentrus_nattereri_adrb2b	S540N	# | |---->Altered Stability_and_conformational_flexibility (Pr = 0.26) |
Pygocentrus_nattereri_adrb2b	S540N	# | | |---->Altered Conformational_flexibility (Pr = 0.26) |
Pygocentrus_nattereri_adrb2b	S540N	# | | |
Pygocentrus_nattereri_adrb2b	S540N	# | |---->Altered Special_structural_signatures (Pr = 0.10) |
Pygocentrus_nattereri_adrb2b	S540N	# | |---->Altered Signal_peptide (Pr = 0.00) |
Pygocentrus_nattereri_adrb2b	S540N	# | | |
Pygocentrus_nattereri_adrb2b	S540N	# | |---->Altered Transmembrane_protein (Pr = 0.10) |
Pygocentrus_nattereri_adrb2b	S540N	# | |---->Altered Non-cytoplasmic_loop (Pr = 0.10 | P = 0.04) |
Pygocentrus_nattereri_adrb2b	S540N	# | |
Pygocentrus_nattereri_adrb2b	S540N	# |---->Altered Functional_residue (Pr = 0.23) |
Pygocentrus_nattereri_adrb2b	S540N	# |---->Altered Macromolecular_binding (Pr = 0.23) |
Pygocentrus_nattereri_adrb2b	S540N	# | |---->Altered Protein_binding (Pr = 0.23) |
Pygocentrus_nattereri_adrb2b	S540N	# | |---->Altered Disordered_interface (Pr = 0.23) |
Pygocentrus_nattereri_adrb2b	S540N	# | | |
Pygocentrus_nattereri_adrb2b	S540N	# | |---->Altered Ordered_interface (Pr = 0.07) |
Pygocentrus_nattereri_adrb2b	S540N	# | |
Pygocentrus_nattereri_adrb2b	S540N	# |---->Altered Metal_binding (Pr = 0.03)<---------------------------------------------------------|
Pygocentrus_nattereri_adrb2b	S540N	# |
Pygocentrus_nattereri_adrb2b	S540N	# |---->Altered PTM_site (Pr = 0.12)
Pygocentrus_nattereri_adrb2b	S540N	# |---->Gain of GPI-anchor_amidation at N545 (Pr = 0.07 | P = 2.8e-03)
Pygocentrus_nattereri_adrb2b	S540N	# |---->Gain of N-linked_glycosylation at S540 (Pr = 0.03 | P = 0.03)
Pygocentrus_nattereri_adrb2b	S540N	# |---->Loss of O-linked_glycosylation at T541 (Pr = 0.12 | P = 0.05)
Pygocentrus_nattereri_adrb2b	T541N	0.092	Altered MoRF (Pr = 0.27 | P = 0.04); Gain of B-factor (Pr = 0.25 | P = 0.02); Altered Cytoplasmic_loop (Pr = 0.14 | P = 0.02); Loss of O-linked_glycosylation at T541 (Pr = 0.13 | P = 0.04); Gain of GPI-anchor_amidation at N545 (Pr = 0.07 | P = 2.6e-03)	Altered Motifs (ELME000239:The USP7 NTD domain binding motif variant based on the MDM2 and P53 interactions.)	Predicted conservation scores
Pygocentrus_nattereri_adrb2b	T541N	# Altered Effect (Pr = 0.27)
Pygocentrus_nattereri_adrb2b	T541N	# |---->Altered Motifs (ELME000239)
Pygocentrus_nattereri_adrb2b	T541N	# |---->Altered Structure_and_dynamics (Pr = 0.25)-------------------------------------------------------|
Pygocentrus_nattereri_adrb2b	T541N	# | |---->Altered Secondary_structure (Pr = 0.25) |
Pygocentrus_nattereri_adrb2b	T541N	# | | |
Pygocentrus_nattereri_adrb2b	T541N	# | |---->Altered Stability_and_conformational_flexibility (Pr = 0.25) |
Pygocentrus_nattereri_adrb2b	T541N	# | | |---->Altered Conformational_flexibility (Pr = 0.25) |
Pygocentrus_nattereri_adrb2b	T541N	# | | |---->Gain of B-factor (Pr = 0.25 | P = 0.02) |
Pygocentrus_nattereri_adrb2b	T541N	# | | |
Pygocentrus_nattereri_adrb2b	T541N	# | |---->Altered Special_structural_signatures (Pr = 0.14) |
Pygocentrus_nattereri_adrb2b	T541N	# | |---->Altered Signal_peptide (Pr = 0.00) |
Pygocentrus_nattereri_adrb2b	T541N	# | | |
Pygocentrus_nattereri_adrb2b	T541N	# | |---->Altered Transmembrane_protein (Pr = 0.14) |
Pygocentrus_nattereri_adrb2b	T541N	# | |---->Altered Non-cytoplasmic_loop (Pr = 0.14 | P = 0.02) |
Pygocentrus_nattereri_adrb2b	T541N	# | |
Pygocentrus_nattereri_adrb2b	T541N	# |---->Altered Functional_residue (Pr = 0.27) |
Pygocentrus_nattereri_adrb2b	T541N	# |---->Altered Macromolecular_binding (Pr = 0.27) |
Pygocentrus_nattereri_adrb2b	T541N	# | |---->Altered Protein_binding (Pr = 0.27) |
Pygocentrus_nattereri_adrb2b	T541N	# | |---->Altered Disordered_interface (Pr = 0.27) |
Pygocentrus_nattereri_adrb2b	T541N	# | | |---->Altered MoRF (Pr = 0.27 | P = 0.04) |
Pygocentrus_nattereri_adrb2b	T541N	# | | |
Pygocentrus_nattereri_adrb2b	T541N	# | |---->Altered Ordered_interface (Pr = 0.06) |
Pygocentrus_nattereri_adrb2b	T541N	# | |
Pygocentrus_nattereri_adrb2b	T541N	# |---->Altered Metal_binding (Pr = 0.03)<---------------------------------------------------------|
Pygocentrus_nattereri_adrb2b	T541N	# |
Pygocentrus_nattereri_adrb2b	T541N	# |---->Altered PTM_site (Pr = 0.13)
Pygocentrus_nattereri_adrb2b	T541N	# |---->Gain of GPI-anchor_amidation at N545 (Pr = 0.07 | P = 2.6e-03)
Pygocentrus_nattereri_adrb2b	T541N	# |---->Loss of O-linked_glycosylation at T541 (Pr = 0.13 | P = 0.04)
Pygocentrus_nattereri_adrb2b	T544R	0.239	Gain of ADP-ribosylation at T544 (Pr = 0.29 | P = 4.1e-03); Altered MoRF (Pr = 0.28 | P = 0.04); Loss of Loop (Pr = 0.27 | P = 0.04); Loss of Disulfide_linkage at C548 (Pr = 0.26 | P = 4.0e-03); Altered Cytoplasmic_loop (Pr = 0.14 | P = 0.02); Loss of O-linked_glycosylation at T541 (Pr = 0.12 | P = 0.05); Loss of GPI-anchor_amidation at N545 (Pr = 0.06 | P = 3.1e-03)	Altered Motifs (PS00005:Protein kinase C phosphorylation site)	Predicted conservation scores
Pygocentrus_nattereri_adrb2b	T544R	# Altered Effect (Pr = 0.29)
Pygocentrus_nattereri_adrb2b	T544R	# |---->Altered Motifs (PS00005)
Pygocentrus_nattereri_adrb2b	T544R	# |---->Altered Structure_and_dynamics (Pr = 0.27)-------------------------------------------------------|
Pygocentrus_nattereri_adrb2b	T544R	# | |---->Altered Secondary_structure (Pr = 0.27) |
Pygocentrus_nattereri_adrb2b	T544R	# | | |---->Loss of Loop (Pr = 0.27 | P = 0.04) |
Pygocentrus_nattereri_adrb2b	T544R	# | | |
Pygocentrus_nattereri_adrb2b	T544R	# | |---->Altered Stability_and_conformational_flexibility (Pr = 0.26) |
Pygocentrus_nattereri_adrb2b	T544R	# | | |---->Loss of Disulfide_linkage at C548 (Pr = 0.26 | P = 4.0e-03) |
Pygocentrus_nattereri_adrb2b	T544R	# | | |---->Altered Conformational_flexibility (Pr = 0.25) |
Pygocentrus_nattereri_adrb2b	T544R	# | | |
Pygocentrus_nattereri_adrb2b	T544R	# | |---->Altered Special_structural_signatures (Pr = 0.14) |
Pygocentrus_nattereri_adrb2b	T544R	# | |---->Altered Signal_peptide (Pr = 0.00) |
Pygocentrus_nattereri_adrb2b	T544R	# | | |
Pygocentrus_nattereri_adrb2b	T544R	# | |---->Altered Transmembrane_protein (Pr = 0.14) |
Pygocentrus_nattereri_adrb2b	T544R	# | |---->Altered Non-cytoplasmic_loop (Pr = 0.14 | P = 0.02) |
Pygocentrus_nattereri_adrb2b	T544R	# | |
Pygocentrus_nattereri_adrb2b	T544R	# |---->Altered Functional_residue (Pr = 0.29) |
Pygocentrus_nattereri_adrb2b	T544R	# |---->Altered Macromolecular_binding (Pr = 0.28) |
Pygocentrus_nattereri_adrb2b	T544R	# | |---->Altered Protein_binding (Pr = 0.28) |
Pygocentrus_nattereri_adrb2b	T544R	# | |---->Altered Disordered_interface (Pr = 0.28) |
Pygocentrus_nattereri_adrb2b	T544R	# | | |---->Altered MoRF (Pr = 0.28 | P = 0.04) |
Pygocentrus_nattereri_adrb2b	T544R	# | | |
Pygocentrus_nattereri_adrb2b	T544R	# | |---->Altered Ordered_interface (Pr = 0.16) |
Pygocentrus_nattereri_adrb2b	T544R	# | |
Pygocentrus_nattereri_adrb2b	T544R	# |---->Altered Metal_binding (Pr = 0.17)<---------------------------------------------------------|
Pygocentrus_nattereri_adrb2b	T544R	# |
Pygocentrus_nattereri_adrb2b	T544R	# |---->Altered PTM_site (Pr = 0.29)
Pygocentrus_nattereri_adrb2b	T544R	# |---->Gain of ADP-ribosylation at T544 (Pr = 0.29 | P = 4.1e-03)
Pygocentrus_nattereri_adrb2b	T544R	# |---->Loss of GPI-anchor_amidation at N545 (Pr = 0.06 | P = 3.1e-03)
Pygocentrus_nattereri_adrb2b	T544R	# |---->Loss of O-linked_glycosylation at T541 (Pr = 0.12 | P = 0.05)
Pygocentrus_nattereri_adrb2b	R552H	0.122	Loss of Disulfide_linkage at C548 (Pr = 0.26 | P = 3.8e-03); Loss of ADP-ribosylation at R552 (Pr = 0.25 | P = 0.01); Altered Cytoplasmic_loop (Pr = 0.24 | P = 1.7e-03); Gain of GPI-anchor_amidation at N549 (Pr = 0.06 | P = 3.5e-03)	Altered Motifs (ELME000062:Secondary preference for PKA-type AGC kinase phosphorylation.; ELME000102:N-Arg dibasic convertase (nardilysin) cleavage site (Xaa-|-Arg-Lys or Arg-|-Arg-Xaa).)	Predicted conservation scores
Pygocentrus_nattereri_adrb2b	R552H	# Altered Effect (Pr = 0.31)
Pygocentrus_nattereri_adrb2b	R552H	# |---->Altered Motifs (ELME000062|ELME000102)
Pygocentrus_nattereri_adrb2b	R552H	# |---->Altered Structure_and_dynamics (Pr = 0.31)-------------------------------------------------------|
Pygocentrus_nattereri_adrb2b	R552H	# | |---->Altered Secondary_structure (Pr = 0.26) |
Pygocentrus_nattereri_adrb2b	R552H	# | | |
Pygocentrus_nattereri_adrb2b	R552H	# | |---->Altered Stability_and_conformational_flexibility (Pr = 0.31) |
Pygocentrus_nattereri_adrb2b	R552H	# | | |---->Loss of Disulfide_linkage at C548 (Pr = 0.26 | P = 3.8e-03) |
Pygocentrus_nattereri_adrb2b	R552H	# | | |---->Altered Conformational_flexibility (Pr = 0.31) |
Pygocentrus_nattereri_adrb2b	R552H	# | | |
Pygocentrus_nattereri_adrb2b	R552H	# | |---->Altered Special_structural_signatures (Pr = 0.24) |
Pygocentrus_nattereri_adrb2b	R552H	# | |---->Altered Signal_peptide (Pr = 0.00) |
Pygocentrus_nattereri_adrb2b	R552H	# | | |
Pygocentrus_nattereri_adrb2b	R552H	# | |---->Altered Transmembrane_protein (Pr = 0.24) |
Pygocentrus_nattereri_adrb2b	R552H	# | |---->Altered Non-cytoplasmic_loop (Pr = 0.24 | P = 1.7e-03) |
Pygocentrus_nattereri_adrb2b	R552H	# | |
Pygocentrus_nattereri_adrb2b	R552H	# |---->Altered Functional_residue (Pr = 0.25) |
Pygocentrus_nattereri_adrb2b	R552H	# |---->Altered Macromolecular_binding (Pr = 0.25) |
Pygocentrus_nattereri_adrb2b	R552H	# | |---->Altered Protein_binding (Pr = 0.25) |
Pygocentrus_nattereri_adrb2b	R552H	# | |---->Altered Disordered_interface (Pr = 0.25) |
Pygocentrus_nattereri_adrb2b	R552H	# | | |
Pygocentrus_nattereri_adrb2b	R552H	# | |---->Altered Ordered_interface (Pr = 0.16) |
Pygocentrus_nattereri_adrb2b	R552H	# | |
Pygocentrus_nattereri_adrb2b	R552H	# |---->Altered Metal_binding (Pr = 0.19)<---------------------------------------------------------|
Pygocentrus_nattereri_adrb2b	R552H	# |
Pygocentrus_nattereri_adrb2b	R552H	# |---->Altered PTM_site (Pr = 0.25)
Pygocentrus_nattereri_adrb2b	R552H	# |---->Loss of ADP-ribosylation at R552 (Pr = 0.25 | P = 0.01)
Pygocentrus_nattereri_adrb2b	R552H	# |---->Gain of GPI-anchor_amidation at N549 (Pr = 0.06 | P = 3.5e-03)
Pygocentrus_nattereri_adrb2b	T556L	0.284	Loss of Intrinsic_disorder (Pr = 0.35 | P = 0.05); Altered MoRF (Pr = 0.29 | P = 0.03); Gain of Helix (Pr = 0.27 | P = 0.03); Loss of Strand (Pr = 0.27 | P = 0.02); Altered Cytoplasmic_loop (Pr = 0.23 | P = 2.6e-03)	Altered Motifs (ELME000052:Phosphothreonine motif binding a subset of FHA domains that show a preference for a large aliphatic amino acid at the pT+3 position.; ELME000062:Secondary preference for PKA-type AGC kinase phosphorylation.; ELME000064:CK2 phosphorylation site; ELME000146:Subtilisin/kexin isozyme-1 (SKI1) cleavage site ([RK]-X-[hydrophobic]-[LTKF]-|-X); ELME000173:Consensus derived from reported natural interactors which do not match the Mode 1 and Mode 2 ligands.; ELME000233:MAPK interacting molecules (e.g. MAPKKs - substrates - phosphatases) carry docking motif that help to regulate specific interaction in the MAPK cascade. The classic motif approximates (R/K)xxxx#x# where # is a hydrophobic residue.; ELME000333:Motif that mediates binding to SUMO proteins non-covalently.; ELME000335:Inverted version of LIG_SUMO_SBM_1 that mediates binding to SUMO proteins non-covalently.)	Predicted conservation scores
Pygocentrus_nattereri_adrb2b	T556L	# Altered Effect (Pr = 0.35)
Pygocentrus_nattereri_adrb2b	T556L	# |---->Altered Motifs (ELME000052|ELME000062|ELME000064|ELME000146|ELME000173|ELME000233|ELME000333|ELME000335)
Pygocentrus_nattereri_adrb2b	T556L	# |---->Altered Structure_and_dynamics (Pr = 0.35)-------------------------------------------------------|
Pygocentrus_nattereri_adrb2b	T556L	# | |---->Altered Secondary_structure (Pr = 0.27) |
Pygocentrus_nattereri_adrb2b	T556L	# | | |---->Gain of Helix (Pr = 0.27 | P = 0.03) |
Pygocentrus_nattereri_adrb2b	T556L	# | | |---->Loss of Strand (Pr = 0.27 | P = 0.02) |
Pygocentrus_nattereri_adrb2b	T556L	# | | |
Pygocentrus_nattereri_adrb2b	T556L	# | |---->Altered Stability_and_conformational_flexibility (Pr = 0.35) |
Pygocentrus_nattereri_adrb2b	T556L	# | | |---->Altered Conformational_flexibility (Pr = 0.35) |
Pygocentrus_nattereri_adrb2b	T556L	# | | |---->Loss of Intrinsic_disorder (Pr = 0.35 | P = 0.05) |
Pygocentrus_nattereri_adrb2b	T556L	# | | |
Pygocentrus_nattereri_adrb2b	T556L	# | |---->Altered Special_structural_signatures (Pr = 0.23) |
Pygocentrus_nattereri_adrb2b	T556L	# | |---->Altered Signal_peptide (Pr = 0.00) |
Pygocentrus_nattereri_adrb2b	T556L	# | | |
Pygocentrus_nattereri_adrb2b	T556L	# | |---->Altered Transmembrane_protein (Pr = 0.23) |
Pygocentrus_nattereri_adrb2b	T556L	# | |---->Altered Non-cytoplasmic_loop (Pr = 0.23 | P = 2.6e-03) |
Pygocentrus_nattereri_adrb2b	T556L	# | |
Pygocentrus_nattereri_adrb2b	T556L	# |---->Altered Functional_residue (Pr = 0.29) |
Pygocentrus_nattereri_adrb2b	T556L	# |---->Altered Macromolecular_binding (Pr = 0.29) |
Pygocentrus_nattereri_adrb2b	T556L	# | |---->Altered Protein_binding (Pr = 0.29) |
Pygocentrus_nattereri_adrb2b	T556L	# | |---->Altered Disordered_interface (Pr = 0.29) |
Pygocentrus_nattereri_adrb2b	T556L	# | | |---->Altered MoRF (Pr = 0.29 | P = 0.03) |
Pygocentrus_nattereri_adrb2b	T556L	# | | |
Pygocentrus_nattereri_adrb2b	T556L	# | |---->Altered Ordered_interface (Pr = 0.11) |
Pygocentrus_nattereri_adrb2b	T556L	# | |
Pygocentrus_nattereri_adrb2b	T556L	# |---->Altered Metal_binding (Pr = 0.01)<---------------------------------------------------------|
Pygocentrus_nattereri_adrb2b	T556L	# |
Pygocentrus_nattereri_adrb2b	T556L	# |---->Altered PTM_site (Pr = 0.19)
Pygocentrus_nattereri_adrb2b	S557A	0.254	Loss of Intrinsic_disorder (Pr = 0.36 | P = 0.04); Loss of Strand (Pr = 0.28 | P = 0.01); Gain of Helix (Pr = 0.28 | P = 0.03); Altered MoRF (Pr = 0.27 | P = 0.04); Altered Cytoplasmic_loop (Pr = 0.16 | P = 0.01); Altered Coiled_coil (Pr = 0.08 | P = 0.05)	Altered Motifs (ELME000052:Phosphothreonine motif binding a subset of FHA domains that show a preference for a large aliphatic amino acid at the pT+3 position.; ELME000062:Secondary preference for PKA-type AGC kinase phosphorylation.; ELME000064:CK2 phosphorylation site; ELME000146:Subtilisin/kexin isozyme-1 (SKI1) cleavage site ([RK]-X-[hydrophobic]-[LTKF]-|-X); ELME000173:Consensus derived from reported natural interactors which do not match the Mode 1 and Mode 2 ligands.; PS00006:Casein kinase II phosphorylation site)	Predicted conservation scores
Pygocentrus_nattereri_adrb2b	S557A	# Altered Effect (Pr = 0.36)
Pygocentrus_nattereri_adrb2b	S557A	# |---->Altered Motifs (ELME000052|ELME000062|ELME000064|ELME000146|ELME000173|PS00006)
Pygocentrus_nattereri_adrb2b	S557A	# |---->Altered Structure_and_dynamics (Pr = 0.36)-------------------------------------------------------|
Pygocentrus_nattereri_adrb2b	S557A	# | |---->Altered Secondary_structure (Pr = 0.28) |
Pygocentrus_nattereri_adrb2b	S557A	# | | |---->Gain of Helix (Pr = 0.28 | P = 0.03) |
Pygocentrus_nattereri_adrb2b	S557A	# | | |---->Loss of Strand (Pr = 0.28 | P = 0.01) |
Pygocentrus_nattereri_adrb2b	S557A	# | | |
Pygocentrus_nattereri_adrb2b	S557A	# | |---->Altered Stability_and_conformational_flexibility (Pr = 0.36) |
Pygocentrus_nattereri_adrb2b	S557A	# | | |---->Altered Conformational_flexibility (Pr = 0.36) |
Pygocentrus_nattereri_adrb2b	S557A	# | | |---->Loss of Intrinsic_disorder (Pr = 0.36 | P = 0.04) |
Pygocentrus_nattereri_adrb2b	S557A	# | | |
Pygocentrus_nattereri_adrb2b	S557A	# | |---->Altered Special_structural_signatures (Pr = 0.16) |
Pygocentrus_nattereri_adrb2b	S557A	# | |---->Altered Coiled_coil (Pr = 0.08 | P = 0.05) |
Pygocentrus_nattereri_adrb2b	S557A	# | |---->Altered Signal_peptide (Pr = 0.00) |
Pygocentrus_nattereri_adrb2b	S557A	# | | |
Pygocentrus_nattereri_adrb2b	S557A	# | |---->Altered Transmembrane_protein (Pr = 0.16) |
Pygocentrus_nattereri_adrb2b	S557A	# | |---->Altered Non-cytoplasmic_loop (Pr = 0.16 | P = 0.01) |
Pygocentrus_nattereri_adrb2b	S557A	# | |
Pygocentrus_nattereri_adrb2b	S557A	# |---->Altered Functional_residue (Pr = 0.27) |
Pygocentrus_nattereri_adrb2b	S557A	# |---->Altered Macromolecular_binding (Pr = 0.27) |
Pygocentrus_nattereri_adrb2b	S557A	# | |---->Altered Protein_binding (Pr = 0.27) |
Pygocentrus_nattereri_adrb2b	S557A	# | |---->Altered Disordered_interface (Pr = 0.27) |
Pygocentrus_nattereri_adrb2b	S557A	# | | |---->Altered MoRF (Pr = 0.27 | P = 0.04) |
Pygocentrus_nattereri_adrb2b	S557A	# | | |
Pygocentrus_nattereri_adrb2b	S557A	# | |---->Altered Ordered_interface (Pr = 0.13) |
Pygocentrus_nattereri_adrb2b	S557A	# | |
Pygocentrus_nattereri_adrb2b	S557A	# |---->Altered Metal_binding (Pr = 0.01)<---------------------------------------------------------|
Pygocentrus_nattereri_adrb2b	S557A	# |
Pygocentrus_nattereri_adrb2b	S557A	# |---->Altered PTM_site (Pr = 0.19)
Pygocentrus_nattereri_adrb2b	I558N	0.389	Gain of Intrinsic_disorder (Pr = 0.59 | P = 4.2e-04); Altered MoRF (Pr = 0.30 | P = 0.02); Loss of Strand (Pr = 0.27 | P = 0.03); Altered Cytoplasmic_loop (Pr = 0.24 | P = 2.2e-03); Gain of GPI-anchor_amidation at I558 (Pr = 0.02 | P = 0.02)	Altered Motifs (ELME000052:Phosphothreonine motif binding a subset of FHA domains that show a preference for a large aliphatic amino acid at the pT+3 position.; ELME000064:CK2 phosphorylation site; ELME000173:Consensus derived from reported natural interactors which do not match the Mode 1 and Mode 2 ligands.; PS00006:Casein kinase II phosphorylation site)	Predicted conservation scores
Pygocentrus_nattereri_adrb2b	I558N	# Altered Effect (Pr = 0.59)
Pygocentrus_nattereri_adrb2b	I558N	# |---->Altered Motifs (ELME000052|ELME000064|ELME000173|PS00006)
Pygocentrus_nattereri_adrb2b	I558N	# |---->Altered Structure_and_dynamics (Pr = 0.59)-------------------------------------------------------|
Pygocentrus_nattereri_adrb2b	I558N	# | |---->Altered Secondary_structure (Pr = 0.27) |
Pygocentrus_nattereri_adrb2b	I558N	# | | |---->Loss of Strand (Pr = 0.27 | P = 0.03) |
Pygocentrus_nattereri_adrb2b	I558N	# | | |
Pygocentrus_nattereri_adrb2b	I558N	# | |---->Altered Stability_and_conformational_flexibility (Pr = 0.59) |
Pygocentrus_nattereri_adrb2b	I558N	# | | |---->Altered Conformational_flexibility (Pr = 0.59) |
Pygocentrus_nattereri_adrb2b	I558N	# | | |---->Gain of Intrinsic_disorder (Pr = 0.59 | P = 4.2e-04) |
Pygocentrus_nattereri_adrb2b	I558N	# | | |
Pygocentrus_nattereri_adrb2b	I558N	# | |---->Altered Special_structural_signatures (Pr = 0.24) |
Pygocentrus_nattereri_adrb2b	I558N	# | |---->Altered Signal_peptide (Pr = 0.00) |
Pygocentrus_nattereri_adrb2b	I558N	# | | |
Pygocentrus_nattereri_adrb2b	I558N	# | |---->Altered Transmembrane_protein (Pr = 0.24) |
Pygocentrus_nattereri_adrb2b	I558N	# | |---->Altered Non-cytoplasmic_loop (Pr = 0.24 | P = 2.2e-03) |
Pygocentrus_nattereri_adrb2b	I558N	# | |
Pygocentrus_nattereri_adrb2b	I558N	# |---->Altered Functional_residue (Pr = 0.30) |
Pygocentrus_nattereri_adrb2b	I558N	# |---->Altered Macromolecular_binding (Pr = 0.30) |
Pygocentrus_nattereri_adrb2b	I558N	# | |---->Altered Protein_binding (Pr = 0.30) |
Pygocentrus_nattereri_adrb2b	I558N	# | |---->Altered Disordered_interface (Pr = 0.30) |
Pygocentrus_nattereri_adrb2b	I558N	# | | |---->Altered MoRF (Pr = 0.30 | P = 0.02) |
Pygocentrus_nattereri_adrb2b	I558N	# | | |
Pygocentrus_nattereri_adrb2b	I558N	# | |---->Altered Ordered_interface (Pr = 0.11) |
Pygocentrus_nattereri_adrb2b	I558N	# | |
Pygocentrus_nattereri_adrb2b	I558N	# |---->Altered Metal_binding (Pr = 0.01)<---------------------------------------------------------|
Pygocentrus_nattereri_adrb2b	I558N	# |
Pygocentrus_nattereri_adrb2b	I558N	# |---->Altered PTM_site (Pr = 0.08)
Pygocentrus_nattereri_adrb2b	I558N	# |---->Gain of GPI-anchor_amidation at I558 (Pr = 0.02 | P = 0.02)
Pygocentrus_nattereri_adrb2b	I559F	0.174	Altered MoRF (Pr = 0.31 | P = 0.02); Altered Cytoplasmic_loop (Pr = 0.18 | P = 8.8e-03)	Altered Motifs (ELME000052:Phosphothreonine motif binding a subset of FHA domains that show a preference for a large aliphatic amino acid at the pT+3 position.; ELME000064:CK2 phosphorylation site; PS00006:Casein kinase II phosphorylation site)	Predicted conservation scores
Pygocentrus_nattereri_adrb2b	I559F	# Altered Effect (Pr = 0.31)
Pygocentrus_nattereri_adrb2b	I559F	# |---->Altered Motifs (ELME000052|ELME000064|PS00006)
Pygocentrus_nattereri_adrb2b	I559F	# |---->Altered Structure_and_dynamics (Pr = 0.27)-------------------------------------------------------|
Pygocentrus_nattereri_adrb2b	I559F	# | |---->Altered Secondary_structure (Pr = 0.25) |
Pygocentrus_nattereri_adrb2b	I559F	# | | |
Pygocentrus_nattereri_adrb2b	I559F	# | |---->Altered Stability_and_conformational_flexibility (Pr = 0.27) |
Pygocentrus_nattereri_adrb2b	I559F	# | | |---->Altered Conformational_flexibility (Pr = 0.27) |
Pygocentrus_nattereri_adrb2b	I559F	# | | |
Pygocentrus_nattereri_adrb2b	I559F	# | |---->Altered Special_structural_signatures (Pr = 0.18) |
Pygocentrus_nattereri_adrb2b	I559F	# | |---->Altered Signal_peptide (Pr = 0.00) |
Pygocentrus_nattereri_adrb2b	I559F	# | | |
Pygocentrus_nattereri_adrb2b	I559F	# | |---->Altered Transmembrane_protein (Pr = 0.18) |
Pygocentrus_nattereri_adrb2b	I559F	# | |---->Altered Non-cytoplasmic_loop (Pr = 0.18 | P = 8.8e-03) |
Pygocentrus_nattereri_adrb2b	I559F	# | |
Pygocentrus_nattereri_adrb2b	I559F	# |---->Altered Functional_residue (Pr = 0.31) |
Pygocentrus_nattereri_adrb2b	I559F	# |---->Altered Macromolecular_binding (Pr = 0.31) |
Pygocentrus_nattereri_adrb2b	I559F	# | |---->Altered Protein_binding (Pr = 0.31) |
Pygocentrus_nattereri_adrb2b	I559F	# | |---->Altered Disordered_interface (Pr = 0.31) |
Pygocentrus_nattereri_adrb2b	I559F	# | | |---->Altered MoRF (Pr = 0.31 | P = 0.02) |
Pygocentrus_nattereri_adrb2b	I559F	# | | |
Pygocentrus_nattereri_adrb2b	I559F	# | |---->Altered Ordered_interface (Pr = 0.11) |
Pygocentrus_nattereri_adrb2b	I559F	# | |
Pygocentrus_nattereri_adrb2b	I559F	# |---->Altered Metal_binding (Pr = 0.01)<---------------------------------------------------------|
Pygocentrus_nattereri_adrb2b	I559F	# |
Pygocentrus_nattereri_adrb2b	I559F	# |---->Altered PTM_site (Pr = 0.07)
Pygocentrus_nattereri_adrb2a	T32M	0.050	Loss of B-factor (Pr = 0.25 | P = 0.05); Altered Calmodulin_binding (Pr = 0.24 | P = 0.02); Altered Cytoplasmic_loop (Pr = 0.10 | P = 0.04)	Altered Motifs (ELME000053:GSK3 phosphorylation recognition site; ELME000202:(ST)Q motif which is phosphorylated by PIKK family members.; ELME000336:NEK2 phosphorylation motif with preferred Phe - Leu or Met in the -3 position to compensate for less favorable residues in the +1 and +2 position.)	Predicted conservation scores
Pygocentrus_nattereri_adrb2a	T32M	# Altered Effect (Pr = 0.26)
Pygocentrus_nattereri_adrb2a	T32M	# |---->Altered Motifs (ELME000053|ELME000202|ELME000336)
Pygocentrus_nattereri_adrb2a	T32M	# |---->Altered Structure_and_dynamics (Pr = 0.26)-------------------------------------------------------|
Pygocentrus_nattereri_adrb2a	T32M	# | |---->Altered Secondary_structure (Pr = 0.26) |
Pygocentrus_nattereri_adrb2a	T32M	# | | |
Pygocentrus_nattereri_adrb2a	T32M	# | |---->Altered Stability_and_conformational_flexibility (Pr = 0.25) |
Pygocentrus_nattereri_adrb2a	T32M	# | | |---->Altered Conformational_flexibility (Pr = 0.25) |
Pygocentrus_nattereri_adrb2a	T32M	# | | |---->Loss of B-factor (Pr = 0.25 | P = 0.05) |
Pygocentrus_nattereri_adrb2a	T32M	# | | |
Pygocentrus_nattereri_adrb2a	T32M	# | |---->Altered Special_structural_signatures (Pr = 0.10) |
Pygocentrus_nattereri_adrb2a	T32M	# | |---->Altered Signal_peptide (Pr = 0.00) |
Pygocentrus_nattereri_adrb2a	T32M	# | | |
Pygocentrus_nattereri_adrb2a	T32M	# | |---->Altered Transmembrane_protein (Pr = 0.10) |
Pygocentrus_nattereri_adrb2a	T32M	# | |---->Altered Non-cytoplasmic_loop (Pr = 0.10 | P = 0.04) |
Pygocentrus_nattereri_adrb2a	T32M	# | |
Pygocentrus_nattereri_adrb2a	T32M	# |---->Altered Functional_residue (Pr = 0.26) |
Pygocentrus_nattereri_adrb2a	T32M	# |---->Altered Macromolecular_binding (Pr = 0.26) |
Pygocentrus_nattereri_adrb2a	T32M	# | |---->Altered Protein_binding (Pr = 0.26) |
Pygocentrus_nattereri_adrb2a	T32M	# | |---->Altered Disordered_interface (Pr = 0.26) |
Pygocentrus_nattereri_adrb2a	T32M	# | | |---->Altered Calmodulin_binding (Pr = 0.24 | P = 0.02) |
Pygocentrus_nattereri_adrb2a	T32M	# | | |
Pygocentrus_nattereri_adrb2a	T32M	# | |---->Altered Ordered_interface (Pr = 0.04) |
Pygocentrus_nattereri_adrb2a	T32M	# | |
Pygocentrus_nattereri_adrb2a	T32M	# |---->Altered Metal_binding (Pr = 0.05)<---------------------------------------------------------|
Pygocentrus_nattereri_adrb2a	T32M	# |
Pygocentrus_nattereri_adrb2a	T32M	# |---->Altered PTM_site (Pr = 0.19)
Pygocentrus_nattereri_adrb2a	Q33E	0.135	Gain of Helix (Pr = 0.28 | P = 0.02); Gain of B-factor (Pr = 0.26 | P = 0.01); Altered Calmodulin_binding (Pr = 0.20 | P = 0.04); Loss of Acetylation at K38 (Pr = 0.19 | P = 0.05); Altered Cytoplasmic_loop (Pr = 0.10 | P = 0.04)	Altered Motifs (ELME000053:GSK3 phosphorylation recognition site; ELME000202:(ST)Q motif which is phosphorylated by PIKK family members.; ELME000336:NEK2 phosphorylation motif with preferred Phe - Leu or Met in the -3 position to compensate for less favorable residues in the +1 and +2 position.)	Predicted conservation scores
Pygocentrus_nattereri_adrb2a	Q33E	# Altered Effect (Pr = 0.28)
Pygocentrus_nattereri_adrb2a	Q33E	# |---->Altered Motifs (ELME000053|ELME000202|ELME000336)
Pygocentrus_nattereri_adrb2a	Q33E	# |---->Altered Structure_and_dynamics (Pr = 0.28)-------------------------------------------------------|
Pygocentrus_nattereri_adrb2a	Q33E	# | |---->Altered Secondary_structure (Pr = 0.28) |
Pygocentrus_nattereri_adrb2a	Q33E	# | | |---->Gain of Helix (Pr = 0.28 | P = 0.02) |
Pygocentrus_nattereri_adrb2a	Q33E	# | | |
Pygocentrus_nattereri_adrb2a	Q33E	# | |---->Altered Stability_and_conformational_flexibility (Pr = 0.26) |
Pygocentrus_nattereri_adrb2a	Q33E	# | | |---->Altered Conformational_flexibility (Pr = 0.26) |
Pygocentrus_nattereri_adrb2a	Q33E	# | | |---->Gain of B-factor (Pr = 0.26 | P = 0.01) |
Pygocentrus_nattereri_adrb2a	Q33E	# | | |
Pygocentrus_nattereri_adrb2a	Q33E	# | |---->Altered Special_structural_signatures (Pr = 0.10) |
Pygocentrus_nattereri_adrb2a	Q33E	# | |---->Altered Signal_peptide (Pr = 0.00) |
Pygocentrus_nattereri_adrb2a	Q33E	# | | |
Pygocentrus_nattereri_adrb2a	Q33E	# | |---->Altered Transmembrane_protein (Pr = 0.10) |
Pygocentrus_nattereri_adrb2a	Q33E	# | |---->Altered Non-cytoplasmic_loop (Pr = 0.10 | P = 0.04) |
Pygocentrus_nattereri_adrb2a	Q33E	# | |
Pygocentrus_nattereri_adrb2a	Q33E	# |---->Altered Functional_residue (Pr = 0.25) |
Pygocentrus_nattereri_adrb2a	Q33E	# |---->Altered Macromolecular_binding (Pr = 0.25) |
Pygocentrus_nattereri_adrb2a	Q33E	# | |---->Altered Protein_binding (Pr = 0.25) |
Pygocentrus_nattereri_adrb2a	Q33E	# | |---->Altered Disordered_interface (Pr = 0.25) |
Pygocentrus_nattereri_adrb2a	Q33E	# | | |---->Altered Calmodulin_binding (Pr = 0.20 | P = 0.04) |
Pygocentrus_nattereri_adrb2a	Q33E	# | | |
Pygocentrus_nattereri_adrb2a	Q33E	# | |---->Altered Ordered_interface (Pr = 0.04) |
Pygocentrus_nattereri_adrb2a	Q33E	# | |
Pygocentrus_nattereri_adrb2a	Q33E	# |---->Altered Metal_binding (Pr = 0.06)<---------------------------------------------------------|
Pygocentrus_nattereri_adrb2a	Q33E	# |
Pygocentrus_nattereri_adrb2a	Q33E	# |---->Altered PTM_site (Pr = 0.19)
Pygocentrus_nattereri_adrb2a	Q33E	# |---->Loss of Acetylation at K38 (Pr = 0.19 | P = 0.05)
Pygocentrus_nattereri_adrb2a	S35T	0.078	Loss of B-factor (Pr = 0.27 | P = 0.03); Gain of Acetylation at K38 (Pr = 0.19 | P = 0.05); Altered Calmodulin_binding (Pr = 0.17 | P = 0.04); Altered Cytoplasmic_loop (Pr = 0.10 | P = 0.05)	Altered Motifs (ELME000053:GSK3 phosphorylation recognition site; ELME000063:CK1 phosphorylation site; ELME000202:(ST)Q motif which is phosphorylated by PIKK family members.; PS00005:Protein kinase C phosphorylation site)	Predicted conservation scores
Pygocentrus_nattereri_adrb2a	S35T	# Altered Effect (Pr = 0.27)
Pygocentrus_nattereri_adrb2a	S35T	# |---->Altered Motifs (ELME000053|ELME000063|ELME000202|PS00005)
Pygocentrus_nattereri_adrb2a	S35T	# |---->Altered Structure_and_dynamics (Pr = 0.27)-------------------------------------------------------|
Pygocentrus_nattereri_adrb2a	S35T	# | |---->Altered Secondary_structure (Pr = 0.25) |
Pygocentrus_nattereri_adrb2a	S35T	# | | |
Pygocentrus_nattereri_adrb2a	S35T	# | |---->Altered Stability_and_conformational_flexibility (Pr = 0.27) |
Pygocentrus_nattereri_adrb2a	S35T	# | | |---->Altered Conformational_flexibility (Pr = 0.27) |
Pygocentrus_nattereri_adrb2a	S35T	# | | |---->Loss of B-factor (Pr = 0.27 | P = 0.03) |
Pygocentrus_nattereri_adrb2a	S35T	# | | |
Pygocentrus_nattereri_adrb2a	S35T	# | |---->Altered Special_structural_signatures (Pr = 0.10) |
Pygocentrus_nattereri_adrb2a	S35T	# | |---->Altered Signal_peptide (Pr = 0.00) |
Pygocentrus_nattereri_adrb2a	S35T	# | | |
Pygocentrus_nattereri_adrb2a	S35T	# | |---->Altered Transmembrane_protein (Pr = 0.10) |
Pygocentrus_nattereri_adrb2a	S35T	# | |---->Altered Non-cytoplasmic_loop (Pr = 0.10 | P = 0.05) |
Pygocentrus_nattereri_adrb2a	S35T	# | |
Pygocentrus_nattereri_adrb2a	S35T	# |---->Altered Functional_residue (Pr = 0.25) |
Pygocentrus_nattereri_adrb2a	S35T	# |---->Altered Macromolecular_binding (Pr = 0.25) |
Pygocentrus_nattereri_adrb2a	S35T	# | |---->Altered Protein_binding (Pr = 0.25) |
Pygocentrus_nattereri_adrb2a	S35T	# | |---->Altered Disordered_interface (Pr = 0.25) |
Pygocentrus_nattereri_adrb2a	S35T	# | | |---->Altered Calmodulin_binding (Pr = 0.17 | P = 0.04) |
Pygocentrus_nattereri_adrb2a	S35T	# | | |
Pygocentrus_nattereri_adrb2a	S35T	# | |---->Altered Ordered_interface (Pr = 0.04) |
Pygocentrus_nattereri_adrb2a	S35T	# | |
Pygocentrus_nattereri_adrb2a	S35T	# |---->Altered Metal_binding (Pr = 0.05)<---------------------------------------------------------|
Pygocentrus_nattereri_adrb2a	S35T	# |
Pygocentrus_nattereri_adrb2a	S35T	# |---->Altered PTM_site (Pr = 0.19)
Pygocentrus_nattereri_adrb2a	S35T	# |---->Gain of Acetylation at K38 (Pr = 0.19 | P = 0.05)
Pygocentrus_nattereri_adrb2a	V61Q	0.174	Altered Cytoplasmic_loop (Pr = 0.31 | P = 1.1e-04); Altered MoRF (Pr = 0.28 | P = 0.04); Loss of Ubiquitylation at K57 (Pr = 0.15 | P = 0.04); Loss of Proteolytic_cleavage at N64 (Pr = 0.13 | P = 0.02); Gain of GPI-anchor_amidation at N64 (Pr = 0.02 | P = 0.02)	Altered Motifs (ELME000052:Phosphothreonine motif binding a subset of FHA domains that show a preference for a large aliphatic amino acid at the pT+3 position.; ELME000053:GSK3 phosphorylation recognition site; ELME000065:Phosphorylase kinase phosphorylation site; ELME000147:Site phosphorylated by the Polo-like kinase.; ELME000149:Sorting and internalisation signal found in the cytoplasmic juxta-membrane region of type I transmembrane proteins. Targets them from the Trans Golgi Network to the lysosomal-endosomal-melanosomal compartments. Interacts with adaptor protein (AP) complexes; ELME000173:Consensus derived from reported natural interactors which do not match the Mode 1 and Mode 2 ligands.; ELME000202:(ST)Q motif which is phosphorylated by PIKK family members.; ELME000336:NEK2 phosphorylation motif with preferred Phe - Leu or Met in the -3 position to compensate for less favorable residues in the +1 and +2 position.)	Predicted conservation scores
Pygocentrus_nattereri_adrb2a	V61Q	# Altered Effect (Pr = 0.31)
Pygocentrus_nattereri_adrb2a	V61Q	# |---->Altered Motifs (ELME000052|ELME000053|ELME000065|ELME000147|ELME000149|ELME000173|ELME000202|ELME000336)
Pygocentrus_nattereri_adrb2a	V61Q	# |---->Altered Structure_and_dynamics (Pr = 0.31)-------------------------------------------------------|
Pygocentrus_nattereri_adrb2a	V61Q	# | |---->Altered Secondary_structure (Pr = 0.25) |
Pygocentrus_nattereri_adrb2a	V61Q	# | | |
Pygocentrus_nattereri_adrb2a	V61Q	# | |---->Altered Stability_and_conformational_flexibility (Pr = 0.28) |
Pygocentrus_nattereri_adrb2a	V61Q	# | | |---->Altered Conformational_flexibility (Pr = 0.28) |
Pygocentrus_nattereri_adrb2a	V61Q	# | | |
Pygocentrus_nattereri_adrb2a	V61Q	# | |---->Altered Special_structural_signatures (Pr = 0.31) |
Pygocentrus_nattereri_adrb2a	V61Q	# | |---->Altered Signal_peptide (Pr = 0.00) |
Pygocentrus_nattereri_adrb2a	V61Q	# | | |
Pygocentrus_nattereri_adrb2a	V61Q	# | |---->Altered Transmembrane_protein (Pr = 0.31) |
Pygocentrus_nattereri_adrb2a	V61Q	# | |---->Altered Non-cytoplasmic_loop (Pr = 0.31 | P = 1.1e-04) |
Pygocentrus_nattereri_adrb2a	V61Q	# | |
Pygocentrus_nattereri_adrb2a	V61Q	# |---->Altered Functional_residue (Pr = 0.28) |
Pygocentrus_nattereri_adrb2a	V61Q	# |---->Altered Macromolecular_binding (Pr = 0.28) |
Pygocentrus_nattereri_adrb2a	V61Q	# | |---->Altered Protein_binding (Pr = 0.28) |
Pygocentrus_nattereri_adrb2a	V61Q	# | |---->Altered Disordered_interface (Pr = 0.28) |
Pygocentrus_nattereri_adrb2a	V61Q	# | | |---->Altered MoRF (Pr = 0.28 | P = 0.04) |
Pygocentrus_nattereri_adrb2a	V61Q	# | | |
Pygocentrus_nattereri_adrb2a	V61Q	# | |---->Altered Ordered_interface (Pr = 0.03) |
Pygocentrus_nattereri_adrb2a	V61Q	# | |
Pygocentrus_nattereri_adrb2a	V61Q	# |---->Altered Metal_binding (Pr = 0.01)<---------------------------------------------------------|
Pygocentrus_nattereri_adrb2a	V61Q	# |
Pygocentrus_nattereri_adrb2a	V61Q	# |---->Altered PTM_site (Pr = 0.22)
Pygocentrus_nattereri_adrb2a	V61Q	# |---->Gain of GPI-anchor_amidation at N64 (Pr = 0.02 | P = 0.02)
Pygocentrus_nattereri_adrb2a	V61Q	# |---->Loss of Proteolytic_cleavage at N64 (Pr = 0.13 | P = 0.02)
Pygocentrus_nattereri_adrb2a	V61Q	# |---->Loss of Ubiquitylation at K57 (Pr = 0.15 | P = 0.04)
Pygocentrus_nattereri_adrb2a	S62N	0.080	Altered MoRF (Pr = 0.32 | P = 0.02); Altered Cytoplasmic_loop (Pr = 0.29 | P = 3.9e-04); Loss of Ubiquitylation at K57 (Pr = 0.15 | P = 0.05); Loss of Proteolytic_cleavage at N64 (Pr = 0.13 | P = 0.02); Gain of GPI-anchor_amidation at S62 (Pr = 0.03 | P = 7.4e-03)	Altered Motifs (ELME000052:Phosphothreonine motif binding a subset of FHA domains that show a preference for a large aliphatic amino acid at the pT+3 position.; ELME000053:GSK3 phosphorylation recognition site; ELME000065:Phosphorylase kinase phosphorylation site; ELME000173:Consensus derived from reported natural interactors which do not match the Mode 1 and Mode 2 ligands.; ELME000202:(ST)Q motif which is phosphorylated by PIKK family members.; ELME000336:NEK2 phosphorylation motif with preferred Phe - Leu or Met in the -3 position to compensate for less favorable residues in the +1 and +2 position.)	Predicted conservation scores
Pygocentrus_nattereri_adrb2a	S62N	# Altered Effect (Pr = 0.32)
Pygocentrus_nattereri_adrb2a	S62N	# |---->Altered Motifs (ELME000052|ELME000053|ELME000065|ELME000173|ELME000202|ELME000336)
Pygocentrus_nattereri_adrb2a	S62N	# |---->Altered Structure_and_dynamics (Pr = 0.31)-------------------------------------------------------|
Pygocentrus_nattereri_adrb2a	S62N	# | |---->Altered Secondary_structure (Pr = 0.25) |
Pygocentrus_nattereri_adrb2a	S62N	# | | |
Pygocentrus_nattereri_adrb2a	S62N	# | |---->Altered Stability_and_conformational_flexibility (Pr = 0.31) |
Pygocentrus_nattereri_adrb2a	S62N	# | | |---->Altered Conformational_flexibility (Pr = 0.31) |
Pygocentrus_nattereri_adrb2a	S62N	# | | |
Pygocentrus_nattereri_adrb2a	S62N	# | |---->Altered Special_structural_signatures (Pr = 0.29) |
Pygocentrus_nattereri_adrb2a	S62N	# | |---->Altered Signal_peptide (Pr = 0.00) |
Pygocentrus_nattereri_adrb2a	S62N	# | | |
Pygocentrus_nattereri_adrb2a	S62N	# | |---->Altered Transmembrane_protein (Pr = 0.29) |
Pygocentrus_nattereri_adrb2a	S62N	# | |---->Altered Non-cytoplasmic_loop (Pr = 0.29 | P = 3.9e-04) |
Pygocentrus_nattereri_adrb2a	S62N	# | |
Pygocentrus_nattereri_adrb2a	S62N	# |---->Altered Functional_residue (Pr = 0.32) |
Pygocentrus_nattereri_adrb2a	S62N	# |---->Altered Macromolecular_binding (Pr = 0.32) |
Pygocentrus_nattereri_adrb2a	S62N	# | |---->Altered Protein_binding (Pr = 0.32) |
Pygocentrus_nattereri_adrb2a	S62N	# | |---->Altered Disordered_interface (Pr = 0.32) |
Pygocentrus_nattereri_adrb2a	S62N	# | | |---->Altered MoRF (Pr = 0.32 | P = 0.02) |
Pygocentrus_nattereri_adrb2a	S62N	# | | |
Pygocentrus_nattereri_adrb2a	S62N	# | |---->Altered Ordered_interface (Pr = 0.04) |
Pygocentrus_nattereri_adrb2a	S62N	# | |
Pygocentrus_nattereri_adrb2a	S62N	# |---->Altered Metal_binding (Pr = 0.01)<---------------------------------------------------------|
Pygocentrus_nattereri_adrb2a	S62N	# |
Pygocentrus_nattereri_adrb2a	S62N	# |---->Altered PTM_site (Pr = 0.22)
Pygocentrus_nattereri_adrb2a	S62N	# |---->Gain of GPI-anchor_amidation at S62 (Pr = 0.03 | P = 7.4e-03)
Pygocentrus_nattereri_adrb2a	S62N	# |---->Loss of Proteolytic_cleavage at N64 (Pr = 0.13 | P = 0.02)
Pygocentrus_nattereri_adrb2a	S62N	# |---->Loss of Ubiquitylation at K57 (Pr = 0.15 | P = 0.05)
Pygocentrus_nattereri_adrb2a	Q63T	0.127	Altered Cytoplasmic_loop (Pr = 0.28 | P = 4.5e-04); Altered MoRF (Pr = 0.27 | P = 0.04); Gain of Proteolytic_cleavage at N64 (Pr = 0.14 | P = 0.02); Gain of GPI-anchor_amidation at N64 (Pr = 0.02 | P = 0.02)	Altered Motifs (ELME000063:CK1 phosphorylation site; ELME000065:Phosphorylase kinase phosphorylation site; ELME000202:(ST)Q motif which is phosphorylated by PIKK family members.; ELME000336:NEK2 phosphorylation motif with preferred Phe - Leu or Met in the -3 position to compensate for less favorable residues in the +1 and +2 position.)	Predicted conservation scores
Pygocentrus_nattereri_adrb2a	Q63T	# Altered Effect (Pr = 0.28)
Pygocentrus_nattereri_adrb2a	Q63T	# |---->Altered Motifs (ELME000063|ELME000065|ELME000202|ELME000336)
Pygocentrus_nattereri_adrb2a	Q63T	# |---->Altered Structure_and_dynamics (Pr = 0.28)-------------------------------------------------------|
Pygocentrus_nattereri_adrb2a	Q63T	# | |---->Altered Secondary_structure (Pr = 0.26) |
Pygocentrus_nattereri_adrb2a	Q63T	# | | |
Pygocentrus_nattereri_adrb2a	Q63T	# | |---->Altered Stability_and_conformational_flexibility (Pr = 0.25) |
Pygocentrus_nattereri_adrb2a	Q63T	# | | |---->Altered Conformational_flexibility (Pr = 0.25) |
Pygocentrus_nattereri_adrb2a	Q63T	# | | |
Pygocentrus_nattereri_adrb2a	Q63T	# | |---->Altered Special_structural_signatures (Pr = 0.28) |
Pygocentrus_nattereri_adrb2a	Q63T	# | |---->Altered Signal_peptide (Pr = 0.00) |
Pygocentrus_nattereri_adrb2a	Q63T	# | | |
Pygocentrus_nattereri_adrb2a	Q63T	# | |---->Altered Transmembrane_protein (Pr = 0.28) |
Pygocentrus_nattereri_adrb2a	Q63T	# | |---->Altered Non-cytoplasmic_loop (Pr = 0.28 | P = 4.5e-04) |
Pygocentrus_nattereri_adrb2a	Q63T	# | |
Pygocentrus_nattereri_adrb2a	Q63T	# |---->Altered Functional_residue (Pr = 0.27) |
Pygocentrus_nattereri_adrb2a	Q63T	# |---->Altered Macromolecular_binding (Pr = 0.27) |
Pygocentrus_nattereri_adrb2a	Q63T	# | |---->Altered Protein_binding (Pr = 0.27) |
Pygocentrus_nattereri_adrb2a	Q63T	# | |---->Altered Disordered_interface (Pr = 0.27) |
Pygocentrus_nattereri_adrb2a	Q63T	# | | |---->Altered MoRF (Pr = 0.27 | P = 0.04) |
Pygocentrus_nattereri_adrb2a	Q63T	# | | |
Pygocentrus_nattereri_adrb2a	Q63T	# | |---->Altered Ordered_interface (Pr = 0.03) |
Pygocentrus_nattereri_adrb2a	Q63T	# | |
Pygocentrus_nattereri_adrb2a	Q63T	# |---->Altered Metal_binding (Pr = 0.01)<---------------------------------------------------------|
Pygocentrus_nattereri_adrb2a	Q63T	# |
Pygocentrus_nattereri_adrb2a	Q63T	# |---->Altered PTM_site (Pr = 0.21)
Pygocentrus_nattereri_adrb2a	Q63T	# |---->Gain of GPI-anchor_amidation at N64 (Pr = 0.02 | P = 0.02)
Pygocentrus_nattereri_adrb2a	Q63T	# |---->Gain of Proteolytic_cleavage at N64 (Pr = 0.14 | P = 0.02)
Pygocentrus_nattereri_adrb2a	S78T	0.113	Gain of Helix (Pr = 0.27 | P = 0.04); Altered Cytoplasmic_loop (Pr = 0.27 | P = 5.7e-04); Loss of B-factor (Pr = 0.25 | P = 0.05); Loss of GPI-anchor_amidation at N76 (Pr = 0.21 | P = 3.1e-04); Gain of N-linked_glycosylation at N76 (Pr = 0.11 | P = 9.9e-03); Altered C-terminal_signal (Pr = 0.05 | P = 2.2e-03)	Altered Motifs (ELME000053:GSK3 phosphorylation recognition site; ELME000063:CK1 phosphorylation site; ELME000064:CK2 phosphorylation site; ELME000070:Generic motif for N-glycosylation. It was shown that Trp - Asp - and Glu are uncommon before the Ser/Thr position (PMID-8626433). Efficient glycosylation usually occurs when ~60 residues or more separate the glycosylation acceptor site from the C-terminus.; ELME000220:Phosphothreonine motif binding a subset of FHA domains that have a preference for an acidic amino acid at the pT+3 position.; PS00001:N-glycosylation site)	Predicted conservation scores
Pygocentrus_nattereri_adrb2a	S78T	# Altered Effect (Pr = 0.31)
Pygocentrus_nattereri_adrb2a	S78T	# |---->Altered Motifs (ELME000053|ELME000063|ELME000064|ELME000070|ELME000220|PS00001)
Pygocentrus_nattereri_adrb2a	S78T	# |---->Altered Structure_and_dynamics (Pr = 0.31)-------------------------------------------------------|
Pygocentrus_nattereri_adrb2a	S78T	# | |---->Altered Secondary_structure (Pr = 0.27) |
Pygocentrus_nattereri_adrb2a	S78T	# | | |---->Gain of Helix (Pr = 0.27 | P = 0.04) |
Pygocentrus_nattereri_adrb2a	S78T	# | | |
Pygocentrus_nattereri_adrb2a	S78T	# | |---->Altered Stability_and_conformational_flexibility (Pr = 0.31) |
Pygocentrus_nattereri_adrb2a	S78T	# | | |---->Altered Conformational_flexibility (Pr = 0.31) |
Pygocentrus_nattereri_adrb2a	S78T	# | | |---->Loss of B-factor (Pr = 0.25 | P = 0.05) |
Pygocentrus_nattereri_adrb2a	S78T	# | | |
Pygocentrus_nattereri_adrb2a	S78T	# | |---->Altered Special_structural_signatures (Pr = 0.27) |
Pygocentrus_nattereri_adrb2a	S78T	# | |---->Altered Signal_peptide (Pr = 0.05) |
Pygocentrus_nattereri_adrb2a	S78T	# | | |---->Altered C-terminal_signal (Pr = 0.05 | P = 2.2e-03) |
Pygocentrus_nattereri_adrb2a	S78T	# | | |
Pygocentrus_nattereri_adrb2a	S78T	# | |---->Altered Transmembrane_protein (Pr = 0.27) |
Pygocentrus_nattereri_adrb2a	S78T	# | |---->Altered Non-cytoplasmic_loop (Pr = 0.27 | P = 5.7e-04) |
Pygocentrus_nattereri_adrb2a	S78T	# | |
Pygocentrus_nattereri_adrb2a	S78T	# |---->Altered Functional_residue (Pr = 0.21) |
Pygocentrus_nattereri_adrb2a	S78T	# |---->Altered Macromolecular_binding (Pr = 0.20) |
Pygocentrus_nattereri_adrb2a	S78T	# | |---->Altered Protein_binding (Pr = 0.20) |
Pygocentrus_nattereri_adrb2a	S78T	# | |---->Altered Disordered_interface (Pr = 0.11) |
Pygocentrus_nattereri_adrb2a	S78T	# | | |
Pygocentrus_nattereri_adrb2a	S78T	# | |---->Altered Ordered_interface (Pr = 0.20) |
Pygocentrus_nattereri_adrb2a	S78T	# | |
Pygocentrus_nattereri_adrb2a	S78T	# |---->Altered Metal_binding (Pr = 0.02)<---------------------------------------------------------|
Pygocentrus_nattereri_adrb2a	S78T	# |
Pygocentrus_nattereri_adrb2a	S78T	# |---->Altered PTM_site (Pr = 0.21)
Pygocentrus_nattereri_adrb2a	S78T	# |---->Loss of GPI-anchor_amidation at N76 (Pr = 0.21 | P = 3.1e-04)
Pygocentrus_nattereri_adrb2a	S78T	# |---->Gain of N-linked_glycosylation at N76 (Pr = 0.11 | P = 9.9e-03)
Pygocentrus_nattereri_adrb2a	T79I	0.128	Altered Cytoplasmic_loop (Pr = 0.29 | P = 2.4e-04); Loss of B-factor (Pr = 0.26 | P = 0.05); Loss of GPI-anchor_amidation at N76 (Pr = 0.23 | P = 2.4e-04); Gain of N-linked_glycosylation at N76 (Pr = 0.09 | P = 0.01); Altered C-terminal_signal (Pr = 0.04 | P = 2.7e-03)	Altered Motifs (ELME000053:GSK3 phosphorylation recognition site; ELME000063:CK1 phosphorylation site; ELME000064:CK2 phosphorylation site; ELME000070:Generic motif for N-glycosylation. It was shown that Trp - Asp - and Glu are uncommon before the Ser/Thr position (PMID-8626433). Efficient glycosylation usually occurs when ~60 residues or more separate the glycosylation acceptor site from the C-terminus.; ELME000220:Phosphothreonine motif binding a subset of FHA domains that have a preference for an acidic amino acid at the pT+3 position.; PS00001:N-glycosylation site; PS00006:Casein kinase II phosphorylation site)	Predicted conservation scores
Pygocentrus_nattereri_adrb2a	T79I	# Altered Effect (Pr = 0.34)
Pygocentrus_nattereri_adrb2a	T79I	# |---->Altered Motifs (ELME000053|ELME000063|ELME000064|ELME000070|ELME000220|PS00001|PS00006)
Pygocentrus_nattereri_adrb2a	T79I	# |---->Altered Structure_and_dynamics (Pr = 0.34)-------------------------------------------------------|
Pygocentrus_nattereri_adrb2a	T79I	# | |---->Altered Secondary_structure (Pr = 0.25) |
Pygocentrus_nattereri_adrb2a	T79I	# | | |
Pygocentrus_nattereri_adrb2a	T79I	# | |---->Altered Stability_and_conformational_flexibility (Pr = 0.34) |
Pygocentrus_nattereri_adrb2a	T79I	# | | |---->Altered Conformational_flexibility (Pr = 0.34) |
Pygocentrus_nattereri_adrb2a	T79I	# | | |---->Loss of B-factor (Pr = 0.26 | P = 0.05) |
Pygocentrus_nattereri_adrb2a	T79I	# | | |
Pygocentrus_nattereri_adrb2a	T79I	# | |---->Altered Special_structural_signatures (Pr = 0.29) |
Pygocentrus_nattereri_adrb2a	T79I	# | |---->Altered Signal_peptide (Pr = 0.04) |
Pygocentrus_nattereri_adrb2a	T79I	# | | |---->Altered C-terminal_signal (Pr = 0.04 | P = 2.7e-03) |
Pygocentrus_nattereri_adrb2a	T79I	# | | |
Pygocentrus_nattereri_adrb2a	T79I	# | |---->Altered Transmembrane_protein (Pr = 0.29) |
Pygocentrus_nattereri_adrb2a	T79I	# | |---->Altered Non-cytoplasmic_loop (Pr = 0.29 | P = 2.4e-04) |
Pygocentrus_nattereri_adrb2a	T79I	# | |
Pygocentrus_nattereri_adrb2a	T79I	# |---->Altered Functional_residue (Pr = 0.23) |
Pygocentrus_nattereri_adrb2a	T79I	# |---->Altered Macromolecular_binding (Pr = 0.21) |
Pygocentrus_nattereri_adrb2a	T79I	# | |---->Altered Protein_binding (Pr = 0.21) |
Pygocentrus_nattereri_adrb2a	T79I	# | |---->Altered Disordered_interface (Pr = 0.12) |
Pygocentrus_nattereri_adrb2a	T79I	# | | |
Pygocentrus_nattereri_adrb2a	T79I	# | |---->Altered Ordered_interface (Pr = 0.21) |
Pygocentrus_nattereri_adrb2a	T79I	# | |
Pygocentrus_nattereri_adrb2a	T79I	# |---->Altered Metal_binding (Pr = 0.02)<---------------------------------------------------------|
Pygocentrus_nattereri_adrb2a	T79I	# |
Pygocentrus_nattereri_adrb2a	T79I	# |---->Altered PTM_site (Pr = 0.23)
Pygocentrus_nattereri_adrb2a	T79I	# |---->Loss of GPI-anchor_amidation at N76 (Pr = 0.23 | P = 2.4e-04)
Pygocentrus_nattereri_adrb2a	T79I	# |---->Gain of N-linked_glycosylation at N76 (Pr = 0.09 | P = 0.01)
Pygocentrus_nattereri_adrb2a	S81T	0.104	Gain of Helix (Pr = 0.27 | P = 0.04); Altered Cytoplasmic_loop (Pr = 0.26 | P = 7.2e-04); Gain of GPI-anchor_amidation at N76 (Pr = 0.25 | P = 1.4e-04); Loss of N-linked_glycosylation at N76 (Pr = 0.09 | P = 0.01); Altered C-terminal_signal (Pr = 0.05 | P = 2.3e-03)	Altered Motifs (ELME000063:CK1 phosphorylation site; ELME000064:CK2 phosphorylation site; ELME000120:Tyrosine-based sorting signal responsible for the interaction with mu subunit of AP (Adaptor Protein) complex; ELME000182:STAT5 Src Homology 2 (SH2) domain binding motif.; ELME000220:Phosphothreonine motif binding a subset of FHA domains that have a preference for an acidic amino acid at the pT+3 position.; PS00006:Casein kinase II phosphorylation site)	Predicted conservation scores
Pygocentrus_nattereri_adrb2a	S81T	# Altered Effect (Pr = 0.30)
Pygocentrus_nattereri_adrb2a	S81T	# |---->Altered Motifs (ELME000063|ELME000064|ELME000120|ELME000182|ELME000220|PS00006)
Pygocentrus_nattereri_adrb2a	S81T	# |---->Altered Structure_and_dynamics (Pr = 0.30)-------------------------------------------------------|
Pygocentrus_nattereri_adrb2a	S81T	# | |---->Altered Secondary_structure (Pr = 0.27) |
Pygocentrus_nattereri_adrb2a	S81T	# | | |---->Gain of Helix (Pr = 0.27 | P = 0.04) |
Pygocentrus_nattereri_adrb2a	S81T	# | | |
Pygocentrus_nattereri_adrb2a	S81T	# | |---->Altered Stability_and_conformational_flexibility (Pr = 0.30) |
Pygocentrus_nattereri_adrb2a	S81T	# | | |---->Altered Conformational_flexibility (Pr = 0.30) |
Pygocentrus_nattereri_adrb2a	S81T	# | | |
Pygocentrus_nattereri_adrb2a	S81T	# | |---->Altered Special_structural_signatures (Pr = 0.26) |
Pygocentrus_nattereri_adrb2a	S81T	# | |---->Altered Signal_peptide (Pr = 0.05) |
Pygocentrus_nattereri_adrb2a	S81T	# | | |---->Altered C-terminal_signal (Pr = 0.05 | P = 2.3e-03) |
Pygocentrus_nattereri_adrb2a	S81T	# | | |
Pygocentrus_nattereri_adrb2a	S81T	# | |---->Altered Transmembrane_protein (Pr = 0.26) |
Pygocentrus_nattereri_adrb2a	S81T	# | |---->Altered Non-cytoplasmic_loop (Pr = 0.26 | P = 7.2e-04) |
Pygocentrus_nattereri_adrb2a	S81T	# | |
Pygocentrus_nattereri_adrb2a	S81T	# |---->Altered Functional_residue (Pr = 0.25) |
Pygocentrus_nattereri_adrb2a	S81T	# |---->Altered Macromolecular_binding (Pr = 0.20) |
Pygocentrus_nattereri_adrb2a	S81T	# | |---->Altered Protein_binding (Pr = 0.20) |
Pygocentrus_nattereri_adrb2a	S81T	# | |---->Altered Disordered_interface (Pr = 0.06) |
Pygocentrus_nattereri_adrb2a	S81T	# | | |
Pygocentrus_nattereri_adrb2a	S81T	# | |---->Altered Ordered_interface (Pr = 0.20) |
Pygocentrus_nattereri_adrb2a	S81T	# | |
Pygocentrus_nattereri_adrb2a	S81T	# |---->Altered Metal_binding (Pr = 0.02)<---------------------------------------------------------|
Pygocentrus_nattereri_adrb2a	S81T	# |
Pygocentrus_nattereri_adrb2a	S81T	# |---->Altered PTM_site (Pr = 0.25)
Pygocentrus_nattereri_adrb2a	S81T	# |---->Gain of GPI-anchor_amidation at N76 (Pr = 0.25 | P = 1.4e-04)
Pygocentrus_nattereri_adrb2a	S81T	# |---->Loss of N-linked_glycosylation at N76 (Pr = 0.09 | P = 0.01)
Pygocentrus_nattereri_adrb2a	V86M	0.258	Altered Cytoplasmic_loop (Pr = 0.28 | P = 3.9e-04); Altered C-terminal_signal (Pr = 0.05 | P = 2.2e-03); Altered Transmembrane_region (Pr = 0.03 | P = 2.6e-03)	Altered Motifs (None)	Predicted conservation scores
Pygocentrus_nattereri_adrb2a	V86M	# Altered Effect (Pr = 0.28)
Pygocentrus_nattereri_adrb2a	V86M	# |---->Altered Motifs (None)
Pygocentrus_nattereri_adrb2a	V86M	# |---->Altered Structure_and_dynamics (Pr = 0.28)-------------------------------------------------------|
Pygocentrus_nattereri_adrb2a	V86M	# | |---->Altered Secondary_structure (Pr = 0.27) |
Pygocentrus_nattereri_adrb2a	V86M	# | | |
Pygocentrus_nattereri_adrb2a	V86M	# | |---->Altered Stability_and_conformational_flexibility (Pr = 0.25) |
Pygocentrus_nattereri_adrb2a	V86M	# | | |---->Altered Conformational_flexibility (Pr = 0.25) |
Pygocentrus_nattereri_adrb2a	V86M	# | | |
Pygocentrus_nattereri_adrb2a	V86M	# | |---->Altered Special_structural_signatures (Pr = 0.28) |
Pygocentrus_nattereri_adrb2a	V86M	# | |---->Altered Signal_peptide (Pr = 0.05) |
Pygocentrus_nattereri_adrb2a	V86M	# | | |---->Altered C-terminal_signal (Pr = 0.05 | P = 2.2e-03) |
Pygocentrus_nattereri_adrb2a	V86M	# | | |
Pygocentrus_nattereri_adrb2a	V86M	# | |---->Altered Transmembrane_protein (Pr = 0.28) |
Pygocentrus_nattereri_adrb2a	V86M	# | |---->Altered Transmembrane_region (Pr = 0.03 | P = 2.6e-03) |
Pygocentrus_nattereri_adrb2a	V86M	# | |---->Altered Non-cytoplasmic_loop (Pr = 0.28 | P = 3.9e-04) |
Pygocentrus_nattereri_adrb2a	V86M	# | |
Pygocentrus_nattereri_adrb2a	V86M	# |---->Altered Functional_residue (Pr = 0.09) |
Pygocentrus_nattereri_adrb2a	V86M	# |---->Altered Macromolecular_binding (Pr = 0.07) |
Pygocentrus_nattereri_adrb2a	V86M	# | |---->Altered Protein_binding (Pr = 0.07) |
Pygocentrus_nattereri_adrb2a	V86M	# | |---->Altered Disordered_interface (Pr = 0.06) |
Pygocentrus_nattereri_adrb2a	V86M	# | | |
Pygocentrus_nattereri_adrb2a	V86M	# | |---->Altered Ordered_interface (Pr = 0.07) |
Pygocentrus_nattereri_adrb2a	V86M	# | |
Pygocentrus_nattereri_adrb2a	V86M	# |---->Altered Metal_binding (Pr = 0.02)<---------------------------------------------------------|
Pygocentrus_nattereri_adrb2a	V86M	# |
Pygocentrus_nattereri_adrb2a	V86M	# |---->Altered PTM_site (Pr = 0.09)
Pygocentrus_nattereri_adrb2a	V91A	0.316	Altered Cytoplasmic_loop (Pr = 0.13 | P = 0.02); Altered Transmembrane_region (Pr = 0.03 | P = 1.7e-03)	Altered Motifs (ELME000336:NEK2 phosphorylation motif with preferred Phe - Leu or Met in the -3 position to compensate for less favorable residues in the +1 and +2 position.; PS00008:N-myristoylation site)	Predicted conservation scores
Pygocentrus_nattereri_adrb2a	V91A	# Altered Effect (Pr = 0.13)
Pygocentrus_nattereri_adrb2a	V91A	# |---->Altered Motifs (ELME000336|PS00008)
Pygocentrus_nattereri_adrb2a	V91A	# |---->Altered Structure_and_dynamics (Pr = 0.13)-------------------------------------------------------|
Pygocentrus_nattereri_adrb2a	V91A	# | |---->Altered Secondary_structure (Pr = 0.03) |
Pygocentrus_nattereri_adrb2a	V91A	# | | |
Pygocentrus_nattereri_adrb2a	V91A	# | |---->Altered Stability_and_conformational_flexibility (Pr = 0.10) |
Pygocentrus_nattereri_adrb2a	V91A	# | | |---->Altered Conformational_flexibility (Pr = 0.10) |
Pygocentrus_nattereri_adrb2a	V91A	# | | |
Pygocentrus_nattereri_adrb2a	V91A	# | |---->Altered Special_structural_signatures (Pr = 0.13) |
Pygocentrus_nattereri_adrb2a	V91A	# | |---->Altered Signal_peptide (Pr = 0.01) |
Pygocentrus_nattereri_adrb2a	V91A	# | | |
Pygocentrus_nattereri_adrb2a	V91A	# | |---->Altered Transmembrane_protein (Pr = 0.13) |
Pygocentrus_nattereri_adrb2a	V91A	# | |---->Altered Transmembrane_region (Pr = 0.03 | P = 1.7e-03) |
Pygocentrus_nattereri_adrb2a	V91A	# | |---->Altered Non-cytoplasmic_loop (Pr = 0.13 | P = 0.02) |
Pygocentrus_nattereri_adrb2a	V91A	# | |
Pygocentrus_nattereri_adrb2a	V91A	# |---->Altered Functional_residue (Pr = 0.07) |
Pygocentrus_nattereri_adrb2a	V91A	# |---->Altered Macromolecular_binding (Pr = 0.07) |
Pygocentrus_nattereri_adrb2a	V91A	# | |---->Altered Protein_binding (Pr = 0.07) |
Pygocentrus_nattereri_adrb2a	V91A	# | |---->Altered Disordered_interface (Pr = 0.02) |
Pygocentrus_nattereri_adrb2a	V91A	# | | |
Pygocentrus_nattereri_adrb2a	V91A	# | |---->Altered Ordered_interface (Pr = 0.07) |
Pygocentrus_nattereri_adrb2a	V91A	# | |
Pygocentrus_nattereri_adrb2a	V91A	# |---->Altered Metal_binding (Pr = 0.00)<---------------------------------------------------------|
Pygocentrus_nattereri_adrb2a	V91A	# |
Pygocentrus_nattereri_adrb2a	V91A	# |---->Altered PTM_site (Pr = 0.01)
Pygocentrus_nattereri_adrb2a	N150S	0.318	Altered Cytoplasmic_loop (Pr = 0.25 | P = 1.2e-03); Altered PPI_hotspot (Pr = 0.24 | P = 0.03); Gain of N-linked_glycosylation at N149 (Pr = 0.15 | P = 5.7e-03)	Altered Motifs (ELME000070:Generic motif for N-glycosylation. It was shown that Trp - Asp - and Glu are uncommon before the Ser/Thr position (PMID-8626433). Efficient glycosylation usually occurs when ~60 residues or more separate the glycosylation acceptor site from the C-terminus.; ELME000095:This phosphorylation-dependent motif binds to Shc-like and IRS-like PTB domains. The pTyr is positioned within a highly basic-charged anchoring pocket. A hydrophobic residue -5 (compared to pY) increases the affinity of the interaction.; ELME000122:These phosphorylation-independent motifs bind to Dab-like PTB domains. Binding is not driven by contacts at the 0 or FY position - but instead is dependent upon the large number of hydrophobic and hydrogen bond contacts between motif and domain.; ELME000326:The F and H motif describes a 10-13-mer peptide sequence determined by a highly conserved phenylalanine and histidine residue surrounded by hydrophobic amino acids. A complex of ASH and RhoGAP-like domain binds this motif within a hydrophobic pocket.; ELME000336:NEK2 phosphorylation motif with preferred Phe - Leu or Met in the -3 position to compensate for less favorable residues in the +1 and +2 position.; PS00001:N-glycosylation site)	Predicted conservation scores
Pygocentrus_nattereri_adrb2a	N150S	# Altered Effect (Pr = 0.26)
Pygocentrus_nattereri_adrb2a	N150S	# |---->Altered Motifs (ELME000070|ELME000095|ELME000122|ELME000326|ELME000336|PS00001)
Pygocentrus_nattereri_adrb2a	N150S	# |---->Altered Structure_and_dynamics (Pr = 0.26)-------------------------------------------------------|
Pygocentrus_nattereri_adrb2a	N150S	# | |---->Altered Secondary_structure (Pr = 0.26) |
Pygocentrus_nattereri_adrb2a	N150S	# | | |
Pygocentrus_nattereri_adrb2a	N150S	# | |---->Altered Stability_and_conformational_flexibility (Pr = 0.08) |
Pygocentrus_nattereri_adrb2a	N150S	# | | |---->Altered Conformational_flexibility (Pr = 0.08) |
Pygocentrus_nattereri_adrb2a	N150S	# | | |
Pygocentrus_nattereri_adrb2a	N150S	# | |---->Altered Special_structural_signatures (Pr = 0.25) |
Pygocentrus_nattereri_adrb2a	N150S	# | |---->Altered Signal_peptide (Pr = 0.00) |
Pygocentrus_nattereri_adrb2a	N150S	# | | |
Pygocentrus_nattereri_adrb2a	N150S	# | |---->Altered Transmembrane_protein (Pr = 0.25) |
Pygocentrus_nattereri_adrb2a	N150S	# | |---->Altered Non-cytoplasmic_loop (Pr = 0.25 | P = 1.2e-03) |
Pygocentrus_nattereri_adrb2a	N150S	# | |
Pygocentrus_nattereri_adrb2a	N150S	# |---->Altered Functional_residue (Pr = 0.26) |
Pygocentrus_nattereri_adrb2a	N150S	# |---->Altered Macromolecular_binding (Pr = 0.26) |
Pygocentrus_nattereri_adrb2a	N150S	# | |---->Altered Protein_binding (Pr = 0.26) |
Pygocentrus_nattereri_adrb2a	N150S	# | |---->Altered Disordered_interface (Pr = 0.14) |
Pygocentrus_nattereri_adrb2a	N150S	# | | |
Pygocentrus_nattereri_adrb2a	N150S	# | |---->Altered Ordered_interface (Pr = 0.26) |
Pygocentrus_nattereri_adrb2a	N150S	# | |---->Altered PPI_hotspot (Pr = 0.24 | P = 0.03) |
Pygocentrus_nattereri_adrb2a	N150S	# | |
Pygocentrus_nattereri_adrb2a	N150S	# |---->Altered Metal_binding (Pr = 0.08)<---------------------------------------------------------|
Pygocentrus_nattereri_adrb2a	N150S	# |
Pygocentrus_nattereri_adrb2a	N150S	# |---->Altered PTM_site (Pr = 0.15)
Pygocentrus_nattereri_adrb2a	N150S	# |---->Gain of N-linked_glycosylation at N149 (Pr = 0.15 | P = 5.7e-03)
Pygocentrus_nattereri_adrb2a	L197M	0.268	Altered Non-cytoplasmic_loop (Pr = 0.30 | P = 0.02); Altered Cytoplasmic_loop (Pr = 0.28 | P = 3.8e-04); Altered PPI_hotspot (Pr = 0.25 | P = 0.02); Loss of Allosteric_site at Y194 (Pr = 0.25 | P = 0.02); Altered DNA_binding (Pr = 0.23 | P = 0.01)	Altered Motifs (ELME000063:CK1 phosphorylation site; ELME000120:Tyrosine-based sorting signal responsible for the interaction with mu subunit of AP (Adaptor Protein) complex; ELME000149:Sorting and internalisation signal found in the cytoplasmic juxta-membrane region of type I transmembrane proteins. Targets them from the Trans Golgi Network to the lysosomal-endosomal-melanosomal compartments. Interacts with adaptor protein (AP) complexes)	Predicted conservation scores
Pygocentrus_nattereri_adrb2a	L197M	# Altered Effect (Pr = 0.30)
Pygocentrus_nattereri_adrb2a	L197M	# |---->Altered Motifs (ELME000063|ELME000120|ELME000149)
Pygocentrus_nattereri_adrb2a	L197M	# |---->Altered Structure_and_dynamics (Pr = 0.30)-------------------------------------------------------|
Pygocentrus_nattereri_adrb2a	L197M	# | |---->Altered Secondary_structure (Pr = 0.25) |
Pygocentrus_nattereri_adrb2a	L197M	# | | |
Pygocentrus_nattereri_adrb2a	L197M	# | |---->Altered Stability_and_conformational_flexibility (Pr = 0.13) |
Pygocentrus_nattereri_adrb2a	L197M	# | | |---->Altered Conformational_flexibility (Pr = 0.13) |
Pygocentrus_nattereri_adrb2a	L197M	# | | |
Pygocentrus_nattereri_adrb2a	L197M	# | |---->Altered Special_structural_signatures (Pr = 0.30) |
Pygocentrus_nattereri_adrb2a	L197M	# | |---->Altered Signal_peptide (Pr = 0.00) |
Pygocentrus_nattereri_adrb2a	L197M	# | | |
Pygocentrus_nattereri_adrb2a	L197M	# | |---->Altered Transmembrane_protein (Pr = 0.30) |
Pygocentrus_nattereri_adrb2a	L197M	# | |---->Altered Cytoplasmic_loop (Pr = 0.30 | P = 0.02) |
Pygocentrus_nattereri_adrb2a	L197M	# | |---->Altered Non-cytoplasmic_loop (Pr = 0.28 | P = 3.8e-04) |
Pygocentrus_nattereri_adrb2a	L197M	# | |
Pygocentrus_nattereri_adrb2a	L197M	# |---->Altered Functional_residue (Pr = 0.26) |
Pygocentrus_nattereri_adrb2a	L197M	# |---->Loss of Allosteric_site at Y194 (Pr = 0.25 | P = 0.02)<------------------------------------|
Pygocentrus_nattereri_adrb2a	L197M	# |---->Altered Macromolecular_binding (Pr = 0.26) |
Pygocentrus_nattereri_adrb2a	L197M	# | |---->Altered DNA_binding (Pr = 0.23 | P = 0.01) |
Pygocentrus_nattereri_adrb2a	L197M	# | |---->Altered Protein_binding (Pr = 0.26) |
Pygocentrus_nattereri_adrb2a	L197M	# | |---->Altered Disordered_interface (Pr = 0.20) |
Pygocentrus_nattereri_adrb2a	L197M	# | | |
Pygocentrus_nattereri_adrb2a	L197M	# | |---->Altered Ordered_interface (Pr = 0.26) |
Pygocentrus_nattereri_adrb2a	L197M	# | |---->Altered PPI_hotspot (Pr = 0.25 | P = 0.02) |
Pygocentrus_nattereri_adrb2a	L197M	# | |
Pygocentrus_nattereri_adrb2a	L197M	# |---->Altered Metal_binding (Pr = 0.05)<---------------------------------------------------------|
Pygocentrus_nattereri_adrb2a	L197M	# |
Pygocentrus_nattereri_adrb2a	L197M	# |---->Altered PTM_site (Pr = 0.09)
Pygocentrus_nattereri_adrb2a	N231K	0.191	Gain of Helix (Pr = 0.29 | P = 0.01); Altered Cytoplasmic_loop (Pr = 0.29 | P = 2.6e-04); Loss of Pyrrolidone_carboxylic_acid at Q236 (Pr = 0.11 | P = 9.1e-03); Gain of Proteolytic_cleavage at D232 (Pr = 0.11 | P = 0.05); Loss of GPI-anchor_amidation at N233 (Pr = 0.03 | P = 7.5e-03)	Altered Motifs (None)	Predicted conservation scores
Pygocentrus_nattereri_adrb2a	N231K	# Altered Effect (Pr = 0.29)
Pygocentrus_nattereri_adrb2a	N231K	# |---->Altered Motifs (None)
Pygocentrus_nattereri_adrb2a	N231K	# |---->Altered Structure_and_dynamics (Pr = 0.29)-------------------------------------------------------|
Pygocentrus_nattereri_adrb2a	N231K	# | |---->Altered Secondary_structure (Pr = 0.29) |
Pygocentrus_nattereri_adrb2a	N231K	# | | |---->Gain of Helix (Pr = 0.29 | P = 0.01) |
Pygocentrus_nattereri_adrb2a	N231K	# | | |
Pygocentrus_nattereri_adrb2a	N231K	# | |---->Altered Stability_and_conformational_flexibility (Pr = 0.21) |
Pygocentrus_nattereri_adrb2a	N231K	# | | |---->Altered Conformational_flexibility (Pr = 0.21) |
Pygocentrus_nattereri_adrb2a	N231K	# | | |
Pygocentrus_nattereri_adrb2a	N231K	# | |---->Altered Special_structural_signatures (Pr = 0.29) |
Pygocentrus_nattereri_adrb2a	N231K	# | |---->Altered Signal_peptide (Pr = 0.00) |
Pygocentrus_nattereri_adrb2a	N231K	# | | |
Pygocentrus_nattereri_adrb2a	N231K	# | |---->Altered Transmembrane_protein (Pr = 0.29) |
Pygocentrus_nattereri_adrb2a	N231K	# | |---->Altered Non-cytoplasmic_loop (Pr = 0.29 | P = 2.6e-04) |
Pygocentrus_nattereri_adrb2a	N231K	# | |
Pygocentrus_nattereri_adrb2a	N231K	# |---->Altered Functional_residue (Pr = 0.23) |
Pygocentrus_nattereri_adrb2a	N231K	# |---->Altered Macromolecular_binding (Pr = 0.23) |
Pygocentrus_nattereri_adrb2a	N231K	# | |---->Altered Protein_binding (Pr = 0.23) |
Pygocentrus_nattereri_adrb2a	N231K	# | |---->Altered Disordered_interface (Pr = 0.15) |
Pygocentrus_nattereri_adrb2a	N231K	# | | |
Pygocentrus_nattereri_adrb2a	N231K	# | |---->Altered Ordered_interface (Pr = 0.23) |
Pygocentrus_nattereri_adrb2a	N231K	# | |
Pygocentrus_nattereri_adrb2a	N231K	# |---->Altered Metal_binding (Pr = 0.05)<---------------------------------------------------------|
Pygocentrus_nattereri_adrb2a	N231K	# |
Pygocentrus_nattereri_adrb2a	N231K	# |---->Altered PTM_site (Pr = 0.11)
Pygocentrus_nattereri_adrb2a	N231K	# |---->Loss of GPI-anchor_amidation at N233 (Pr = 0.03 | P = 7.5e-03)
Pygocentrus_nattereri_adrb2a	N231K	# |---->Gain of Proteolytic_cleavage at D232 (Pr = 0.11 | P = 0.05)
Pygocentrus_nattereri_adrb2a	N231K	# |---->Loss of Pyrrolidone_carboxylic_acid at Q236 (Pr = 0.11 | P = 9.1e-03)
Pygocentrus_nattereri_adrb2a	D232E	0.130	Altered Cytoplasmic_loop (Pr = 0.27 | P = 6.0e-04); Loss of Pyrrolidone_carboxylic_acid at Q236 (Pr = 0.11 | P = 9.4e-03); Gain of GPI-anchor_amidation at N233 (Pr = 0.04 | P = 7.2e-03)	Altered Motifs (None)	Predicted conservation scores
Pygocentrus_nattereri_adrb2a	D232E	# Altered Effect (Pr = 0.27)
Pygocentrus_nattereri_adrb2a	D232E	# |---->Altered Motifs (None)
Pygocentrus_nattereri_adrb2a	D232E	# |---->Altered Structure_and_dynamics (Pr = 0.27)-------------------------------------------------------|
Pygocentrus_nattereri_adrb2a	D232E	# | |---->Altered Secondary_structure (Pr = 0.23) |
Pygocentrus_nattereri_adrb2a	D232E	# | | |
Pygocentrus_nattereri_adrb2a	D232E	# | |---->Altered Stability_and_conformational_flexibility (Pr = 0.22) |
Pygocentrus_nattereri_adrb2a	D232E	# | | |---->Altered Conformational_flexibility (Pr = 0.22) |
Pygocentrus_nattereri_adrb2a	D232E	# | | |
Pygocentrus_nattereri_adrb2a	D232E	# | |---->Altered Special_structural_signatures (Pr = 0.27) |
Pygocentrus_nattereri_adrb2a	D232E	# | |---->Altered Signal_peptide (Pr = 0.00) |
Pygocentrus_nattereri_adrb2a	D232E	# | | |
Pygocentrus_nattereri_adrb2a	D232E	# | |---->Altered Transmembrane_protein (Pr = 0.27) |
Pygocentrus_nattereri_adrb2a	D232E	# | |---->Altered Non-cytoplasmic_loop (Pr = 0.27 | P = 6.0e-04) |
Pygocentrus_nattereri_adrb2a	D232E	# | |
Pygocentrus_nattereri_adrb2a	D232E	# |---->Altered Functional_residue (Pr = 0.22) |
Pygocentrus_nattereri_adrb2a	D232E	# |---->Altered Macromolecular_binding (Pr = 0.22) |
Pygocentrus_nattereri_adrb2a	D232E	# | |---->Altered Protein_binding (Pr = 0.22) |
Pygocentrus_nattereri_adrb2a	D232E	# | |---->Altered Disordered_interface (Pr = 0.13) |
Pygocentrus_nattereri_adrb2a	D232E	# | | |
Pygocentrus_nattereri_adrb2a	D232E	# | |---->Altered Ordered_interface (Pr = 0.22) |
Pygocentrus_nattereri_adrb2a	D232E	# | |
Pygocentrus_nattereri_adrb2a	D232E	# |---->Altered Metal_binding (Pr = 0.05)<---------------------------------------------------------|
Pygocentrus_nattereri_adrb2a	D232E	# |
Pygocentrus_nattereri_adrb2a	D232E	# |---->Altered PTM_site (Pr = 0.11)
Pygocentrus_nattereri_adrb2a	D232E	# |---->Gain of GPI-anchor_amidation at N233 (Pr = 0.04 | P = 7.2e-03)
Pygocentrus_nattereri_adrb2a	D232E	# |---->Loss of Pyrrolidone_carboxylic_acid at Q236 (Pr = 0.11 | P = 9.4e-03)
Pygocentrus_nattereri_adrb2a	N233K	0.171	Altered Cytoplasmic_loop (Pr = 0.30 | P = 1.5e-04); Gain of Helix (Pr = 0.29 | P = 0.02); Gain of Disulfide_linkage at C238 (Pr = 0.25 | P = 7.0e-03); Loss of Pyrrolidone_carboxylic_acid at Q236 (Pr = 0.11 | P = 9.2e-03); Gain of Proteolytic_cleavage at D232 (Pr = 0.11 | P = 0.05); Loss of GPI-anchor_amidation at N233 (Pr = 0.04 | P = 7.3e-03)	Altered Motifs (None)	Predicted conservation scores
Pygocentrus_nattereri_adrb2a	N233K	# Altered Effect (Pr = 0.30)
Pygocentrus_nattereri_adrb2a	N233K	# |---->Altered Motifs (None)
Pygocentrus_nattereri_adrb2a	N233K	# |---->Altered Structure_and_dynamics (Pr = 0.30)-------------------------------------------------------|
Pygocentrus_nattereri_adrb2a	N233K	# | |---->Altered Secondary_structure (Pr = 0.29) |
Pygocentrus_nattereri_adrb2a	N233K	# | | |---->Gain of Helix (Pr = 0.29 | P = 0.02) |
Pygocentrus_nattereri_adrb2a	N233K	# | | |
Pygocentrus_nattereri_adrb2a	N233K	# | |---->Altered Stability_and_conformational_flexibility (Pr = 0.25) |
Pygocentrus_nattereri_adrb2a	N233K	# | | |---->Gain of Disulfide_linkage at C238 (Pr = 0.25 | P = 7.0e-03) |
Pygocentrus_nattereri_adrb2a	N233K	# | | |---->Altered Conformational_flexibility (Pr = 0.21) |
Pygocentrus_nattereri_adrb2a	N233K	# | | |
Pygocentrus_nattereri_adrb2a	N233K	# | |---->Altered Special_structural_signatures (Pr = 0.30) |
Pygocentrus_nattereri_adrb2a	N233K	# | |---->Altered Signal_peptide (Pr = 0.00) |
Pygocentrus_nattereri_adrb2a	N233K	# | | |
Pygocentrus_nattereri_adrb2a	N233K	# | |---->Altered Transmembrane_protein (Pr = 0.30) |
Pygocentrus_nattereri_adrb2a	N233K	# | |---->Altered Non-cytoplasmic_loop (Pr = 0.30 | P = 1.5e-04) |
Pygocentrus_nattereri_adrb2a	N233K	# | |
Pygocentrus_nattereri_adrb2a	N233K	# |---->Altered Functional_residue (Pr = 0.20) |
Pygocentrus_nattereri_adrb2a	N233K	# |---->Altered Macromolecular_binding (Pr = 0.20) |
Pygocentrus_nattereri_adrb2a	N233K	# | |---->Altered Protein_binding (Pr = 0.20) |
Pygocentrus_nattereri_adrb2a	N233K	# | |---->Altered Disordered_interface (Pr = 0.13) |
Pygocentrus_nattereri_adrb2a	N233K	# | | |
Pygocentrus_nattereri_adrb2a	N233K	# | |---->Altered Ordered_interface (Pr = 0.20) |
Pygocentrus_nattereri_adrb2a	N233K	# | |
Pygocentrus_nattereri_adrb2a	N233K	# |---->Altered Metal_binding (Pr = 0.05)<---------------------------------------------------------|
Pygocentrus_nattereri_adrb2a	N233K	# |
Pygocentrus_nattereri_adrb2a	N233K	# |---->Altered PTM_site (Pr = 0.12)
Pygocentrus_nattereri_adrb2a	N233K	# |---->Loss of GPI-anchor_amidation at N233 (Pr = 0.04 | P = 7.3e-03)
Pygocentrus_nattereri_adrb2a	N233K	# |---->Gain of Proteolytic_cleavage at D232 (Pr = 0.11 | P = 0.05)
Pygocentrus_nattereri_adrb2a	N233K	# |---->Loss of Pyrrolidone_carboxylic_acid at Q236 (Pr = 0.11 | P = 9.2e-03)
Pygocentrus_nattereri_adrb2a	Q236V	0.265	Altered Cytoplasmic_loop (Pr = 0.30 | P = 1.8e-04); Loss of Disulfide_linkage at C238 (Pr = 0.23 | P = 0.01); Gain of N-linked_glycosylation at N240 (Pr = 0.22 | P = 2.0e-03); Loss of Pyrrolidone_carboxylic_acid at Q236 (Pr = 0.12 | P = 7.4e-03); Loss of GPI-anchor_amidation at N233 (Pr = 0.04 | P = 7.4e-03)	Altered Motifs (None)	Predicted conservation scores
Pygocentrus_nattereri_adrb2a	Q236V	# Altered Effect (Pr = 0.30)
Pygocentrus_nattereri_adrb2a	Q236V	# |---->Altered Motifs (None)
Pygocentrus_nattereri_adrb2a	Q236V	# |---->Altered Structure_and_dynamics (Pr = 0.30)-------------------------------------------------------|
Pygocentrus_nattereri_adrb2a	Q236V	# | |---->Altered Secondary_structure (Pr = 0.23) |
Pygocentrus_nattereri_adrb2a	Q236V	# | | |
Pygocentrus_nattereri_adrb2a	Q236V	# | |---->Altered Stability_and_conformational_flexibility (Pr = 0.23) |
Pygocentrus_nattereri_adrb2a	Q236V	# | | |---->Loss of Disulfide_linkage at C238 (Pr = 0.23 | P = 0.01) |
Pygocentrus_nattereri_adrb2a	Q236V	# | | |---->Altered Conformational_flexibility (Pr = 0.22) |
Pygocentrus_nattereri_adrb2a	Q236V	# | | |
Pygocentrus_nattereri_adrb2a	Q236V	# | |---->Altered Special_structural_signatures (Pr = 0.30) |
Pygocentrus_nattereri_adrb2a	Q236V	# | |---->Altered Signal_peptide (Pr = 0.00) |
Pygocentrus_nattereri_adrb2a	Q236V	# | | |
Pygocentrus_nattereri_adrb2a	Q236V	# | |---->Altered Transmembrane_protein (Pr = 0.30) |
Pygocentrus_nattereri_adrb2a	Q236V	# | |---->Altered Non-cytoplasmic_loop (Pr = 0.30 | P = 1.8e-04) |
Pygocentrus_nattereri_adrb2a	Q236V	# | |
Pygocentrus_nattereri_adrb2a	Q236V	# |---->Altered Functional_residue (Pr = 0.22) |
Pygocentrus_nattereri_adrb2a	Q236V	# |---->Altered Macromolecular_binding (Pr = 0.15) |
Pygocentrus_nattereri_adrb2a	Q236V	# | |---->Altered Protein_binding (Pr = 0.15) |
Pygocentrus_nattereri_adrb2a	Q236V	# | |---->Altered Disordered_interface (Pr = 0.13) |
Pygocentrus_nattereri_adrb2a	Q236V	# | | |
Pygocentrus_nattereri_adrb2a	Q236V	# | |---->Altered Ordered_interface (Pr = 0.15) |
Pygocentrus_nattereri_adrb2a	Q236V	# | |
Pygocentrus_nattereri_adrb2a	Q236V	# |---->Altered Metal_binding (Pr = 0.06)<---------------------------------------------------------|
Pygocentrus_nattereri_adrb2a	Q236V	# |
Pygocentrus_nattereri_adrb2a	Q236V	# |---->Altered PTM_site (Pr = 0.22)
Pygocentrus_nattereri_adrb2a	Q236V	# |---->Loss of GPI-anchor_amidation at N233 (Pr = 0.04 | P = 7.4e-03)
Pygocentrus_nattereri_adrb2a	Q236V	# |---->Gain of N-linked_glycosylation at N240 (Pr = 0.22 | P = 2.0e-03)
Pygocentrus_nattereri_adrb2a	Q236V	# |---->Loss of Pyrrolidone_carboxylic_acid at Q236 (Pr = 0.12 | P = 7.4e-03)
Pygocentrus_nattereri_adrb2a	T237L	0.114	Altered Cytoplasmic_loop (Pr = 0.29 | P = 2.5e-04); Loss of Disulfide_linkage at C238 (Pr = 0.25 | P = 7.0e-03); Gain of N-linked_glycosylation at N240 (Pr = 0.20 | P = 2.7e-03); Loss of Pyrrolidone_carboxylic_acid at Q236 (Pr = 0.11 | P = 9.3e-03); Loss of GPI-anchor_amidation at N233 (Pr = 0.04 | P = 7.5e-03)	Altered Motifs (None)	Predicted conservation scores
Pygocentrus_nattereri_adrb2a	T237L	# Altered Effect (Pr = 0.29)
Pygocentrus_nattereri_adrb2a	T237L	# |---->Altered Motifs (None)
Pygocentrus_nattereri_adrb2a	T237L	# |---->Altered Structure_and_dynamics (Pr = 0.29)-------------------------------------------------------|
Pygocentrus_nattereri_adrb2a	T237L	# | |---->Altered Secondary_structure (Pr = 0.24) |
Pygocentrus_nattereri_adrb2a	T237L	# | | |
Pygocentrus_nattereri_adrb2a	T237L	# | |---->Altered Stability_and_conformational_flexibility (Pr = 0.25) |
Pygocentrus_nattereri_adrb2a	T237L	# | | |---->Loss of Disulfide_linkage at C238 (Pr = 0.25 | P = 7.0e-03) |
Pygocentrus_nattereri_adrb2a	T237L	# | | |---->Altered Conformational_flexibility (Pr = 0.21) |
Pygocentrus_nattereri_adrb2a	T237L	# | | |
Pygocentrus_nattereri_adrb2a	T237L	# | |---->Altered Special_structural_signatures (Pr = 0.29) |
Pygocentrus_nattereri_adrb2a	T237L	# | |---->Altered Signal_peptide (Pr = 0.00) |
Pygocentrus_nattereri_adrb2a	T237L	# | | |
Pygocentrus_nattereri_adrb2a	T237L	# | |---->Altered Transmembrane_protein (Pr = 0.29) |
Pygocentrus_nattereri_adrb2a	T237L	# | |---->Altered Non-cytoplasmic_loop (Pr = 0.29 | P = 2.5e-04) |
Pygocentrus_nattereri_adrb2a	T237L	# | |
Pygocentrus_nattereri_adrb2a	T237L	# |---->Altered Functional_residue (Pr = 0.20) |
Pygocentrus_nattereri_adrb2a	T237L	# |---->Altered Macromolecular_binding (Pr = 0.14) |
Pygocentrus_nattereri_adrb2a	T237L	# | |---->Altered Protein_binding (Pr = 0.14) |
Pygocentrus_nattereri_adrb2a	T237L	# | |---->Altered Disordered_interface (Pr = 0.14) |
Pygocentrus_nattereri_adrb2a	T237L	# | | |
Pygocentrus_nattereri_adrb2a	T237L	# | |---->Altered Ordered_interface (Pr = 0.14) |
Pygocentrus_nattereri_adrb2a	T237L	# | |
Pygocentrus_nattereri_adrb2a	T237L	# |---->Altered Metal_binding (Pr = 0.06)<---------------------------------------------------------|
Pygocentrus_nattereri_adrb2a	T237L	# |
Pygocentrus_nattereri_adrb2a	T237L	# |---->Altered PTM_site (Pr = 0.20)
Pygocentrus_nattereri_adrb2a	T237L	# |---->Loss of GPI-anchor_amidation at N233 (Pr = 0.04 | P = 7.5e-03)
Pygocentrus_nattereri_adrb2a	T237L	# |---->Gain of N-linked_glycosylation at N240 (Pr = 0.20 | P = 2.7e-03)
Pygocentrus_nattereri_adrb2a	T237L	# |---->Loss of Pyrrolidone_carboxylic_acid at Q236 (Pr = 0.11 | P = 9.3e-03)
Pygocentrus_nattereri_adrb2a	D241E	0.231	Loss of Disulfide_linkage at C244 (Pr = 0.30 | P = 1.2e-03); Altered Cytoplasmic_loop (Pr = 0.26 | P = 1.1e-03); Loss of N-linked_glycosylation at N240 (Pr = 0.18 | P = 4.4e-03); Loss of Pyrrolidone_carboxylic_acid at Q236 (Pr = 0.11 | P = 9.4e-03)	Altered Motifs (ELME000064:CK2 phosphorylation site; ELME000070:Generic motif for N-glycosylation. It was shown that Trp - Asp - and Glu are uncommon before the Ser/Thr position (PMID-8626433). Efficient glycosylation usually occurs when ~60 residues or more separate the glycosylation acceptor site from the C-terminus.; ELME000162:Site for attachment of a fucose residue to a serine.; ELME000220:Phosphothreonine motif binding a subset of FHA domains that have a preference for an acidic amino acid at the pT+3 position.; ELME000336:NEK2 phosphorylation motif with preferred Phe - Leu or Met in the -3 position to compensate for less favorable residues in the +1 and +2 position.; PS00001:N-glycosylation site)	Predicted conservation scores
Pygocentrus_nattereri_adrb2a	D241E	# Altered Effect (Pr = 0.30)
Pygocentrus_nattereri_adrb2a	D241E	# |---->Altered Motifs (ELME000064|ELME000070|ELME000162|ELME000220|ELME000336|PS00001)
Pygocentrus_nattereri_adrb2a	D241E	# |---->Altered Structure_and_dynamics (Pr = 0.30)-------------------------------------------------------|
Pygocentrus_nattereri_adrb2a	D241E	# | |---->Altered Secondary_structure (Pr = 0.21) |
Pygocentrus_nattereri_adrb2a	D241E	# | | |
Pygocentrus_nattereri_adrb2a	D241E	# | |---->Altered Stability_and_conformational_flexibility (Pr = 0.30) |
Pygocentrus_nattereri_adrb2a	D241E	# | | |---->Loss of Disulfide_linkage at C244 (Pr = 0.30 | P = 1.2e-03) |
Pygocentrus_nattereri_adrb2a	D241E	# | | |---->Altered Conformational_flexibility (Pr = 0.14) |
Pygocentrus_nattereri_adrb2a	D241E	# | | |
Pygocentrus_nattereri_adrb2a	D241E	# | |---->Altered Special_structural_signatures (Pr = 0.26) |
Pygocentrus_nattereri_adrb2a	D241E	# | |---->Altered Signal_peptide (Pr = 0.00) |
Pygocentrus_nattereri_adrb2a	D241E	# | | |
Pygocentrus_nattereri_adrb2a	D241E	# | |---->Altered Transmembrane_protein (Pr = 0.26) |
Pygocentrus_nattereri_adrb2a	D241E	# | |---->Altered Non-cytoplasmic_loop (Pr = 0.26 | P = 1.1e-03) |
Pygocentrus_nattereri_adrb2a	D241E	# | |
Pygocentrus_nattereri_adrb2a	D241E	# |---->Altered Functional_residue (Pr = 0.18) |
Pygocentrus_nattereri_adrb2a	D241E	# |---->Altered Macromolecular_binding (Pr = 0.16) |
Pygocentrus_nattereri_adrb2a	D241E	# | |---->Altered Protein_binding (Pr = 0.16) |
Pygocentrus_nattereri_adrb2a	D241E	# | |---->Altered Disordered_interface (Pr = 0.02) |
Pygocentrus_nattereri_adrb2a	D241E	# | | |
Pygocentrus_nattereri_adrb2a	D241E	# | |---->Altered Ordered_interface (Pr = 0.16) |
Pygocentrus_nattereri_adrb2a	D241E	# | |
Pygocentrus_nattereri_adrb2a	D241E	# |---->Altered Metal_binding (Pr = 0.06)<---------------------------------------------------------|
Pygocentrus_nattereri_adrb2a	D241E	# |
Pygocentrus_nattereri_adrb2a	D241E	# |---->Altered PTM_site (Pr = 0.18)
Pygocentrus_nattereri_adrb2a	D241E	# |---->Loss of N-linked_glycosylation at N240 (Pr = 0.18 | P = 4.4e-03)
Pygocentrus_nattereri_adrb2a	D241E	# |---->Loss of Pyrrolidone_carboxylic_acid at Q236 (Pr = 0.11 | P = 9.4e-03)
Pygocentrus_nattereri_adrb2a	R251Q	0.207	Loss of Strand (Pr = 0.28 | P = 0.01); Altered PPI_hotspot (Pr = 0.26 | P = 0.01); Altered Cytoplasmic_loop (Pr = 0.25 | P = 1.3e-03); Loss of ADP-ribosylation at R251 (Pr = 0.21 | P = 0.03); Gain of N-linked_glycosylation at N250 (Pr = 0.13 | P = 7.8e-03)	Altered Motifs (ELME000017:ITAM (immunoreceptor tyrosine-based activatory motif). ITAM consists of partially conserved short sequence of amino acid found in the cytoplasmatic tail of antigen and Fc receptors.; ELME000052:Phosphothreonine motif binding a subset of FHA domains that show a preference for a large aliphatic amino acid at the pT+3 position.; ELME000053:GSK3 phosphorylation recognition site; ELME000070:Generic motif for N-glycosylation. It was shown that Trp - Asp - and Glu are uncommon before the Ser/Thr position (PMID-8626433). Efficient glycosylation usually occurs when ~60 residues or more separate the glycosylation acceptor site from the C-terminus.; ELME000173:Consensus derived from reported natural interactors which do not match the Mode 1 and Mode 2 ligands.; PS00001:N-glycosylation site)	Predicted conservation scores
Pygocentrus_nattereri_adrb2a	R251Q	# Altered Effect (Pr = 0.28)
Pygocentrus_nattereri_adrb2a	R251Q	# |---->Altered Motifs (ELME000017|ELME000052|ELME000053|ELME000070|ELME000173|PS00001)
Pygocentrus_nattereri_adrb2a	R251Q	# |---->Altered Structure_and_dynamics (Pr = 0.28)-------------------------------------------------------|
Pygocentrus_nattereri_adrb2a	R251Q	# | |---->Altered Secondary_structure (Pr = 0.28) |
Pygocentrus_nattereri_adrb2a	R251Q	# | | |---->Loss of Strand (Pr = 0.28 | P = 0.01) |
Pygocentrus_nattereri_adrb2a	R251Q	# | | |
Pygocentrus_nattereri_adrb2a	R251Q	# | |---->Altered Stability_and_conformational_flexibility (Pr = 0.16) |
Pygocentrus_nattereri_adrb2a	R251Q	# | | |---->Altered Conformational_flexibility (Pr = 0.16) |
Pygocentrus_nattereri_adrb2a	R251Q	# | | |
Pygocentrus_nattereri_adrb2a	R251Q	# | |---->Altered Special_structural_signatures (Pr = 0.25) |
Pygocentrus_nattereri_adrb2a	R251Q	# | |---->Altered Signal_peptide (Pr = 0.00) |
Pygocentrus_nattereri_adrb2a	R251Q	# | | |
Pygocentrus_nattereri_adrb2a	R251Q	# | |---->Altered Transmembrane_protein (Pr = 0.25) |
Pygocentrus_nattereri_adrb2a	R251Q	# | |---->Altered Non-cytoplasmic_loop (Pr = 0.25 | P = 1.3e-03) |
Pygocentrus_nattereri_adrb2a	R251Q	# | |
Pygocentrus_nattereri_adrb2a	R251Q	# |---->Altered Functional_residue (Pr = 0.26) |
Pygocentrus_nattereri_adrb2a	R251Q	# |---->Altered Macromolecular_binding (Pr = 0.26) |
Pygocentrus_nattereri_adrb2a	R251Q	# | |---->Altered Protein_binding (Pr = 0.26) |
Pygocentrus_nattereri_adrb2a	R251Q	# | |---->Altered Disordered_interface (Pr = 0.08) |
Pygocentrus_nattereri_adrb2a	R251Q	# | | |
Pygocentrus_nattereri_adrb2a	R251Q	# | |---->Altered Ordered_interface (Pr = 0.26) |
Pygocentrus_nattereri_adrb2a	R251Q	# | |---->Altered PPI_hotspot (Pr = 0.26 | P = 0.01) |
Pygocentrus_nattereri_adrb2a	R251Q	# | |
Pygocentrus_nattereri_adrb2a	R251Q	# |---->Altered Metal_binding (Pr = 0.06)<---------------------------------------------------------|
Pygocentrus_nattereri_adrb2a	R251Q	# |
Pygocentrus_nattereri_adrb2a	R251Q	# |---->Altered PTM_site (Pr = 0.21)
Pygocentrus_nattereri_adrb2a	R251Q	# |---->Loss of ADP-ribosylation at R251 (Pr = 0.21 | P = 0.03)
Pygocentrus_nattereri_adrb2a	R251Q	# |---->Gain of N-linked_glycosylation at N250 (Pr = 0.13 | P = 7.8e-03)
Pygocentrus_nattereri_adrb2a	I260V	0.086	Altered PPI_hotspot (Pr = 0.25 | P = 0.03)	Altered Motifs (ELME000017:ITAM (immunoreceptor tyrosine-based activatory motif). ITAM consists of partially conserved short sequence of amino acid found in the cytoplasmatic tail of antigen and Fc receptors.; ELME000063:CK1 phosphorylation site)	Predicted conservation scores
Pygocentrus_nattereri_adrb2a	I260V	# Altered Effect (Pr = 0.25)
Pygocentrus_nattereri_adrb2a	I260V	# |---->Altered Motifs (ELME000017|ELME000063)
Pygocentrus_nattereri_adrb2a	I260V	# |---->Altered Structure_and_dynamics (Pr = 0.25)-------------------------------------------------------|
Pygocentrus_nattereri_adrb2a	I260V	# | |---->Altered Secondary_structure (Pr = 0.25) |
Pygocentrus_nattereri_adrb2a	I260V	# | | |
Pygocentrus_nattereri_adrb2a	I260V	# | |---->Altered Stability_and_conformational_flexibility (Pr = 0.09) |
Pygocentrus_nattereri_adrb2a	I260V	# | | |---->Altered Conformational_flexibility (Pr = 0.09) |
Pygocentrus_nattereri_adrb2a	I260V	# | | |
Pygocentrus_nattereri_adrb2a	I260V	# | |---->Altered Special_structural_signatures (Pr = 0.07) |
Pygocentrus_nattereri_adrb2a	I260V	# | |---->Altered Signal_peptide (Pr = 0.00) |
Pygocentrus_nattereri_adrb2a	I260V	# | | |
Pygocentrus_nattereri_adrb2a	I260V	# | |---->Altered Transmembrane_protein (Pr = 0.07) |
Pygocentrus_nattereri_adrb2a	I260V	# | |
Pygocentrus_nattereri_adrb2a	I260V	# |---->Altered Functional_residue (Pr = 0.25) |
Pygocentrus_nattereri_adrb2a	I260V	# |---->Altered Macromolecular_binding (Pr = 0.25) |
Pygocentrus_nattereri_adrb2a	I260V	# | |---->Altered Protein_binding (Pr = 0.25) |
Pygocentrus_nattereri_adrb2a	I260V	# | |---->Altered Disordered_interface (Pr = 0.08) |
Pygocentrus_nattereri_adrb2a	I260V	# | | |
Pygocentrus_nattereri_adrb2a	I260V	# | |---->Altered Ordered_interface (Pr = 0.25) |
Pygocentrus_nattereri_adrb2a	I260V	# | |---->Altered PPI_hotspot (Pr = 0.25 | P = 0.03) |
Pygocentrus_nattereri_adrb2a	I260V	# | |
Pygocentrus_nattereri_adrb2a	I260V	# |---->Altered Metal_binding (Pr = 0.05)<---------------------------------------------------------|
Pygocentrus_nattereri_adrb2a	I260V	# |
Pygocentrus_nattereri_adrb2a	I260V	# |---->Altered PTM_site (Pr = 0.04)
Pygocentrus_nattereri_adrb2a	N299G	0.109	Gain of B-factor (Pr = 0.27 | P = 0.01); Gain of Ubiquitylation at K301 (Pr = 0.17 | P = 0.02); Loss of GPI-anchor_amidation at N299 (Pr = 0.02 | P = 0.02)	Altered Motifs (None)	Predicted conservation scores
Pygocentrus_nattereri_adrb2a	N299G	# Altered Effect (Pr = 0.27)
Pygocentrus_nattereri_adrb2a	N299G	# |---->Altered Motifs (None)
Pygocentrus_nattereri_adrb2a	N299G	# |---->Altered Structure_and_dynamics (Pr = 0.27)-------------------------------------------------------|
Pygocentrus_nattereri_adrb2a	N299G	# | |---->Altered Secondary_structure (Pr = 0.25) |
Pygocentrus_nattereri_adrb2a	N299G	# | | |
Pygocentrus_nattereri_adrb2a	N299G	# | |---->Altered Stability_and_conformational_flexibility (Pr = 0.27) |
Pygocentrus_nattereri_adrb2a	N299G	# | | |---->Altered Conformational_flexibility (Pr = 0.27) |
Pygocentrus_nattereri_adrb2a	N299G	# | | |---->Gain of B-factor (Pr = 0.27 | P = 0.01) |
Pygocentrus_nattereri_adrb2a	N299G	# | | |
Pygocentrus_nattereri_adrb2a	N299G	# | |---->Altered Special_structural_signatures (Pr = 0.05) |
Pygocentrus_nattereri_adrb2a	N299G	# | |---->Altered Signal_peptide (Pr = 0.00) |
Pygocentrus_nattereri_adrb2a	N299G	# | | |
Pygocentrus_nattereri_adrb2a	N299G	# | |---->Altered Transmembrane_protein (Pr = 0.05) |
Pygocentrus_nattereri_adrb2a	N299G	# | |
Pygocentrus_nattereri_adrb2a	N299G	# |---->Altered Functional_residue (Pr = 0.17) |
Pygocentrus_nattereri_adrb2a	N299G	# |---->Altered Macromolecular_binding (Pr = 0.09) |
Pygocentrus_nattereri_adrb2a	N299G	# | |---->Altered Protein_binding (Pr = 0.09) |
Pygocentrus_nattereri_adrb2a	N299G	# | |---->Altered Disordered_interface (Pr = 0.09) |
Pygocentrus_nattereri_adrb2a	N299G	# | | |
Pygocentrus_nattereri_adrb2a	N299G	# | |---->Altered Ordered_interface (Pr = 0.03) |
Pygocentrus_nattereri_adrb2a	N299G	# | |
Pygocentrus_nattereri_adrb2a	N299G	# |---->Altered Metal_binding (Pr = 0.02)<---------------------------------------------------------|
Pygocentrus_nattereri_adrb2a	N299G	# |
Pygocentrus_nattereri_adrb2a	N299G	# |---->Altered PTM_site (Pr = 0.17)
Pygocentrus_nattereri_adrb2a	N299G	# |---->Loss of GPI-anchor_amidation at N299 (Pr = 0.02 | P = 0.02)
Pygocentrus_nattereri_adrb2a	N299G	# |---->Gain of Ubiquitylation at K301 (Pr = 0.17 | P = 0.02)
Pygocentrus_nattereri_adrb2a	G300H	0.142	Loss of B-factor (Pr = 0.28 | P = 0.02); Loss of Ubiquitylation at K301 (Pr = 0.17 | P = 0.02); Loss of GPI-anchor_amidation at N299 (Pr = 0.02 | P = 0.02)	Altered Motifs (None)	Predicted conservation scores
Pygocentrus_nattereri_adrb2a	G300H	# Altered Effect (Pr = 0.28)
Pygocentrus_nattereri_adrb2a	G300H	# |---->Altered Motifs (None)
Pygocentrus_nattereri_adrb2a	G300H	# |---->Altered Structure_and_dynamics (Pr = 0.28)-------------------------------------------------------|
Pygocentrus_nattereri_adrb2a	G300H	# | |---->Altered Secondary_structure (Pr = 0.26) |
Pygocentrus_nattereri_adrb2a	G300H	# | | |
Pygocentrus_nattereri_adrb2a	G300H	# | |---->Altered Stability_and_conformational_flexibility (Pr = 0.28) |
Pygocentrus_nattereri_adrb2a	G300H	# | | |---->Altered Conformational_flexibility (Pr = 0.28) |
Pygocentrus_nattereri_adrb2a	G300H	# | | |---->Loss of B-factor (Pr = 0.28 | P = 0.02) |
Pygocentrus_nattereri_adrb2a	G300H	# | | |
Pygocentrus_nattereri_adrb2a	G300H	# | |---->Altered Special_structural_signatures (Pr = 0.05) |
Pygocentrus_nattereri_adrb2a	G300H	# | |---->Altered Signal_peptide (Pr = 0.00) |
Pygocentrus_nattereri_adrb2a	G300H	# | | |
Pygocentrus_nattereri_adrb2a	G300H	# | |---->Altered Transmembrane_protein (Pr = 0.05) |
Pygocentrus_nattereri_adrb2a	G300H	# | |
Pygocentrus_nattereri_adrb2a	G300H	# |---->Altered Functional_residue (Pr = 0.17) |
Pygocentrus_nattereri_adrb2a	G300H	# |---->Altered Macromolecular_binding (Pr = 0.08) |
Pygocentrus_nattereri_adrb2a	G300H	# | |---->Altered Protein_binding (Pr = 0.08) |
Pygocentrus_nattereri_adrb2a	G300H	# | |---->Altered Disordered_interface (Pr = 0.08) |
Pygocentrus_nattereri_adrb2a	G300H	# | | |
Pygocentrus_nattereri_adrb2a	G300H	# | |---->Altered Ordered_interface (Pr = 0.03) |
Pygocentrus_nattereri_adrb2a	G300H	# | |
Pygocentrus_nattereri_adrb2a	G300H	# |---->Altered Metal_binding (Pr = 0.03)<---------------------------------------------------------|
Pygocentrus_nattereri_adrb2a	G300H	# |
Pygocentrus_nattereri_adrb2a	G300H	# |---->Altered PTM_site (Pr = 0.17)
Pygocentrus_nattereri_adrb2a	G300H	# |---->Loss of GPI-anchor_amidation at N299 (Pr = 0.02 | P = 0.02)
Pygocentrus_nattereri_adrb2a	G300H	# |---->Loss of Ubiquitylation at K301 (Pr = 0.17 | P = 0.02)
Pygocentrus_nattereri_adrb2a	K301Q	0.083	Loss of Ubiquitylation at K301 (Pr = 0.21 | P = 5.0e-03); Gain of GPI-anchor_amidation at N299 (Pr = 0.02 | P = 0.02)	Altered Motifs (None)	Predicted conservation scores
Pygocentrus_nattereri_adrb2a	K301Q	# Altered Effect (Pr = 0.26)
Pygocentrus_nattereri_adrb2a	K301Q	# |---->Altered Motifs (None)
Pygocentrus_nattereri_adrb2a	K301Q	# |---->Altered Structure_and_dynamics (Pr = 0.26)-------------------------------------------------------|
Pygocentrus_nattereri_adrb2a	K301Q	# | |---->Altered Secondary_structure (Pr = 0.26) |
Pygocentrus_nattereri_adrb2a	K301Q	# | | |
Pygocentrus_nattereri_adrb2a	K301Q	# | |---->Altered Stability_and_conformational_flexibility (Pr = 0.25) |
Pygocentrus_nattereri_adrb2a	K301Q	# | | |---->Altered Conformational_flexibility (Pr = 0.25) |
Pygocentrus_nattereri_adrb2a	K301Q	# | | |
Pygocentrus_nattereri_adrb2a	K301Q	# | |---->Altered Special_structural_signatures (Pr = 0.04) |
Pygocentrus_nattereri_adrb2a	K301Q	# | |---->Altered Signal_peptide (Pr = 0.00) |
Pygocentrus_nattereri_adrb2a	K301Q	# | | |
Pygocentrus_nattereri_adrb2a	K301Q	# | |---->Altered Transmembrane_protein (Pr = 0.04) |
Pygocentrus_nattereri_adrb2a	K301Q	# | |
Pygocentrus_nattereri_adrb2a	K301Q	# |---->Altered Functional_residue (Pr = 0.21) |
Pygocentrus_nattereri_adrb2a	K301Q	# |---->Altered Macromolecular_binding (Pr = 0.08) |
Pygocentrus_nattereri_adrb2a	K301Q	# | |---->Altered Protein_binding (Pr = 0.08) |
Pygocentrus_nattereri_adrb2a	K301Q	# | |---->Altered Disordered_interface (Pr = 0.08) |
Pygocentrus_nattereri_adrb2a	K301Q	# | | |
Pygocentrus_nattereri_adrb2a	K301Q	# | |---->Altered Ordered_interface (Pr = 0.02) |
Pygocentrus_nattereri_adrb2a	K301Q	# | |
Pygocentrus_nattereri_adrb2a	K301Q	# |---->Altered Metal_binding (Pr = 0.02)<---------------------------------------------------------|
Pygocentrus_nattereri_adrb2a	K301Q	# |
Pygocentrus_nattereri_adrb2a	K301Q	# |---->Altered PTM_site (Pr = 0.21)
Pygocentrus_nattereri_adrb2a	K301Q	# |---->Gain of GPI-anchor_amidation at N299 (Pr = 0.02 | P = 0.02)
Pygocentrus_nattereri_adrb2a	K301Q	# |---->Loss of Ubiquitylation at K301 (Pr = 0.21 | P = 5.0e-03)
Pygocentrus_nattereri_adrb2a	Q303V	0.136	Gain of Loop (Pr = 0.28 | P = 0.01); Loss of B-factor (Pr = 0.28 | P = 0.02); Gain of Phosphorylation at S308 (Pr = 0.25 | P = 0.03); Gain of Ubiquitylation at K301 (Pr = 0.18 | P = 0.02); Loss of GPI-anchor_amidation at N299 (Pr = 0.02 | P = 0.02)	Altered Motifs (None)	Predicted conservation scores
Pygocentrus_nattereri_adrb2a	Q303V	# Altered Effect (Pr = 0.28)
Pygocentrus_nattereri_adrb2a	Q303V	# |---->Altered Motifs (None)
Pygocentrus_nattereri_adrb2a	Q303V	# |---->Altered Structure_and_dynamics (Pr = 0.28)-------------------------------------------------------|
Pygocentrus_nattereri_adrb2a	Q303V	# | |---->Altered Secondary_structure (Pr = 0.28) |
Pygocentrus_nattereri_adrb2a	Q303V	# | | |---->Gain of Loop (Pr = 0.28 | P = 0.01) |
Pygocentrus_nattereri_adrb2a	Q303V	# | | |
Pygocentrus_nattereri_adrb2a	Q303V	# | |---->Altered Stability_and_conformational_flexibility (Pr = 0.28) |
Pygocentrus_nattereri_adrb2a	Q303V	# | | |---->Altered Conformational_flexibility (Pr = 0.28) |
Pygocentrus_nattereri_adrb2a	Q303V	# | | |---->Loss of B-factor (Pr = 0.28 | P = 0.02) |
Pygocentrus_nattereri_adrb2a	Q303V	# | | |
Pygocentrus_nattereri_adrb2a	Q303V	# | |---->Altered Special_structural_signatures (Pr = 0.04) |
Pygocentrus_nattereri_adrb2a	Q303V	# | |---->Altered Signal_peptide (Pr = 0.00) |
Pygocentrus_nattereri_adrb2a	Q303V	# | | |
Pygocentrus_nattereri_adrb2a	Q303V	# | |---->Altered Transmembrane_protein (Pr = 0.04) |
Pygocentrus_nattereri_adrb2a	Q303V	# | |
Pygocentrus_nattereri_adrb2a	Q303V	# |---->Altered Functional_residue (Pr = 0.25) |
Pygocentrus_nattereri_adrb2a	Q303V	# |---->Altered Macromolecular_binding (Pr = 0.09) |
Pygocentrus_nattereri_adrb2a	Q303V	# | |---->Altered Protein_binding (Pr = 0.09) |
Pygocentrus_nattereri_adrb2a	Q303V	# | |---->Altered Disordered_interface (Pr = 0.09) |
Pygocentrus_nattereri_adrb2a	Q303V	# | | |
Pygocentrus_nattereri_adrb2a	Q303V	# | |---->Altered Ordered_interface (Pr = 0.02) |
Pygocentrus_nattereri_adrb2a	Q303V	# | |
Pygocentrus_nattereri_adrb2a	Q303V	# |---->Altered Metal_binding (Pr = 0.00)<---------------------------------------------------------|
Pygocentrus_nattereri_adrb2a	Q303V	# |
Pygocentrus_nattereri_adrb2a	Q303V	# |---->Altered PTM_site (Pr = 0.25)
Pygocentrus_nattereri_adrb2a	Q303V	# |---->Loss of GPI-anchor_amidation at N299 (Pr = 0.02 | P = 0.02)
Pygocentrus_nattereri_adrb2a	Q303V	# |---->Gain of Phosphorylation at S308 (Pr = 0.25 | P = 0.03)
Pygocentrus_nattereri_adrb2a	Q303V	# |---->Gain of Ubiquitylation at K301 (Pr = 0.18 | P = 0.02)
Pygocentrus_nattereri_adrb2a	Q304S	0.134	Gain of Ubiquitylation at K301 (Pr = 0.18 | P = 0.02); Loss of GPI-anchor_amidation at N299 (Pr = 0.02 | P = 0.02)	Altered Motifs (ELME000053:GSK3 phosphorylation recognition site; ELME000085:Glycosaminoglycan attachment site)	Predicted conservation scores
Pygocentrus_nattereri_adrb2a	Q304S	# Altered Effect (Pr = 0.24)
Pygocentrus_nattereri_adrb2a	Q304S	# |---->Altered Motifs (ELME000053|ELME000085)
Pygocentrus_nattereri_adrb2a	Q304S	# |---->Altered Structure_and_dynamics (Pr = 0.24)-------------------------------------------------------|
Pygocentrus_nattereri_adrb2a	Q304S	# | |---->Altered Secondary_structure (Pr = 0.21) |
Pygocentrus_nattereri_adrb2a	Q304S	# | | |
Pygocentrus_nattereri_adrb2a	Q304S	# | |---->Altered Stability_and_conformational_flexibility (Pr = 0.24) |
Pygocentrus_nattereri_adrb2a	Q304S	# | | |---->Altered Conformational_flexibility (Pr = 0.24) |
Pygocentrus_nattereri_adrb2a	Q304S	# | | |
Pygocentrus_nattereri_adrb2a	Q304S	# | |---->Altered Special_structural_signatures (Pr = 0.04) |
Pygocentrus_nattereri_adrb2a	Q304S	# | |---->Altered Signal_peptide (Pr = 0.00) |
Pygocentrus_nattereri_adrb2a	Q304S	# | | |
Pygocentrus_nattereri_adrb2a	Q304S	# | |---->Altered Transmembrane_protein (Pr = 0.04) |
Pygocentrus_nattereri_adrb2a	Q304S	# | |
Pygocentrus_nattereri_adrb2a	Q304S	# |---->Altered Functional_residue (Pr = 0.21) |
Pygocentrus_nattereri_adrb2a	Q304S	# |---->Altered Macromolecular_binding (Pr = 0.08) |
Pygocentrus_nattereri_adrb2a	Q304S	# | |---->Altered Protein_binding (Pr = 0.08) |
Pygocentrus_nattereri_adrb2a	Q304S	# | |---->Altered Disordered_interface (Pr = 0.08) |
Pygocentrus_nattereri_adrb2a	Q304S	# | | |
Pygocentrus_nattereri_adrb2a	Q304S	# | |---->Altered Ordered_interface (Pr = 0.02) |
Pygocentrus_nattereri_adrb2a	Q304S	# | |
Pygocentrus_nattereri_adrb2a	Q304S	# |---->Altered Metal_binding (Pr = 0.00)<---------------------------------------------------------|
Pygocentrus_nattereri_adrb2a	Q304S	# |
Pygocentrus_nattereri_adrb2a	Q304S	# |---->Altered PTM_site (Pr = 0.21)
Pygocentrus_nattereri_adrb2a	Q304S	# |---->Loss of GPI-anchor_amidation at N299 (Pr = 0.02 | P = 0.02)
Pygocentrus_nattereri_adrb2a	Q304S	# |---->Gain of Ubiquitylation at K301 (Pr = 0.18 | P = 0.02)
Pygocentrus_nattereri_adrb2a	A306T	0.049	Gain of B-factor (Pr = 0.24 | P = 0.05); Loss of Ubiquitylation at K301 (Pr = 0.17 | P = 0.02)	Altered Motifs (ELME000063:CK1 phosphorylation site; ELME000085:Glycosaminoglycan attachment site)	Predicted conservation scores
Pygocentrus_nattereri_adrb2a	A306T	# Altered Effect (Pr = 0.25)
Pygocentrus_nattereri_adrb2a	A306T	# |---->Altered Motifs (ELME000063|ELME000085)
Pygocentrus_nattereri_adrb2a	A306T	# |---->Altered Structure_and_dynamics (Pr = 0.25)-------------------------------------------------------|
Pygocentrus_nattereri_adrb2a	A306T	# | |---->Altered Secondary_structure (Pr = 0.25) |
Pygocentrus_nattereri_adrb2a	A306T	# | | |
Pygocentrus_nattereri_adrb2a	A306T	# | |---->Altered Stability_and_conformational_flexibility (Pr = 0.24) |
Pygocentrus_nattereri_adrb2a	A306T	# | | |---->Altered Conformational_flexibility (Pr = 0.24) |
Pygocentrus_nattereri_adrb2a	A306T	# | | |---->Gain of B-factor (Pr = 0.24 | P = 0.05) |
Pygocentrus_nattereri_adrb2a	A306T	# | | |
Pygocentrus_nattereri_adrb2a	A306T	# | |---->Altered Special_structural_signatures (Pr = 0.03) |
Pygocentrus_nattereri_adrb2a	A306T	# | |---->Altered Signal_peptide (Pr = 0.00) |
Pygocentrus_nattereri_adrb2a	A306T	# | | |
Pygocentrus_nattereri_adrb2a	A306T	# | |---->Altered Transmembrane_protein (Pr = 0.03) |
Pygocentrus_nattereri_adrb2a	A306T	# | |
Pygocentrus_nattereri_adrb2a	A306T	# |---->Altered Functional_residue (Pr = 0.21) |
Pygocentrus_nattereri_adrb2a	A306T	# |---->Altered Macromolecular_binding (Pr = 0.08) |
Pygocentrus_nattereri_adrb2a	A306T	# | |---->Altered Protein_binding (Pr = 0.08) |
Pygocentrus_nattereri_adrb2a	A306T	# | |---->Altered Disordered_interface (Pr = 0.08) |
Pygocentrus_nattereri_adrb2a	A306T	# | | |
Pygocentrus_nattereri_adrb2a	A306T	# | |---->Altered Ordered_interface (Pr = 0.02) |
Pygocentrus_nattereri_adrb2a	A306T	# | |
Pygocentrus_nattereri_adrb2a	A306T	# |---->Altered Metal_binding (Pr = 0.00)<---------------------------------------------------------|
Pygocentrus_nattereri_adrb2a	A306T	# |
Pygocentrus_nattereri_adrb2a	A306T	# |---->Altered PTM_site (Pr = 0.21)
Pygocentrus_nattereri_adrb2a	A306T	# |---->Loss of Ubiquitylation at K301 (Pr = 0.17 | P = 0.02)
Pygocentrus_nattereri_adrb2a	S308G	0.094	Loss of Phosphorylation at S308 (Pr = 0.28 | P = 0.02); Gain of B-factor (Pr = 0.27 | P = 0.01); Gain of Ubiquitylation at K310 (Pr = 0.17 | P = 0.02)	Altered Motifs (ELME000063:CK1 phosphorylation site; PS00005:Protein kinase C phosphorylation site; PS00008:N-myristoylation site)	Predicted conservation scores
Pygocentrus_nattereri_adrb2a	S308G	# Altered Effect (Pr = 0.28)
Pygocentrus_nattereri_adrb2a	S308G	# |---->Altered Motifs (ELME000063|PS00005|PS00008)
Pygocentrus_nattereri_adrb2a	S308G	# |---->Altered Structure_and_dynamics (Pr = 0.27)-------------------------------------------------------|
Pygocentrus_nattereri_adrb2a	S308G	# | |---->Altered Secondary_structure (Pr = 0.24) |
Pygocentrus_nattereri_adrb2a	S308G	# | | |
Pygocentrus_nattereri_adrb2a	S308G	# | |---->Altered Stability_and_conformational_flexibility (Pr = 0.27) |
Pygocentrus_nattereri_adrb2a	S308G	# | | |---->Altered Conformational_flexibility (Pr = 0.27) |
Pygocentrus_nattereri_adrb2a	S308G	# | | |---->Gain of B-factor (Pr = 0.27 | P = 0.01) |
Pygocentrus_nattereri_adrb2a	S308G	# | | |
Pygocentrus_nattereri_adrb2a	S308G	# | |---->Altered Special_structural_signatures (Pr = 0.03) |
Pygocentrus_nattereri_adrb2a	S308G	# | |---->Altered Signal_peptide (Pr = 0.00) |
Pygocentrus_nattereri_adrb2a	S308G	# | | |
Pygocentrus_nattereri_adrb2a	S308G	# | |---->Altered Transmembrane_protein (Pr = 0.03) |
Pygocentrus_nattereri_adrb2a	S308G	# | |
Pygocentrus_nattereri_adrb2a	S308G	# |---->Altered Functional_residue (Pr = 0.28) |
Pygocentrus_nattereri_adrb2a	S308G	# |---->Altered Macromolecular_binding (Pr = 0.08) |
Pygocentrus_nattereri_adrb2a	S308G	# | |---->Altered Protein_binding (Pr = 0.08) |
Pygocentrus_nattereri_adrb2a	S308G	# | |---->Altered Disordered_interface (Pr = 0.08) |
Pygocentrus_nattereri_adrb2a	S308G	# | | |
Pygocentrus_nattereri_adrb2a	S308G	# | |---->Altered Ordered_interface (Pr = 0.01) |
Pygocentrus_nattereri_adrb2a	S308G	# | |
Pygocentrus_nattereri_adrb2a	S308G	# |---->Altered Metal_binding (Pr = 0.00)<---------------------------------------------------------|
Pygocentrus_nattereri_adrb2a	S308G	# |
Pygocentrus_nattereri_adrb2a	S308G	# |---->Altered PTM_site (Pr = 0.28)
Pygocentrus_nattereri_adrb2a	S308G	# |---->Loss of Phosphorylation at S308 (Pr = 0.28 | P = 0.02)
Pygocentrus_nattereri_adrb2a	S308G	# |---->Gain of Ubiquitylation at K310 (Pr = 0.17 | P = 0.02)
Pygocentrus_nattereri_adrb2a	A318I	0.119	Gain of SUMOylation at K319 (Pr = 0.25 | P = 8.9e-03); Gain of Phosphorylation at S313 (Pr = 0.24 | P = 0.04); Loss of Ubiquitylation at K319 (Pr = 0.17 | P = 0.02)	Altered Motifs (ELME000146:Subtilisin/kexin isozyme-1 (SKI1) cleavage site ([RK]-X-[hydrophobic]-[LTKF]-|-X); ELME000335:Inverted version of LIG_SUMO_SBM_1 that mediates binding to SUMO proteins non-covalently.)	Predicted conservation scores
Pygocentrus_nattereri_adrb2a	A318I	# Altered Effect (Pr = 0.25)
Pygocentrus_nattereri_adrb2a	A318I	# |---->Altered Motifs (ELME000146|ELME000335)
Pygocentrus_nattereri_adrb2a	A318I	# |---->Altered Structure_and_dynamics (Pr = 0.22)-------------------------------------------------------|
Pygocentrus_nattereri_adrb2a	A318I	# | |---->Altered Secondary_structure (Pr = 0.21) |
Pygocentrus_nattereri_adrb2a	A318I	# | | |
Pygocentrus_nattereri_adrb2a	A318I	# | |---->Altered Stability_and_conformational_flexibility (Pr = 0.22) |
Pygocentrus_nattereri_adrb2a	A318I	# | | |---->Altered Conformational_flexibility (Pr = 0.22) |
Pygocentrus_nattereri_adrb2a	A318I	# | | |
Pygocentrus_nattereri_adrb2a	A318I	# | |---->Altered Special_structural_signatures (Pr = 0.02) |
Pygocentrus_nattereri_adrb2a	A318I	# | |---->Altered Signal_peptide (Pr = 0.00) |
Pygocentrus_nattereri_adrb2a	A318I	# | | |
Pygocentrus_nattereri_adrb2a	A318I	# | |---->Altered Transmembrane_protein (Pr = 0.02) |
Pygocentrus_nattereri_adrb2a	A318I	# | |
Pygocentrus_nattereri_adrb2a	A318I	# |---->Altered Functional_residue (Pr = 0.25) |
Pygocentrus_nattereri_adrb2a	A318I	# |---->Altered Macromolecular_binding (Pr = 0.16) |
Pygocentrus_nattereri_adrb2a	A318I	# | |---->Altered Protein_binding (Pr = 0.16) |
Pygocentrus_nattereri_adrb2a	A318I	# | |---->Altered Disordered_interface (Pr = 0.16) |
Pygocentrus_nattereri_adrb2a	A318I	# | | |
Pygocentrus_nattereri_adrb2a	A318I	# | |---->Altered Ordered_interface (Pr = 0.01) |
Pygocentrus_nattereri_adrb2a	A318I	# | |
Pygocentrus_nattereri_adrb2a	A318I	# |---->Altered Metal_binding (Pr = 0.00)<---------------------------------------------------------|
Pygocentrus_nattereri_adrb2a	A318I	# |
Pygocentrus_nattereri_adrb2a	A318I	# |---->Altered PTM_site (Pr = 0.25)
Pygocentrus_nattereri_adrb2a	A318I	# |---->Gain of Phosphorylation at S313 (Pr = 0.24 | P = 0.04)
Pygocentrus_nattereri_adrb2a	A318I	# |---->Gain of SUMOylation at K319 (Pr = 0.25 | P = 8.9e-03)
Pygocentrus_nattereri_adrb2a	A318I	# |---->Loss of Ubiquitylation at K319 (Pr = 0.17 | P = 0.02)
Pygocentrus_nattereri_adrb2a	K367R	0.145	Loss of Zinc_binding at E372 (Pr = 0.31 | P = 0.01); Altered Non-cytoplasmic_loop (Pr = 0.28 | P = 0.04); Altered DNA_binding (Pr = 0.22 | P = 0.02); Loss of Manganese_binding at E372 (Pr = 0.14 | P = 0.05)	Altered Motifs (None)	Predicted conservation scores
Pygocentrus_nattereri_adrb2a	K367R	# Altered Effect (Pr = 0.31)
Pygocentrus_nattereri_adrb2a	K367R	# |---->Altered Motifs (None)
Pygocentrus_nattereri_adrb2a	K367R	# |---->Altered Structure_and_dynamics (Pr = 0.31)-------------------------------------------------------|
Pygocentrus_nattereri_adrb2a	K367R	# | |---->Altered Secondary_structure (Pr = 0.19) |
Pygocentrus_nattereri_adrb2a	K367R	# | | |
Pygocentrus_nattereri_adrb2a	K367R	# | |---->Altered Stability_and_conformational_flexibility (Pr = 0.28) |
Pygocentrus_nattereri_adrb2a	K367R	# | | |---->Altered Conformational_flexibility (Pr = 0.28) |
Pygocentrus_nattereri_adrb2a	K367R	# | | |
Pygocentrus_nattereri_adrb2a	K367R	# | |---->Altered Special_structural_signatures (Pr = 0.28) |
Pygocentrus_nattereri_adrb2a	K367R	# | |---->Altered Signal_peptide (Pr = 0.00) |
Pygocentrus_nattereri_adrb2a	K367R	# | | |
Pygocentrus_nattereri_adrb2a	K367R	# | |---->Altered Transmembrane_protein (Pr = 0.28) |
Pygocentrus_nattereri_adrb2a	K367R	# | |---->Altered Cytoplasmic_loop (Pr = 0.28 | P = 0.04) |
Pygocentrus_nattereri_adrb2a	K367R	# | |
Pygocentrus_nattereri_adrb2a	K367R	# |---->Altered Functional_residue (Pr = 0.31) |
Pygocentrus_nattereri_adrb2a	K367R	# |---->Altered Macromolecular_binding (Pr = 0.22) |
Pygocentrus_nattereri_adrb2a	K367R	# | |---->Altered DNA_binding (Pr = 0.22 | P = 0.02) |
Pygocentrus_nattereri_adrb2a	K367R	# | |---->Altered Protein_binding (Pr = 0.14) |
Pygocentrus_nattereri_adrb2a	K367R	# | |---->Altered Disordered_interface (Pr = 0.07) |
Pygocentrus_nattereri_adrb2a	K367R	# | | |
Pygocentrus_nattereri_adrb2a	K367R	# | |---->Altered Ordered_interface (Pr = 0.14) |
Pygocentrus_nattereri_adrb2a	K367R	# | |
Pygocentrus_nattereri_adrb2a	K367R	# |---->Altered Metal_binding (Pr = 0.31)<---------------------------------------------------------|
Pygocentrus_nattereri_adrb2a	K367R	# | |---->Loss of Manganese_binding at E372 (Pr = 0.14 | P = 0.05)
Pygocentrus_nattereri_adrb2a	K367R	# | |---->Loss of Zinc_binding at E372 (Pr = 0.31 | P = 0.01)
Pygocentrus_nattereri_adrb2a	K367R	# |
Pygocentrus_nattereri_adrb2a	K367R	# |---->Altered PTM_site (Pr = 0.17)
Pygocentrus_nattereri_adrb2a	Y407H	0.311	Gain of Intrinsic_disorder (Pr = 0.45 | P = 3.7e-03); Altered Cytoplasmic_loop (Pr = 0.13 | P = 0.02); Loss of Sulfation at Y407 (Pr = 0.01 | P = 0.04)	Altered Motifs (ELME000064:CK2 phosphorylation site; ELME000337:NEK2 phosphorylation motif with specific set of residues in the +1 and +2 position to compensate for less favorable residues in the -3 position.; PS00006:Casein kinase II phosphorylation site)	Predicted conservation scores
Pygocentrus_nattereri_adrb2a	Y407H	# Altered Effect (Pr = 0.45)
Pygocentrus_nattereri_adrb2a	Y407H	# |---->Altered Motifs (ELME000064|ELME000337|PS00006)
Pygocentrus_nattereri_adrb2a	Y407H	# |---->Altered Structure_and_dynamics (Pr = 0.45)-------------------------------------------------------|
Pygocentrus_nattereri_adrb2a	Y407H	# | |---->Altered Secondary_structure (Pr = 0.25) |
Pygocentrus_nattereri_adrb2a	Y407H	# | | |
Pygocentrus_nattereri_adrb2a	Y407H	# | |---->Altered Stability_and_conformational_flexibility (Pr = 0.45) |
Pygocentrus_nattereri_adrb2a	Y407H	# | | |---->Altered Conformational_flexibility (Pr = 0.45) |
Pygocentrus_nattereri_adrb2a	Y407H	# | | |---->Gain of Intrinsic_disorder (Pr = 0.45 | P = 3.7e-03) |
Pygocentrus_nattereri_adrb2a	Y407H	# | | |
Pygocentrus_nattereri_adrb2a	Y407H	# | |---->Altered Special_structural_signatures (Pr = 0.13) |
Pygocentrus_nattereri_adrb2a	Y407H	# | |---->Altered Signal_peptide (Pr = 0.00) |
Pygocentrus_nattereri_adrb2a	Y407H	# | | |
Pygocentrus_nattereri_adrb2a	Y407H	# | |---->Altered Transmembrane_protein (Pr = 0.13) |
Pygocentrus_nattereri_adrb2a	Y407H	# | |---->Altered Non-cytoplasmic_loop (Pr = 0.13 | P = 0.02) |
Pygocentrus_nattereri_adrb2a	Y407H	# | |
Pygocentrus_nattereri_adrb2a	Y407H	# |---->Altered Functional_residue (Pr = 0.20) |
Pygocentrus_nattereri_adrb2a	Y407H	# |---->Altered Macromolecular_binding (Pr = 0.20) |
Pygocentrus_nattereri_adrb2a	Y407H	# | |---->Altered Protein_binding (Pr = 0.20) |
Pygocentrus_nattereri_adrb2a	Y407H	# | |---->Altered Disordered_interface (Pr = 0.04) |
Pygocentrus_nattereri_adrb2a	Y407H	# | | |
Pygocentrus_nattereri_adrb2a	Y407H	# | |---->Altered Ordered_interface (Pr = 0.20) |
Pygocentrus_nattereri_adrb2a	Y407H	# | |
Pygocentrus_nattereri_adrb2a	Y407H	# |---->Altered Metal_binding (Pr = 0.08)<---------------------------------------------------------|
Pygocentrus_nattereri_adrb2a	Y407H	# |
Pygocentrus_nattereri_adrb2a	Y407H	# |---->Altered PTM_site (Pr = 0.10)
Pygocentrus_nattereri_adrb2a	Y407H	# |---->Loss of Sulfation at Y407 (Pr = 0.01 | P = 0.04)
Pygocentrus_nattereri_adrb2a	D415E	0.114	Loss of Relative_solvent_accessibility (Pr = 0.24 | P = 0.04); Altered Cytoplasmic_loop (Pr = 0.18 | P = 8.1e-03)	Altered Motifs (ELME000233:MAPK interacting molecules (e.g. MAPKKs - substrates - phosphatases) carry docking motif that help to regulate specific interaction in the MAPK cascade. The classic motif approximates (R/K)xxxx#x# where # is a hydrophobic residue.)	Predicted conservation scores
Pygocentrus_nattereri_adrb2a	D415E	# Altered Effect (Pr = 0.29)
Pygocentrus_nattereri_adrb2a	D415E	# |---->Altered Motifs (ELME000233)
Pygocentrus_nattereri_adrb2a	D415E	# |---->Altered Structure_and_dynamics (Pr = 0.29)-------------------------------------------------------|
Pygocentrus_nattereri_adrb2a	D415E	# | |---->Loss of Relative_solvent_accessibility (Pr = 0.24 | P = 0.04) |
Pygocentrus_nattereri_adrb2a	D415E	# | |---->Altered Secondary_structure (Pr = 0.25) |
Pygocentrus_nattereri_adrb2a	D415E	# | | |
Pygocentrus_nattereri_adrb2a	D415E	# | |---->Altered Stability_and_conformational_flexibility (Pr = 0.29) |
Pygocentrus_nattereri_adrb2a	D415E	# | | |---->Altered Conformational_flexibility (Pr = 0.29) |
Pygocentrus_nattereri_adrb2a	D415E	# | | |
Pygocentrus_nattereri_adrb2a	D415E	# | |---->Altered Special_structural_signatures (Pr = 0.18) |
Pygocentrus_nattereri_adrb2a	D415E	# | |---->Altered Signal_peptide (Pr = 0.00) |
Pygocentrus_nattereri_adrb2a	D415E	# | | |
Pygocentrus_nattereri_adrb2a	D415E	# | |---->Altered Transmembrane_protein (Pr = 0.18) |
Pygocentrus_nattereri_adrb2a	D415E	# | |---->Altered Non-cytoplasmic_loop (Pr = 0.18 | P = 8.1e-03) |
Pygocentrus_nattereri_adrb2a	D415E	# | |
Pygocentrus_nattereri_adrb2a	D415E	# |---->Altered Functional_residue (Pr = 0.21) |
Pygocentrus_nattereri_adrb2a	D415E	# |---->Altered Macromolecular_binding (Pr = 0.21) |
Pygocentrus_nattereri_adrb2a	D415E	# | |---->Altered Protein_binding (Pr = 0.21) |
Pygocentrus_nattereri_adrb2a	D415E	# | |---->Altered Disordered_interface (Pr = 0.04) |
Pygocentrus_nattereri_adrb2a	D415E	# | | |
Pygocentrus_nattereri_adrb2a	D415E	# | |---->Altered Ordered_interface (Pr = 0.21) |
Pygocentrus_nattereri_adrb2a	D415E	# | |
Pygocentrus_nattereri_adrb2a	D415E	# |---->Altered Metal_binding (Pr = 0.02)<---------------------------------------------------------|
Pygocentrus_nattereri_adrb2a	D415E	# |
Pygocentrus_nattereri_adrb2a	D415E	# |---->Altered PTM_site (Pr = 0.11)
Pygocentrus_nattereri_adrb2a	G516C	0.080	Loss of B-factor (Pr = 0.30 | P = 8.6e-03)	Altered Motifs (ELME000053:GSK3 phosphorylation recognition site; ELME000063:CK1 phosphorylation site)	Predicted conservation scores
Pygocentrus_nattereri_adrb2a	G516C	# Altered Effect (Pr = 0.30)
Pygocentrus_nattereri_adrb2a	G516C	# |---->Altered Motifs (ELME000053|ELME000063)
Pygocentrus_nattereri_adrb2a	G516C	# |---->Altered Structure_and_dynamics (Pr = 0.30)-------------------------------------------------------|
Pygocentrus_nattereri_adrb2a	G516C	# | |---->Altered Secondary_structure (Pr = 0.26) |
Pygocentrus_nattereri_adrb2a	G516C	# | | |
Pygocentrus_nattereri_adrb2a	G516C	# | |---->Altered Stability_and_conformational_flexibility (Pr = 0.30) |
Pygocentrus_nattereri_adrb2a	G516C	# | | |---->Altered Conformational_flexibility (Pr = 0.30) |
Pygocentrus_nattereri_adrb2a	G516C	# | | |---->Loss of B-factor (Pr = 0.30 | P = 8.6e-03) |
Pygocentrus_nattereri_adrb2a	G516C	# | | |
Pygocentrus_nattereri_adrb2a	G516C	# | |---->Altered Special_structural_signatures (Pr = 0.02) |
Pygocentrus_nattereri_adrb2a	G516C	# | |---->Altered Signal_peptide (Pr = 0.00) |
Pygocentrus_nattereri_adrb2a	G516C	# | | |
Pygocentrus_nattereri_adrb2a	G516C	# | |---->Altered Transmembrane_protein (Pr = 0.02) |
Pygocentrus_nattereri_adrb2a	G516C	# | |
Pygocentrus_nattereri_adrb2a	G516C	# |---->Altered Functional_residue (Pr = 0.17) |
Pygocentrus_nattereri_adrb2a	G516C	# |---->Altered Macromolecular_binding (Pr = 0.04) |
Pygocentrus_nattereri_adrb2a	G516C	# | |---->Altered Protein_binding (Pr = 0.04) |
Pygocentrus_nattereri_adrb2a	G516C	# | |---->Altered Disordered_interface (Pr = 0.04) |
Pygocentrus_nattereri_adrb2a	G516C	# | | |
Pygocentrus_nattereri_adrb2a	G516C	# | |---->Altered Ordered_interface (Pr = 0.04) |
Pygocentrus_nattereri_adrb2a	G516C	# | |
Pygocentrus_nattereri_adrb2a	G516C	# |---->Altered Metal_binding (Pr = 0.00)<---------------------------------------------------------|
Pygocentrus_nattereri_adrb2a	G516C	# |
Pygocentrus_nattereri_adrb2a	G516C	# |---->Altered PTM_site (Pr = 0.17)
Pygocentrus_nattereri_adrb2a	A524V	0.034	Loss of B-factor (Pr = 0.26 | P = 0.04)	Altered Motifs (ELME000239:The USP7 NTD domain binding motif variant based on the MDM2 and P53 interactions.)	Predicted conservation scores
Pygocentrus_nattereri_adrb2a	A524V	# Altered Effect (Pr = 0.26)
Pygocentrus_nattereri_adrb2a	A524V	# |---->Altered Motifs (ELME000239)
Pygocentrus_nattereri_adrb2a	A524V	# |---->Altered Structure_and_dynamics (Pr = 0.26)-------------------------------------------------------|
Pygocentrus_nattereri_adrb2a	A524V	# | |---->Altered Secondary_structure (Pr = 0.25) |
Pygocentrus_nattereri_adrb2a	A524V	# | | |
Pygocentrus_nattereri_adrb2a	A524V	# | |---->Altered Stability_and_conformational_flexibility (Pr = 0.26) |
Pygocentrus_nattereri_adrb2a	A524V	# | | |---->Altered Conformational_flexibility (Pr = 0.26) |
Pygocentrus_nattereri_adrb2a	A524V	# | | |---->Loss of B-factor (Pr = 0.26 | P = 0.04) |
Pygocentrus_nattereri_adrb2a	A524V	# | | |
Pygocentrus_nattereri_adrb2a	A524V	# | |---->Altered Special_structural_signatures (Pr = 0.02) |
Pygocentrus_nattereri_adrb2a	A524V	# | |---->Altered Signal_peptide (Pr = 0.00) |
Pygocentrus_nattereri_adrb2a	A524V	# | | |
Pygocentrus_nattereri_adrb2a	A524V	# | |---->Altered Transmembrane_protein (Pr = 0.02) |
Pygocentrus_nattereri_adrb2a	A524V	# | |
Pygocentrus_nattereri_adrb2a	A524V	# |---->Altered Functional_residue (Pr = 0.09) |
Pygocentrus_nattereri_adrb2a	A524V	# |---->Altered Macromolecular_binding (Pr = 0.03) |
Pygocentrus_nattereri_adrb2a	A524V	# | |---->Altered Protein_binding (Pr = 0.03) |
Pygocentrus_nattereri_adrb2a	A524V	# | |---->Altered Disordered_interface (Pr = 0.03) |
Pygocentrus_nattereri_adrb2a	A524V	# | | |
Pygocentrus_nattereri_adrb2a	A524V	# | |---->Altered Ordered_interface (Pr = 0.02) |
Pygocentrus_nattereri_adrb2a	A524V	# | |
Pygocentrus_nattereri_adrb2a	A524V	# |---->Altered Metal_binding (Pr = 0.00)<---------------------------------------------------------|
Pygocentrus_nattereri_adrb2a	A524V	# |
Pygocentrus_nattereri_adrb2a	A524V	# |---->Altered PTM_site (Pr = 0.09)
Pygocentrus_nattereri_adrb2a	S527G	0.114	Loss of SUMOylation at K530 (Pr = 0.27 | P = 5.4e-03)	Altered Motifs (ELME000239:The USP7 NTD domain binding motif variant based on the MDM2 and P53 interactions.)	Predicted conservation scores
Pygocentrus_nattereri_adrb2a	S527G	# Altered Effect (Pr = 0.27)
Pygocentrus_nattereri_adrb2a	S527G	# |---->Altered Motifs (ELME000239)
Pygocentrus_nattereri_adrb2a	S527G	# |---->Altered Structure_and_dynamics (Pr = 0.24)-------------------------------------------------------|
Pygocentrus_nattereri_adrb2a	S527G	# | |---->Altered Secondary_structure (Pr = 0.22) |
Pygocentrus_nattereri_adrb2a	S527G	# | | |
Pygocentrus_nattereri_adrb2a	S527G	# | |---->Altered Stability_and_conformational_flexibility (Pr = 0.24) |
Pygocentrus_nattereri_adrb2a	S527G	# | | |---->Altered Conformational_flexibility (Pr = 0.24) |
Pygocentrus_nattereri_adrb2a	S527G	# | | |
Pygocentrus_nattereri_adrb2a	S527G	# | |---->Altered Special_structural_signatures (Pr = 0.02) |
Pygocentrus_nattereri_adrb2a	S527G	# | |---->Altered Signal_peptide (Pr = 0.00) |
Pygocentrus_nattereri_adrb2a	S527G	# | | |
Pygocentrus_nattereri_adrb2a	S527G	# | |---->Altered Transmembrane_protein (Pr = 0.02) |
Pygocentrus_nattereri_adrb2a	S527G	# | |
Pygocentrus_nattereri_adrb2a	S527G	# |---->Altered Functional_residue (Pr = 0.27) |
Pygocentrus_nattereri_adrb2a	S527G	# |---->Altered Macromolecular_binding (Pr = 0.08) |
Pygocentrus_nattereri_adrb2a	S527G	# | |---->Altered Protein_binding (Pr = 0.08) |
Pygocentrus_nattereri_adrb2a	S527G	# | |---->Altered Disordered_interface (Pr = 0.08) |
Pygocentrus_nattereri_adrb2a	S527G	# | | |
Pygocentrus_nattereri_adrb2a	S527G	# | |---->Altered Ordered_interface (Pr = 0.03) |
Pygocentrus_nattereri_adrb2a	S527G	# | |
Pygocentrus_nattereri_adrb2a	S527G	# |---->Altered Metal_binding (Pr = 0.01)<---------------------------------------------------------|
Pygocentrus_nattereri_adrb2a	S527G	# |
Pygocentrus_nattereri_adrb2a	S527G	# |---->Altered PTM_site (Pr = 0.27)
Pygocentrus_nattereri_adrb2a	S527G	# |---->Loss of SUMOylation at K530 (Pr = 0.27 | P = 5.4e-03)
Pygocentrus_nattereri_adrb2a	E532A	0.099	Loss of SUMOylation at K530 (Pr = 0.43 | P = 8.1e-04); Gain of Disulfide_linkage at C533 (Pr = 0.14 | P = 0.04); Altered Cytoplasmic_loop (Pr = 0.10 | P = 0.04)	Altered Motifs (ELME000337:NEK2 phosphorylation motif with specific set of residues in the +1 and +2 position to compensate for less favorable residues in the -3 position.)	Predicted conservation scores
Pygocentrus_nattereri_adrb2a	E532A	# Altered Effect (Pr = 0.43)
Pygocentrus_nattereri_adrb2a	E532A	# |---->Altered Motifs (ELME000337)
Pygocentrus_nattereri_adrb2a	E532A	# |---->Altered Structure_and_dynamics (Pr = 0.34)-------------------------------------------------------|
Pygocentrus_nattereri_adrb2a	E532A	# | |---->Altered Secondary_structure (Pr = 0.25) |
Pygocentrus_nattereri_adrb2a	E532A	# | | |
Pygocentrus_nattereri_adrb2a	E532A	# | |---->Altered Stability_and_conformational_flexibility (Pr = 0.34) |
Pygocentrus_nattereri_adrb2a	E532A	# | | |---->Gain of Disulfide_linkage at C533 (Pr = 0.14 | P = 0.04) |
Pygocentrus_nattereri_adrb2a	E532A	# | | |---->Altered Conformational_flexibility (Pr = 0.34) |
Pygocentrus_nattereri_adrb2a	E532A	# | | |
Pygocentrus_nattereri_adrb2a	E532A	# | |---->Altered Special_structural_signatures (Pr = 0.10) |
Pygocentrus_nattereri_adrb2a	E532A	# | |---->Altered Signal_peptide (Pr = 0.00) |
Pygocentrus_nattereri_adrb2a	E532A	# | | |
Pygocentrus_nattereri_adrb2a	E532A	# | |---->Altered Transmembrane_protein (Pr = 0.10) |
Pygocentrus_nattereri_adrb2a	E532A	# | |---->Altered Non-cytoplasmic_loop (Pr = 0.10 | P = 0.04) |
Pygocentrus_nattereri_adrb2a	E532A	# | |
Pygocentrus_nattereri_adrb2a	E532A	# |---->Altered Functional_residue (Pr = 0.43) |
Pygocentrus_nattereri_adrb2a	E532A	# |---->Altered Macromolecular_binding (Pr = 0.13) |
Pygocentrus_nattereri_adrb2a	E532A	# | |---->Altered Protein_binding (Pr = 0.13) |
Pygocentrus_nattereri_adrb2a	E532A	# | |---->Altered Disordered_interface (Pr = 0.13) |
Pygocentrus_nattereri_adrb2a	E532A	# | | |
Pygocentrus_nattereri_adrb2a	E532A	# | |---->Altered Ordered_interface (Pr = 0.03) |
Pygocentrus_nattereri_adrb2a	E532A	# | |
Pygocentrus_nattereri_adrb2a	E532A	# |---->Altered Metal_binding (Pr = 0.01)<---------------------------------------------------------|
Pygocentrus_nattereri_adrb2a	E532A	# |
Pygocentrus_nattereri_adrb2a	E532A	# |---->Altered PTM_site (Pr = 0.43)
Pygocentrus_nattereri_adrb2a	E532A	# |---->Loss of SUMOylation at K530 (Pr = 0.43 | P = 8.1e-04)
Pygocentrus_nattereri_adrb2a	A539V	0.066	Gain of Phosphorylation at S544 (Pr = 0.30 | P = 0.01); Altered Cytoplasmic_loop (Pr = 0.16 | P = 0.01); Gain of Proteolytic_cleavage at D543 (Pr = 0.13 | P = 0.02)	Altered Motifs (None)	Predicted conservation scores
Pygocentrus_nattereri_adrb2a	A539V	# Altered Effect (Pr = 0.30)
Pygocentrus_nattereri_adrb2a	A539V	# |---->Altered Motifs (None)
Pygocentrus_nattereri_adrb2a	A539V	# |---->Altered Structure_and_dynamics (Pr = 0.29)-------------------------------------------------------|
Pygocentrus_nattereri_adrb2a	A539V	# | |---->Altered Secondary_structure (Pr = 0.23) |
Pygocentrus_nattereri_adrb2a	A539V	# | | |
Pygocentrus_nattereri_adrb2a	A539V	# | |---->Altered Stability_and_conformational_flexibility (Pr = 0.29) |
Pygocentrus_nattereri_adrb2a	A539V	# | | |---->Altered Conformational_flexibility (Pr = 0.29) |
Pygocentrus_nattereri_adrb2a	A539V	# | | |
Pygocentrus_nattereri_adrb2a	A539V	# | |---->Altered Special_structural_signatures (Pr = 0.16) |
Pygocentrus_nattereri_adrb2a	A539V	# | |---->Altered Signal_peptide (Pr = 0.00) |
Pygocentrus_nattereri_adrb2a	A539V	# | | |
Pygocentrus_nattereri_adrb2a	A539V	# | |---->Altered Transmembrane_protein (Pr = 0.16) |
Pygocentrus_nattereri_adrb2a	A539V	# | |---->Altered Non-cytoplasmic_loop (Pr = 0.16 | P = 0.01) |
Pygocentrus_nattereri_adrb2a	A539V	# | |
Pygocentrus_nattereri_adrb2a	A539V	# |---->Altered Functional_residue (Pr = 0.30) |
Pygocentrus_nattereri_adrb2a	A539V	# |---->Altered Macromolecular_binding (Pr = 0.16) |
Pygocentrus_nattereri_adrb2a	A539V	# | |---->Altered Protein_binding (Pr = 0.16) |
Pygocentrus_nattereri_adrb2a	A539V	# | |---->Altered Disordered_interface (Pr = 0.16) |
Pygocentrus_nattereri_adrb2a	A539V	# | | |
Pygocentrus_nattereri_adrb2a	A539V	# | |---->Altered Ordered_interface (Pr = 0.04) |
Pygocentrus_nattereri_adrb2a	A539V	# | |
Pygocentrus_nattereri_adrb2a	A539V	# |---->Altered Metal_binding (Pr = 0.02)<---------------------------------------------------------|
Pygocentrus_nattereri_adrb2a	A539V	# |
Pygocentrus_nattereri_adrb2a	A539V	# |---->Altered PTM_site (Pr = 0.30)
Pygocentrus_nattereri_adrb2a	A539V	# |---->Gain of Phosphorylation at S544 (Pr = 0.30 | P = 0.01)
Pygocentrus_nattereri_adrb2a	A539V	# |---->Gain of Proteolytic_cleavage at D543 (Pr = 0.13 | P = 0.02)
Pygocentrus_nattereri_adrb2a	K550A	0.396	Gain of Disulfide_linkage at C548 (Pr = 0.24 | P = 7.7e-03); Altered Cytoplasmic_loop (Pr = 0.17 | P = 0.01); Loss of Ubiquitylation at K550 (Pr = 0.15 | P = 0.04); Gain of GPI-anchor_amidation at N545 (Pr = 0.03 | P = 8.0e-03)	Altered Motifs (ELME000146:Subtilisin/kexin isozyme-1 (SKI1) cleavage site ([RK]-X-[hydrophobic]-[LTKF]-|-X); ELME000233:MAPK interacting molecules (e.g. MAPKKs - substrates - phosphatases) carry docking motif that help to regulate specific interaction in the MAPK cascade. The classic motif approximates (R/K)xxxx#x# where # is a hydrophobic residue.; PS00008:N-myristoylation site)	Predicted conservation scores
Pygocentrus_nattereri_adrb2a	K550A	# Altered Effect (Pr = 0.28)
Pygocentrus_nattereri_adrb2a	K550A	# |---->Altered Motifs (ELME000146|ELME000233|PS00008)
Pygocentrus_nattereri_adrb2a	K550A	# |---->Altered Structure_and_dynamics (Pr = 0.28)-------------------------------------------------------|
Pygocentrus_nattereri_adrb2a	K550A	# | |---->Altered Secondary_structure (Pr = 0.26) |
Pygocentrus_nattereri_adrb2a	K550A	# | | |
Pygocentrus_nattereri_adrb2a	K550A	# | |---->Altered Stability_and_conformational_flexibility (Pr = 0.28) |
Pygocentrus_nattereri_adrb2a	K550A	# | | |---->Gain of Disulfide_linkage at C548 (Pr = 0.24 | P = 7.7e-03) |
Pygocentrus_nattereri_adrb2a	K550A	# | | |---->Altered Conformational_flexibility (Pr = 0.28) |
Pygocentrus_nattereri_adrb2a	K550A	# | | |
Pygocentrus_nattereri_adrb2a	K550A	# | |---->Altered Special_structural_signatures (Pr = 0.17) |
Pygocentrus_nattereri_adrb2a	K550A	# | |---->Altered Signal_peptide (Pr = 0.00) |
Pygocentrus_nattereri_adrb2a	K550A	# | | |
Pygocentrus_nattereri_adrb2a	K550A	# | |---->Altered Transmembrane_protein (Pr = 0.17) |
Pygocentrus_nattereri_adrb2a	K550A	# | |---->Altered Non-cytoplasmic_loop (Pr = 0.17 | P = 0.01) |
Pygocentrus_nattereri_adrb2a	K550A	# | |
Pygocentrus_nattereri_adrb2a	K550A	# |---->Altered Functional_residue (Pr = 0.25) |
Pygocentrus_nattereri_adrb2a	K550A	# |---->Altered Macromolecular_binding (Pr = 0.25) |
Pygocentrus_nattereri_adrb2a	K550A	# | |---->Altered Protein_binding (Pr = 0.25) |
Pygocentrus_nattereri_adrb2a	K550A	# | |---->Altered Disordered_interface (Pr = 0.25) |
Pygocentrus_nattereri_adrb2a	K550A	# | | |
Pygocentrus_nattereri_adrb2a	K550A	# | |---->Altered Ordered_interface (Pr = 0.11) |
Pygocentrus_nattereri_adrb2a	K550A	# | |
Pygocentrus_nattereri_adrb2a	K550A	# |---->Altered Metal_binding (Pr = 0.17)<---------------------------------------------------------|
Pygocentrus_nattereri_adrb2a	K550A	# |
Pygocentrus_nattereri_adrb2a	K550A	# |---->Altered PTM_site (Pr = 0.15)
Pygocentrus_nattereri_adrb2a	K550A	# |---->Gain of GPI-anchor_amidation at N545 (Pr = 0.03 | P = 8.0e-03)
Pygocentrus_nattereri_adrb2a	K550A	# |---->Loss of Ubiquitylation at K550 (Pr = 0.15 | P = 0.04)
Pygocentrus_nattereri_adrb2a	A551I	0.259	Altered MoRF (Pr = 0.31 | P = 0.02); Gain of Strand (Pr = 0.27 | P = 0.03); Loss of Disulfide_linkage at C548 (Pr = 0.23 | P = 0.01); Altered Cytoplasmic_loop (Pr = 0.15 | P = 0.02); Loss of GPI-anchor_amidation at N549 (Pr = 0.02 | P = 0.02)	Altered Motifs (ELME000146:Subtilisin/kexin isozyme-1 (SKI1) cleavage site ([RK]-X-[hydrophobic]-[LTKF]-|-X); ELME000233:MAPK interacting molecules (e.g. MAPKKs - substrates - phosphatases) carry docking motif that help to regulate specific interaction in the MAPK cascade. The classic motif approximates (R/K)xxxx#x# where # is a hydrophobic residue.)	Predicted conservation scores
Pygocentrus_nattereri_adrb2a	A551I	# Altered Effect (Pr = 0.31)
Pygocentrus_nattereri_adrb2a	A551I	# |---->Altered Motifs (ELME000146|ELME000233)
Pygocentrus_nattereri_adrb2a	A551I	# |---->Altered Structure_and_dynamics (Pr = 0.27)-------------------------------------------------------|
Pygocentrus_nattereri_adrb2a	A551I	# | |---->Altered Secondary_structure (Pr = 0.27) |
Pygocentrus_nattereri_adrb2a	A551I	# | | |---->Gain of Strand (Pr = 0.27 | P = 0.03) |
Pygocentrus_nattereri_adrb2a	A551I	# | | |
Pygocentrus_nattereri_adrb2a	A551I	# | |---->Altered Stability_and_conformational_flexibility (Pr = 0.26) |
Pygocentrus_nattereri_adrb2a	A551I	# | | |---->Loss of Disulfide_linkage at C548 (Pr = 0.23 | P = 0.01) |
Pygocentrus_nattereri_adrb2a	A551I	# | | |---->Altered Conformational_flexibility (Pr = 0.26) |
Pygocentrus_nattereri_adrb2a	A551I	# | | |
Pygocentrus_nattereri_adrb2a	A551I	# | |---->Altered Special_structural_signatures (Pr = 0.15) |
Pygocentrus_nattereri_adrb2a	A551I	# | |---->Altered Signal_peptide (Pr = 0.00) |
Pygocentrus_nattereri_adrb2a	A551I	# | | |
Pygocentrus_nattereri_adrb2a	A551I	# | |---->Altered Transmembrane_protein (Pr = 0.15) |
Pygocentrus_nattereri_adrb2a	A551I	# | |---->Altered Non-cytoplasmic_loop (Pr = 0.15 | P = 0.02) |
Pygocentrus_nattereri_adrb2a	A551I	# | |
Pygocentrus_nattereri_adrb2a	A551I	# |---->Altered Functional_residue (Pr = 0.31) |
Pygocentrus_nattereri_adrb2a	A551I	# |---->Altered Macromolecular_binding (Pr = 0.31) |
Pygocentrus_nattereri_adrb2a	A551I	# | |---->Altered Protein_binding (Pr = 0.31) |
Pygocentrus_nattereri_adrb2a	A551I	# | |---->Altered Disordered_interface (Pr = 0.31) |
Pygocentrus_nattereri_adrb2a	A551I	# | | |---->Altered MoRF (Pr = 0.31 | P = 0.02) |
Pygocentrus_nattereri_adrb2a	A551I	# | | |
Pygocentrus_nattereri_adrb2a	A551I	# | |---->Altered Ordered_interface (Pr = 0.14) |
Pygocentrus_nattereri_adrb2a	A551I	# | |
Pygocentrus_nattereri_adrb2a	A551I	# |---->Altered Metal_binding (Pr = 0.19)<---------------------------------------------------------|
Pygocentrus_nattereri_adrb2a	A551I	# |
Pygocentrus_nattereri_adrb2a	A551I	# |---->Altered PTM_site (Pr = 0.13)
Pygocentrus_nattereri_adrb2a	A551I	# |---->Loss of GPI-anchor_amidation at N549 (Pr = 0.02 | P = 0.02)
Pygocentrus_nattereri_adrb2a	M556T	0.070	Loss of Helix (Pr = 0.27 | P = 0.05); Gain of Strand (Pr = 0.27 | P = 0.02); Altered Cytoplasmic_loop (Pr = 0.16 | P = 0.01); Gain of O-linked_glycosylation at M556 (Pr = 0.15 | P = 0.03); Altered Stability (Pr = 0.09 | P = 0.05)	Altered Motifs (ELME000053:GSK3 phosphorylation recognition site; ELME000233:MAPK interacting molecules (e.g. MAPKKs - substrates - phosphatases) carry docking motif that help to regulate specific interaction in the MAPK cascade. The classic motif approximates (R/K)xxxx#x# where # is a hydrophobic residue.)	Predicted conservation scores
Pygocentrus_nattereri_adrb2a	M556T	# Altered Effect (Pr = 0.28)
Pygocentrus_nattereri_adrb2a	M556T	# |---->Altered Motifs (ELME000053|ELME000233)
Pygocentrus_nattereri_adrb2a	M556T	# |---->Altered Structure_and_dynamics (Pr = 0.28)-------------------------------------------------------|
Pygocentrus_nattereri_adrb2a	M556T	# | |---->Altered Secondary_structure (Pr = 0.27) |
Pygocentrus_nattereri_adrb2a	M556T	# | | |---->Loss of Helix (Pr = 0.27 | P = 0.05) |
Pygocentrus_nattereri_adrb2a	M556T	# | | |---->Gain of Strand (Pr = 0.27 | P = 0.02) |
Pygocentrus_nattereri_adrb2a	M556T	# | | |
Pygocentrus_nattereri_adrb2a	M556T	# | |---->Altered Stability_and_conformational_flexibility (Pr = 0.28) |
Pygocentrus_nattereri_adrb2a	M556T	# | | |---->Altered Stability (Pr = 0.09 | P = 0.05) |
Pygocentrus_nattereri_adrb2a	M556T	# | | |---->Altered Conformational_flexibility (Pr = 0.28) |
Pygocentrus_nattereri_adrb2a	M556T	# | | |
Pygocentrus_nattereri_adrb2a	M556T	# | |---->Altered Special_structural_signatures (Pr = 0.16) |
Pygocentrus_nattereri_adrb2a	M556T	# | |---->Altered Signal_peptide (Pr = 0.00) |
Pygocentrus_nattereri_adrb2a	M556T	# | | |
Pygocentrus_nattereri_adrb2a	M556T	# | |---->Altered Transmembrane_protein (Pr = 0.16) |
Pygocentrus_nattereri_adrb2a	M556T	# | |---->Altered Non-cytoplasmic_loop (Pr = 0.16 | P = 0.01) |
Pygocentrus_nattereri_adrb2a	M556T	# | |
Pygocentrus_nattereri_adrb2a	M556T	# |---->Altered Functional_residue (Pr = 0.15) |
Pygocentrus_nattereri_adrb2a	M556T	# |---->Altered Macromolecular_binding (Pr = 0.10) |
Pygocentrus_nattereri_adrb2a	M556T	# | |---->Altered Protein_binding (Pr = 0.10) |
Pygocentrus_nattereri_adrb2a	M556T	# | |---->Altered Disordered_interface (Pr = 0.10) |
Pygocentrus_nattereri_adrb2a	M556T	# | | |
Pygocentrus_nattereri_adrb2a	M556T	# | |---->Altered Ordered_interface (Pr = 0.10) |
Pygocentrus_nattereri_adrb2a	M556T	# | |
Pygocentrus_nattereri_adrb2a	M556T	# |---->Altered Metal_binding (Pr = 0.01)<---------------------------------------------------------|
Pygocentrus_nattereri_adrb2a	M556T	# |
Pygocentrus_nattereri_adrb2a	M556T	# |---->Altered PTM_site (Pr = 0.15)
Pygocentrus_nattereri_adrb2a	M556T	# |---->Gain of O-linked_glycosylation at M556 (Pr = 0.15 | P = 0.03)
Pygocentrus_nattereri_ankrd27	V40M	0.155	Gain of Helix (Pr = 0.27 | P = 0.04); Altered PPI_hotspot (Pr = 0.27 | P = 8.8e-03); Loss of Allosteric_site at M38 (Pr = 0.26 | P = 0.01); Loss of Nickel_binding at H37 (Pr = 0.26 | P = 9.0e-03); Altered Cytoplasmic_loop (Pr = 0.23 | P = 1.9e-03); Gain of Manganese_binding at E43 (Pr = 0.23 | P = 0.01); Loss of Sodium_binding at E43 (Pr = 0.20 | P = 0.04); Gain of Copper_binding at H37 (Pr = 0.18 | P = 2.7e-03); Loss of Catalytic_site at E43 (Pr = 0.10 | P = 0.04); Loss of Sulfation at Y41 (Pr = 0.08 | P = 3.6e-03)	Altered Motifs (PS00008:N-myristoylation site)	Predicted conservation scores
Pygocentrus_nattereri_ankrd27	V40M	# Altered Effect (Pr = 0.27)
Pygocentrus_nattereri_ankrd27	V40M	# |---->Altered Motifs (PS00008)
Pygocentrus_nattereri_ankrd27	V40M	# |---->Altered Structure_and_dynamics (Pr = 0.27)-------------------------------------------------------|
Pygocentrus_nattereri_ankrd27	V40M	# | |---->Altered Secondary_structure (Pr = 0.27) |
Pygocentrus_nattereri_ankrd27	V40M	# | | |---->Gain of Helix (Pr = 0.27 | P = 0.04) |
Pygocentrus_nattereri_ankrd27	V40M	# | | |
Pygocentrus_nattereri_ankrd27	V40M	# | |---->Altered Stability_and_conformational_flexibility (Pr = 0.12) |
Pygocentrus_nattereri_ankrd27	V40M	# | | |---->Altered Conformational_flexibility (Pr = 0.12) |
Pygocentrus_nattereri_ankrd27	V40M	# | | |
Pygocentrus_nattereri_ankrd27	V40M	# | |---->Altered Special_structural_signatures (Pr = 0.23) |
Pygocentrus_nattereri_ankrd27	V40M	# | |---->Altered Signal_peptide (Pr = 0.00) |
Pygocentrus_nattereri_ankrd27	V40M	# | | |
Pygocentrus_nattereri_ankrd27	V40M	# | |---->Altered Transmembrane_protein (Pr = 0.23) |
Pygocentrus_nattereri_ankrd27	V40M	# | |---->Altered Non-cytoplasmic_loop (Pr = 0.23 | P = 1.9e-03) |
Pygocentrus_nattereri_ankrd27	V40M	# | |
Pygocentrus_nattereri_ankrd27	V40M	# |---->Altered Functional_residue (Pr = 0.27) |
Pygocentrus_nattereri_ankrd27	V40M	# |---->Loss of Catalytic_site at E43 (Pr = 0.10 | P = 0.04) |
Pygocentrus_nattereri_ankrd27	V40M	# |---->Loss of Allosteric_site at M38 (Pr = 0.26 | P = 0.01)<-------------------------------------|
Pygocentrus_nattereri_ankrd27	V40M	# |---->Altered Macromolecular_binding (Pr = 0.27) |
Pygocentrus_nattereri_ankrd27	V40M	# | |---->Altered Protein_binding (Pr = 0.27) |
Pygocentrus_nattereri_ankrd27	V40M	# | |---->Altered Disordered_interface (Pr = 0.16) |
Pygocentrus_nattereri_ankrd27	V40M	# | | |
Pygocentrus_nattereri_ankrd27	V40M	# | |---->Altered Ordered_interface (Pr = 0.27) |
Pygocentrus_nattereri_ankrd27	V40M	# | |---->Altered PPI_hotspot (Pr = 0.27 | P = 8.8e-03) |
Pygocentrus_nattereri_ankrd27	V40M	# | |
Pygocentrus_nattereri_ankrd27	V40M	# |---->Altered Metal_binding (Pr = 0.26)<---------------------------------------------------------|
Pygocentrus_nattereri_ankrd27	V40M	# | |---->Gain of Copper_binding at H37 (Pr = 0.18 | P = 2.7e-03)
Pygocentrus_nattereri_ankrd27	V40M	# | |---->Gain of Manganese_binding at E43 (Pr = 0.23 | P = 0.01)
Pygocentrus_nattereri_ankrd27	V40M	# | |---->Loss of Nickel_binding at H37 (Pr = 0.26 | P = 9.0e-03)
Pygocentrus_nattereri_ankrd27	V40M	# | |---->Loss of Sodium_binding at E43 (Pr = 0.20 | P = 0.04)
Pygocentrus_nattereri_ankrd27	V40M	# |
Pygocentrus_nattereri_ankrd27	V40M	# |---->Altered PTM_site (Pr = 0.08)
Pygocentrus_nattereri_ankrd27	V40M	# |---->Loss of Sulfation at Y41 (Pr = 0.08 | P = 3.6e-03)
Pygocentrus_nattereri_ankrd27	A89G	0.136	Loss of Helix (Pr = 0.28 | P = 0.03); Gain of Strand (Pr = 0.27 | P = 0.03); Loss of Pyrrolidone_carboxylic_acid at Q91 (Pr = 0.04 | P = 0.05)	Altered Motifs (ELME000182:STAT5 Src Homology 2 (SH2) domain binding motif.)	Predicted conservation scores
Pygocentrus_nattereri_ankrd27	A89G	# Altered Effect (Pr = 0.28)
Pygocentrus_nattereri_ankrd27	A89G	# |---->Altered Motifs (ELME000182)
Pygocentrus_nattereri_ankrd27	A89G	# |---->Altered Structure_and_dynamics (Pr = 0.28)-------------------------------------------------------|
Pygocentrus_nattereri_ankrd27	A89G	# | |---->Altered Secondary_structure (Pr = 0.28) |
Pygocentrus_nattereri_ankrd27	A89G	# | | |---->Loss of Helix (Pr = 0.28 | P = 0.03) |
Pygocentrus_nattereri_ankrd27	A89G	# | | |---->Gain of Strand (Pr = 0.27 | P = 0.03) |
Pygocentrus_nattereri_ankrd27	A89G	# | | |
Pygocentrus_nattereri_ankrd27	A89G	# | |---->Altered Stability_and_conformational_flexibility (Pr = 0.20) |
Pygocentrus_nattereri_ankrd27	A89G	# | | |---->Altered Conformational_flexibility (Pr = 0.20) |
Pygocentrus_nattereri_ankrd27	A89G	# | | |
Pygocentrus_nattereri_ankrd27	A89G	# | |---->Altered Special_structural_signatures (Pr = 0.05) |
Pygocentrus_nattereri_ankrd27	A89G	# | |---->Altered Signal_peptide (Pr = 0.00) |
Pygocentrus_nattereri_ankrd27	A89G	# | | |
Pygocentrus_nattereri_ankrd27	A89G	# | |---->Altered Transmembrane_protein (Pr = 0.05) |
Pygocentrus_nattereri_ankrd27	A89G	# | |
Pygocentrus_nattereri_ankrd27	A89G	# |---->Altered Functional_residue (Pr = 0.20) |
Pygocentrus_nattereri_ankrd27	A89G	# |---->Altered Macromolecular_binding (Pr = 0.20) |
Pygocentrus_nattereri_ankrd27	A89G	# | |---->Altered Protein_binding (Pr = 0.20) |
Pygocentrus_nattereri_ankrd27	A89G	# | |---->Altered Disordered_interface (Pr = 0.10) |
Pygocentrus_nattereri_ankrd27	A89G	# | | |
Pygocentrus_nattereri_ankrd27	A89G	# | |---->Altered Ordered_interface (Pr = 0.20) |
Pygocentrus_nattereri_ankrd27	A89G	# | |
Pygocentrus_nattereri_ankrd27	A89G	# |---->Altered Metal_binding (Pr = 0.02)<---------------------------------------------------------|
Pygocentrus_nattereri_ankrd27	A89G	# |
Pygocentrus_nattereri_ankrd27	A89G	# |---->Altered PTM_site (Pr = 0.09)
Pygocentrus_nattereri_ankrd27	A89G	# |---->Loss of Pyrrolidone_carboxylic_acid at Q91 (Pr = 0.04 | P = 0.05)
Pygocentrus_nattereri_ankrd27	Q91K	0.262	Gain of Helix (Pr = 0.27 | P = 0.04); Altered PPI_hotspot (Pr = 0.27 | P = 9.4e-03); Loss of Strand (Pr = 0.26 | P = 0.04); Loss of Pyrrolidone_carboxylic_acid at Q91 (Pr = 0.04 | P = 0.05)	Altered Motifs (ELME000002:Motif recognised for modification by SUMO-1)	Predicted conservation scores
Pygocentrus_nattereri_ankrd27	Q91K	# Altered Effect (Pr = 0.27)
Pygocentrus_nattereri_ankrd27	Q91K	# |---->Altered Motifs (ELME000002)
Pygocentrus_nattereri_ankrd27	Q91K	# |---->Altered Structure_and_dynamics (Pr = 0.27)-------------------------------------------------------|
Pygocentrus_nattereri_ankrd27	Q91K	# | |---->Altered Secondary_structure (Pr = 0.27) |
Pygocentrus_nattereri_ankrd27	Q91K	# | | |---->Gain of Helix (Pr = 0.27 | P = 0.04) |
Pygocentrus_nattereri_ankrd27	Q91K	# | | |---->Loss of Strand (Pr = 0.26 | P = 0.04) |
Pygocentrus_nattereri_ankrd27	Q91K	# | | |
Pygocentrus_nattereri_ankrd27	Q91K	# | |---->Altered Stability_and_conformational_flexibility (Pr = 0.16) |
Pygocentrus_nattereri_ankrd27	Q91K	# | | |---->Altered Conformational_flexibility (Pr = 0.16) |
Pygocentrus_nattereri_ankrd27	Q91K	# | | |
Pygocentrus_nattereri_ankrd27	Q91K	# | |---->Altered Special_structural_signatures (Pr = 0.08) |
Pygocentrus_nattereri_ankrd27	Q91K	# | |---->Altered Signal_peptide (Pr = 0.00) |
Pygocentrus_nattereri_ankrd27	Q91K	# | | |
Pygocentrus_nattereri_ankrd27	Q91K	# | |---->Altered Transmembrane_protein (Pr = 0.08) |
Pygocentrus_nattereri_ankrd27	Q91K	# | |
Pygocentrus_nattereri_ankrd27	Q91K	# |---->Altered Functional_residue (Pr = 0.27) |
Pygocentrus_nattereri_ankrd27	Q91K	# |---->Altered Macromolecular_binding (Pr = 0.27) |
Pygocentrus_nattereri_ankrd27	Q91K	# | |---->Altered Protein_binding (Pr = 0.27) |
Pygocentrus_nattereri_ankrd27	Q91K	# | |---->Altered Disordered_interface (Pr = 0.10) |
Pygocentrus_nattereri_ankrd27	Q91K	# | | |
Pygocentrus_nattereri_ankrd27	Q91K	# | |---->Altered Ordered_interface (Pr = 0.27) |
Pygocentrus_nattereri_ankrd27	Q91K	# | |---->Altered PPI_hotspot (Pr = 0.27 | P = 9.4e-03) |
Pygocentrus_nattereri_ankrd27	Q91K	# | |
Pygocentrus_nattereri_ankrd27	Q91K	# |---->Altered Metal_binding (Pr = 0.02)<---------------------------------------------------------|
Pygocentrus_nattereri_ankrd27	Q91K	# |
Pygocentrus_nattereri_ankrd27	Q91K	# |---->Altered PTM_site (Pr = 0.12)
Pygocentrus_nattereri_ankrd27	Q91K	# |---->Loss of Pyrrolidone_carboxylic_acid at Q91 (Pr = 0.04 | P = 0.05)
Pygocentrus_nattereri_ankrd27	F92L	0.456	Altered PPI_hotspot (Pr = 0.26 | P = 0.02); Loss of Pyrrolidone_carboxylic_acid at Q91 (Pr = 0.04 | P = 0.05)	Altered Motifs (None)	Predicted conservation scores
Pygocentrus_nattereri_ankrd27	F92L	# Altered Effect (Pr = 0.26)
Pygocentrus_nattereri_ankrd27	F92L	# |---->Altered Motifs (None)
Pygocentrus_nattereri_ankrd27	F92L	# |---->Altered Structure_and_dynamics (Pr = 0.26)-------------------------------------------------------|
Pygocentrus_nattereri_ankrd27	F92L	# | |---->Altered Secondary_structure (Pr = 0.26) |
Pygocentrus_nattereri_ankrd27	F92L	# | | |
Pygocentrus_nattereri_ankrd27	F92L	# | |---->Altered Stability_and_conformational_flexibility (Pr = 0.17) |
Pygocentrus_nattereri_ankrd27	F92L	# | | |---->Altered Conformational_flexibility (Pr = 0.17) |
Pygocentrus_nattereri_ankrd27	F92L	# | | |
Pygocentrus_nattereri_ankrd27	F92L	# | |---->Altered Special_structural_signatures (Pr = 0.08) |
Pygocentrus_nattereri_ankrd27	F92L	# | |---->Altered Signal_peptide (Pr = 0.00) |
Pygocentrus_nattereri_ankrd27	F92L	# | | |
Pygocentrus_nattereri_ankrd27	F92L	# | |---->Altered Transmembrane_protein (Pr = 0.08) |
Pygocentrus_nattereri_ankrd27	F92L	# | |
Pygocentrus_nattereri_ankrd27	F92L	# |---->Altered Functional_residue (Pr = 0.26) |
Pygocentrus_nattereri_ankrd27	F92L	# |---->Altered Macromolecular_binding (Pr = 0.26) |
Pygocentrus_nattereri_ankrd27	F92L	# | |---->Altered Protein_binding (Pr = 0.26) |
Pygocentrus_nattereri_ankrd27	F92L	# | |---->Altered Disordered_interface (Pr = 0.10) |
Pygocentrus_nattereri_ankrd27	F92L	# | | |
Pygocentrus_nattereri_ankrd27	F92L	# | |---->Altered Ordered_interface (Pr = 0.26) |
Pygocentrus_nattereri_ankrd27	F92L	# | |---->Altered PPI_hotspot (Pr = 0.26 | P = 0.02) |
Pygocentrus_nattereri_ankrd27	F92L	# | |
Pygocentrus_nattereri_ankrd27	F92L	# |---->Altered Metal_binding (Pr = 0.02)<---------------------------------------------------------|
Pygocentrus_nattereri_ankrd27	F92L	# |
Pygocentrus_nattereri_ankrd27	F92L	# |---->Altered PTM_site (Pr = 0.10)
Pygocentrus_nattereri_ankrd27	F92L	# |---->Loss of Pyrrolidone_carboxylic_acid at Q91 (Pr = 0.04 | P = 0.05)
Pygocentrus_nattereri_ankrd27	V96I	0.038	Altered PPI_hotspot (Pr = 0.25 | P = 0.02); Altered Cytoplasmic_loop (Pr = 0.21 | P = 4.3e-03); Gain of Pyrrolidone_carboxylic_acid at Q91 (Pr = 0.05 | P = 0.04)	Altered Motifs (ELME000083:SH-PTP2 and phospholipase C-gamma Src Homology 2 (SH2) domains binding motif.; ELME000120:Tyrosine-based sorting signal responsible for the interaction with mu subunit of AP (Adaptor Protein) complex; ELME000149:Sorting and internalisation signal found in the cytoplasmic juxta-membrane region of type I transmembrane proteins. Targets them from the Trans Golgi Network to the lysosomal-endosomal-melanosomal compartments. Interacts with adaptor protein (AP) complexes; ELME000155:This is the motif recognized by those SH3 domains with a non-canonical class I recognition specificity; ELME000182:STAT5 Src Homology 2 (SH2) domain binding motif.; ELME000249:TRF1 and TRF2 both bind to another shelterin protein- TIN2. The TRF1-TIN2 interaction was mediated by a short motif in the N-Ter of TIN2. TIN2 connects TRF1 to TRF2 - this link contributes to the stabilization of TRF2 on telomeres.)	Predicted conservation scores
Pygocentrus_nattereri_ankrd27	V96I	# Altered Effect (Pr = 0.25)
Pygocentrus_nattereri_ankrd27	V96I	# |---->Altered Motifs (ELME000083|ELME000120|ELME000149|ELME000155|ELME000182|ELME000249)
Pygocentrus_nattereri_ankrd27	V96I	# |---->Altered Structure_and_dynamics (Pr = 0.25)-------------------------------------------------------|
Pygocentrus_nattereri_ankrd27	V96I	# | |---->Altered Secondary_structure (Pr = 0.25) |
Pygocentrus_nattereri_ankrd27	V96I	# | | |
Pygocentrus_nattereri_ankrd27	V96I	# | |---->Altered Stability_and_conformational_flexibility (Pr = 0.20) |
Pygocentrus_nattereri_ankrd27	V96I	# | | |---->Altered Conformational_flexibility (Pr = 0.20) |
Pygocentrus_nattereri_ankrd27	V96I	# | | |
Pygocentrus_nattereri_ankrd27	V96I	# | |---->Altered Special_structural_signatures (Pr = 0.21) |
Pygocentrus_nattereri_ankrd27	V96I	# | |---->Altered Signal_peptide (Pr = 0.00) |
Pygocentrus_nattereri_ankrd27	V96I	# | | |
Pygocentrus_nattereri_ankrd27	V96I	# | |---->Altered Transmembrane_protein (Pr = 0.21) |
Pygocentrus_nattereri_ankrd27	V96I	# | |---->Altered Non-cytoplasmic_loop (Pr = 0.21 | P = 4.3e-03) |
Pygocentrus_nattereri_ankrd27	V96I	# | |
Pygocentrus_nattereri_ankrd27	V96I	# |---->Altered Functional_residue (Pr = 0.25) |
Pygocentrus_nattereri_ankrd27	V96I	# |---->Altered Macromolecular_binding (Pr = 0.25) |
Pygocentrus_nattereri_ankrd27	V96I	# | |---->Altered Protein_binding (Pr = 0.25) |
Pygocentrus_nattereri_ankrd27	V96I	# | |---->Altered Disordered_interface (Pr = 0.17) |
Pygocentrus_nattereri_ankrd27	V96I	# | | |
Pygocentrus_nattereri_ankrd27	V96I	# | |---->Altered Ordered_interface (Pr = 0.25) |
Pygocentrus_nattereri_ankrd27	V96I	# | |---->Altered PPI_hotspot (Pr = 0.25 | P = 0.02) |
Pygocentrus_nattereri_ankrd27	V96I	# | |
Pygocentrus_nattereri_ankrd27	V96I	# |---->Altered Metal_binding (Pr = 0.02)<---------------------------------------------------------|
Pygocentrus_nattereri_ankrd27	V96I	# |
Pygocentrus_nattereri_ankrd27	V96I	# |---->Altered PTM_site (Pr = 0.07)
Pygocentrus_nattereri_ankrd27	V96I	# |---->Gain of Pyrrolidone_carboxylic_acid at Q91 (Pr = 0.05 | P = 0.04)
Pygocentrus_nattereri_ankrd27	V110A	0.228	Altered Cytoplasmic_loop (Pr = 0.30 | P = 2.4e-04); Gain of Helix (Pr = 0.28 | P = 0.02); Loss of Strand (Pr = 0.28 | P = 0.01); Altered PPI_hotspot (Pr = 0.24 | P = 0.03); Altered Stability (Pr = 0.12 | P = 0.03)	Altered Motifs (ELME000120:Tyrosine-based sorting signal responsible for the interaction with mu subunit of AP (Adaptor Protein) complex)	Predicted conservation scores
Pygocentrus_nattereri_ankrd27	V110A	# Altered Effect (Pr = 0.30)
Pygocentrus_nattereri_ankrd27	V110A	# |---->Altered Motifs (ELME000120)
Pygocentrus_nattereri_ankrd27	V110A	# |---->Altered Structure_and_dynamics (Pr = 0.30)-------------------------------------------------------|
Pygocentrus_nattereri_ankrd27	V110A	# | |---->Altered Secondary_structure (Pr = 0.28) |
Pygocentrus_nattereri_ankrd27	V110A	# | | |---->Gain of Helix (Pr = 0.28 | P = 0.02) |
Pygocentrus_nattereri_ankrd27	V110A	# | | |---->Loss of Strand (Pr = 0.28 | P = 0.01) |
Pygocentrus_nattereri_ankrd27	V110A	# | | |
Pygocentrus_nattereri_ankrd27	V110A	# | |---->Altered Stability_and_conformational_flexibility (Pr = 0.28) |
Pygocentrus_nattereri_ankrd27	V110A	# | | |---->Altered Stability (Pr = 0.12 | P = 0.03) |
Pygocentrus_nattereri_ankrd27	V110A	# | | |---->Altered Conformational_flexibility (Pr = 0.28) |
Pygocentrus_nattereri_ankrd27	V110A	# | | |
Pygocentrus_nattereri_ankrd27	V110A	# | |---->Altered Special_structural_signatures (Pr = 0.30) |
Pygocentrus_nattereri_ankrd27	V110A	# | |---->Altered Signal_peptide (Pr = 0.00) |
Pygocentrus_nattereri_ankrd27	V110A	# | | |
Pygocentrus_nattereri_ankrd27	V110A	# | |---->Altered Transmembrane_protein (Pr = 0.30) |
Pygocentrus_nattereri_ankrd27	V110A	# | |---->Altered Non-cytoplasmic_loop (Pr = 0.30 | P = 2.4e-04) |
Pygocentrus_nattereri_ankrd27	V110A	# | |
Pygocentrus_nattereri_ankrd27	V110A	# |---->Altered Functional_residue (Pr = 0.24) |
Pygocentrus_nattereri_ankrd27	V110A	# |---->Altered Macromolecular_binding (Pr = 0.24) |
Pygocentrus_nattereri_ankrd27	V110A	# | |---->Altered Protein_binding (Pr = 0.24) |
Pygocentrus_nattereri_ankrd27	V110A	# | |---->Altered Disordered_interface (Pr = 0.07) |
Pygocentrus_nattereri_ankrd27	V110A	# | | |
Pygocentrus_nattereri_ankrd27	V110A	# | |---->Altered Ordered_interface (Pr = 0.24) |
Pygocentrus_nattereri_ankrd27	V110A	# | |---->Altered PPI_hotspot (Pr = 0.24 | P = 0.03) |
Pygocentrus_nattereri_ankrd27	V110A	# | |
Pygocentrus_nattereri_ankrd27	V110A	# |---->Altered Metal_binding (Pr = 0.06)<---------------------------------------------------------|
Pygocentrus_nattereri_ankrd27	V110A	# |
Pygocentrus_nattereri_ankrd27	V110A	# |---->Altered PTM_site (Pr = 0.14)
Pygocentrus_nattereri_ankrd27	S131C	0.195	Loss of Loop (Pr = 0.27 | P = 0.04); Altered Cytoplasmic_loop (Pr = 0.25 | P = 1.2e-03)	Altered Motifs (ELME000085:Glycosaminoglycan attachment site; ELME000336:NEK2 phosphorylation motif with preferred Phe - Leu or Met in the -3 position to compensate for less favorable residues in the +1 and +2 position.)	Predicted conservation scores
Pygocentrus_nattereri_ankrd27	S131C	# Altered Effect (Pr = 0.27)
Pygocentrus_nattereri_ankrd27	S131C	# |---->Altered Motifs (ELME000085|ELME000336)
Pygocentrus_nattereri_ankrd27	S131C	# |---->Altered Structure_and_dynamics (Pr = 0.27)-------------------------------------------------------|
Pygocentrus_nattereri_ankrd27	S131C	# | |---->Altered Secondary_structure (Pr = 0.27) |
Pygocentrus_nattereri_ankrd27	S131C	# | | |---->Loss of Loop (Pr = 0.27 | P = 0.04) |
Pygocentrus_nattereri_ankrd27	S131C	# | | |
Pygocentrus_nattereri_ankrd27	S131C	# | |---->Altered Stability_and_conformational_flexibility (Pr = 0.14) |
Pygocentrus_nattereri_ankrd27	S131C	# | | |---->Altered Conformational_flexibility (Pr = 0.14) |
Pygocentrus_nattereri_ankrd27	S131C	# | | |
Pygocentrus_nattereri_ankrd27	S131C	# | |---->Altered Special_structural_signatures (Pr = 0.25) |
Pygocentrus_nattereri_ankrd27	S131C	# | |---->Altered Signal_peptide (Pr = 0.00) |
Pygocentrus_nattereri_ankrd27	S131C	# | | |
Pygocentrus_nattereri_ankrd27	S131C	# | |---->Altered Transmembrane_protein (Pr = 0.25) |
Pygocentrus_nattereri_ankrd27	S131C	# | |---->Altered Non-cytoplasmic_loop (Pr = 0.25 | P = 1.2e-03) |
Pygocentrus_nattereri_ankrd27	S131C	# | |
Pygocentrus_nattereri_ankrd27	S131C	# |---->Altered Functional_residue (Pr = 0.22) |
Pygocentrus_nattereri_ankrd27	S131C	# |---->Altered Macromolecular_binding (Pr = 0.22) |
Pygocentrus_nattereri_ankrd27	S131C	# | |---->Altered Protein_binding (Pr = 0.22) |
Pygocentrus_nattereri_ankrd27	S131C	# | |---->Altered Disordered_interface (Pr = 0.03) |
Pygocentrus_nattereri_ankrd27	S131C	# | | |
Pygocentrus_nattereri_ankrd27	S131C	# | |---->Altered Ordered_interface (Pr = 0.22) |
Pygocentrus_nattereri_ankrd27	S131C	# | |
Pygocentrus_nattereri_ankrd27	S131C	# |---->Altered Metal_binding (Pr = 0.15)<---------------------------------------------------------|
Pygocentrus_nattereri_ankrd27	S131C	# |
Pygocentrus_nattereri_ankrd27	S131C	# |---->Altered PTM_site (Pr = 0.02)
Pygocentrus_nattereri_ankrd27	A132G	0.200	Altered Stability (Pr = 0.34 | P = 4.2e-03); Altered Cytoplasmic_loop (Pr = 0.18 | P = 8.7e-03)	Altered Motifs (ELME000085:Glycosaminoglycan attachment site; ELME000336:NEK2 phosphorylation motif with preferred Phe - Leu or Met in the -3 position to compensate for less favorable residues in the +1 and +2 position.)	Predicted conservation scores
Pygocentrus_nattereri_ankrd27	A132G	# Altered Effect (Pr = 0.34)
Pygocentrus_nattereri_ankrd27	A132G	# |---->Altered Motifs (ELME000085|ELME000336)
Pygocentrus_nattereri_ankrd27	A132G	# |---->Altered Structure_and_dynamics (Pr = 0.34)-------------------------------------------------------|
Pygocentrus_nattereri_ankrd27	A132G	# | |---->Altered Secondary_structure (Pr = 0.25) |
Pygocentrus_nattereri_ankrd27	A132G	# | | |
Pygocentrus_nattereri_ankrd27	A132G	# | |---->Altered Stability_and_conformational_flexibility (Pr = 0.34) |
Pygocentrus_nattereri_ankrd27	A132G	# | | |---->Altered Stability (Pr = 0.34 | P = 4.2e-03) |
Pygocentrus_nattereri_ankrd27	A132G	# | | |---->Altered Conformational_flexibility (Pr = 0.16) |
Pygocentrus_nattereri_ankrd27	A132G	# | | |
Pygocentrus_nattereri_ankrd27	A132G	# | |---->Altered Special_structural_signatures (Pr = 0.18) |
Pygocentrus_nattereri_ankrd27	A132G	# | |---->Altered Signal_peptide (Pr = 0.00) |
Pygocentrus_nattereri_ankrd27	A132G	# | | |
Pygocentrus_nattereri_ankrd27	A132G	# | |---->Altered Transmembrane_protein (Pr = 0.18) |
Pygocentrus_nattereri_ankrd27	A132G	# | |---->Altered Non-cytoplasmic_loop (Pr = 0.18 | P = 8.7e-03) |
Pygocentrus_nattereri_ankrd27	A132G	# | |
Pygocentrus_nattereri_ankrd27	A132G	# |---->Altered Functional_residue (Pr = 0.21) |
Pygocentrus_nattereri_ankrd27	A132G	# |---->Altered Macromolecular_binding (Pr = 0.21) |
Pygocentrus_nattereri_ankrd27	A132G	# | |---->Altered Protein_binding (Pr = 0.21) |
Pygocentrus_nattereri_ankrd27	A132G	# | |---->Altered Disordered_interface (Pr = 0.05) |
Pygocentrus_nattereri_ankrd27	A132G	# | | |
Pygocentrus_nattereri_ankrd27	A132G	# | |---->Altered Ordered_interface (Pr = 0.21) |
Pygocentrus_nattereri_ankrd27	A132G	# | |
Pygocentrus_nattereri_ankrd27	A132G	# |---->Altered Metal_binding (Pr = 0.15)<---------------------------------------------------------|
Pygocentrus_nattereri_ankrd27	A132G	# |
Pygocentrus_nattereri_ankrd27	A132G	# |---->Altered PTM_site (Pr = 0.02)
Pygocentrus_nattereri_ankrd27	S133F	0.520	Altered Cytoplasmic_loop (Pr = 0.16 | P = 0.01)	Altered Motifs (ELME000085:Glycosaminoglycan attachment site; ELME000122:These phosphorylation-independent motifs bind to Dab-like PTB domains. Binding is not driven by contacts at the 0 or FY position - but instead is dependent upon the large number of hydrophobic and hydrogen bond contacts between motif and domain.; ELME000335:Inverted version of LIG_SUMO_SBM_1 that mediates binding to SUMO proteins non-covalently.; ELME000336:NEK2 phosphorylation motif with preferred Phe - Leu or Met in the -3 position to compensate for less favorable residues in the +1 and +2 position.)	Predicted conservation scores
Pygocentrus_nattereri_ankrd27	S133F	# Altered Effect (Pr = 0.25)
Pygocentrus_nattereri_ankrd27	S133F	# |---->Altered Motifs (ELME000085|ELME000122|ELME000335|ELME000336)
Pygocentrus_nattereri_ankrd27	S133F	# |---->Altered Structure_and_dynamics (Pr = 0.25)-------------------------------------------------------|
Pygocentrus_nattereri_ankrd27	S133F	# | |---->Altered Secondary_structure (Pr = 0.25) |
Pygocentrus_nattereri_ankrd27	S133F	# | | |
Pygocentrus_nattereri_ankrd27	S133F	# | |---->Altered Stability_and_conformational_flexibility (Pr = 0.14) |
Pygocentrus_nattereri_ankrd27	S133F	# | | |---->Altered Conformational_flexibility (Pr = 0.14) |
Pygocentrus_nattereri_ankrd27	S133F	# | | |
Pygocentrus_nattereri_ankrd27	S133F	# | |---->Altered Special_structural_signatures (Pr = 0.16) |
Pygocentrus_nattereri_ankrd27	S133F	# | |---->Altered Signal_peptide (Pr = 0.00) |
Pygocentrus_nattereri_ankrd27	S133F	# | | |
Pygocentrus_nattereri_ankrd27	S133F	# | |---->Altered Transmembrane_protein (Pr = 0.16) |
Pygocentrus_nattereri_ankrd27	S133F	# | |---->Altered Non-cytoplasmic_loop (Pr = 0.16 | P = 0.01) |
Pygocentrus_nattereri_ankrd27	S133F	# | |
Pygocentrus_nattereri_ankrd27	S133F	# |---->Altered Functional_residue (Pr = 0.22) |
Pygocentrus_nattereri_ankrd27	S133F	# |---->Altered Macromolecular_binding (Pr = 0.22) |
Pygocentrus_nattereri_ankrd27	S133F	# | |---->Altered Protein_binding (Pr = 0.22) |
Pygocentrus_nattereri_ankrd27	S133F	# | |---->Altered Disordered_interface (Pr = 0.09) |
Pygocentrus_nattereri_ankrd27	S133F	# | | |
Pygocentrus_nattereri_ankrd27	S133F	# | |---->Altered Ordered_interface (Pr = 0.22) |
Pygocentrus_nattereri_ankrd27	S133F	# | |
Pygocentrus_nattereri_ankrd27	S133F	# |---->Altered Metal_binding (Pr = 0.15)<---------------------------------------------------------|
Pygocentrus_nattereri_ankrd27	S133F	# |
Pygocentrus_nattereri_ankrd27	S133F	# |---->Altered PTM_site (Pr = 0.02)
Pygocentrus_nattereri_ankrd27	P135S	0.366		Altered Motifs (ELME000053:GSK3 phosphorylation recognition site; ELME000197:Phosphopeptide motif which directly interacts with the BRCT (carboxy-terminal) domain of the Breast Cancer Gene BRCA1 with low affinity; ELME000239:The USP7 NTD domain binding motif variant based on the MDM2 and P53 interactions.; ELME000335:Inverted version of LIG_SUMO_SBM_1 that mediates binding to SUMO proteins non-covalently.)	Predicted conservation scores
Pygocentrus_nattereri_ankrd27	P135S	# Altered Effect (Pr = 0.25)
Pygocentrus_nattereri_ankrd27	P135S	# |---->Altered Motifs (ELME000053|ELME000197|ELME000239|ELME000335)
Pygocentrus_nattereri_ankrd27	P135S	# |---->Altered Structure_and_dynamics (Pr = 0.25)-------------------------------------------------------|
Pygocentrus_nattereri_ankrd27	P135S	# | |---->Altered Secondary_structure (Pr = 0.25) |
Pygocentrus_nattereri_ankrd27	P135S	# | | |
Pygocentrus_nattereri_ankrd27	P135S	# | |---->Altered Stability_and_conformational_flexibility (Pr = 0.13) |
Pygocentrus_nattereri_ankrd27	P135S	# | | |---->Altered Conformational_flexibility (Pr = 0.13) |
Pygocentrus_nattereri_ankrd27	P135S	# | | |
Pygocentrus_nattereri_ankrd27	P135S	# | |---->Altered Special_structural_signatures (Pr = 0.05) |
Pygocentrus_nattereri_ankrd27	P135S	# | |---->Altered Signal_peptide (Pr = 0.00) |
Pygocentrus_nattereri_ankrd27	P135S	# | | |
Pygocentrus_nattereri_ankrd27	P135S	# | |---->Altered Transmembrane_protein (Pr = 0.05) |
Pygocentrus_nattereri_ankrd27	P135S	# | |
Pygocentrus_nattereri_ankrd27	P135S	# |---->Altered Functional_residue (Pr = 0.22) |
Pygocentrus_nattereri_ankrd27	P135S	# |---->Altered Macromolecular_binding (Pr = 0.22) |
Pygocentrus_nattereri_ankrd27	P135S	# | |---->Altered Protein_binding (Pr = 0.22) |
Pygocentrus_nattereri_ankrd27	P135S	# | |---->Altered Disordered_interface (Pr = 0.11) |
Pygocentrus_nattereri_ankrd27	P135S	# | | |
Pygocentrus_nattereri_ankrd27	P135S	# | |---->Altered Ordered_interface (Pr = 0.22) |
Pygocentrus_nattereri_ankrd27	P135S	# | |
Pygocentrus_nattereri_ankrd27	P135S	# |---->Altered Metal_binding (Pr = 0.16)<---------------------------------------------------------|
Pygocentrus_nattereri_ankrd27	P135S	# |
Pygocentrus_nattereri_ankrd27	P135S	# |---->Altered PTM_site (Pr = 0.02)
Pygocentrus_nattereri_ankrd27	V191A	0.362	Altered Stability (Pr = 0.14 | P = 0.02); Altered Coiled_coil (Pr = 0.08 | P = 0.04)	Altered Motifs (None)	Predicted conservation scores
Pygocentrus_nattereri_ankrd27	V191A	# Altered Effect (Pr = 0.26)
Pygocentrus_nattereri_ankrd27	V191A	# |---->Altered Motifs (None)
Pygocentrus_nattereri_ankrd27	V191A	# |---->Altered Structure_and_dynamics (Pr = 0.26)-------------------------------------------------------|
Pygocentrus_nattereri_ankrd27	V191A	# | |---->Altered Secondary_structure (Pr = 0.26) |
Pygocentrus_nattereri_ankrd27	V191A	# | | |
Pygocentrus_nattereri_ankrd27	V191A	# | |---->Altered Stability_and_conformational_flexibility (Pr = 0.20) |
Pygocentrus_nattereri_ankrd27	V191A	# | | |---->Altered Stability (Pr = 0.14 | P = 0.02) |
Pygocentrus_nattereri_ankrd27	V191A	# | | |---->Altered Conformational_flexibility (Pr = 0.20) |
Pygocentrus_nattereri_ankrd27	V191A	# | | |
Pygocentrus_nattereri_ankrd27	V191A	# | |---->Altered Special_structural_signatures (Pr = 0.08) |
Pygocentrus_nattereri_ankrd27	V191A	# | |---->Altered Coiled_coil (Pr = 0.08 | P = 0.04) |
Pygocentrus_nattereri_ankrd27	V191A	# | |---->Altered Signal_peptide (Pr = 0.00) |
Pygocentrus_nattereri_ankrd27	V191A	# | | |
Pygocentrus_nattereri_ankrd27	V191A	# | |---->Altered Transmembrane_protein (Pr = 0.03) |
Pygocentrus_nattereri_ankrd27	V191A	# | |
Pygocentrus_nattereri_ankrd27	V191A	# |---->Altered Functional_residue (Pr = 0.14) |
Pygocentrus_nattereri_ankrd27	V191A	# |---->Altered Macromolecular_binding (Pr = 0.12) |
Pygocentrus_nattereri_ankrd27	V191A	# | |---->Altered Protein_binding (Pr = 0.12) |
Pygocentrus_nattereri_ankrd27	V191A	# | |---->Altered Disordered_interface (Pr = 0.09) |
Pygocentrus_nattereri_ankrd27	V191A	# | | |
Pygocentrus_nattereri_ankrd27	V191A	# | |---->Altered Ordered_interface (Pr = 0.12) |
Pygocentrus_nattereri_ankrd27	V191A	# | |
Pygocentrus_nattereri_ankrd27	V191A	# |---->Altered Metal_binding (Pr = 0.02)<---------------------------------------------------------|
Pygocentrus_nattereri_ankrd27	V191A	# |
Pygocentrus_nattereri_ankrd27	V191A	# |---->Altered PTM_site (Pr = 0.14)
Pygocentrus_nattereri_ankrd27	H223Y	0.501	Altered PPI_hotspot (Pr = 0.28 | P = 5.0e-03)	Altered Motifs (ELME000106:Substrate recognition site that interacts with cyclin and thereby increases phosphorylation by cyclin/cdk complexes. Predicted proteins should have a CDK phosphorylation site. Also used by cyclin/cdk inhibitors.)	Predicted conservation scores
Pygocentrus_nattereri_ankrd27	H223Y	# Altered Effect (Pr = 0.28)
Pygocentrus_nattereri_ankrd27	H223Y	# |---->Altered Motifs (ELME000106)
Pygocentrus_nattereri_ankrd27	H223Y	# |---->Altered Structure_and_dynamics (Pr = 0.28)-------------------------------------------------------|
Pygocentrus_nattereri_ankrd27	H223Y	# | |---->Altered Secondary_structure (Pr = 0.25) |
Pygocentrus_nattereri_ankrd27	H223Y	# | | |
Pygocentrus_nattereri_ankrd27	H223Y	# | |---->Altered Stability_and_conformational_flexibility (Pr = 0.28) |
Pygocentrus_nattereri_ankrd27	H223Y	# | | |---->Altered Conformational_flexibility (Pr = 0.28) |
Pygocentrus_nattereri_ankrd27	H223Y	# | | |
Pygocentrus_nattereri_ankrd27	H223Y	# | |---->Altered Special_structural_signatures (Pr = 0.02) |
Pygocentrus_nattereri_ankrd27	H223Y	# | |---->Altered Signal_peptide (Pr = 0.00) |
Pygocentrus_nattereri_ankrd27	H223Y	# | | |
Pygocentrus_nattereri_ankrd27	H223Y	# | |---->Altered Transmembrane_protein (Pr = 0.02) |
Pygocentrus_nattereri_ankrd27	H223Y	# | |
Pygocentrus_nattereri_ankrd27	H223Y	# |---->Altered Functional_residue (Pr = 0.28) |
Pygocentrus_nattereri_ankrd27	H223Y	# |---->Altered Macromolecular_binding (Pr = 0.28) |
Pygocentrus_nattereri_ankrd27	H223Y	# | |---->Altered Protein_binding (Pr = 0.28) |
Pygocentrus_nattereri_ankrd27	H223Y	# | |---->Altered Disordered_interface (Pr = 0.18) |
Pygocentrus_nattereri_ankrd27	H223Y	# | | |
Pygocentrus_nattereri_ankrd27	H223Y	# | |---->Altered Ordered_interface (Pr = 0.28) |
Pygocentrus_nattereri_ankrd27	H223Y	# | |---->Altered PPI_hotspot (Pr = 0.28 | P = 5.0e-03) |
Pygocentrus_nattereri_ankrd27	H223Y	# | |
Pygocentrus_nattereri_ankrd27	H223Y	# |---->Altered Metal_binding (Pr = 0.13)<---------------------------------------------------------|
Pygocentrus_nattereri_ankrd27	H223Y	# |
Pygocentrus_nattereri_ankrd27	H223Y	# |---->Altered PTM_site (Pr = 0.12)
Pygocentrus_nattereri_ankrd27	S230G	0.338		Altered Motifs (ELME000063:CK1 phosphorylation site; ELME000134:Calmodulin binding helical peptide motif)	Predicted conservation scores
Pygocentrus_nattereri_ankrd27	S230G	# Altered Effect (Pr = 0.21)
Pygocentrus_nattereri_ankrd27	S230G	# |---->Altered Motifs (ELME000063|ELME000134)
Pygocentrus_nattereri_ankrd27	S230G	# |---->Altered Structure_and_dynamics (Pr = 0.21)-------------------------------------------------------|
Pygocentrus_nattereri_ankrd27	S230G	# | |---->Altered Secondary_structure (Pr = 0.10) |
Pygocentrus_nattereri_ankrd27	S230G	# | | |
Pygocentrus_nattereri_ankrd27	S230G	# | |---->Altered Stability_and_conformational_flexibility (Pr = 0.11) |
Pygocentrus_nattereri_ankrd27	S230G	# | | |---->Altered Conformational_flexibility (Pr = 0.11) |
Pygocentrus_nattereri_ankrd27	S230G	# | | |
Pygocentrus_nattereri_ankrd27	S230G	# | |---->Altered Special_structural_signatures (Pr = 0.07) |
Pygocentrus_nattereri_ankrd27	S230G	# | |---->Altered Signal_peptide (Pr = 0.00) |
Pygocentrus_nattereri_ankrd27	S230G	# | | |
Pygocentrus_nattereri_ankrd27	S230G	# | |---->Altered Transmembrane_protein (Pr = 0.07) |
Pygocentrus_nattereri_ankrd27	S230G	# | |
Pygocentrus_nattereri_ankrd27	S230G	# |---->Altered Functional_residue (Pr = 0.21) |
Pygocentrus_nattereri_ankrd27	S230G	# |---->Altered Macromolecular_binding (Pr = 0.16) |
Pygocentrus_nattereri_ankrd27	S230G	# | |---->Altered Protein_binding (Pr = 0.16) |
Pygocentrus_nattereri_ankrd27	S230G	# | |---->Altered Disordered_interface (Pr = 0.16) |
Pygocentrus_nattereri_ankrd27	S230G	# | | |
Pygocentrus_nattereri_ankrd27	S230G	# | |---->Altered Ordered_interface (Pr = 0.16) |
Pygocentrus_nattereri_ankrd27	S230G	# | |
Pygocentrus_nattereri_ankrd27	S230G	# |---->Altered Metal_binding (Pr = 0.21)<---------------------------------------------------------|
Pygocentrus_nattereri_ankrd27	S230G	# |
Pygocentrus_nattereri_ankrd27	S230G	# |---->Altered PTM_site (Pr = 0.14)
Pygocentrus_nattereri_ankrd27	V247M	0.126		Altered Motifs (ELME000064:CK2 phosphorylation site; ELME000134:Calmodulin binding helical peptide motif; ELME000146:Subtilisin/kexin isozyme-1 (SKI1) cleavage site ([RK]-X-[hydrophobic]-[LTKF]-|-X); ELME000173:Consensus derived from reported natural interactors which do not match the Mode 1 and Mode 2 ligands.; ELME000220:Phosphothreonine motif binding a subset of FHA domains that have a preference for an acidic amino acid at the pT+3 position.; ELME000333:Motif that mediates binding to SUMO proteins non-covalently.)	Predicted conservation scores
Pygocentrus_nattereri_ankrd27	V247M	# Altered Effect (Pr = 0.25)
Pygocentrus_nattereri_ankrd27	V247M	# |---->Altered Motifs (ELME000064|ELME000134|ELME000146|ELME000173|ELME000220|ELME000333)
Pygocentrus_nattereri_ankrd27	V247M	# |---->Altered Structure_and_dynamics (Pr = 0.25)-------------------------------------------------------|
Pygocentrus_nattereri_ankrd27	V247M	# | |---->Altered Secondary_structure (Pr = 0.25) |
Pygocentrus_nattereri_ankrd27	V247M	# | | |
Pygocentrus_nattereri_ankrd27	V247M	# | |---->Altered Stability_and_conformational_flexibility (Pr = 0.18) |
Pygocentrus_nattereri_ankrd27	V247M	# | | |---->Altered Conformational_flexibility (Pr = 0.18) |
Pygocentrus_nattereri_ankrd27	V247M	# | | |
Pygocentrus_nattereri_ankrd27	V247M	# | |---->Altered Special_structural_signatures (Pr = 0.09) |
Pygocentrus_nattereri_ankrd27	V247M	# | |---->Altered Signal_peptide (Pr = 0.00) |
Pygocentrus_nattereri_ankrd27	V247M	# | | |
Pygocentrus_nattereri_ankrd27	V247M	# | |---->Altered Transmembrane_protein (Pr = 0.09) |
Pygocentrus_nattereri_ankrd27	V247M	# | |
Pygocentrus_nattereri_ankrd27	V247M	# |---->Altered Functional_residue (Pr = 0.20) |
Pygocentrus_nattereri_ankrd27	V247M	# |---->Altered Macromolecular_binding (Pr = 0.20) |
Pygocentrus_nattereri_ankrd27	V247M	# | |---->Altered Protein_binding (Pr = 0.20) |
Pygocentrus_nattereri_ankrd27	V247M	# | |---->Altered Disordered_interface (Pr = 0.20) |
Pygocentrus_nattereri_ankrd27	V247M	# | | |
Pygocentrus_nattereri_ankrd27	V247M	# | |---->Altered Ordered_interface (Pr = 0.12) |
Pygocentrus_nattereri_ankrd27	V247M	# | |
Pygocentrus_nattereri_ankrd27	V247M	# |---->Altered Metal_binding (Pr = 0.05)<---------------------------------------------------------|
Pygocentrus_nattereri_ankrd27	V247M	# |
Pygocentrus_nattereri_ankrd27	V247M	# |---->Altered PTM_site (Pr = 0.16)
Pygocentrus_nattereri_ankrd27	A343T	0.387	Altered Cytoplasmic_loop (Pr = 0.27 | P = 8.2e-04)	Altered Motifs (ELME000008:Main preference for PKA-type AGC kinase phosphorylation.; ELME000052:Phosphothreonine motif binding a subset of FHA domains that show a preference for a large aliphatic amino acid at the pT+3 position.; ELME000053:GSK3 phosphorylation recognition site; ELME000146:Subtilisin/kexin isozyme-1 (SKI1) cleavage site ([RK]-X-[hydrophobic]-[LTKF]-|-X); ELME000233:MAPK interacting molecules (e.g. MAPKKs - substrates - phosphatases) carry docking motif that help to regulate specific interaction in the MAPK cascade. The classic motif approximates (R/K)xxxx#x# where # is a hydrophobic residue.; PS00004:cAMP- and cGMP-dependent protein kinase phosphorylation site)	Predicted conservation scores
Pygocentrus_nattereri_ankrd27	A343T	# Altered Effect (Pr = 0.27)
Pygocentrus_nattereri_ankrd27	A343T	# |---->Altered Motifs (ELME000008|ELME000052|ELME000053|ELME000146|ELME000233|PS00004)
Pygocentrus_nattereri_ankrd27	A343T	# |---->Altered Structure_and_dynamics (Pr = 0.27)-------------------------------------------------------|
Pygocentrus_nattereri_ankrd27	A343T	# | |---->Altered Secondary_structure (Pr = 0.23) |
Pygocentrus_nattereri_ankrd27	A343T	# | | |
Pygocentrus_nattereri_ankrd27	A343T	# | |---->Altered Stability_and_conformational_flexibility (Pr = 0.16) |
Pygocentrus_nattereri_ankrd27	A343T	# | | |---->Altered Conformational_flexibility (Pr = 0.16) |
Pygocentrus_nattereri_ankrd27	A343T	# | | |
Pygocentrus_nattereri_ankrd27	A343T	# | |---->Altered Special_structural_signatures (Pr = 0.27) |
Pygocentrus_nattereri_ankrd27	A343T	# | |---->Altered Signal_peptide (Pr = 0.00) |
Pygocentrus_nattereri_ankrd27	A343T	# | | |
Pygocentrus_nattereri_ankrd27	A343T	# | |---->Altered Transmembrane_protein (Pr = 0.27) |
Pygocentrus_nattereri_ankrd27	A343T	# | |---->Altered Non-cytoplasmic_loop (Pr = 0.27 | P = 8.2e-04) |
Pygocentrus_nattereri_ankrd27	A343T	# | |
Pygocentrus_nattereri_ankrd27	A343T	# |---->Altered Functional_residue (Pr = 0.14) |
Pygocentrus_nattereri_ankrd27	A343T	# |---->Altered Macromolecular_binding (Pr = 0.13) |
Pygocentrus_nattereri_ankrd27	A343T	# | |---->Altered Protein_binding (Pr = 0.13) |
Pygocentrus_nattereri_ankrd27	A343T	# | |---->Altered Disordered_interface (Pr = 0.13) |
Pygocentrus_nattereri_ankrd27	A343T	# | | |
Pygocentrus_nattereri_ankrd27	A343T	# | |---->Altered Ordered_interface (Pr = 0.05) |
Pygocentrus_nattereri_ankrd27	A343T	# | |
Pygocentrus_nattereri_ankrd27	A343T	# |---->Altered Metal_binding (Pr = 0.02)<---------------------------------------------------------|
Pygocentrus_nattereri_ankrd27	A343T	# |
Pygocentrus_nattereri_ankrd27	A343T	# |---->Altered PTM_site (Pr = 0.14)
Pygocentrus_nattereri_ankrd27	N358T	0.653	Altered Cytoplasmic_loop (Pr = 0.16 | P = 0.01)	Altered Motifs (None)	Predicted conservation scores
Pygocentrus_nattereri_ankrd27	N358T	# Altered Effect (Pr = 0.26)
Pygocentrus_nattereri_ankrd27	N358T	# |---->Altered Motifs (None)
Pygocentrus_nattereri_ankrd27	N358T	# |---->Altered Structure_and_dynamics (Pr = 0.26)-------------------------------------------------------|
Pygocentrus_nattereri_ankrd27	N358T	# | |---->Altered Secondary_structure (Pr = 0.26) |
Pygocentrus_nattereri_ankrd27	N358T	# | | |
Pygocentrus_nattereri_ankrd27	N358T	# | |---->Altered Stability_and_conformational_flexibility (Pr = 0.20) |
Pygocentrus_nattereri_ankrd27	N358T	# | | |---->Altered Conformational_flexibility (Pr = 0.20) |
Pygocentrus_nattereri_ankrd27	N358T	# | | |
Pygocentrus_nattereri_ankrd27	N358T	# | |---->Altered Special_structural_signatures (Pr = 0.16) |
Pygocentrus_nattereri_ankrd27	N358T	# | |---->Altered Signal_peptide (Pr = 0.00) |
Pygocentrus_nattereri_ankrd27	N358T	# | | |
Pygocentrus_nattereri_ankrd27	N358T	# | |---->Altered Transmembrane_protein (Pr = 0.16) |
Pygocentrus_nattereri_ankrd27	N358T	# | |---->Altered Non-cytoplasmic_loop (Pr = 0.16 | P = 0.01) |
Pygocentrus_nattereri_ankrd27	N358T	# | |
Pygocentrus_nattereri_ankrd27	N358T	# |---->Altered Functional_residue (Pr = 0.10) |
Pygocentrus_nattereri_ankrd27	N358T	# |---->Altered Macromolecular_binding (Pr = 0.10) |
Pygocentrus_nattereri_ankrd27	N358T	# | |---->Altered Protein_binding (Pr = 0.10) |
Pygocentrus_nattereri_ankrd27	N358T	# | |---->Altered Disordered_interface (Pr = 0.04) |
Pygocentrus_nattereri_ankrd27	N358T	# | | |
Pygocentrus_nattereri_ankrd27	N358T	# | |---->Altered Ordered_interface (Pr = 0.10) |
Pygocentrus_nattereri_ankrd27	N358T	# | |
Pygocentrus_nattereri_ankrd27	N358T	# |---->Altered Metal_binding (Pr = 0.05)<---------------------------------------------------------|
Pygocentrus_nattereri_ankrd27	N358T	# |
Pygocentrus_nattereri_ankrd27	N358T	# |---->Altered PTM_site (Pr = 0.10)
Pygocentrus_nattereri_ankrd27	I362V	0.115	Altered Cytoplasmic_loop (Pr = 0.10 | P = 0.04)	Altered Motifs (None)	Predicted conservation scores
Pygocentrus_nattereri_ankrd27	I362V	# Altered Effect (Pr = 0.24)
Pygocentrus_nattereri_ankrd27	I362V	# |---->Altered Motifs (None)
Pygocentrus_nattereri_ankrd27	I362V	# |---->Altered Structure_and_dynamics (Pr = 0.24)-------------------------------------------------------|
Pygocentrus_nattereri_ankrd27	I362V	# | |---->Altered Secondary_structure (Pr = 0.24) |
Pygocentrus_nattereri_ankrd27	I362V	# | | |
Pygocentrus_nattereri_ankrd27	I362V	# | |---->Altered Stability_and_conformational_flexibility (Pr = 0.14) |
Pygocentrus_nattereri_ankrd27	I362V	# | | |---->Altered Conformational_flexibility (Pr = 0.14) |
Pygocentrus_nattereri_ankrd27	I362V	# | | |
Pygocentrus_nattereri_ankrd27	I362V	# | |---->Altered Special_structural_signatures (Pr = 0.10) |
Pygocentrus_nattereri_ankrd27	I362V	# | |---->Altered Signal_peptide (Pr = 0.00) |
Pygocentrus_nattereri_ankrd27	I362V	# | | |
Pygocentrus_nattereri_ankrd27	I362V	# | |---->Altered Transmembrane_protein (Pr = 0.10) |
Pygocentrus_nattereri_ankrd27	I362V	# | |---->Altered Non-cytoplasmic_loop (Pr = 0.10 | P = 0.04) |
Pygocentrus_nattereri_ankrd27	I362V	# | |
Pygocentrus_nattereri_ankrd27	I362V	# |---->Altered Functional_residue (Pr = 0.10) |
Pygocentrus_nattereri_ankrd27	I362V	# |---->Altered Macromolecular_binding (Pr = 0.08) |
Pygocentrus_nattereri_ankrd27	I362V	# | |---->Altered Protein_binding (Pr = 0.08) |
Pygocentrus_nattereri_ankrd27	I362V	# | |---->Altered Disordered_interface (Pr = 0.03) |
Pygocentrus_nattereri_ankrd27	I362V	# | | |
Pygocentrus_nattereri_ankrd27	I362V	# | |---->Altered Ordered_interface (Pr = 0.08) |
Pygocentrus_nattereri_ankrd27	I362V	# | |
Pygocentrus_nattereri_ankrd27	I362V	# |---->Altered Metal_binding (Pr = 0.09)<---------------------------------------------------------|
Pygocentrus_nattereri_ankrd27	I362V	# |
Pygocentrus_nattereri_ankrd27	I362V	# |---->Altered PTM_site (Pr = 0.10)
Pygocentrus_nattereri_ankrd27	N392H	0.774	Altered PPI_residue (Pr = 0.33 | P = 8.1e-03); Altered Cytoplasmic_loop (Pr = 0.28 | P = 3.8e-04); Loss of GPI-anchor_amidation at N397 (Pr = 0.02 | P = 0.01)	Altered Motifs (ELME000182:STAT5 Src Homology 2 (SH2) domain binding motif.)	Predicted conservation scores
Pygocentrus_nattereri_ankrd27	N392H	# Altered Effect (Pr = 0.33)
Pygocentrus_nattereri_ankrd27	N392H	# |---->Altered Motifs (ELME000182)
Pygocentrus_nattereri_ankrd27	N392H	# |---->Altered Structure_and_dynamics (Pr = 0.28)-------------------------------------------------------|
Pygocentrus_nattereri_ankrd27	N392H	# | |---->Altered Secondary_structure (Pr = 0.24) |
Pygocentrus_nattereri_ankrd27	N392H	# | | |
Pygocentrus_nattereri_ankrd27	N392H	# | |---->Altered Stability_and_conformational_flexibility (Pr = 0.11) |
Pygocentrus_nattereri_ankrd27	N392H	# | | |---->Altered Conformational_flexibility (Pr = 0.11) |
Pygocentrus_nattereri_ankrd27	N392H	# | | |
Pygocentrus_nattereri_ankrd27	N392H	# | |---->Altered Special_structural_signatures (Pr = 0.28) |
Pygocentrus_nattereri_ankrd27	N392H	# | |---->Altered Signal_peptide (Pr = 0.00) |
Pygocentrus_nattereri_ankrd27	N392H	# | | |
Pygocentrus_nattereri_ankrd27	N392H	# | |---->Altered Transmembrane_protein (Pr = 0.28) |
Pygocentrus_nattereri_ankrd27	N392H	# | |---->Altered Non-cytoplasmic_loop (Pr = 0.28 | P = 3.8e-04) |
Pygocentrus_nattereri_ankrd27	N392H	# | |
Pygocentrus_nattereri_ankrd27	N392H	# |---->Altered Functional_residue (Pr = 0.33) |
Pygocentrus_nattereri_ankrd27	N392H	# |---->Altered Macromolecular_binding (Pr = 0.33) |
Pygocentrus_nattereri_ankrd27	N392H	# | |---->Altered Protein_binding (Pr = 0.33) |
Pygocentrus_nattereri_ankrd27	N392H	# | |---->Altered Disordered_interface (Pr = 0.07) |
Pygocentrus_nattereri_ankrd27	N392H	# | | |
Pygocentrus_nattereri_ankrd27	N392H	# | |---->Altered Ordered_interface (Pr = 0.33) |
Pygocentrus_nattereri_ankrd27	N392H	# | |---->Altered PPI_residue (Pr = 0.33 | P = 8.1e-03) |
Pygocentrus_nattereri_ankrd27	N392H	# | |
Pygocentrus_nattereri_ankrd27	N392H	# |---->Altered Metal_binding (Pr = 0.11)<---------------------------------------------------------|
Pygocentrus_nattereri_ankrd27	N392H	# |
Pygocentrus_nattereri_ankrd27	N392H	# |---->Altered PTM_site (Pr = 0.12)
Pygocentrus_nattereri_ankrd27	N392H	# |---->Loss of GPI-anchor_amidation at N397 (Pr = 0.02 | P = 0.01)
Pygocentrus_nattereri_ankrd27	N436K	0.385	Gain of Helix (Pr = 0.27 | P = 0.04); Loss of Acetylation at K438 (Pr = 0.20 | P = 0.04); Altered Cytoplasmic_loop (Pr = 0.11 | P = 0.03)	Altered Motifs (ELME000137:Protein phosphatase 1 catalytic subunit (PP1c) interacting motif binds targeting proteins that dock to the substrate for dephosphorylation. The motif defined is [RK]{0 -1}[VI][^P][FW].)	Predicted conservation scores
Pygocentrus_nattereri_ankrd27	N436K	# Altered Effect (Pr = 0.27)
Pygocentrus_nattereri_ankrd27	N436K	# |---->Altered Motifs (ELME000137)
Pygocentrus_nattereri_ankrd27	N436K	# |---->Altered Structure_and_dynamics (Pr = 0.27)-------------------------------------------------------|
Pygocentrus_nattereri_ankrd27	N436K	# | |---->Altered Secondary_structure (Pr = 0.27) |
Pygocentrus_nattereri_ankrd27	N436K	# | | |---->Gain of Helix (Pr = 0.27 | P = 0.04) |
Pygocentrus_nattereri_ankrd27	N436K	# | | |
Pygocentrus_nattereri_ankrd27	N436K	# | |---->Altered Stability_and_conformational_flexibility (Pr = 0.23) |
Pygocentrus_nattereri_ankrd27	N436K	# | | |---->Altered Conformational_flexibility (Pr = 0.23) |
Pygocentrus_nattereri_ankrd27	N436K	# | | |
Pygocentrus_nattereri_ankrd27	N436K	# | |---->Altered Special_structural_signatures (Pr = 0.11) |
Pygocentrus_nattereri_ankrd27	N436K	# | |---->Altered Signal_peptide (Pr = 0.00) |
Pygocentrus_nattereri_ankrd27	N436K	# | | |
Pygocentrus_nattereri_ankrd27	N436K	# | |---->Altered Transmembrane_protein (Pr = 0.11) |
Pygocentrus_nattereri_ankrd27	N436K	# | |---->Altered Non-cytoplasmic_loop (Pr = 0.11 | P = 0.03) |
Pygocentrus_nattereri_ankrd27	N436K	# | |
Pygocentrus_nattereri_ankrd27	N436K	# |---->Altered Functional_residue (Pr = 0.20) |
Pygocentrus_nattereri_ankrd27	N436K	# |---->Altered Macromolecular_binding (Pr = 0.15) |
Pygocentrus_nattereri_ankrd27	N436K	# | |---->Altered Protein_binding (Pr = 0.15) |
Pygocentrus_nattereri_ankrd27	N436K	# | |---->Altered Disordered_interface (Pr = 0.15) |
Pygocentrus_nattereri_ankrd27	N436K	# | | |
Pygocentrus_nattereri_ankrd27	N436K	# | |---->Altered Ordered_interface (Pr = 0.10) |
Pygocentrus_nattereri_ankrd27	N436K	# | |
Pygocentrus_nattereri_ankrd27	N436K	# |---->Altered Metal_binding (Pr = 0.05)<---------------------------------------------------------|
Pygocentrus_nattereri_ankrd27	N436K	# |
Pygocentrus_nattereri_ankrd27	N436K	# |---->Altered PTM_site (Pr = 0.20)
Pygocentrus_nattereri_ankrd27	N436K	# |---->Loss of Acetylation at K438 (Pr = 0.20 | P = 0.04)
Pygocentrus_nattereri_ankrd27	R485K	0.208	Gain of Zinc_binding at H489 (Pr = 0.26 | P = 0.03); Gain of B-factor (Pr = 0.26 | P = 0.02); Altered Cytoplasmic_loop (Pr = 0.23 | P = 3.0e-03); Gain of SUMOylation at R485 (Pr = 0.19 | P = 0.04)	Altered Motifs (ELME000102:N-Arg dibasic convertase (nardilysin) cleavage site (Xaa-|-Arg-Lys or Arg-|-Arg-Xaa).; ELME000108:Yeast kexin 2 cleavage site (Lys-Arg-|-Xaa or Arg-Arg-|-Xaa))	Predicted conservation scores
Pygocentrus_nattereri_ankrd27	R485K	# Altered Effect (Pr = 0.27)
Pygocentrus_nattereri_ankrd27	R485K	# |---->Altered Motifs (ELME000102|ELME000108)
Pygocentrus_nattereri_ankrd27	R485K	# |---->Altered Structure_and_dynamics (Pr = 0.27)-------------------------------------------------------|
Pygocentrus_nattereri_ankrd27	R485K	# | |---->Altered Secondary_structure (Pr = 0.25) |
Pygocentrus_nattereri_ankrd27	R485K	# | | |
Pygocentrus_nattereri_ankrd27	R485K	# | |---->Altered Stability_and_conformational_flexibility (Pr = 0.27) |
Pygocentrus_nattereri_ankrd27	R485K	# | | |---->Altered Conformational_flexibility (Pr = 0.27) |
Pygocentrus_nattereri_ankrd27	R485K	# | | |---->Gain of B-factor (Pr = 0.26 | P = 0.02) |
Pygocentrus_nattereri_ankrd27	R485K	# | | |
Pygocentrus_nattereri_ankrd27	R485K	# | |---->Altered Special_structural_signatures (Pr = 0.23) |
Pygocentrus_nattereri_ankrd27	R485K	# | |---->Altered Signal_peptide (Pr = 0.00) |
Pygocentrus_nattereri_ankrd27	R485K	# | | |
Pygocentrus_nattereri_ankrd27	R485K	# | |---->Altered Transmembrane_protein (Pr = 0.23) |
Pygocentrus_nattereri_ankrd27	R485K	# | |---->Altered Non-cytoplasmic_loop (Pr = 0.23 | P = 3.0e-03) |
Pygocentrus_nattereri_ankrd27	R485K	# | |
Pygocentrus_nattereri_ankrd27	R485K	# |---->Altered Functional_residue (Pr = 0.26) |
Pygocentrus_nattereri_ankrd27	R485K	# |---->Altered Macromolecular_binding (Pr = 0.08) |
Pygocentrus_nattereri_ankrd27	R485K	# | |---->Altered Protein_binding (Pr = 0.08) |
Pygocentrus_nattereri_ankrd27	R485K	# | |---->Altered Disordered_interface (Pr = 0.07) |
Pygocentrus_nattereri_ankrd27	R485K	# | | |
Pygocentrus_nattereri_ankrd27	R485K	# | |---->Altered Ordered_interface (Pr = 0.08) |
Pygocentrus_nattereri_ankrd27	R485K	# | |
Pygocentrus_nattereri_ankrd27	R485K	# |---->Altered Metal_binding (Pr = 0.26)<---------------------------------------------------------|
Pygocentrus_nattereri_ankrd27	R485K	# | |---->Gain of Zinc_binding at H489 (Pr = 0.26 | P = 0.03)
Pygocentrus_nattereri_ankrd27	R485K	# |
Pygocentrus_nattereri_ankrd27	R485K	# |---->Altered PTM_site (Pr = 0.19)
Pygocentrus_nattereri_ankrd27	R485K	# |---->Gain of SUMOylation at R485 (Pr = 0.19 | P = 0.04)
Pygocentrus_nattereri_ankrd27	L535M	0.083		Altered Motifs (ELME000045:The nuclear receptor box motif (LXXLL) confers binding to nuclear receptors.; ELME000239:The USP7 NTD domain binding motif variant based on the MDM2 and P53 interactions.; ELME000333:Motif that mediates binding to SUMO proteins non-covalently.; ELME000335:Inverted version of LIG_SUMO_SBM_1 that mediates binding to SUMO proteins non-covalently.)	Predicted conservation scores
Pygocentrus_nattereri_ankrd27	L535M	# Altered Effect (Pr = 0.26)
Pygocentrus_nattereri_ankrd27	L535M	# |---->Altered Motifs (ELME000045|ELME000239|ELME000333|ELME000335)
Pygocentrus_nattereri_ankrd27	L535M	# |---->Altered Structure_and_dynamics (Pr = 0.26)-------------------------------------------------------|
Pygocentrus_nattereri_ankrd27	L535M	# | |---->Altered Secondary_structure (Pr = 0.26) |
Pygocentrus_nattereri_ankrd27	L535M	# | | |
Pygocentrus_nattereri_ankrd27	L535M	# | |---->Altered Stability_and_conformational_flexibility (Pr = 0.11) |
Pygocentrus_nattereri_ankrd27	L535M	# | | |---->Altered Conformational_flexibility (Pr = 0.11) |
Pygocentrus_nattereri_ankrd27	L535M	# | | |
Pygocentrus_nattereri_ankrd27	L535M	# | |---->Altered Special_structural_signatures (Pr = 0.04) |
Pygocentrus_nattereri_ankrd27	L535M	# | |---->Altered Signal_peptide (Pr = 0.00) |
Pygocentrus_nattereri_ankrd27	L535M	# | | |
Pygocentrus_nattereri_ankrd27	L535M	# | |---->Altered Transmembrane_protein (Pr = 0.04) |
Pygocentrus_nattereri_ankrd27	L535M	# | |
Pygocentrus_nattereri_ankrd27	L535M	# |---->Altered Functional_residue (Pr = 0.13) |
Pygocentrus_nattereri_ankrd27	L535M	# |---->Altered Macromolecular_binding (Pr = 0.13) |
Pygocentrus_nattereri_ankrd27	L535M	# | |---->Altered Protein_binding (Pr = 0.13) |
Pygocentrus_nattereri_ankrd27	L535M	# | |---->Altered Disordered_interface (Pr = 0.01) |
Pygocentrus_nattereri_ankrd27	L535M	# | | |
Pygocentrus_nattereri_ankrd27	L535M	# | |---->Altered Ordered_interface (Pr = 0.13) |
Pygocentrus_nattereri_ankrd27	L535M	# | |
Pygocentrus_nattereri_ankrd27	L535M	# |---->Altered Metal_binding (Pr = 0.13)<---------------------------------------------------------|
Pygocentrus_nattereri_ankrd27	L535M	# |
Pygocentrus_nattereri_ankrd27	L535M	# |---->Altered PTM_site (Pr = 0.02)
Pygocentrus_nattereri_ankrd27	S554G	0.041	Loss of Potassium_binding at D551 (Pr = 0.28 | P = 9.5e-04); Altered PPI_residue (Pr = 0.28 | P = 0.04); Loss of Sodium_binding at D551 (Pr = 0.21 | P = 0.03); Altered Cytoplasmic_loop (Pr = 0.15 | P = 0.02)	Altered Motifs (ELME000053:GSK3 phosphorylation recognition site; ELME000120:Tyrosine-based sorting signal responsible for the interaction with mu subunit of AP (Adaptor Protein) complex; ELME000136:The Class IV WW domain interaction motif is recognised primarily by the Pin1 phosphorylation-dependent prolyl isomerase.; ELME000159:Proline-Directed Kinase (e.g. MAPK) phosphorylation site in higher eukaryotes.)	Predicted conservation scores
Pygocentrus_nattereri_ankrd27	S554G	# Altered Effect (Pr = 0.28)
Pygocentrus_nattereri_ankrd27	S554G	# |---->Altered Motifs (ELME000053|ELME000120|ELME000136|ELME000159)
Pygocentrus_nattereri_ankrd27	S554G	# |---->Altered Structure_and_dynamics (Pr = 0.28)-------------------------------------------------------|
Pygocentrus_nattereri_ankrd27	S554G	# | |---->Altered Secondary_structure (Pr = 0.26) |
Pygocentrus_nattereri_ankrd27	S554G	# | | |
Pygocentrus_nattereri_ankrd27	S554G	# | |---->Altered Stability_and_conformational_flexibility (Pr = 0.15) |
Pygocentrus_nattereri_ankrd27	S554G	# | | |---->Altered Conformational_flexibility (Pr = 0.15) |
Pygocentrus_nattereri_ankrd27	S554G	# | | |
Pygocentrus_nattereri_ankrd27	S554G	# | |---->Altered Special_structural_signatures (Pr = 0.15) |
Pygocentrus_nattereri_ankrd27	S554G	# | |---->Altered Signal_peptide (Pr = 0.00) |
Pygocentrus_nattereri_ankrd27	S554G	# | | |
Pygocentrus_nattereri_ankrd27	S554G	# | |---->Altered Transmembrane_protein (Pr = 0.15) |
Pygocentrus_nattereri_ankrd27	S554G	# | |---->Altered Non-cytoplasmic_loop (Pr = 0.15 | P = 0.02) |
Pygocentrus_nattereri_ankrd27	S554G	# | |
Pygocentrus_nattereri_ankrd27	S554G	# |---->Altered Functional_residue (Pr = 0.28) |
Pygocentrus_nattereri_ankrd27	S554G	# |---->Altered Macromolecular_binding (Pr = 0.28) |
Pygocentrus_nattereri_ankrd27	S554G	# | |---->Altered Protein_binding (Pr = 0.28) |
Pygocentrus_nattereri_ankrd27	S554G	# | |---->Altered Disordered_interface (Pr = 0.05) |
Pygocentrus_nattereri_ankrd27	S554G	# | | |
Pygocentrus_nattereri_ankrd27	S554G	# | |---->Altered Ordered_interface (Pr = 0.28) |
Pygocentrus_nattereri_ankrd27	S554G	# | |---->Altered PPI_residue (Pr = 0.28 | P = 0.04) |
Pygocentrus_nattereri_ankrd27	S554G	# | |
Pygocentrus_nattereri_ankrd27	S554G	# |---->Altered Metal_binding (Pr = 0.28)<---------------------------------------------------------|
Pygocentrus_nattereri_ankrd27	S554G	# | |---->Loss of Potassium_binding at D551 (Pr = 0.28 | P = 9.5e-04)
Pygocentrus_nattereri_ankrd27	S554G	# | |---->Loss of Sodium_binding at D551 (Pr = 0.21 | P = 0.03)
Pygocentrus_nattereri_ankrd27	S554G	# |
Pygocentrus_nattereri_ankrd27	S554G	# |---->Altered PTM_site (Pr = 0.11)
Pygocentrus_nattereri_ankrd27	D581E	0.219	Loss of Sodium_binding at D584 (Pr = 0.29 | P = 5.1e-03); Loss of Relative_solvent_accessibility (Pr = 0.27 | P = 0.02); Loss of Potassium_binding at N585 (Pr = 0.25 | P = 2.1e-03); Gain of Zinc_binding at D584 (Pr = 0.25 | P = 0.03); Altered Cytoplasmic_loop (Pr = 0.24 | P = 1.8e-03); Loss of GPI-anchor_amidation at N586 (Pr = 0.01 | P = 0.03)	Altered Motifs (ELME000321:Caspase3 and Caspase7 cleavage site; ELME000334:The LATS phosphorylation motif is recognised by the LATS kinases for Ser/Thr phosphorylation. Substrates are often found toward the end of the Hippo signalling pathway.)	Predicted conservation scores
Pygocentrus_nattereri_ankrd27	D581E	# Altered Effect (Pr = 0.29)
Pygocentrus_nattereri_ankrd27	D581E	# |---->Altered Motifs (ELME000321|ELME000334)
Pygocentrus_nattereri_ankrd27	D581E	# |---->Altered Structure_and_dynamics (Pr = 0.29)-------------------------------------------------------|
Pygocentrus_nattereri_ankrd27	D581E	# | |---->Loss of Relative_solvent_accessibility (Pr = 0.27 | P = 0.02) |
Pygocentrus_nattereri_ankrd27	D581E	# | |---->Altered Secondary_structure (Pr = 0.26) |
Pygocentrus_nattereri_ankrd27	D581E	# | | |
Pygocentrus_nattereri_ankrd27	D581E	# | |---->Altered Stability_and_conformational_flexibility (Pr = 0.26) |
Pygocentrus_nattereri_ankrd27	D581E	# | | |---->Altered Conformational_flexibility (Pr = 0.26) |
Pygocentrus_nattereri_ankrd27	D581E	# | | |
Pygocentrus_nattereri_ankrd27	D581E	# | |---->Altered Special_structural_signatures (Pr = 0.24) |
Pygocentrus_nattereri_ankrd27	D581E	# | |---->Altered Signal_peptide (Pr = 0.00) |
Pygocentrus_nattereri_ankrd27	D581E	# | | |
Pygocentrus_nattereri_ankrd27	D581E	# | |---->Altered Transmembrane_protein (Pr = 0.24) |
Pygocentrus_nattereri_ankrd27	D581E	# | |---->Altered Non-cytoplasmic_loop (Pr = 0.24 | P = 1.8e-03) |
Pygocentrus_nattereri_ankrd27	D581E	# | |
Pygocentrus_nattereri_ankrd27	D581E	# |---->Altered Functional_residue (Pr = 0.29) |
Pygocentrus_nattereri_ankrd27	D581E	# |---->Altered Macromolecular_binding (Pr = 0.26) |
Pygocentrus_nattereri_ankrd27	D581E	# | |---->Altered Protein_binding (Pr = 0.26) |
Pygocentrus_nattereri_ankrd27	D581E	# | |---->Altered Disordered_interface (Pr = 0.06) |
Pygocentrus_nattereri_ankrd27	D581E	# | | |
Pygocentrus_nattereri_ankrd27	D581E	# | |---->Altered Ordered_interface (Pr = 0.26) |
Pygocentrus_nattereri_ankrd27	D581E	# | |
Pygocentrus_nattereri_ankrd27	D581E	# |---->Altered Metal_binding (Pr = 0.29)<---------------------------------------------------------|
Pygocentrus_nattereri_ankrd27	D581E	# | |---->Loss of Potassium_binding at N585 (Pr = 0.25 | P = 2.1e-03)
Pygocentrus_nattereri_ankrd27	D581E	# | |---->Loss of Sodium_binding at D584 (Pr = 0.29 | P = 5.1e-03)
Pygocentrus_nattereri_ankrd27	D581E	# | |---->Gain of Zinc_binding at D584 (Pr = 0.25 | P = 0.03)
Pygocentrus_nattereri_ankrd27	D581E	# |
Pygocentrus_nattereri_ankrd27	D581E	# |---->Altered PTM_site (Pr = 0.13)
Pygocentrus_nattereri_ankrd27	D581E	# |---->Loss of GPI-anchor_amidation at N586 (Pr = 0.01 | P = 0.03)
Pygocentrus_nattereri_ankrd27	T613M	0.303	Altered PPI_residue (Pr = 0.29 | P = 0.03); Loss of Zinc_binding at H612 (Pr = 0.27 | P = 0.02); Altered PPI_hotspot (Pr = 0.24 | P = 0.04); Altered Cytoplasmic_loop (Pr = 0.24 | P = 1.9e-03)	Altered Motifs (ELME000052:Phosphothreonine motif binding a subset of FHA domains that show a preference for a large aliphatic amino acid at the pT+3 position.; PS00005:Protein kinase C phosphorylation site)	Predicted conservation scores
Pygocentrus_nattereri_ankrd27	T613M	# Altered Effect (Pr = 0.29)
Pygocentrus_nattereri_ankrd27	T613M	# |---->Altered Motifs (ELME000052|PS00005)
Pygocentrus_nattereri_ankrd27	T613M	# |---->Altered Structure_and_dynamics (Pr = 0.27)-------------------------------------------------------|
Pygocentrus_nattereri_ankrd27	T613M	# | |---->Altered Secondary_structure (Pr = 0.25) |
Pygocentrus_nattereri_ankrd27	T613M	# | | |
Pygocentrus_nattereri_ankrd27	T613M	# | |---->Altered Stability_and_conformational_flexibility (Pr = 0.12) |
Pygocentrus_nattereri_ankrd27	T613M	# | | |---->Altered Conformational_flexibility (Pr = 0.12) |
Pygocentrus_nattereri_ankrd27	T613M	# | | |
Pygocentrus_nattereri_ankrd27	T613M	# | |---->Altered Special_structural_signatures (Pr = 0.24) |
Pygocentrus_nattereri_ankrd27	T613M	# | |---->Altered Signal_peptide (Pr = 0.00) |
Pygocentrus_nattereri_ankrd27	T613M	# | | |
Pygocentrus_nattereri_ankrd27	T613M	# | |---->Altered Transmembrane_protein (Pr = 0.24) |
Pygocentrus_nattereri_ankrd27	T613M	# | |---->Altered Non-cytoplasmic_loop (Pr = 0.24 | P = 1.9e-03) |
Pygocentrus_nattereri_ankrd27	T613M	# | |
Pygocentrus_nattereri_ankrd27	T613M	# |---->Altered Functional_residue (Pr = 0.29) |
Pygocentrus_nattereri_ankrd27	T613M	# |---->Altered Macromolecular_binding (Pr = 0.29) |
Pygocentrus_nattereri_ankrd27	T613M	# | |---->Altered Protein_binding (Pr = 0.29) |
Pygocentrus_nattereri_ankrd27	T613M	# | |---->Altered Disordered_interface (Pr = 0.10) |
Pygocentrus_nattereri_ankrd27	T613M	# | | |
Pygocentrus_nattereri_ankrd27	T613M	# | |---->Altered Ordered_interface (Pr = 0.29) |
Pygocentrus_nattereri_ankrd27	T613M	# | |---->Altered PPI_residue (Pr = 0.29 | P = 0.03) |
Pygocentrus_nattereri_ankrd27	T613M	# | |---->Altered PPI_hotspot (Pr = 0.24 | P = 0.04) |
Pygocentrus_nattereri_ankrd27	T613M	# | |
Pygocentrus_nattereri_ankrd27	T613M	# |---->Altered Metal_binding (Pr = 0.27)<---------------------------------------------------------|
Pygocentrus_nattereri_ankrd27	T613M	# | |---->Loss of Zinc_binding at H612 (Pr = 0.27 | P = 0.02)
Pygocentrus_nattereri_ankrd27	T613M	# |
Pygocentrus_nattereri_ankrd27	T613M	# |---->Altered PTM_site (Pr = 0.12)
Pygocentrus_nattereri_ankrd27	V641S	0.501	Altered PPI_residue (Pr = 0.39 | P = 1.1e-03); Gain of Relative_solvent_accessibility (Pr = 0.26 | P = 0.03); Altered Cytoplasmic_loop (Pr = 0.17 | P = 0.01); Altered Stability (Pr = 0.14 | P = 0.02)	Altered Motifs (ELME000064:CK2 phosphorylation site; ELME000333:Motif that mediates binding to SUMO proteins non-covalently.; ELME000335:Inverted version of LIG_SUMO_SBM_1 that mediates binding to SUMO proteins non-covalently.; PS00006:Casein kinase II phosphorylation site; PS00008:N-myristoylation site)	Predicted conservation scores
Pygocentrus_nattereri_ankrd27	V641S	# Altered Effect (Pr = 0.39)
Pygocentrus_nattereri_ankrd27	V641S	# |---->Altered Motifs (ELME000064|ELME000333|ELME000335|PS00006|PS00008)
Pygocentrus_nattereri_ankrd27	V641S	# |---->Altered Structure_and_dynamics (Pr = 0.26)-------------------------------------------------------|
Pygocentrus_nattereri_ankrd27	V641S	# | |---->Gain of Relative_solvent_accessibility (Pr = 0.26 | P = 0.03) |
Pygocentrus_nattereri_ankrd27	V641S	# | |---->Altered Secondary_structure (Pr = 0.26) |
Pygocentrus_nattereri_ankrd27	V641S	# | | |
Pygocentrus_nattereri_ankrd27	V641S	# | |---->Altered Stability_and_conformational_flexibility (Pr = 0.18) |
Pygocentrus_nattereri_ankrd27	V641S	# | | |---->Altered Stability (Pr = 0.14 | P = 0.02) |
Pygocentrus_nattereri_ankrd27	V641S	# | | |---->Altered Conformational_flexibility (Pr = 0.18) |
Pygocentrus_nattereri_ankrd27	V641S	# | | |
Pygocentrus_nattereri_ankrd27	V641S	# | |---->Altered Special_structural_signatures (Pr = 0.17) |
Pygocentrus_nattereri_ankrd27	V641S	# | |---->Altered Signal_peptide (Pr = 0.00) |
Pygocentrus_nattereri_ankrd27	V641S	# | | |
Pygocentrus_nattereri_ankrd27	V641S	# | |---->Altered Transmembrane_protein (Pr = 0.17) |
Pygocentrus_nattereri_ankrd27	V641S	# | |---->Altered Non-cytoplasmic_loop (Pr = 0.17 | P = 0.01) |
Pygocentrus_nattereri_ankrd27	V641S	# | |
Pygocentrus_nattereri_ankrd27	V641S	# |---->Altered Functional_residue (Pr = 0.39) |
Pygocentrus_nattereri_ankrd27	V641S	# |---->Altered Macromolecular_binding (Pr = 0.39) |
Pygocentrus_nattereri_ankrd27	V641S	# | |---->Altered Protein_binding (Pr = 0.39) |
Pygocentrus_nattereri_ankrd27	V641S	# | |---->Altered Disordered_interface (Pr = 0.04) |
Pygocentrus_nattereri_ankrd27	V641S	# | | |
Pygocentrus_nattereri_ankrd27	V641S	# | |---->Altered Ordered_interface (Pr = 0.39) |
Pygocentrus_nattereri_ankrd27	V641S	# | |---->Altered PPI_residue (Pr = 0.39 | P = 1.1e-03) |
Pygocentrus_nattereri_ankrd27	V641S	# | |
Pygocentrus_nattereri_ankrd27	V641S	# |---->Altered Metal_binding (Pr = 0.15)<---------------------------------------------------------|
Pygocentrus_nattereri_ankrd27	V641S	# |
Pygocentrus_nattereri_ankrd27	V641S	# |---->Altered PTM_site (Pr = 0.06)
Pygocentrus_nattereri_ankrd27	S679Y	0.258	Loss of Intrinsic_disorder (Pr = 0.53 | P = 4.5e-03); Loss of B-factor (Pr = 0.31 | P = 5.9e-03); Loss of SUMOylation at K681 (Pr = 0.19 | P = 0.04); Altered Cytoplasmic_loop (Pr = 0.14 | P = 0.02); Loss of GPI-anchor_amidation at N677 (Pr = 0.01 | P = 0.03)	Altered Motifs (ELME000053:GSK3 phosphorylation recognition site; ELME000064:CK2 phosphorylation site; ELME000070:Generic motif for N-glycosylation. It was shown that Trp - Asp - and Glu are uncommon before the Ser/Thr position (PMID-8626433). Efficient glycosylation usually occurs when ~60 residues or more separate the glycosylation acceptor site from the C-terminus.; PS00001:N-glycosylation site; PS00005:Protein kinase C phosphorylation site)	Predicted conservation scores
Pygocentrus_nattereri_ankrd27	S679Y	# Altered Effect (Pr = 0.53)
Pygocentrus_nattereri_ankrd27	S679Y	# |---->Altered Motifs (ELME000053|ELME000064|ELME000070|PS00001|PS00005)
Pygocentrus_nattereri_ankrd27	S679Y	# |---->Altered Structure_and_dynamics (Pr = 0.53)-------------------------------------------------------|
Pygocentrus_nattereri_ankrd27	S679Y	# | |---->Altered Secondary_structure (Pr = 0.26) |
Pygocentrus_nattereri_ankrd27	S679Y	# | | |
Pygocentrus_nattereri_ankrd27	S679Y	# | |---->Altered Stability_and_conformational_flexibility (Pr = 0.53) |
Pygocentrus_nattereri_ankrd27	S679Y	# | | |---->Altered Conformational_flexibility (Pr = 0.53) |
Pygocentrus_nattereri_ankrd27	S679Y	# | | |---->Loss of Intrinsic_disorder (Pr = 0.53 | P = 4.5e-03) |
Pygocentrus_nattereri_ankrd27	S679Y	# | | |---->Loss of B-factor (Pr = 0.31 | P = 5.9e-03) |
Pygocentrus_nattereri_ankrd27	S679Y	# | | |
Pygocentrus_nattereri_ankrd27	S679Y	# | |---->Altered Special_structural_signatures (Pr = 0.14) |
Pygocentrus_nattereri_ankrd27	S679Y	# | |---->Altered Signal_peptide (Pr = 0.00) |
Pygocentrus_nattereri_ankrd27	S679Y	# | | |
Pygocentrus_nattereri_ankrd27	S679Y	# | |---->Altered Transmembrane_protein (Pr = 0.14) |
Pygocentrus_nattereri_ankrd27	S679Y	# | |---->Altered Non-cytoplasmic_loop (Pr = 0.14 | P = 0.02) |
Pygocentrus_nattereri_ankrd27	S679Y	# | |
Pygocentrus_nattereri_ankrd27	S679Y	# |---->Altered Functional_residue (Pr = 0.19) |
Pygocentrus_nattereri_ankrd27	S679Y	# |---->Altered Macromolecular_binding (Pr = 0.09) |
Pygocentrus_nattereri_ankrd27	S679Y	# | |---->Altered Protein_binding (Pr = 0.09) |
Pygocentrus_nattereri_ankrd27	S679Y	# | |---->Altered Disordered_interface (Pr = 0.09) |
Pygocentrus_nattereri_ankrd27	S679Y	# | | |
Pygocentrus_nattereri_ankrd27	S679Y	# | |---->Altered Ordered_interface (Pr = 0.09) |
Pygocentrus_nattereri_ankrd27	S679Y	# | |
Pygocentrus_nattereri_ankrd27	S679Y	# |---->Altered Metal_binding (Pr = 0.05)<---------------------------------------------------------|
Pygocentrus_nattereri_ankrd27	S679Y	# |
Pygocentrus_nattereri_ankrd27	S679Y	# |---->Altered PTM_site (Pr = 0.19)
Pygocentrus_nattereri_ankrd27	S679Y	# |---->Loss of GPI-anchor_amidation at N677 (Pr = 0.01 | P = 0.03)
Pygocentrus_nattereri_ankrd27	S679Y	# |---->Loss of SUMOylation at K681 (Pr = 0.19 | P = 0.04)
Pygocentrus_nattereri_ankrd27	S684N	0.111	Gain of Phosphorylation at S689 (Pr = 0.25 | P = 0.04); Loss of SUMOylation at K681 (Pr = 0.20 | P = 0.04); Gain of Ubiquitylation at K682 (Pr = 0.15 | P = 0.05); Altered Cytoplasmic_loop (Pr = 0.15 | P = 0.01)	Altered Motifs (ELME000008:Main preference for PKA-type AGC kinase phosphorylation.; ELME000085:Glycosaminoglycan attachment site; ELME000232:Motif conserving the exact sequence KEN that binds to the APC/C subunit Cdh1 causing the protein to be targeted for 26S proteasome mediated degradation.; PS00004:cAMP- and cGMP-dependent protein kinase phosphorylation site; PS00006:Casein kinase II phosphorylation site)	Predicted conservation scores
Pygocentrus_nattereri_ankrd27	S684N	# Altered Effect (Pr = 0.25)
Pygocentrus_nattereri_ankrd27	S684N	# |---->Altered Motifs (ELME000008|ELME000085|ELME000232|PS00004|PS00006)
Pygocentrus_nattereri_ankrd27	S684N	# |---->Altered Structure_and_dynamics (Pr = 0.25)-------------------------------------------------------|
Pygocentrus_nattereri_ankrd27	S684N	# | |---->Altered Secondary_structure (Pr = 0.25) |
Pygocentrus_nattereri_ankrd27	S684N	# | | |
Pygocentrus_nattereri_ankrd27	S684N	# | |---->Altered Stability_and_conformational_flexibility (Pr = 0.25) |
Pygocentrus_nattereri_ankrd27	S684N	# | | |---->Altered Conformational_flexibility (Pr = 0.25) |
Pygocentrus_nattereri_ankrd27	S684N	# | | |
Pygocentrus_nattereri_ankrd27	S684N	# | |---->Altered Special_structural_signatures (Pr = 0.15) |
Pygocentrus_nattereri_ankrd27	S684N	# | |---->Altered Signal_peptide (Pr = 0.00) |
Pygocentrus_nattereri_ankrd27	S684N	# | | |
Pygocentrus_nattereri_ankrd27	S684N	# | |---->Altered Transmembrane_protein (Pr = 0.15) |
Pygocentrus_nattereri_ankrd27	S684N	# | |---->Altered Non-cytoplasmic_loop (Pr = 0.15 | P = 0.01) |
Pygocentrus_nattereri_ankrd27	S684N	# | |
Pygocentrus_nattereri_ankrd27	S684N	# |---->Altered Functional_residue (Pr = 0.25) |
Pygocentrus_nattereri_ankrd27	S684N	# |---->Altered Macromolecular_binding (Pr = 0.13) |
Pygocentrus_nattereri_ankrd27	S684N	# | |---->Altered Protein_binding (Pr = 0.13) |
Pygocentrus_nattereri_ankrd27	S684N	# | |---->Altered Disordered_interface (Pr = 0.13) |
Pygocentrus_nattereri_ankrd27	S684N	# | | |
Pygocentrus_nattereri_ankrd27	S684N	# | |---->Altered Ordered_interface (Pr = 0.07) |
Pygocentrus_nattereri_ankrd27	S684N	# | |
Pygocentrus_nattereri_ankrd27	S684N	# |---->Altered Metal_binding (Pr = 0.06)<---------------------------------------------------------|
Pygocentrus_nattereri_ankrd27	S684N	# |
Pygocentrus_nattereri_ankrd27	S684N	# |---->Altered PTM_site (Pr = 0.25)
Pygocentrus_nattereri_ankrd27	S684N	# |---->Gain of Phosphorylation at S689 (Pr = 0.25 | P = 0.04)
Pygocentrus_nattereri_ankrd27	S684N	# |---->Loss of SUMOylation at K681 (Pr = 0.20 | P = 0.04)
Pygocentrus_nattereri_ankrd27	S684N	# |---->Gain of Ubiquitylation at K682 (Pr = 0.15 | P = 0.05)
Pygocentrus_nattereri_ankrd27	A685S	0.079	Gain of B-factor (Pr = 0.27 | P = 0.01); Loss of SUMOylation at K681 (Pr = 0.19 | P = 0.04); Altered Cytoplasmic_loop (Pr = 0.15 | P = 0.02)	Altered Motifs (ELME000008:Main preference for PKA-type AGC kinase phosphorylation.; ELME000053:GSK3 phosphorylation recognition site; ELME000085:Glycosaminoglycan attachment site; ELME000147:Site phosphorylated by the Polo-like kinase.; PS00006:Casein kinase II phosphorylation site)	Predicted conservation scores
Pygocentrus_nattereri_ankrd27	A685S	# Altered Effect (Pr = 0.27)
Pygocentrus_nattereri_ankrd27	A685S	# |---->Altered Motifs (ELME000008|ELME000053|ELME000085|ELME000147|PS00006)
Pygocentrus_nattereri_ankrd27	A685S	# |---->Altered Structure_and_dynamics (Pr = 0.27)-------------------------------------------------------|
Pygocentrus_nattereri_ankrd27	A685S	# | |---->Altered Secondary_structure (Pr = 0.26) |
Pygocentrus_nattereri_ankrd27	A685S	# | | |
Pygocentrus_nattereri_ankrd27	A685S	# | |---->Altered Stability_and_conformational_flexibility (Pr = 0.27) |
Pygocentrus_nattereri_ankrd27	A685S	# | | |---->Altered Conformational_flexibility (Pr = 0.27) |
Pygocentrus_nattereri_ankrd27	A685S	# | | |---->Gain of B-factor (Pr = 0.27 | P = 0.01) |
Pygocentrus_nattereri_ankrd27	A685S	# | | |
Pygocentrus_nattereri_ankrd27	A685S	# | |---->Altered Special_structural_signatures (Pr = 0.15) |
Pygocentrus_nattereri_ankrd27	A685S	# | |---->Altered Signal_peptide (Pr = 0.00) |
Pygocentrus_nattereri_ankrd27	A685S	# | | |
Pygocentrus_nattereri_ankrd27	A685S	# | |---->Altered Transmembrane_protein (Pr = 0.15) |
Pygocentrus_nattereri_ankrd27	A685S	# | |---->Altered Non-cytoplasmic_loop (Pr = 0.15 | P = 0.02) |
Pygocentrus_nattereri_ankrd27	A685S	# | |
Pygocentrus_nattereri_ankrd27	A685S	# |---->Altered Functional_residue (Pr = 0.21) |
Pygocentrus_nattereri_ankrd27	A685S	# |---->Altered Macromolecular_binding (Pr = 0.13) |
Pygocentrus_nattereri_ankrd27	A685S	# | |---->Altered Protein_binding (Pr = 0.13) |
Pygocentrus_nattereri_ankrd27	A685S	# | |---->Altered Disordered_interface (Pr = 0.13) |
Pygocentrus_nattereri_ankrd27	A685S	# | | |
Pygocentrus_nattereri_ankrd27	A685S	# | |---->Altered Ordered_interface (Pr = 0.09) |
Pygocentrus_nattereri_ankrd27	A685S	# | |
Pygocentrus_nattereri_ankrd27	A685S	# |---->Altered Metal_binding (Pr = 0.07)<---------------------------------------------------------|
Pygocentrus_nattereri_ankrd27	A685S	# |
Pygocentrus_nattereri_ankrd27	A685S	# |---->Altered PTM_site (Pr = 0.21)
Pygocentrus_nattereri_ankrd27	A685S	# |---->Loss of SUMOylation at K681 (Pr = 0.19 | P = 0.04)
Pygocentrus_nattereri_ankrd27	I708V	0.031	Gain of ADP-ribosylation at R704 (Pr = 0.21 | P = 0.02)	Altered Motifs (ELME000008:Main preference for PKA-type AGC kinase phosphorylation.; ELME000053:GSK3 phosphorylation recognition site; ELME000062:Secondary preference for PKA-type AGC kinase phosphorylation.; ELME000063:CK1 phosphorylation site; ELME000065:Phosphorylase kinase phosphorylation site)	Predicted conservation scores
Pygocentrus_nattereri_ankrd27	I708V	# Altered Effect (Pr = 0.25)
Pygocentrus_nattereri_ankrd27	I708V	# |---->Altered Motifs (ELME000008|ELME000053|ELME000062|ELME000063|ELME000065)
Pygocentrus_nattereri_ankrd27	I708V	# |---->Altered Structure_and_dynamics (Pr = 0.25)-------------------------------------------------------|
Pygocentrus_nattereri_ankrd27	I708V	# | |---->Altered Secondary_structure (Pr = 0.25) |
Pygocentrus_nattereri_ankrd27	I708V	# | | |
Pygocentrus_nattereri_ankrd27	I708V	# | |---->Altered Stability_and_conformational_flexibility (Pr = 0.23) |
Pygocentrus_nattereri_ankrd27	I708V	# | | |---->Altered Conformational_flexibility (Pr = 0.23) |
Pygocentrus_nattereri_ankrd27	I708V	# | | |
Pygocentrus_nattereri_ankrd27	I708V	# | |---->Altered Special_structural_signatures (Pr = 0.02) |
Pygocentrus_nattereri_ankrd27	I708V	# | |---->Altered Signal_peptide (Pr = 0.00) |
Pygocentrus_nattereri_ankrd27	I708V	# | | |
Pygocentrus_nattereri_ankrd27	I708V	# | |---->Altered Transmembrane_protein (Pr = 0.02) |
Pygocentrus_nattereri_ankrd27	I708V	# | |
Pygocentrus_nattereri_ankrd27	I708V	# |---->Altered Functional_residue (Pr = 0.21) |
Pygocentrus_nattereri_ankrd27	I708V	# |---->Altered Macromolecular_binding (Pr = 0.10) |
Pygocentrus_nattereri_ankrd27	I708V	# | |---->Altered Protein_binding (Pr = 0.10) |
Pygocentrus_nattereri_ankrd27	I708V	# | |---->Altered Disordered_interface (Pr = 0.05) |
Pygocentrus_nattereri_ankrd27	I708V	# | | |
Pygocentrus_nattereri_ankrd27	I708V	# | |---->Altered Ordered_interface (Pr = 0.10) |
Pygocentrus_nattereri_ankrd27	I708V	# | |
Pygocentrus_nattereri_ankrd27	I708V	# |---->Altered Metal_binding (Pr = 0.05)<---------------------------------------------------------|
Pygocentrus_nattereri_ankrd27	I708V	# |
Pygocentrus_nattereri_ankrd27	I708V	# |---->Altered PTM_site (Pr = 0.21)
Pygocentrus_nattereri_ankrd27	I708V	# |---->Gain of ADP-ribosylation at R704 (Pr = 0.21 | P = 0.02)
Pygocentrus_nattereri_ankrd27	L714F	0.261	Gain of Strand (Pr = 0.28 | P = 9.4e-03)	Altered Motifs (ELME000047:Clathrin box motif found on cargo adaptor proteins - it interacts with the beta propeller structure located at the N-terminus of Clathrin heavy chain.; ELME000052:Phosphothreonine motif binding a subset of FHA domains that show a preference for a large aliphatic amino acid at the pT+3 position.; ELME000063:CK1 phosphorylation site; ELME000333:Motif that mediates binding to SUMO proteins non-covalently.; ELME000335:Inverted version of LIG_SUMO_SBM_1 that mediates binding to SUMO proteins non-covalently.)	Predicted conservation scores
Pygocentrus_nattereri_ankrd27	L714F	# Altered Effect (Pr = 0.28)
Pygocentrus_nattereri_ankrd27	L714F	# |---->Altered Motifs (ELME000047|ELME000052|ELME000063|ELME000333|ELME000335)
Pygocentrus_nattereri_ankrd27	L714F	# |---->Altered Structure_and_dynamics (Pr = 0.28)-------------------------------------------------------|
Pygocentrus_nattereri_ankrd27	L714F	# | |---->Altered Secondary_structure (Pr = 0.28) |
Pygocentrus_nattereri_ankrd27	L714F	# | | |---->Gain of Strand (Pr = 0.28 | P = 9.4e-03) |
Pygocentrus_nattereri_ankrd27	L714F	# | | |
Pygocentrus_nattereri_ankrd27	L714F	# | |---->Altered Stability_and_conformational_flexibility (Pr = 0.22) |
Pygocentrus_nattereri_ankrd27	L714F	# | | |---->Altered Conformational_flexibility (Pr = 0.22) |
Pygocentrus_nattereri_ankrd27	L714F	# | | |
Pygocentrus_nattereri_ankrd27	L714F	# | |---->Altered Special_structural_signatures (Pr = 0.04) |
Pygocentrus_nattereri_ankrd27	L714F	# | |---->Altered Signal_peptide (Pr = 0.00) |
Pygocentrus_nattereri_ankrd27	L714F	# | | |
Pygocentrus_nattereri_ankrd27	L714F	# | |---->Altered Transmembrane_protein (Pr = 0.04) |
Pygocentrus_nattereri_ankrd27	L714F	# | |
Pygocentrus_nattereri_ankrd27	L714F	# |---->Altered Functional_residue (Pr = 0.14) |
Pygocentrus_nattereri_ankrd27	L714F	# |---->Altered Macromolecular_binding (Pr = 0.04) |
Pygocentrus_nattereri_ankrd27	L714F	# | |---->Altered Protein_binding (Pr = 0.04) |
Pygocentrus_nattereri_ankrd27	L714F	# | |---->Altered Disordered_interface (Pr = 0.04) |
Pygocentrus_nattereri_ankrd27	L714F	# | | |
Pygocentrus_nattereri_ankrd27	L714F	# | |---->Altered Ordered_interface (Pr = 0.04) |
Pygocentrus_nattereri_ankrd27	L714F	# | |
Pygocentrus_nattereri_ankrd27	L714F	# |---->Altered Metal_binding (Pr = 0.03)<---------------------------------------------------------|
Pygocentrus_nattereri_ankrd27	L714F	# |
Pygocentrus_nattereri_ankrd27	L714F	# |---->Altered PTM_site (Pr = 0.14)
Pygocentrus_nattereri_ankrd27	G723S	0.268	Gain of Intrinsic_disorder (Pr = 0.31 | P = 0.04)	Altered Motifs (ELME000053:GSK3 phosphorylation recognition site; ELME000220:Phosphothreonine motif binding a subset of FHA domains that have a preference for an acidic amino acid at the pT+3 position.)	Predicted conservation scores
Pygocentrus_nattereri_ankrd27	G723S	# Altered Effect (Pr = 0.31)
Pygocentrus_nattereri_ankrd27	G723S	# |---->Altered Motifs (ELME000053|ELME000220)
Pygocentrus_nattereri_ankrd27	G723S	# |---->Altered Structure_and_dynamics (Pr = 0.31)-------------------------------------------------------|
Pygocentrus_nattereri_ankrd27	G723S	# | |---->Altered Secondary_structure (Pr = 0.25) |
Pygocentrus_nattereri_ankrd27	G723S	# | | |
Pygocentrus_nattereri_ankrd27	G723S	# | |---->Altered Stability_and_conformational_flexibility (Pr = 0.31) |
Pygocentrus_nattereri_ankrd27	G723S	# | | |---->Altered Conformational_flexibility (Pr = 0.31) |
Pygocentrus_nattereri_ankrd27	G723S	# | | |---->Gain of Intrinsic_disorder (Pr = 0.31 | P = 0.04) |
Pygocentrus_nattereri_ankrd27	G723S	# | | |
Pygocentrus_nattereri_ankrd27	G723S	# | |---->Altered Special_structural_signatures (Pr = 0.04) |
Pygocentrus_nattereri_ankrd27	G723S	# | |---->Altered Signal_peptide (Pr = 0.00) |
Pygocentrus_nattereri_ankrd27	G723S	# | | |
Pygocentrus_nattereri_ankrd27	G723S	# | |---->Altered Transmembrane_protein (Pr = 0.04) |
Pygocentrus_nattereri_ankrd27	G723S	# | |
Pygocentrus_nattereri_ankrd27	G723S	# |---->Altered Functional_residue (Pr = 0.20) |
Pygocentrus_nattereri_ankrd27	G723S	# |---->Altered Macromolecular_binding (Pr = 0.18) |
Pygocentrus_nattereri_ankrd27	G723S	# | |---->Altered Protein_binding (Pr = 0.18) |
Pygocentrus_nattereri_ankrd27	G723S	# | |---->Altered Disordered_interface (Pr = 0.06) |
Pygocentrus_nattereri_ankrd27	G723S	# | | |
Pygocentrus_nattereri_ankrd27	G723S	# | |---->Altered Ordered_interface (Pr = 0.18) |
Pygocentrus_nattereri_ankrd27	G723S	# | |
Pygocentrus_nattereri_ankrd27	G723S	# |---->Altered Metal_binding (Pr = 0.05)<---------------------------------------------------------|
Pygocentrus_nattereri_ankrd27	G723S	# |
Pygocentrus_nattereri_ankrd27	G723S	# |---->Altered PTM_site (Pr = 0.20)
Pygocentrus_nattereri_ankrd27	V726A	0.137	Altered Stability (Pr = 0.10 | P = 0.04)	Altered Motifs (None)	Predicted conservation scores
Pygocentrus_nattereri_ankrd27	V726A	# Altered Effect (Pr = 0.29)
Pygocentrus_nattereri_ankrd27	V726A	# |---->Altered Motifs (None)
Pygocentrus_nattereri_ankrd27	V726A	# |---->Altered Structure_and_dynamics (Pr = 0.29)-------------------------------------------------------|
Pygocentrus_nattereri_ankrd27	V726A	# | |---->Altered Secondary_structure (Pr = 0.25) |
Pygocentrus_nattereri_ankrd27	V726A	# | | |
Pygocentrus_nattereri_ankrd27	V726A	# | |---->Altered Stability_and_conformational_flexibility (Pr = 0.29) |
Pygocentrus_nattereri_ankrd27	V726A	# | | |---->Altered Stability (Pr = 0.10 | P = 0.04) |
Pygocentrus_nattereri_ankrd27	V726A	# | | |---->Altered Conformational_flexibility (Pr = 0.29) |
Pygocentrus_nattereri_ankrd27	V726A	# | | |
Pygocentrus_nattereri_ankrd27	V726A	# | |---->Altered Special_structural_signatures (Pr = 0.04) |
Pygocentrus_nattereri_ankrd27	V726A	# | |---->Altered Signal_peptide (Pr = 0.00) |
Pygocentrus_nattereri_ankrd27	V726A	# | | |
Pygocentrus_nattereri_ankrd27	V726A	# | |---->Altered Transmembrane_protein (Pr = 0.04) |
Pygocentrus_nattereri_ankrd27	V726A	# | |
Pygocentrus_nattereri_ankrd27	V726A	# |---->Altered Functional_residue (Pr = 0.23) |
Pygocentrus_nattereri_ankrd27	V726A	# |---->Altered Macromolecular_binding (Pr = 0.23) |
Pygocentrus_nattereri_ankrd27	V726A	# | |---->Altered Protein_binding (Pr = 0.23) |
Pygocentrus_nattereri_ankrd27	V726A	# | |---->Altered Disordered_interface (Pr = 0.12) |
Pygocentrus_nattereri_ankrd27	V726A	# | | |
Pygocentrus_nattereri_ankrd27	V726A	# | |---->Altered Ordered_interface (Pr = 0.23) |
Pygocentrus_nattereri_ankrd27	V726A	# | |
Pygocentrus_nattereri_ankrd27	V726A	# |---->Altered Metal_binding (Pr = 0.10)<---------------------------------------------------------|
Pygocentrus_nattereri_ankrd27	V726A	# |
Pygocentrus_nattereri_ankrd27	V726A	# |---->Altered PTM_site (Pr = 0.17)
Pygocentrus_nattereri_ankrd27	G741R	0.728		Altered Motifs (ELME000097:The Tankyrase binding motif interacts with the ankyrin repeat domain region in Tankyrase-1 and Tankyrase-2 to facilitate the PARsylation of the target proteins.; PS00007:Tyrosine kinase phosphorylation site)	Predicted conservation scores
Pygocentrus_nattereri_ankrd27	G741R	# Altered Effect (Pr = 0.29)
Pygocentrus_nattereri_ankrd27	G741R	# |---->Altered Motifs (ELME000097|PS00007)
Pygocentrus_nattereri_ankrd27	G741R	# |---->Altered Structure_and_dynamics (Pr = 0.29)-------------------------------------------------------|
Pygocentrus_nattereri_ankrd27	G741R	# | |---->Altered Secondary_structure (Pr = 0.18) |
Pygocentrus_nattereri_ankrd27	G741R	# | | |
Pygocentrus_nattereri_ankrd27	G741R	# | |---->Altered Stability_and_conformational_flexibility (Pr = 0.29) |
Pygocentrus_nattereri_ankrd27	G741R	# | | |---->Altered Conformational_flexibility (Pr = 0.29) |
Pygocentrus_nattereri_ankrd27	G741R	# | | |
Pygocentrus_nattereri_ankrd27	G741R	# | |---->Altered Special_structural_signatures (Pr = 0.06) |
Pygocentrus_nattereri_ankrd27	G741R	# | |---->Altered Signal_peptide (Pr = 0.00) |
Pygocentrus_nattereri_ankrd27	G741R	# | | |
Pygocentrus_nattereri_ankrd27	G741R	# | |---->Altered Transmembrane_protein (Pr = 0.02) |
Pygocentrus_nattereri_ankrd27	G741R	# | |
Pygocentrus_nattereri_ankrd27	G741R	# |---->Altered Functional_residue (Pr = 0.14) |
Pygocentrus_nattereri_ankrd27	G741R	# |---->Altered Macromolecular_binding (Pr = 0.13) |
Pygocentrus_nattereri_ankrd27	G741R	# | |---->Altered Protein_binding (Pr = 0.13) |
Pygocentrus_nattereri_ankrd27	G741R	# | |---->Altered Disordered_interface (Pr = 0.07) |
Pygocentrus_nattereri_ankrd27	G741R	# | | |
Pygocentrus_nattereri_ankrd27	G741R	# | |---->Altered Ordered_interface (Pr = 0.13) |
Pygocentrus_nattereri_ankrd27	G741R	# | |
Pygocentrus_nattereri_ankrd27	G741R	# |---->Altered Metal_binding (Pr = 0.13)<---------------------------------------------------------|
Pygocentrus_nattereri_ankrd27	G741R	# |
Pygocentrus_nattereri_ankrd27	G741R	# |---->Altered PTM_site (Pr = 0.14)
Pygocentrus_nattereri_ankrd27	L753A	0.333	Gain of Intrinsic_disorder (Pr = 0.30 | P = 0.05); Gain of B-factor (Pr = 0.26 | P = 0.02); Altered Cytoplasmic_loop (Pr = 0.12 | P = 0.03)	Altered Motifs (ELME000117:Major TRAF2-binding consensus motif. Members of the tumor necrosis factor receptor (TNFR) superfamily initiate intracellular signaling by recruiting the C-domain of the TNFR-associated factors (TRAFs) through their cytoplasmic tails.; ELME000231:An RxxL-based motif that binds to the Cdh1 and Cdc20 components of APC/C thereby targeting the protein for destruction in a cell cycle dependent manner)	Predicted conservation scores
Pygocentrus_nattereri_ankrd27	L753A	# Altered Effect (Pr = 0.30)
Pygocentrus_nattereri_ankrd27	L753A	# |---->Altered Motifs (ELME000117|ELME000231)
Pygocentrus_nattereri_ankrd27	L753A	# |---->Altered Structure_and_dynamics (Pr = 0.30)-------------------------------------------------------|
Pygocentrus_nattereri_ankrd27	L753A	# | |---->Altered Secondary_structure (Pr = 0.25) |
Pygocentrus_nattereri_ankrd27	L753A	# | | |
Pygocentrus_nattereri_ankrd27	L753A	# | |---->Altered Stability_and_conformational_flexibility (Pr = 0.30) |
Pygocentrus_nattereri_ankrd27	L753A	# | | |---->Altered Conformational_flexibility (Pr = 0.30) |
Pygocentrus_nattereri_ankrd27	L753A	# | | |---->Gain of Intrinsic_disorder (Pr = 0.30 | P = 0.05) |
Pygocentrus_nattereri_ankrd27	L753A	# | | |---->Gain of B-factor (Pr = 0.26 | P = 0.02) |
Pygocentrus_nattereri_ankrd27	L753A	# | | |
Pygocentrus_nattereri_ankrd27	L753A	# | |---->Altered Special_structural_signatures (Pr = 0.12) |
Pygocentrus_nattereri_ankrd27	L753A	# | |---->Altered Signal_peptide (Pr = 0.00) |
Pygocentrus_nattereri_ankrd27	L753A	# | | |
Pygocentrus_nattereri_ankrd27	L753A	# | |---->Altered Transmembrane_protein (Pr = 0.12) |
Pygocentrus_nattereri_ankrd27	L753A	# | |---->Altered Non-cytoplasmic_loop (Pr = 0.12 | P = 0.03) |
Pygocentrus_nattereri_ankrd27	L753A	# | |
Pygocentrus_nattereri_ankrd27	L753A	# |---->Altered Functional_residue (Pr = 0.18) |
Pygocentrus_nattereri_ankrd27	L753A	# |---->Altered Macromolecular_binding (Pr = 0.18) |
Pygocentrus_nattereri_ankrd27	L753A	# | |---->Altered Protein_binding (Pr = 0.18) |
Pygocentrus_nattereri_ankrd27	L753A	# | |---->Altered Disordered_interface (Pr = 0.18) |
Pygocentrus_nattereri_ankrd27	L753A	# | | |
Pygocentrus_nattereri_ankrd27	L753A	# | |---->Altered Ordered_interface (Pr = 0.06) |
Pygocentrus_nattereri_ankrd27	L753A	# | |
Pygocentrus_nattereri_ankrd27	L753A	# |---->Altered Metal_binding (Pr = 0.08)<---------------------------------------------------------|
Pygocentrus_nattereri_ankrd27	L753A	# |
Pygocentrus_nattereri_ankrd27	L753A	# |---->Altered PTM_site (Pr = 0.11)
Pygocentrus_nattereri_ankrd27	L893I	0.131	Gain of Strand (Pr = 0.28 | P = 7.0e-03); Gain of Sodium_binding at S898 (Pr = 0.25 | P = 0.01); Gain of Relative_solvent_accessibility (Pr = 0.24 | P = 0.04); Altered Cytoplasmic_loop (Pr = 0.16 | P = 0.01); Loss of Potassium_binding at S898 (Pr = 0.13 | P = 0.03)	Altered Motifs (ELME000333:Motif that mediates binding to SUMO proteins non-covalently.; ELME000336:NEK2 phosphorylation motif with preferred Phe - Leu or Met in the -3 position to compensate for less favorable residues in the +1 and +2 position.)	Predicted conservation scores
Pygocentrus_nattereri_ankrd27	L893I	# Altered Effect (Pr = 0.28)
Pygocentrus_nattereri_ankrd27	L893I	# |---->Altered Motifs (ELME000333|ELME000336)
Pygocentrus_nattereri_ankrd27	L893I	# |---->Altered Structure_and_dynamics (Pr = 0.28)-------------------------------------------------------|
Pygocentrus_nattereri_ankrd27	L893I	# | |---->Gain of Relative_solvent_accessibility (Pr = 0.24 | P = 0.04) |
Pygocentrus_nattereri_ankrd27	L893I	# | |---->Altered Secondary_structure (Pr = 0.28) |
Pygocentrus_nattereri_ankrd27	L893I	# | | |---->Gain of Strand (Pr = 0.28 | P = 7.0e-03) |
Pygocentrus_nattereri_ankrd27	L893I	# | | |
Pygocentrus_nattereri_ankrd27	L893I	# | |---->Altered Stability_and_conformational_flexibility (Pr = 0.17) |
Pygocentrus_nattereri_ankrd27	L893I	# | | |---->Altered Conformational_flexibility (Pr = 0.17) |
Pygocentrus_nattereri_ankrd27	L893I	# | | |
Pygocentrus_nattereri_ankrd27	L893I	# | |---->Altered Special_structural_signatures (Pr = 0.16) |
Pygocentrus_nattereri_ankrd27	L893I	# | |---->Altered Signal_peptide (Pr = 0.00) |
Pygocentrus_nattereri_ankrd27	L893I	# | | |
Pygocentrus_nattereri_ankrd27	L893I	# | |---->Altered Transmembrane_protein (Pr = 0.16) |
Pygocentrus_nattereri_ankrd27	L893I	# | |---->Altered Non-cytoplasmic_loop (Pr = 0.16 | P = 0.01) |
Pygocentrus_nattereri_ankrd27	L893I	# | |
Pygocentrus_nattereri_ankrd27	L893I	# |---->Altered Functional_residue (Pr = 0.25) |
Pygocentrus_nattereri_ankrd27	L893I	# |---->Altered Macromolecular_binding (Pr = 0.24) |
Pygocentrus_nattereri_ankrd27	L893I	# | |---->Altered Protein_binding (Pr = 0.24) |
Pygocentrus_nattereri_ankrd27	L893I	# | |---->Altered Disordered_interface (Pr = 0.04) |
Pygocentrus_nattereri_ankrd27	L893I	# | | |
Pygocentrus_nattereri_ankrd27	L893I	# | |---->Altered Ordered_interface (Pr = 0.24) |
Pygocentrus_nattereri_ankrd27	L893I	# | |
Pygocentrus_nattereri_ankrd27	L893I	# |---->Altered Metal_binding (Pr = 0.25)<---------------------------------------------------------|
Pygocentrus_nattereri_ankrd27	L893I	# | |---->Loss of Potassium_binding at S898 (Pr = 0.13 | P = 0.03)
Pygocentrus_nattereri_ankrd27	L893I	# | |---->Gain of Sodium_binding at S898 (Pr = 0.25 | P = 0.01)
Pygocentrus_nattereri_ankrd27	L893I	# |
Pygocentrus_nattereri_ankrd27	L893I	# |---->Altered PTM_site (Pr = 0.06)
Pygocentrus_nattereri_ankrd27	T949I	0.205	Altered PPI_residue (Pr = 0.28 | P = 0.03); Gain of Sodium_binding at Q947 (Pr = 0.26 | P = 9.2e-03)	Altered Motifs (None)	Predicted conservation scores
Pygocentrus_nattereri_ankrd27	T949I	# Altered Effect (Pr = 0.28)
Pygocentrus_nattereri_ankrd27	T949I	# |---->Altered Motifs (None)
Pygocentrus_nattereri_ankrd27	T949I	# |---->Altered Structure_and_dynamics (Pr = 0.27)-------------------------------------------------------|
Pygocentrus_nattereri_ankrd27	T949I	# | |---->Altered Secondary_structure (Pr = 0.25) |
Pygocentrus_nattereri_ankrd27	T949I	# | | |
Pygocentrus_nattereri_ankrd27	T949I	# | |---->Altered Stability_and_conformational_flexibility (Pr = 0.27) |
Pygocentrus_nattereri_ankrd27	T949I	# | | |---->Altered Conformational_flexibility (Pr = 0.27) |
Pygocentrus_nattereri_ankrd27	T949I	# | | |
Pygocentrus_nattereri_ankrd27	T949I	# | |---->Altered Special_structural_signatures (Pr = 0.03) |
Pygocentrus_nattereri_ankrd27	T949I	# | |---->Altered Signal_peptide (Pr = 0.00) |
Pygocentrus_nattereri_ankrd27	T949I	# | | |
Pygocentrus_nattereri_ankrd27	T949I	# | |---->Altered Transmembrane_protein (Pr = 0.03) |
Pygocentrus_nattereri_ankrd27	T949I	# | |
Pygocentrus_nattereri_ankrd27	T949I	# |---->Altered Functional_residue (Pr = 0.28) |
Pygocentrus_nattereri_ankrd27	T949I	# |---->Altered Macromolecular_binding (Pr = 0.28) |
Pygocentrus_nattereri_ankrd27	T949I	# | |---->Altered Protein_binding (Pr = 0.28) |
Pygocentrus_nattereri_ankrd27	T949I	# | |---->Altered Disordered_interface (Pr = 0.04) |
Pygocentrus_nattereri_ankrd27	T949I	# | | |
Pygocentrus_nattereri_ankrd27	T949I	# | |---->Altered Ordered_interface (Pr = 0.28) |
Pygocentrus_nattereri_ankrd27	T949I	# | |---->Altered PPI_residue (Pr = 0.28 | P = 0.03) |
Pygocentrus_nattereri_ankrd27	T949I	# | |
Pygocentrus_nattereri_ankrd27	T949I	# |---->Altered Metal_binding (Pr = 0.26)<---------------------------------------------------------|
Pygocentrus_nattereri_ankrd27	T949I	# | |---->Gain of Sodium_binding at Q947 (Pr = 0.26 | P = 9.2e-03)
Pygocentrus_nattereri_ankrd27	T949I	# |
Pygocentrus_nattereri_ankrd27	T949I	# |---->Altered PTM_site (Pr = 0.13)
Pygocentrus_nattereri_ankrd27	G965V	0.328	Loss of Intrinsic_disorder (Pr = 0.36 | P = 0.04); Gain of Helix (Pr = 0.27 | P = 0.05); Loss of Strand (Pr = 0.26 | P = 0.04)	Altered Motifs (ELME000136:The Class IV WW domain interaction motif is recognised primarily by the Pin1 phosphorylation-dependent prolyl isomerase.; ELME000155:This is the motif recognized by those SH3 domains with a non-canonical class I recognition specificity; ELME000159:Proline-Directed Kinase (e.g. MAPK) phosphorylation site in higher eukaryotes.; ELME000167:Mad2 binding motif; ELME000358:Phospho-dependent motif that mediates docking of CDK substrates and regulators to cyclin-CDK-bound Cks1.)	Predicted conservation scores
Pygocentrus_nattereri_ankrd27	G965V	# Altered Effect (Pr = 0.36)
Pygocentrus_nattereri_ankrd27	G965V	# |---->Altered Motifs (ELME000136|ELME000155|ELME000159|ELME000167|ELME000358)
Pygocentrus_nattereri_ankrd27	G965V	# |---->Altered Structure_and_dynamics (Pr = 0.36)-------------------------------------------------------|
Pygocentrus_nattereri_ankrd27	G965V	# | |---->Altered Secondary_structure (Pr = 0.27) |
Pygocentrus_nattereri_ankrd27	G965V	# | | |---->Gain of Helix (Pr = 0.27 | P = 0.05) |
Pygocentrus_nattereri_ankrd27	G965V	# | | |---->Loss of Strand (Pr = 0.26 | P = 0.04) |
Pygocentrus_nattereri_ankrd27	G965V	# | | |
Pygocentrus_nattereri_ankrd27	G965V	# | |---->Altered Stability_and_conformational_flexibility (Pr = 0.36) |
Pygocentrus_nattereri_ankrd27	G965V	# | | |---->Altered Conformational_flexibility (Pr = 0.36) |
Pygocentrus_nattereri_ankrd27	G965V	# | | |---->Loss of Intrinsic_disorder (Pr = 0.36 | P = 0.04) |
Pygocentrus_nattereri_ankrd27	G965V	# | | |
Pygocentrus_nattereri_ankrd27	G965V	# | |---->Altered Special_structural_signatures (Pr = 0.06) |
Pygocentrus_nattereri_ankrd27	G965V	# | |---->Altered Signal_peptide (Pr = 0.00) |
Pygocentrus_nattereri_ankrd27	G965V	# | | |
Pygocentrus_nattereri_ankrd27	G965V	# | |---->Altered Transmembrane_protein (Pr = 0.06) |
Pygocentrus_nattereri_ankrd27	G965V	# | |
Pygocentrus_nattereri_ankrd27	G965V	# |---->Altered Functional_residue (Pr = 0.17) |
Pygocentrus_nattereri_ankrd27	G965V	# |---->Altered Macromolecular_binding (Pr = 0.06) |
Pygocentrus_nattereri_ankrd27	G965V	# | |---->Altered Protein_binding (Pr = 0.06) |
Pygocentrus_nattereri_ankrd27	G965V	# | |---->Altered Disordered_interface (Pr = 0.06) |
Pygocentrus_nattereri_ankrd27	G965V	# | | |
Pygocentrus_nattereri_ankrd27	G965V	# | |---->Altered Ordered_interface (Pr = 0.05) |
Pygocentrus_nattereri_ankrd27	G965V	# | |
Pygocentrus_nattereri_ankrd27	G965V	# |---->Altered Metal_binding (Pr = 0.06)<---------------------------------------------------------|
Pygocentrus_nattereri_ankrd27	G965V	# |
Pygocentrus_nattereri_ankrd27	G965V	# |---->Altered PTM_site (Pr = 0.17)
Pygocentrus_nattereri_ankrd27	N971D	0.180		Altered Motifs (None)	Predicted conservation scores
Pygocentrus_nattereri_ankrd27	N971D	# Altered Effect (Pr = 0.25)
Pygocentrus_nattereri_ankrd27	N971D	# |---->Altered Motifs (None)
Pygocentrus_nattereri_ankrd27	N971D	# |---->Altered Structure_and_dynamics (Pr = 0.25)-------------------------------------------------------|
Pygocentrus_nattereri_ankrd27	N971D	# | |---->Altered Secondary_structure (Pr = 0.25) |
Pygocentrus_nattereri_ankrd27	N971D	# | | |
Pygocentrus_nattereri_ankrd27	N971D	# | |---->Altered Stability_and_conformational_flexibility (Pr = 0.22) |
Pygocentrus_nattereri_ankrd27	N971D	# | | |---->Altered Conformational_flexibility (Pr = 0.22) |
Pygocentrus_nattereri_ankrd27	N971D	# | | |
Pygocentrus_nattereri_ankrd27	N971D	# | |---->Altered Special_structural_signatures (Pr = 0.05) |
Pygocentrus_nattereri_ankrd27	N971D	# | |---->Altered Signal_peptide (Pr = 0.00) |
Pygocentrus_nattereri_ankrd27	N971D	# | | |
Pygocentrus_nattereri_ankrd27	N971D	# | |---->Altered Transmembrane_protein (Pr = 0.05) |
Pygocentrus_nattereri_ankrd27	N971D	# | |
Pygocentrus_nattereri_ankrd27	N971D	# |---->Altered Functional_residue (Pr = 0.17) |
Pygocentrus_nattereri_ankrd27	N971D	# |---->Altered Macromolecular_binding (Pr = 0.05) |
Pygocentrus_nattereri_ankrd27	N971D	# | |---->Altered Protein_binding (Pr = 0.05) |
Pygocentrus_nattereri_ankrd27	N971D	# | |---->Altered Disordered_interface (Pr = 0.05) |
Pygocentrus_nattereri_ankrd27	N971D	# | | |
Pygocentrus_nattereri_ankrd27	N971D	# | |---->Altered Ordered_interface (Pr = 0.04) |
Pygocentrus_nattereri_ankrd27	N971D	# | |
Pygocentrus_nattereri_ankrd27	N971D	# |---->Altered Metal_binding (Pr = 0.07)<---------------------------------------------------------|
Pygocentrus_nattereri_ankrd27	N971D	# |
Pygocentrus_nattereri_ankrd27	N971D	# |---->Altered PTM_site (Pr = 0.17)
Pygocentrus_nattereri_ankrd27	P972L	0.200	Loss of Intrinsic_disorder (Pr = 0.46 | P = 0.01)	Altered Motifs (None)	Predicted conservation scores
Pygocentrus_nattereri_ankrd27	P972L	# Altered Effect (Pr = 0.46)
Pygocentrus_nattereri_ankrd27	P972L	# |---->Altered Motifs (None)
Pygocentrus_nattereri_ankrd27	P972L	# |---->Altered Structure_and_dynamics (Pr = 0.46)-------------------------------------------------------|
Pygocentrus_nattereri_ankrd27	P972L	# | |---->Altered Secondary_structure (Pr = 0.27) |
Pygocentrus_nattereri_ankrd27	P972L	# | | |
Pygocentrus_nattereri_ankrd27	P972L	# | |---->Altered Stability_and_conformational_flexibility (Pr = 0.46) |
Pygocentrus_nattereri_ankrd27	P972L	# | | |---->Altered Conformational_flexibility (Pr = 0.46) |
Pygocentrus_nattereri_ankrd27	P972L	# | | |---->Loss of Intrinsic_disorder (Pr = 0.46 | P = 0.01) |
Pygocentrus_nattereri_ankrd27	P972L	# | | |
Pygocentrus_nattereri_ankrd27	P972L	# | |---->Altered Special_structural_signatures (Pr = 0.05) |
Pygocentrus_nattereri_ankrd27	P972L	# | |---->Altered Signal_peptide (Pr = 0.00) |
Pygocentrus_nattereri_ankrd27	P972L	# | | |
Pygocentrus_nattereri_ankrd27	P972L	# | |---->Altered Transmembrane_protein (Pr = 0.05) |
Pygocentrus_nattereri_ankrd27	P972L	# | |
Pygocentrus_nattereri_ankrd27	P972L	# |---->Altered Functional_residue (Pr = 0.16) |
Pygocentrus_nattereri_ankrd27	P972L	# |---->Altered Macromolecular_binding (Pr = 0.08) |
Pygocentrus_nattereri_ankrd27	P972L	# | |---->Altered Protein_binding (Pr = 0.08) |
Pygocentrus_nattereri_ankrd27	P972L	# | |---->Altered Disordered_interface (Pr = 0.08) |
Pygocentrus_nattereri_ankrd27	P972L	# | | |
Pygocentrus_nattereri_ankrd27	P972L	# | |---->Altered Ordered_interface (Pr = 0.04) |
Pygocentrus_nattereri_ankrd27	P972L	# | |
Pygocentrus_nattereri_ankrd27	P972L	# |---->Altered Metal_binding (Pr = 0.06)<---------------------------------------------------------|
Pygocentrus_nattereri_ankrd27	P972L	# |
Pygocentrus_nattereri_ankrd27	P972L	# |---->Altered PTM_site (Pr = 0.16)
Pygocentrus_nattereri_ankrd27	R985K	0.128	Gain of Acetylation at R985 (Pr = 0.23 | P = 0.02)	Altered Motifs (ELME000052:Phosphothreonine motif binding a subset of FHA domains that show a preference for a large aliphatic amino acid at the pT+3 position.; ELME000136:The Class IV WW domain interaction motif is recognised primarily by the Pin1 phosphorylation-dependent prolyl isomerase.; ELME000149:Sorting and internalisation signal found in the cytoplasmic juxta-membrane region of type I transmembrane proteins. Targets them from the Trans Golgi Network to the lysosomal-endosomal-melanosomal compartments. Interacts with adaptor protein (AP) complexes; ELME000159:Proline-Directed Kinase (e.g. MAPK) phosphorylation site in higher eukaryotes.)	Predicted conservation scores
Pygocentrus_nattereri_ankrd27	R985K	# Altered Effect (Pr = 0.25)
Pygocentrus_nattereri_ankrd27	R985K	# |---->Altered Motifs (ELME000052|ELME000136|ELME000149|ELME000159)
Pygocentrus_nattereri_ankrd27	R985K	# |---->Altered Structure_and_dynamics (Pr = 0.25)-------------------------------------------------------|
Pygocentrus_nattereri_ankrd27	R985K	# | |---->Altered Secondary_structure (Pr = 0.25) |
Pygocentrus_nattereri_ankrd27	R985K	# | | |
Pygocentrus_nattereri_ankrd27	R985K	# | |---->Altered Stability_and_conformational_flexibility (Pr = 0.18) |
Pygocentrus_nattereri_ankrd27	R985K	# | | |---->Altered Conformational_flexibility (Pr = 0.18) |
Pygocentrus_nattereri_ankrd27	R985K	# | | |
Pygocentrus_nattereri_ankrd27	R985K	# | |---->Altered Special_structural_signatures (Pr = 0.02) |
Pygocentrus_nattereri_ankrd27	R985K	# | |---->Altered Signal_peptide (Pr = 0.00) |
Pygocentrus_nattereri_ankrd27	R985K	# | | |
Pygocentrus_nattereri_ankrd27	R985K	# | |---->Altered Transmembrane_protein (Pr = 0.02) |
Pygocentrus_nattereri_ankrd27	R985K	# | |
Pygocentrus_nattereri_ankrd27	R985K	# |---->Altered Functional_residue (Pr = 0.23) |
Pygocentrus_nattereri_ankrd27	R985K	# |---->Altered Macromolecular_binding (Pr = 0.15) |
Pygocentrus_nattereri_ankrd27	R985K	# | |---->Altered Protein_binding (Pr = 0.15) |
Pygocentrus_nattereri_ankrd27	R985K	# | |---->Altered Disordered_interface (Pr = 0.15) |
Pygocentrus_nattereri_ankrd27	R985K	# | | |
Pygocentrus_nattereri_ankrd27	R985K	# | |---->Altered Ordered_interface (Pr = 0.03) |
Pygocentrus_nattereri_ankrd27	R985K	# | |
Pygocentrus_nattereri_ankrd27	R985K	# |---->Altered Metal_binding (Pr = 0.03)<---------------------------------------------------------|
Pygocentrus_nattereri_ankrd27	R985K	# |
Pygocentrus_nattereri_ankrd27	R985K	# |---->Altered PTM_site (Pr = 0.23)
Pygocentrus_nattereri_ankrd27	R985K	# |---->Gain of Acetylation at R985 (Pr = 0.23 | P = 0.02)
Pygocentrus_nattereri_ankrd27	S988L	0.087	Altered Calmodulin_binding (Pr = 0.21 | P = 0.04)	Altered Motifs (ELME000052:Phosphothreonine motif binding a subset of FHA domains that show a preference for a large aliphatic amino acid at the pT+3 position.; ELME000136:The Class IV WW domain interaction motif is recognised primarily by the Pin1 phosphorylation-dependent prolyl isomerase.; ELME000149:Sorting and internalisation signal found in the cytoplasmic juxta-membrane region of type I transmembrane proteins. Targets them from the Trans Golgi Network to the lysosomal-endosomal-melanosomal compartments. Interacts with adaptor protein (AP) complexes; ELME000159:Proline-Directed Kinase (e.g. MAPK) phosphorylation site in higher eukaryotes.)	Predicted conservation scores
Pygocentrus_nattereri_ankrd27	S988L	# Altered Effect (Pr = 0.27)
Pygocentrus_nattereri_ankrd27	S988L	# |---->Altered Motifs (ELME000052|ELME000136|ELME000149|ELME000159)
Pygocentrus_nattereri_ankrd27	S988L	# |---->Altered Structure_and_dynamics (Pr = 0.27)-------------------------------------------------------|
Pygocentrus_nattereri_ankrd27	S988L	# | |---->Altered Secondary_structure (Pr = 0.27) |
Pygocentrus_nattereri_ankrd27	S988L	# | | |
Pygocentrus_nattereri_ankrd27	S988L	# | |---->Altered Stability_and_conformational_flexibility (Pr = 0.14) |
Pygocentrus_nattereri_ankrd27	S988L	# | | |---->Altered Conformational_flexibility (Pr = 0.14) |
Pygocentrus_nattereri_ankrd27	S988L	# | | |
Pygocentrus_nattereri_ankrd27	S988L	# | |---->Altered Special_structural_signatures (Pr = 0.01) |
Pygocentrus_nattereri_ankrd27	S988L	# | |---->Altered Signal_peptide (Pr = 0.00) |
Pygocentrus_nattereri_ankrd27	S988L	# | | |
Pygocentrus_nattereri_ankrd27	S988L	# | |---->Altered Transmembrane_protein (Pr = 0.01) |
Pygocentrus_nattereri_ankrd27	S988L	# | |
Pygocentrus_nattereri_ankrd27	S988L	# |---->Altered Functional_residue (Pr = 0.21) |
Pygocentrus_nattereri_ankrd27	S988L	# |---->Altered Macromolecular_binding (Pr = 0.21) |
Pygocentrus_nattereri_ankrd27	S988L	# | |---->Altered Protein_binding (Pr = 0.21) |
Pygocentrus_nattereri_ankrd27	S988L	# | |---->Altered Disordered_interface (Pr = 0.21) |
Pygocentrus_nattereri_ankrd27	S988L	# | | |---->Altered Calmodulin_binding (Pr = 0.21 | P = 0.04) |
Pygocentrus_nattereri_ankrd27	S988L	# | | |
Pygocentrus_nattereri_ankrd27	S988L	# | |---->Altered Ordered_interface (Pr = 0.03) |
Pygocentrus_nattereri_ankrd27	S988L	# | |
Pygocentrus_nattereri_ankrd27	S988L	# |---->Altered Metal_binding (Pr = 0.01)<---------------------------------------------------------|
Pygocentrus_nattereri_ankrd27	S988L	# |
Pygocentrus_nattereri_ankrd27	S988L	# |---->Altered PTM_site (Pr = 0.17)
Pygocentrus_nattereri_ankrd27	G998A	0.523	Gain of Helix (Pr = 0.27 | P = 0.04); Loss of Loop (Pr = 0.27 | P = 0.03); Altered Calmodulin_binding (Pr = 0.27 | P = 0.01); Loss of B-factor (Pr = 0.26 | P = 0.04); Loss of Acetylation at K997 (Pr = 0.23 | P = 0.02)	Altered Motifs (None)	Predicted conservation scores
Pygocentrus_nattereri_ankrd27	G998A	# Altered Effect (Pr = 0.27)
Pygocentrus_nattereri_ankrd27	G998A	# |---->Altered Motifs (None)
Pygocentrus_nattereri_ankrd27	G998A	# |---->Altered Structure_and_dynamics (Pr = 0.27)-------------------------------------------------------|
Pygocentrus_nattereri_ankrd27	G998A	# | |---->Altered Secondary_structure (Pr = 0.27) |
Pygocentrus_nattereri_ankrd27	G998A	# | | |---->Gain of Helix (Pr = 0.27 | P = 0.04) |
Pygocentrus_nattereri_ankrd27	G998A	# | | |---->Loss of Loop (Pr = 0.27 | P = 0.03) |
Pygocentrus_nattereri_ankrd27	G998A	# | | |
Pygocentrus_nattereri_ankrd27	G998A	# | |---->Altered Stability_and_conformational_flexibility (Pr = 0.26) |
Pygocentrus_nattereri_ankrd27	G998A	# | | |---->Altered Conformational_flexibility (Pr = 0.26) |
Pygocentrus_nattereri_ankrd27	G998A	# | | |---->Loss of B-factor (Pr = 0.26 | P = 0.04) |
Pygocentrus_nattereri_ankrd27	G998A	# | | |
Pygocentrus_nattereri_ankrd27	G998A	# | |---->Altered Special_structural_signatures (Pr = 0.02) |
Pygocentrus_nattereri_ankrd27	G998A	# | |---->Altered Signal_peptide (Pr = 0.00) |
Pygocentrus_nattereri_ankrd27	G998A	# | | |
Pygocentrus_nattereri_ankrd27	G998A	# | |---->Altered Transmembrane_protein (Pr = 0.02) |
Pygocentrus_nattereri_ankrd27	G998A	# | |
Pygocentrus_nattereri_ankrd27	G998A	# |---->Altered Functional_residue (Pr = 0.27) |
Pygocentrus_nattereri_ankrd27	G998A	# |---->Altered Macromolecular_binding (Pr = 0.27) |
Pygocentrus_nattereri_ankrd27	G998A	# | |---->Altered Protein_binding (Pr = 0.27) |
Pygocentrus_nattereri_ankrd27	G998A	# | |---->Altered Disordered_interface (Pr = 0.27) |
Pygocentrus_nattereri_ankrd27	G998A	# | | |---->Altered Calmodulin_binding (Pr = 0.27 | P = 0.01) |
Pygocentrus_nattereri_ankrd27	G998A	# | | |
Pygocentrus_nattereri_ankrd27	G998A	# | |---->Altered Ordered_interface (Pr = 0.01) |
Pygocentrus_nattereri_ankrd27	G998A	# | |
Pygocentrus_nattereri_ankrd27	G998A	# |---->Altered Metal_binding (Pr = 0.03)<---------------------------------------------------------|
Pygocentrus_nattereri_ankrd27	G998A	# |
Pygocentrus_nattereri_ankrd27	G998A	# |---->Altered PTM_site (Pr = 0.23)
Pygocentrus_nattereri_ankrd27	G998A	# |---->Loss of Acetylation at K997 (Pr = 0.23 | P = 0.02)
Pygocentrus_nattereri_ankrd27	Q1008P	0.642	Altered Calmodulin_binding (Pr = 0.38 | P = 7.7e-03)	Altered Motifs (None)	Predicted conservation scores
Pygocentrus_nattereri_ankrd27	Q1008P	# Altered Effect (Pr = 0.38)
Pygocentrus_nattereri_ankrd27	Q1008P	# |---->Altered Motifs (None)
Pygocentrus_nattereri_ankrd27	Q1008P	# |---->Altered Structure_and_dynamics (Pr = 0.26)-------------------------------------------------------|
Pygocentrus_nattereri_ankrd27	Q1008P	# | |---->Altered Secondary_structure (Pr = 0.26) |
Pygocentrus_nattereri_ankrd27	Q1008P	# | | |
Pygocentrus_nattereri_ankrd27	Q1008P	# | |---->Altered Stability_and_conformational_flexibility (Pr = 0.23) |
Pygocentrus_nattereri_ankrd27	Q1008P	# | | |---->Altered Conformational_flexibility (Pr = 0.23) |
Pygocentrus_nattereri_ankrd27	Q1008P	# | | |
Pygocentrus_nattereri_ankrd27	Q1008P	# | |---->Altered Special_structural_signatures (Pr = 0.02) |
Pygocentrus_nattereri_ankrd27	Q1008P	# | |---->Altered Signal_peptide (Pr = 0.00) |
Pygocentrus_nattereri_ankrd27	Q1008P	# | | |
Pygocentrus_nattereri_ankrd27	Q1008P	# | |---->Altered Transmembrane_protein (Pr = 0.02) |
Pygocentrus_nattereri_ankrd27	Q1008P	# | |
Pygocentrus_nattereri_ankrd27	Q1008P	# |---->Altered Functional_residue (Pr = 0.38) |
Pygocentrus_nattereri_ankrd27	Q1008P	# |---->Altered Macromolecular_binding (Pr = 0.38) |
Pygocentrus_nattereri_ankrd27	Q1008P	# | |---->Altered Protein_binding (Pr = 0.38) |
Pygocentrus_nattereri_ankrd27	Q1008P	# | |---->Altered Disordered_interface (Pr = 0.38) |
Pygocentrus_nattereri_ankrd27	Q1008P	# | | |---->Altered Calmodulin_binding (Pr = 0.38 | P = 7.7e-03) |
Pygocentrus_nattereri_ankrd27	Q1008P	# | | |
Pygocentrus_nattereri_ankrd27	Q1008P	# | |---->Altered Ordered_interface (Pr = 0.03) |
Pygocentrus_nattereri_ankrd27	Q1008P	# | |
Pygocentrus_nattereri_ankrd27	Q1008P	# |---->Altered Metal_binding (Pr = 0.04)<---------------------------------------------------------|
Pygocentrus_nattereri_ankrd27	Q1008P	# |
Pygocentrus_nattereri_ankrd27	Q1008P	# |---->Altered PTM_site (Pr = 0.14)
Pygocentrus_nattereri_ankrd27	L1009F	0.148	Altered Calmodulin_binding (Pr = 0.26 | P = 0.02)	Altered Motifs (None)	Predicted conservation scores
Pygocentrus_nattereri_ankrd27	L1009F	# Altered Effect (Pr = 0.26)
Pygocentrus_nattereri_ankrd27	L1009F	# |---->Altered Motifs (None)
Pygocentrus_nattereri_ankrd27	L1009F	# |---->Altered Structure_and_dynamics (Pr = 0.26)-------------------------------------------------------|
Pygocentrus_nattereri_ankrd27	L1009F	# | |---->Altered Secondary_structure (Pr = 0.26) |
Pygocentrus_nattereri_ankrd27	L1009F	# | | |
Pygocentrus_nattereri_ankrd27	L1009F	# | |---->Altered Stability_and_conformational_flexibility (Pr = 0.22) |
Pygocentrus_nattereri_ankrd27	L1009F	# | | |---->Altered Conformational_flexibility (Pr = 0.22) |
Pygocentrus_nattereri_ankrd27	L1009F	# | | |
Pygocentrus_nattereri_ankrd27	L1009F	# | |---->Altered Special_structural_signatures (Pr = 0.02) |
Pygocentrus_nattereri_ankrd27	L1009F	# | |---->Altered Signal_peptide (Pr = 0.00) |
Pygocentrus_nattereri_ankrd27	L1009F	# | | |
Pygocentrus_nattereri_ankrd27	L1009F	# | |---->Altered Transmembrane_protein (Pr = 0.02) |
Pygocentrus_nattereri_ankrd27	L1009F	# | |
Pygocentrus_nattereri_ankrd27	L1009F	# |---->Altered Functional_residue (Pr = 0.26) |
Pygocentrus_nattereri_ankrd27	L1009F	# |---->Altered Macromolecular_binding (Pr = 0.26) |
Pygocentrus_nattereri_ankrd27	L1009F	# | |---->Altered Protein_binding (Pr = 0.26) |
Pygocentrus_nattereri_ankrd27	L1009F	# | |---->Altered Disordered_interface (Pr = 0.26) |
Pygocentrus_nattereri_ankrd27	L1009F	# | | |---->Altered Calmodulin_binding (Pr = 0.26 | P = 0.02) |
Pygocentrus_nattereri_ankrd27	L1009F	# | | |
Pygocentrus_nattereri_ankrd27	L1009F	# | |---->Altered Ordered_interface (Pr = 0.03) |
Pygocentrus_nattereri_ankrd27	L1009F	# | |
Pygocentrus_nattereri_ankrd27	L1009F	# |---->Altered Metal_binding (Pr = 0.04)<---------------------------------------------------------|
Pygocentrus_nattereri_ankrd27	L1009F	# |
Pygocentrus_nattereri_ankrd27	L1009F	# |---->Altered PTM_site (Pr = 0.14)
Pygocentrus_nattereri_ankrd27	V1020F	0.200	Loss of Phosphorylation at T1025 (Pr = 0.26 | P = 0.03); Gain of Acetylation at K1017 (Pr = 0.22 | P = 0.03); Altered Calmodulin_binding (Pr = 0.20 | P = 0.04); Loss of Proteolytic_cleavage at D1023 (Pr = 0.12 | P = 0.03)	Altered Motifs (ELME000336:NEK2 phosphorylation motif with preferred Phe - Leu or Met in the -3 position to compensate for less favorable residues in the +1 and +2 position.)	Predicted conservation scores
Pygocentrus_nattereri_ankrd27	V1020F	# Altered Effect (Pr = 0.26)
Pygocentrus_nattereri_ankrd27	V1020F	# |---->Altered Motifs (ELME000336)
Pygocentrus_nattereri_ankrd27	V1020F	# |---->Altered Structure_and_dynamics (Pr = 0.25)-------------------------------------------------------|
Pygocentrus_nattereri_ankrd27	V1020F	# | |---->Altered Secondary_structure (Pr = 0.25) |
Pygocentrus_nattereri_ankrd27	V1020F	# | | |
Pygocentrus_nattereri_ankrd27	V1020F	# | |---->Altered Stability_and_conformational_flexibility (Pr = 0.20) |
Pygocentrus_nattereri_ankrd27	V1020F	# | | |---->Altered Conformational_flexibility (Pr = 0.20) |
Pygocentrus_nattereri_ankrd27	V1020F	# | | |
Pygocentrus_nattereri_ankrd27	V1020F	# | |---->Altered Special_structural_signatures (Pr = 0.03) |
Pygocentrus_nattereri_ankrd27	V1020F	# | |---->Altered Signal_peptide (Pr = 0.00) |
Pygocentrus_nattereri_ankrd27	V1020F	# | | |
Pygocentrus_nattereri_ankrd27	V1020F	# | |---->Altered Transmembrane_protein (Pr = 0.03) |
Pygocentrus_nattereri_ankrd27	V1020F	# | |
Pygocentrus_nattereri_ankrd27	V1020F	# |---->Altered Functional_residue (Pr = 0.26) |
Pygocentrus_nattereri_ankrd27	V1020F	# |---->Altered Macromolecular_binding (Pr = 0.20) |
Pygocentrus_nattereri_ankrd27	V1020F	# | |---->Altered Protein_binding (Pr = 0.20) |
Pygocentrus_nattereri_ankrd27	V1020F	# | |---->Altered Disordered_interface (Pr = 0.20) |
Pygocentrus_nattereri_ankrd27	V1020F	# | | |---->Altered Calmodulin_binding (Pr = 0.20 | P = 0.04) |
Pygocentrus_nattereri_ankrd27	V1020F	# | | |
Pygocentrus_nattereri_ankrd27	V1020F	# | |---->Altered Ordered_interface (Pr = 0.01) |
Pygocentrus_nattereri_ankrd27	V1020F	# | |
Pygocentrus_nattereri_ankrd27	V1020F	# |---->Altered Metal_binding (Pr = 0.03)<---------------------------------------------------------|
Pygocentrus_nattereri_ankrd27	V1020F	# |
Pygocentrus_nattereri_ankrd27	V1020F	# |---->Altered PTM_site (Pr = 0.26)
Pygocentrus_nattereri_ankrd27	V1020F	# |---->Gain of Acetylation at K1017 (Pr = 0.22 | P = 0.03)
Pygocentrus_nattereri_ankrd27	V1020F	# |---->Loss of Phosphorylation at T1025 (Pr = 0.26 | P = 0.03)
Pygocentrus_nattereri_ankrd27	V1020F	# |---->Loss of Proteolytic_cleavage at D1023 (Pr = 0.12 | P = 0.03)
Pygocentrus_nattereri_ankrd27	G1024E	0.123	Loss of Loop (Pr = 0.27 | P = 0.04); Loss of Phosphorylation at T1025 (Pr = 0.25 | P = 0.04); Loss of Proteolytic_cleavage at D1023 (Pr = 0.13 | P = 0.02); Loss of O-linked_glycosylation at T1029 (Pr = 0.12 | P = 0.05)	Altered Motifs (ELME000053:GSK3 phosphorylation recognition site; ELME000147:Site phosphorylated by the Polo-like kinase.; PS00008:N-myristoylation site)	Predicted conservation scores
Pygocentrus_nattereri_ankrd27	G1024E	# Altered Effect (Pr = 0.27)
Pygocentrus_nattereri_ankrd27	G1024E	# |---->Altered Motifs (ELME000053|ELME000147|PS00008)
Pygocentrus_nattereri_ankrd27	G1024E	# |---->Altered Structure_and_dynamics (Pr = 0.27)-------------------------------------------------------|
Pygocentrus_nattereri_ankrd27	G1024E	# | |---->Altered Secondary_structure (Pr = 0.27) |
Pygocentrus_nattereri_ankrd27	G1024E	# | | |---->Loss of Loop (Pr = 0.27 | P = 0.04) |
Pygocentrus_nattereri_ankrd27	G1024E	# | | |
Pygocentrus_nattereri_ankrd27	G1024E	# | |---->Altered Stability_and_conformational_flexibility (Pr = 0.18) |
Pygocentrus_nattereri_ankrd27	G1024E	# | | |---->Altered Conformational_flexibility (Pr = 0.18) |
Pygocentrus_nattereri_ankrd27	G1024E	# | | |
Pygocentrus_nattereri_ankrd27	G1024E	# | |---->Altered Special_structural_signatures (Pr = 0.03) |
Pygocentrus_nattereri_ankrd27	G1024E	# | |---->Altered Signal_peptide (Pr = 0.00) |
Pygocentrus_nattereri_ankrd27	G1024E	# | | |
Pygocentrus_nattereri_ankrd27	G1024E	# | |---->Altered Transmembrane_protein (Pr = 0.03) |
Pygocentrus_nattereri_ankrd27	G1024E	# | |
Pygocentrus_nattereri_ankrd27	G1024E	# |---->Altered Functional_residue (Pr = 0.25) |
Pygocentrus_nattereri_ankrd27	G1024E	# |---->Altered Macromolecular_binding (Pr = 0.13) |
Pygocentrus_nattereri_ankrd27	G1024E	# | |---->Altered Protein_binding (Pr = 0.13) |
Pygocentrus_nattereri_ankrd27	G1024E	# | |---->Altered Disordered_interface (Pr = 0.13) |
Pygocentrus_nattereri_ankrd27	G1024E	# | | |
Pygocentrus_nattereri_ankrd27	G1024E	# | |---->Altered Ordered_interface (Pr = 0.02) |
Pygocentrus_nattereri_ankrd27	G1024E	# | |
Pygocentrus_nattereri_ankrd27	G1024E	# |---->Altered Metal_binding (Pr = 0.03)<---------------------------------------------------------|
Pygocentrus_nattereri_ankrd27	G1024E	# |
Pygocentrus_nattereri_ankrd27	G1024E	# |---->Altered PTM_site (Pr = 0.25)
Pygocentrus_nattereri_ankrd27	G1024E	# |---->Loss of O-linked_glycosylation at T1029 (Pr = 0.12 | P = 0.05)
Pygocentrus_nattereri_ankrd27	G1024E	# |---->Loss of Phosphorylation at T1025 (Pr = 0.25 | P = 0.04)
Pygocentrus_nattereri_ankrd27	G1024E	# |---->Loss of Proteolytic_cleavage at D1023 (Pr = 0.13 | P = 0.02)
Pygocentrus_nattereri_ankrd27	I1026F	0.295	Loss of Phosphorylation at S1028 (Pr = 0.32 | P = 0.01); Gain of Proteolytic_cleavage at D1030 (Pr = 0.18 | P = 4.5e-03); Loss of O-linked_glycosylation at T1029 (Pr = 0.12 | P = 0.05)	Altered Motifs (ELME000053:GSK3 phosphorylation recognition site; ELME000147:Site phosphorylated by the Polo-like kinase.; PS00008:N-myristoylation site)	Predicted conservation scores
Pygocentrus_nattereri_ankrd27	I1026F	# Altered Effect (Pr = 0.32)
Pygocentrus_nattereri_ankrd27	I1026F	# |---->Altered Motifs (ELME000053|ELME000147|PS00008)
Pygocentrus_nattereri_ankrd27	I1026F	# |---->Altered Structure_and_dynamics (Pr = 0.26)-------------------------------------------------------|
Pygocentrus_nattereri_ankrd27	I1026F	# | |---->Altered Secondary_structure (Pr = 0.26) |
Pygocentrus_nattereri_ankrd27	I1026F	# | | |
Pygocentrus_nattereri_ankrd27	I1026F	# | |---->Altered Stability_and_conformational_flexibility (Pr = 0.19) |
Pygocentrus_nattereri_ankrd27	I1026F	# | | |---->Altered Conformational_flexibility (Pr = 0.19) |
Pygocentrus_nattereri_ankrd27	I1026F	# | | |
Pygocentrus_nattereri_ankrd27	I1026F	# | |---->Altered Special_structural_signatures (Pr = 0.03) |
Pygocentrus_nattereri_ankrd27	I1026F	# | |---->Altered Signal_peptide (Pr = 0.00) |
Pygocentrus_nattereri_ankrd27	I1026F	# | | |
Pygocentrus_nattereri_ankrd27	I1026F	# | |---->Altered Transmembrane_protein (Pr = 0.03) |
Pygocentrus_nattereri_ankrd27	I1026F	# | |
Pygocentrus_nattereri_ankrd27	I1026F	# |---->Altered Functional_residue (Pr = 0.32) |
Pygocentrus_nattereri_ankrd27	I1026F	# |---->Altered Macromolecular_binding (Pr = 0.14) |
Pygocentrus_nattereri_ankrd27	I1026F	# | |---->Altered Protein_binding (Pr = 0.14) |
Pygocentrus_nattereri_ankrd27	I1026F	# | |---->Altered Disordered_interface (Pr = 0.14) |
Pygocentrus_nattereri_ankrd27	I1026F	# | | |
Pygocentrus_nattereri_ankrd27	I1026F	# | |---->Altered Ordered_interface (Pr = 0.02) |
Pygocentrus_nattereri_ankrd27	I1026F	# | |
Pygocentrus_nattereri_ankrd27	I1026F	# |---->Altered Metal_binding (Pr = 0.02)<---------------------------------------------------------|
Pygocentrus_nattereri_ankrd27	I1026F	# |
Pygocentrus_nattereri_ankrd27	I1026F	# |---->Altered PTM_site (Pr = 0.32)
Pygocentrus_nattereri_ankrd27	I1026F	# |---->Loss of O-linked_glycosylation at T1029 (Pr = 0.12 | P = 0.05)
Pygocentrus_nattereri_ankrd27	I1026F	# |---->Loss of Phosphorylation at S1028 (Pr = 0.32 | P = 0.01)
Pygocentrus_nattereri_ankrd27	I1026F	# |---->Gain of Proteolytic_cleavage at D1030 (Pr = 0.18 | P = 4.5e-03)
Pygocentrus_nattereri_ankrd27	S1031F	0.192	Loss of Phosphorylation at S1031 (Pr = 1.00 | P = 3.7e-04); Loss of Proteolytic_cleavage at D1030 (Pr = 0.20 | P = 2.6e-03); Loss of O-linked_glycosylation at T1029 (Pr = 0.12 | P = 0.05)	Altered Motifs (ELME000063:CK1 phosphorylation site; ELME000136:The Class IV WW domain interaction motif is recognised primarily by the Pin1 phosphorylation-dependent prolyl isomerase.; ELME000159:Proline-Directed Kinase (e.g. MAPK) phosphorylation site in higher eukaryotes.; ELME000197:Phosphopeptide motif which directly interacts with the BRCT (carboxy-terminal) domain of the Breast Cancer Gene BRCA1 with low affinity; PS00005:Protein kinase C phosphorylation site)	Predicted conservation scores
Pygocentrus_nattereri_ankrd27	S1031F	# Altered Effect (Pr = 1.00)
Pygocentrus_nattereri_ankrd27	S1031F	# |---->Altered Motifs (ELME000063|ELME000136|ELME000159|ELME000197|PS00005)
Pygocentrus_nattereri_ankrd27	S1031F	# |---->Altered Structure_and_dynamics (Pr = 0.22)-------------------------------------------------------|
Pygocentrus_nattereri_ankrd27	S1031F	# | |---->Altered Secondary_structure (Pr = 0.22) |
Pygocentrus_nattereri_ankrd27	S1031F	# | | |
Pygocentrus_nattereri_ankrd27	S1031F	# | |---->Altered Stability_and_conformational_flexibility (Pr = 0.22) |
Pygocentrus_nattereri_ankrd27	S1031F	# | | |---->Altered Conformational_flexibility (Pr = 0.22) |
Pygocentrus_nattereri_ankrd27	S1031F	# | | |
Pygocentrus_nattereri_ankrd27	S1031F	# | |---->Altered Special_structural_signatures (Pr = 0.03) |
Pygocentrus_nattereri_ankrd27	S1031F	# | |---->Altered Signal_peptide (Pr = 0.00) |
Pygocentrus_nattereri_ankrd27	S1031F	# | | |
Pygocentrus_nattereri_ankrd27	S1031F	# | |---->Altered Transmembrane_protein (Pr = 0.03) |
Pygocentrus_nattereri_ankrd27	S1031F	# | |
Pygocentrus_nattereri_ankrd27	S1031F	# |---->Altered Functional_residue (Pr = 1.00) |
Pygocentrus_nattereri_ankrd27	S1031F	# |---->Altered Macromolecular_binding (Pr = 0.25) |
Pygocentrus_nattereri_ankrd27	S1031F	# | |---->Altered Protein_binding (Pr = 0.25) |
Pygocentrus_nattereri_ankrd27	S1031F	# | |---->Altered Disordered_interface (Pr = 0.25) |
Pygocentrus_nattereri_ankrd27	S1031F	# | | |
Pygocentrus_nattereri_ankrd27	S1031F	# | |---->Altered Ordered_interface (Pr = 0.05) |
Pygocentrus_nattereri_ankrd27	S1031F	# | |
Pygocentrus_nattereri_ankrd27	S1031F	# |---->Altered Metal_binding (Pr = 0.06)<---------------------------------------------------------|
Pygocentrus_nattereri_ankrd27	S1031F	# |
Pygocentrus_nattereri_ankrd27	S1031F	# |---->Altered PTM_site (Pr = 1.00)
Pygocentrus_nattereri_ankrd27	S1031F	# |---->Loss of O-linked_glycosylation at T1029 (Pr = 0.12 | P = 0.05)
Pygocentrus_nattereri_ankrd27	S1031F	# |---->Loss of Phosphorylation at S1031 (Pr = 1.00 | P = 3.7e-04)
Pygocentrus_nattereri_ankrd27	S1031F	# |---->Loss of Proteolytic_cleavage at D1030 (Pr = 0.20 | P = 2.6e-03)
Pygocentrus_nattereri_ankrd27	R1033S	0.304	Gain of Phosphorylation at R1033 (Pr = 0.66 | P = 1.4e-03); Loss of Proteolytic_cleavage at D1030 (Pr = 0.18 | P = 4.7e-03); Altered Calmodulin_binding (Pr = 0.18 | P = 0.05); Gain of O-linked_glycosylation at T1029 (Pr = 0.16 | P = 0.03)	Altered Motifs (ELME000063:CK1 phosphorylation site; ELME000136:The Class IV WW domain interaction motif is recognised primarily by the Pin1 phosphorylation-dependent prolyl isomerase.; ELME000159:Proline-Directed Kinase (e.g. MAPK) phosphorylation site in higher eukaryotes.; PS00005:Protein kinase C phosphorylation site)	Predicted conservation scores
Pygocentrus_nattereri_ankrd27	R1033S	# Altered Effect (Pr = 0.66)
Pygocentrus_nattereri_ankrd27	R1033S	# |---->Altered Motifs (ELME000063|ELME000136|ELME000159|PS00005)
Pygocentrus_nattereri_ankrd27	R1033S	# |---->Altered Structure_and_dynamics (Pr = 0.26)-------------------------------------------------------|
Pygocentrus_nattereri_ankrd27	R1033S	# | |---->Altered Secondary_structure (Pr = 0.26) |
Pygocentrus_nattereri_ankrd27	R1033S	# | | |
Pygocentrus_nattereri_ankrd27	R1033S	# | |---->Altered Stability_and_conformational_flexibility (Pr = 0.23) |
Pygocentrus_nattereri_ankrd27	R1033S	# | | |---->Altered Conformational_flexibility (Pr = 0.23) |
Pygocentrus_nattereri_ankrd27	R1033S	# | | |
Pygocentrus_nattereri_ankrd27	R1033S	# | |---->Altered Special_structural_signatures (Pr = 0.03) |
Pygocentrus_nattereri_ankrd27	R1033S	# | |---->Altered Signal_peptide (Pr = 0.00) |
Pygocentrus_nattereri_ankrd27	R1033S	# | | |
Pygocentrus_nattereri_ankrd27	R1033S	# | |---->Altered Transmembrane_protein (Pr = 0.03) |
Pygocentrus_nattereri_ankrd27	R1033S	# | |
Pygocentrus_nattereri_ankrd27	R1033S	# |---->Altered Functional_residue (Pr = 0.66) |
Pygocentrus_nattereri_ankrd27	R1033S	# |---->Altered Macromolecular_binding (Pr = 0.18) |
Pygocentrus_nattereri_ankrd27	R1033S	# | |---->Altered Protein_binding (Pr = 0.18) |
Pygocentrus_nattereri_ankrd27	R1033S	# | |---->Altered Disordered_interface (Pr = 0.18) |
Pygocentrus_nattereri_ankrd27	R1033S	# | | |---->Altered Calmodulin_binding (Pr = 0.18 | P = 0.05) |
Pygocentrus_nattereri_ankrd27	R1033S	# | | |
Pygocentrus_nattereri_ankrd27	R1033S	# | |---->Altered Ordered_interface (Pr = 0.05) |
Pygocentrus_nattereri_ankrd27	R1033S	# | |
Pygocentrus_nattereri_ankrd27	R1033S	# |---->Altered Metal_binding (Pr = 0.08)<---------------------------------------------------------|
Pygocentrus_nattereri_ankrd27	R1033S	# |
Pygocentrus_nattereri_ankrd27	R1033S	# |---->Altered PTM_site (Pr = 0.66)
Pygocentrus_nattereri_ankrd27	R1033S	# |---->Gain of O-linked_glycosylation at T1029 (Pr = 0.16 | P = 0.03)
Pygocentrus_nattereri_ankrd27	R1033S	# |---->Gain of Phosphorylation at R1033 (Pr = 0.66 | P = 1.4e-03)
Pygocentrus_nattereri_ankrd27	R1033S	# |---->Loss of Proteolytic_cleavage at D1030 (Pr = 0.18 | P = 4.7e-03)
Pygocentrus_nattereri_ankrd27	L1034K	0.601	Gain of Ubiquitylation at L1034 (Pr = 0.29 | P = 6.7e-04); Gain of Phosphorylation at T1029 (Pr = 0.28 | P = 0.02); Altered Calmodulin_binding (Pr = 0.26 | P = 0.01); Loss of Proteolytic_cleavage at D1030 (Pr = 0.18 | P = 4.3e-03); Loss of O-linked_glycosylation at T1029 (Pr = 0.12 | P = 0.05)	Altered Motifs (ELME000008:Main preference for PKA-type AGC kinase phosphorylation.; ELME000063:CK1 phosphorylation site; ELME000102:N-Arg dibasic convertase (nardilysin) cleavage site (Xaa-|-Arg-Lys or Arg-|-Arg-Xaa).; ELME000153:Substrate motif for phosphorylation by CDK; ELME000159:Proline-Directed Kinase (e.g. MAPK) phosphorylation site in higher eukaryotes.; PS00004:cAMP- and cGMP-dependent protein kinase phosphorylation site)	Predicted conservation scores
Pygocentrus_nattereri_ankrd27	L1034K	# Altered Effect (Pr = 0.29)
Pygocentrus_nattereri_ankrd27	L1034K	# |---->Altered Motifs (ELME000008|ELME000063|ELME000102|ELME000153|ELME000159|PS00004)
Pygocentrus_nattereri_ankrd27	L1034K	# |---->Altered Structure_and_dynamics (Pr = 0.26)-------------------------------------------------------|
Pygocentrus_nattereri_ankrd27	L1034K	# | |---->Altered Secondary_structure (Pr = 0.26) |
Pygocentrus_nattereri_ankrd27	L1034K	# | | |
Pygocentrus_nattereri_ankrd27	L1034K	# | |---->Altered Stability_and_conformational_flexibility (Pr = 0.23) |
Pygocentrus_nattereri_ankrd27	L1034K	# | | |---->Altered Conformational_flexibility (Pr = 0.23) |
Pygocentrus_nattereri_ankrd27	L1034K	# | | |
Pygocentrus_nattereri_ankrd27	L1034K	# | |---->Altered Special_structural_signatures (Pr = 0.05) |
Pygocentrus_nattereri_ankrd27	L1034K	# | |---->Altered Signal_peptide (Pr = 0.00) |
Pygocentrus_nattereri_ankrd27	L1034K	# | | |
Pygocentrus_nattereri_ankrd27	L1034K	# | |---->Altered Transmembrane_protein (Pr = 0.05) |
Pygocentrus_nattereri_ankrd27	L1034K	# | |
Pygocentrus_nattereri_ankrd27	L1034K	# |---->Altered Functional_residue (Pr = 0.29) |
Pygocentrus_nattereri_ankrd27	L1034K	# |---->Altered Macromolecular_binding (Pr = 0.26) |
Pygocentrus_nattereri_ankrd27	L1034K	# | |---->Altered Protein_binding (Pr = 0.26) |
Pygocentrus_nattereri_ankrd27	L1034K	# | |---->Altered Disordered_interface (Pr = 0.26) |
Pygocentrus_nattereri_ankrd27	L1034K	# | | |---->Altered Calmodulin_binding (Pr = 0.26 | P = 0.01) |
Pygocentrus_nattereri_ankrd27	L1034K	# | | |
Pygocentrus_nattereri_ankrd27	L1034K	# | |---->Altered Ordered_interface (Pr = 0.07) |
Pygocentrus_nattereri_ankrd27	L1034K	# | |
Pygocentrus_nattereri_ankrd27	L1034K	# |---->Altered Metal_binding (Pr = 0.06)<---------------------------------------------------------|
Pygocentrus_nattereri_ankrd27	L1034K	# |
Pygocentrus_nattereri_ankrd27	L1034K	# |---->Altered PTM_site (Pr = 0.29)
Pygocentrus_nattereri_ankrd27	L1034K	# |---->Loss of O-linked_glycosylation at T1029 (Pr = 0.12 | P = 0.05)
Pygocentrus_nattereri_ankrd27	L1034K	# |---->Gain of Phosphorylation at T1029 (Pr = 0.28 | P = 0.02)
Pygocentrus_nattereri_ankrd27	L1034K	# |---->Loss of Proteolytic_cleavage at D1030 (Pr = 0.18 | P = 4.3e-03)
Pygocentrus_nattereri_ankrd27	L1034K	# |---->Gain of Ubiquitylation at L1034 (Pr = 0.29 | P = 6.7e-04)
Pygocentrus_nattereri_ankrd27	R1040Q	0.089	Loss of Helix (Pr = 0.28 | P = 0.03); Gain of Strand (Pr = 0.27 | P = 0.03); Gain of Loop (Pr = 0.26 | P = 0.05); Altered Calmodulin_binding (Pr = 0.25 | P = 0.02); Loss of Phosphorylation at S1036 (Pr = 0.24 | P = 0.05)	Altered Motifs (ELME000103:Proprotein convertase 7 (PC7 - PCSK7) cleavage site (Arg-Xaa-Xaa-Xaa-[Arg/Lys]-Arg-|-Xaa))	Predicted conservation scores
Pygocentrus_nattereri_ankrd27	R1040Q	# Altered Effect (Pr = 0.28)
Pygocentrus_nattereri_ankrd27	R1040Q	# |---->Altered Motifs (ELME000103)
Pygocentrus_nattereri_ankrd27	R1040Q	# |---->Altered Structure_and_dynamics (Pr = 0.28)-------------------------------------------------------|
Pygocentrus_nattereri_ankrd27	R1040Q	# | |---->Altered Secondary_structure (Pr = 0.28) |
Pygocentrus_nattereri_ankrd27	R1040Q	# | | |---->Loss of Helix (Pr = 0.28 | P = 0.03) |
Pygocentrus_nattereri_ankrd27	R1040Q	# | | |---->Gain of Strand (Pr = 0.27 | P = 0.03) |
Pygocentrus_nattereri_ankrd27	R1040Q	# | | |---->Gain of Loop (Pr = 0.26 | P = 0.05) |
Pygocentrus_nattereri_ankrd27	R1040Q	# | | |
Pygocentrus_nattereri_ankrd27	R1040Q	# | |---->Altered Stability_and_conformational_flexibility (Pr = 0.20) |
Pygocentrus_nattereri_ankrd27	R1040Q	# | | |---->Altered Conformational_flexibility (Pr = 0.20) |
Pygocentrus_nattereri_ankrd27	R1040Q	# | | |
Pygocentrus_nattereri_ankrd27	R1040Q	# | |---->Altered Special_structural_signatures (Pr = 0.04) |
Pygocentrus_nattereri_ankrd27	R1040Q	# | |---->Altered Signal_peptide (Pr = 0.00) |
Pygocentrus_nattereri_ankrd27	R1040Q	# | | |
Pygocentrus_nattereri_ankrd27	R1040Q	# | |---->Altered Transmembrane_protein (Pr = 0.04) |
Pygocentrus_nattereri_ankrd27	R1040Q	# | |
Pygocentrus_nattereri_ankrd27	R1040Q	# |---->Altered Functional_residue (Pr = 0.25) |
Pygocentrus_nattereri_ankrd27	R1040Q	# |---->Altered Macromolecular_binding (Pr = 0.25) |
Pygocentrus_nattereri_ankrd27	R1040Q	# | |---->Altered Protein_binding (Pr = 0.25) |
Pygocentrus_nattereri_ankrd27	R1040Q	# | |---->Altered Disordered_interface (Pr = 0.25) |
Pygocentrus_nattereri_ankrd27	R1040Q	# | | |---->Altered Calmodulin_binding (Pr = 0.25 | P = 0.02) |
Pygocentrus_nattereri_ankrd27	R1040Q	# | | |
Pygocentrus_nattereri_ankrd27	R1040Q	# | |---->Altered Ordered_interface (Pr = 0.02) |
Pygocentrus_nattereri_ankrd27	R1040Q	# | |
Pygocentrus_nattereri_ankrd27	R1040Q	# |---->Altered Metal_binding (Pr = 0.06)<---------------------------------------------------------|
Pygocentrus_nattereri_ankrd27	R1040Q	# |
Pygocentrus_nattereri_ankrd27	R1040Q	# |---->Altered PTM_site (Pr = 0.24)
Pygocentrus_nattereri_ankrd27	R1040Q	# |---->Loss of Phosphorylation at S1036 (Pr = 0.24 | P = 0.05)
Pygocentrus_nattereri_ankrd27	S1055C	0.193	Loss of Phosphorylation at T1051 (Pr = 0.31 | P = 0.02)	Altered Motifs (ELME000053:GSK3 phosphorylation recognition site; ELME000085:Glycosaminoglycan attachment site; ELME000197:Phosphopeptide motif which directly interacts with the BRCT (carboxy-terminal) domain of the Breast Cancer Gene BRCA1 with low affinity)	Predicted conservation scores
Pygocentrus_nattereri_ankrd27	S1055C	# Altered Effect (Pr = 0.31)
Pygocentrus_nattereri_ankrd27	S1055C	# |---->Altered Motifs (ELME000053|ELME000085|ELME000197)
Pygocentrus_nattereri_ankrd27	S1055C	# |---->Altered Structure_and_dynamics (Pr = 0.25)-------------------------------------------------------|
Pygocentrus_nattereri_ankrd27	S1055C	# | |---->Altered Secondary_structure (Pr = 0.25) |
Pygocentrus_nattereri_ankrd27	S1055C	# | | |
Pygocentrus_nattereri_ankrd27	S1055C	# | |---->Altered Stability_and_conformational_flexibility (Pr = 0.21) |
Pygocentrus_nattereri_ankrd27	S1055C	# | | |---->Altered Conformational_flexibility (Pr = 0.21) |
Pygocentrus_nattereri_ankrd27	S1055C	# | | |
Pygocentrus_nattereri_ankrd27	S1055C	# | |---->Altered Special_structural_signatures (Pr = 0.08) |
Pygocentrus_nattereri_ankrd27	S1055C	# | |---->Altered Signal_peptide (Pr = 0.00) |
Pygocentrus_nattereri_ankrd27	S1055C	# | | |
Pygocentrus_nattereri_ankrd27	S1055C	# | |---->Altered Transmembrane_protein (Pr = 0.08) |
Pygocentrus_nattereri_ankrd27	S1055C	# | |
Pygocentrus_nattereri_ankrd27	S1055C	# |---->Altered Functional_residue (Pr = 0.31) |
Pygocentrus_nattereri_ankrd27	S1055C	# |---->Altered Macromolecular_binding (Pr = 0.08) |
Pygocentrus_nattereri_ankrd27	S1055C	# | |---->Altered Protein_binding (Pr = 0.08) |
Pygocentrus_nattereri_ankrd27	S1055C	# | |---->Altered Disordered_interface (Pr = 0.08) |
Pygocentrus_nattereri_ankrd27	S1055C	# | | |
Pygocentrus_nattereri_ankrd27	S1055C	# | |---->Altered Ordered_interface (Pr = 0.03) |
Pygocentrus_nattereri_ankrd27	S1055C	# | |
Pygocentrus_nattereri_ankrd27	S1055C	# |---->Altered Metal_binding (Pr = 0.03)<---------------------------------------------------------|
Pygocentrus_nattereri_ankrd27	S1055C	# |
Pygocentrus_nattereri_ankrd27	S1055C	# |---->Altered PTM_site (Pr = 0.31)
Pygocentrus_nattereri_ankrd27	S1055C	# |---->Loss of Phosphorylation at T1051 (Pr = 0.31 | P = 0.02)
Pygocentrus_nattereri_ankrd27	P1061S	0.166	Gain of Phosphorylation at P1061 (Pr = 0.66 | P = 1.4e-03); Altered Cytoplasmic_loop (Pr = 0.11 | P = 0.04)	Altered Motifs (ELME000133:TRAF6 binding site. Members of the tumor necrosis factor receptor (TNFR) superfamily initiate intracellular signaling by recruiting the C-domain of the TNFR-associated factors (TRAFs) through their cytoplasmatic tails.; ELME000136:The Class IV WW domain interaction motif is recognised primarily by the Pin1 phosphorylation-dependent prolyl isomerase.; ELME000159:Proline-Directed Kinase (e.g. MAPK) phosphorylation site in higher eukaryotes.)	Predicted conservation scores
Pygocentrus_nattereri_ankrd27	P1061S	# Altered Effect (Pr = 0.66)
Pygocentrus_nattereri_ankrd27	P1061S	# |---->Altered Motifs (ELME000133|ELME000136|ELME000159)
Pygocentrus_nattereri_ankrd27	P1061S	# |---->Altered Structure_and_dynamics (Pr = 0.25)-------------------------------------------------------|
Pygocentrus_nattereri_ankrd27	P1061S	# | |---->Altered Secondary_structure (Pr = 0.25) |
Pygocentrus_nattereri_ankrd27	P1061S	# | | |
Pygocentrus_nattereri_ankrd27	P1061S	# | |---->Altered Stability_and_conformational_flexibility (Pr = 0.21) |
Pygocentrus_nattereri_ankrd27	P1061S	# | | |---->Altered Conformational_flexibility (Pr = 0.21) |
Pygocentrus_nattereri_ankrd27	P1061S	# | | |
Pygocentrus_nattereri_ankrd27	P1061S	# | |---->Altered Special_structural_signatures (Pr = 0.11) |
Pygocentrus_nattereri_ankrd27	P1061S	# | |---->Altered Signal_peptide (Pr = 0.00) |
Pygocentrus_nattereri_ankrd27	P1061S	# | | |
Pygocentrus_nattereri_ankrd27	P1061S	# | |---->Altered Transmembrane_protein (Pr = 0.11) |
Pygocentrus_nattereri_ankrd27	P1061S	# | |---->Altered Non-cytoplasmic_loop (Pr = 0.11 | P = 0.04) |
Pygocentrus_nattereri_ankrd27	P1061S	# | |
Pygocentrus_nattereri_ankrd27	P1061S	# |---->Altered Functional_residue (Pr = 0.66) |
Pygocentrus_nattereri_ankrd27	P1061S	# |---->Altered Macromolecular_binding (Pr = 0.05) |
Pygocentrus_nattereri_ankrd27	P1061S	# | |---->Altered Protein_binding (Pr = 0.05) |
Pygocentrus_nattereri_ankrd27	P1061S	# | |---->Altered Disordered_interface (Pr = 0.05) |
Pygocentrus_nattereri_ankrd27	P1061S	# | | |
Pygocentrus_nattereri_ankrd27	P1061S	# | |---->Altered Ordered_interface (Pr = 0.03) |
Pygocentrus_nattereri_ankrd27	P1061S	# | |
Pygocentrus_nattereri_ankrd27	P1061S	# |---->Altered Metal_binding (Pr = 0.03)<---------------------------------------------------------|
Pygocentrus_nattereri_ankrd27	P1061S	# |
Pygocentrus_nattereri_ankrd27	P1061S	# |---->Altered PTM_site (Pr = 0.66)
Pygocentrus_nattereri_ankrd27	P1061S	# |---->Gain of Phosphorylation at P1061 (Pr = 0.66 | P = 1.4e-03)
Pygocentrus_nattereri_ankrd27	A1067T	0.231	Loss of Phosphorylation at Y1066 (Pr = 0.25 | P = 0.04); Gain of O-linked_glycosylation at A1067 (Pr = 0.11 | P = 0.05); Altered Cytoplasmic_loop (Pr = 0.10 | P = 0.04)	Altered Motifs (ELME000133:TRAF6 binding site. Members of the tumor necrosis factor receptor (TNFR) superfamily initiate intracellular signaling by recruiting the C-domain of the TNFR-associated factors (TRAFs) through their cytoplasmatic tails.; ELME000182:STAT5 Src Homology 2 (SH2) domain binding motif.; ELME000202:(ST)Q motif which is phosphorylated by PIKK family members.; ELME000239:The USP7 NTD domain binding motif variant based on the MDM2 and P53 interactions.)	Predicted conservation scores
Pygocentrus_nattereri_ankrd27	A1067T	# Altered Effect (Pr = 0.26)
Pygocentrus_nattereri_ankrd27	A1067T	# |---->Altered Motifs (ELME000133|ELME000182|ELME000202|ELME000239)
Pygocentrus_nattereri_ankrd27	A1067T	# |---->Altered Structure_and_dynamics (Pr = 0.26)-------------------------------------------------------|
Pygocentrus_nattereri_ankrd27	A1067T	# | |---->Altered Secondary_structure (Pr = 0.26) |
Pygocentrus_nattereri_ankrd27	A1067T	# | | |
Pygocentrus_nattereri_ankrd27	A1067T	# | |---->Altered Stability_and_conformational_flexibility (Pr = 0.23) |
Pygocentrus_nattereri_ankrd27	A1067T	# | | |---->Altered Conformational_flexibility (Pr = 0.23) |
Pygocentrus_nattereri_ankrd27	A1067T	# | | |
Pygocentrus_nattereri_ankrd27	A1067T	# | |---->Altered Special_structural_signatures (Pr = 0.10) |
Pygocentrus_nattereri_ankrd27	A1067T	# | |---->Altered Signal_peptide (Pr = 0.00) |
Pygocentrus_nattereri_ankrd27	A1067T	# | | |
Pygocentrus_nattereri_ankrd27	A1067T	# | |---->Altered Transmembrane_protein (Pr = 0.10) |
Pygocentrus_nattereri_ankrd27	A1067T	# | |---->Altered Non-cytoplasmic_loop (Pr = 0.10 | P = 0.04) |
Pygocentrus_nattereri_ankrd27	A1067T	# | |
Pygocentrus_nattereri_ankrd27	A1067T	# |---->Altered Functional_residue (Pr = 0.25) |
Pygocentrus_nattereri_ankrd27	A1067T	# |---->Altered Macromolecular_binding (Pr = 0.04) |
Pygocentrus_nattereri_ankrd27	A1067T	# | |---->Altered Protein_binding (Pr = 0.04) |
Pygocentrus_nattereri_ankrd27	A1067T	# | |---->Altered Disordered_interface (Pr = 0.04) |
Pygocentrus_nattereri_ankrd27	A1067T	# | | |
Pygocentrus_nattereri_ankrd27	A1067T	# | |---->Altered Ordered_interface (Pr = 0.03) |
Pygocentrus_nattereri_ankrd27	A1067T	# | |
Pygocentrus_nattereri_ankrd27	A1067T	# |---->Altered Metal_binding (Pr = 0.02)<---------------------------------------------------------|
Pygocentrus_nattereri_ankrd27	A1067T	# |
Pygocentrus_nattereri_ankrd27	A1067T	# |---->Altered PTM_site (Pr = 0.25)
Pygocentrus_nattereri_ankrd27	A1067T	# |---->Gain of O-linked_glycosylation at A1067 (Pr = 0.11 | P = 0.05)
Pygocentrus_nattereri_ankrd27	A1067T	# |---->Loss of Phosphorylation at Y1066 (Pr = 0.25 | P = 0.04)
Pygocentrus_nattereri_ankrd27	S1069C	0.283	Loss of Phosphorylation at Y1066 (Pr = 0.30 | P = 0.02); Loss of B-factor (Pr = 0.26 | P = 0.04); Altered Cytoplasmic_loop (Pr = 0.10 | P = 0.04)	Altered Motifs (ELME000202:(ST)Q motif which is phosphorylated by PIKK family members.; ELME000239:The USP7 NTD domain binding motif variant based on the MDM2 and P53 interactions.)	Predicted conservation scores
Pygocentrus_nattereri_ankrd27	S1069C	# Altered Effect (Pr = 0.30)
Pygocentrus_nattereri_ankrd27	S1069C	# |---->Altered Motifs (ELME000202|ELME000239)
Pygocentrus_nattereri_ankrd27	S1069C	# |---->Altered Structure_and_dynamics (Pr = 0.27)-------------------------------------------------------|
Pygocentrus_nattereri_ankrd27	S1069C	# | |---->Altered Secondary_structure (Pr = 0.27) |
Pygocentrus_nattereri_ankrd27	S1069C	# | | |
Pygocentrus_nattereri_ankrd27	S1069C	# | |---->Altered Stability_and_conformational_flexibility (Pr = 0.26) |
Pygocentrus_nattereri_ankrd27	S1069C	# | | |---->Altered Conformational_flexibility (Pr = 0.26) |
Pygocentrus_nattereri_ankrd27	S1069C	# | | |---->Loss of B-factor (Pr = 0.26 | P = 0.04) |
Pygocentrus_nattereri_ankrd27	S1069C	# | | |
Pygocentrus_nattereri_ankrd27	S1069C	# | |---->Altered Special_structural_signatures (Pr = 0.10) |
Pygocentrus_nattereri_ankrd27	S1069C	# | |---->Altered Signal_peptide (Pr = 0.00) |
Pygocentrus_nattereri_ankrd27	S1069C	# | | |
Pygocentrus_nattereri_ankrd27	S1069C	# | |---->Altered Transmembrane_protein (Pr = 0.10) |
Pygocentrus_nattereri_ankrd27	S1069C	# | |---->Altered Non-cytoplasmic_loop (Pr = 0.10 | P = 0.04) |
Pygocentrus_nattereri_ankrd27	S1069C	# | |
Pygocentrus_nattereri_ankrd27	S1069C	# |---->Altered Functional_residue (Pr = 0.30) |
Pygocentrus_nattereri_ankrd27	S1069C	# |---->Altered Macromolecular_binding (Pr = 0.04) |
Pygocentrus_nattereri_ankrd27	S1069C	# | |---->Altered Protein_binding (Pr = 0.04) |
Pygocentrus_nattereri_ankrd27	S1069C	# | |---->Altered Disordered_interface (Pr = 0.04) |
Pygocentrus_nattereri_ankrd27	S1069C	# | | |
Pygocentrus_nattereri_ankrd27	S1069C	# | |---->Altered Ordered_interface (Pr = 0.03) |
Pygocentrus_nattereri_ankrd27	S1069C	# | |
Pygocentrus_nattereri_ankrd27	S1069C	# |---->Altered Metal_binding (Pr = 0.02)<---------------------------------------------------------|
Pygocentrus_nattereri_ankrd27	S1069C	# |
Pygocentrus_nattereri_ankrd27	S1069C	# |---->Altered PTM_site (Pr = 0.30)
Pygocentrus_nattereri_ankrd27	S1069C	# |---->Loss of Phosphorylation at Y1066 (Pr = 0.30 | P = 0.02)
Pygocentrus_nattereri_ankrd27	Q1088E	0.199	Gain of Zinc_binding at H1084 (Pr = 0.28 | P = 0.02); Gain of Nickel_binding at H1087 (Pr = 0.17 | P = 0.05); Altered Cytoplasmic_loop (Pr = 0.10 | P = 0.05); Gain of Copper_binding at H1087 (Pr = 0.06 | P = 0.03)	Altered Motifs (ELME000064:CK2 phosphorylation site; ELME000220:Phosphothreonine motif binding a subset of FHA domains that have a preference for an acidic amino acid at the pT+3 position.; PS00006:Casein kinase II phosphorylation site)	Predicted conservation scores
Pygocentrus_nattereri_ankrd27	Q1088E	# Altered Effect (Pr = 0.28)
Pygocentrus_nattereri_ankrd27	Q1088E	# |---->Altered Motifs (ELME000064|ELME000220|PS00006)
Pygocentrus_nattereri_ankrd27	Q1088E	# |---->Altered Structure_and_dynamics (Pr = 0.28)-------------------------------------------------------|
Pygocentrus_nattereri_ankrd27	Q1088E	# | |---->Altered Secondary_structure (Pr = 0.25) |
Pygocentrus_nattereri_ankrd27	Q1088E	# | | |
Pygocentrus_nattereri_ankrd27	Q1088E	# | |---->Altered Stability_and_conformational_flexibility (Pr = 0.26) |
Pygocentrus_nattereri_ankrd27	Q1088E	# | | |---->Altered Conformational_flexibility (Pr = 0.26) |
Pygocentrus_nattereri_ankrd27	Q1088E	# | | |
Pygocentrus_nattereri_ankrd27	Q1088E	# | |---->Altered Special_structural_signatures (Pr = 0.10) |
Pygocentrus_nattereri_ankrd27	Q1088E	# | |---->Altered Signal_peptide (Pr = 0.00) |
Pygocentrus_nattereri_ankrd27	Q1088E	# | | |
Pygocentrus_nattereri_ankrd27	Q1088E	# | |---->Altered Transmembrane_protein (Pr = 0.10) |
Pygocentrus_nattereri_ankrd27	Q1088E	# | |---->Altered Non-cytoplasmic_loop (Pr = 0.10 | P = 0.05) |
Pygocentrus_nattereri_ankrd27	Q1088E	# | |
Pygocentrus_nattereri_ankrd27	Q1088E	# |---->Altered Functional_residue (Pr = 0.28) |
Pygocentrus_nattereri_ankrd27	Q1088E	# |---->Altered Macromolecular_binding (Pr = 0.24) |
Pygocentrus_nattereri_ankrd27	Q1088E	# | |---->Altered Protein_binding (Pr = 0.24) |
Pygocentrus_nattereri_ankrd27	Q1088E	# | |---->Altered Disordered_interface (Pr = 0.24) |
Pygocentrus_nattereri_ankrd27	Q1088E	# | | |
Pygocentrus_nattereri_ankrd27	Q1088E	# | |---->Altered Ordered_interface (Pr = 0.03) |
Pygocentrus_nattereri_ankrd27	Q1088E	# | |
Pygocentrus_nattereri_ankrd27	Q1088E	# |---->Altered Metal_binding (Pr = 0.28)<---------------------------------------------------------|
Pygocentrus_nattereri_ankrd27	Q1088E	# | |---->Gain of Copper_binding at H1087 (Pr = 0.06 | P = 0.03)
Pygocentrus_nattereri_ankrd27	Q1088E	# | |---->Gain of Nickel_binding at H1087 (Pr = 0.17 | P = 0.05)
Pygocentrus_nattereri_ankrd27	Q1088E	# | |---->Gain of Zinc_binding at H1084 (Pr = 0.28 | P = 0.02)
Pygocentrus_nattereri_ankrd27	Q1088E	# |
Pygocentrus_nattereri_ankrd27	Q1088E	# |---->Altered PTM_site (Pr = 0.09)
Pygocentrus_nattereri_ankrd27	Q1100H	0.137		Altered Motifs (ELME000053:GSK3 phosphorylation recognition site)	Predicted conservation scores
Pygocentrus_nattereri_ankrd27	Q1100H	# Altered Effect (Pr = 0.24)
Pygocentrus_nattereri_ankrd27	Q1100H	# |---->Altered Motifs (ELME000053)
Pygocentrus_nattereri_ankrd27	Q1100H	# |---->Altered Structure_and_dynamics (Pr = 0.24)-------------------------------------------------------|
Pygocentrus_nattereri_ankrd27	Q1100H	# | |---->Altered Secondary_structure (Pr = 0.23) |
Pygocentrus_nattereri_ankrd27	Q1100H	# | | |
Pygocentrus_nattereri_ankrd27	Q1100H	# | |---->Altered Stability_and_conformational_flexibility (Pr = 0.24) |
Pygocentrus_nattereri_ankrd27	Q1100H	# | | |---->Altered Conformational_flexibility (Pr = 0.24) |
Pygocentrus_nattereri_ankrd27	Q1100H	# | | |
Pygocentrus_nattereri_ankrd27	Q1100H	# | |---->Altered Special_structural_signatures (Pr = 0.09) |
Pygocentrus_nattereri_ankrd27	Q1100H	# | |---->Altered Signal_peptide (Pr = 0.00) |
Pygocentrus_nattereri_ankrd27	Q1100H	# | | |
Pygocentrus_nattereri_ankrd27	Q1100H	# | |---->Altered Transmembrane_protein (Pr = 0.09) |
Pygocentrus_nattereri_ankrd27	Q1100H	# | |
Pygocentrus_nattereri_ankrd27	Q1100H	# |---->Altered Functional_residue (Pr = 0.18) |
Pygocentrus_nattereri_ankrd27	Q1100H	# |---->Altered Macromolecular_binding (Pr = 0.18) |
Pygocentrus_nattereri_ankrd27	Q1100H	# | |---->Altered Protein_binding (Pr = 0.18) |
Pygocentrus_nattereri_ankrd27	Q1100H	# | |---->Altered Disordered_interface (Pr = 0.18) |
Pygocentrus_nattereri_ankrd27	Q1100H	# | | |
Pygocentrus_nattereri_ankrd27	Q1100H	# | |---->Altered Ordered_interface (Pr = 0.02) |
Pygocentrus_nattereri_ankrd27	Q1100H	# | |
Pygocentrus_nattereri_ankrd27	Q1100H	# |---->Altered Metal_binding (Pr = 0.12)<---------------------------------------------------------|
Pygocentrus_nattereri_ankrd27	Q1100H	# |
Pygocentrus_nattereri_ankrd27	Q1100H	# |---->Altered PTM_site (Pr = 0.13)
Pygocentrus_nattereri_ankrd27	M1110I	0.089	Gain of Proteolytic_cleavage at D1112 (Pr = 0.19 | P = 2.6e-03); Gain of Ubiquitylation at K1109 (Pr = 0.16 | P = 0.03); Altered Cytoplasmic_loop (Pr = 0.10 | P = 0.04)	Altered Motifs (ELME000052:Phosphothreonine motif binding a subset of FHA domains that show a preference for a large aliphatic amino acid at the pT+3 position.; ELME000336:NEK2 phosphorylation motif with preferred Phe - Leu or Met in the -3 position to compensate for less favorable residues in the +1 and +2 position.)	Predicted conservation scores
Pygocentrus_nattereri_ankrd27	M1110I	# Altered Effect (Pr = 0.25)
Pygocentrus_nattereri_ankrd27	M1110I	# |---->Altered Motifs (ELME000052|ELME000336)
Pygocentrus_nattereri_ankrd27	M1110I	# |---->Altered Structure_and_dynamics (Pr = 0.25)-------------------------------------------------------|
Pygocentrus_nattereri_ankrd27	M1110I	# | |---->Altered Secondary_structure (Pr = 0.25) |
Pygocentrus_nattereri_ankrd27	M1110I	# | | |
Pygocentrus_nattereri_ankrd27	M1110I	# | |---->Altered Stability_and_conformational_flexibility (Pr = 0.20) |
Pygocentrus_nattereri_ankrd27	M1110I	# | | |---->Altered Conformational_flexibility (Pr = 0.20) |
Pygocentrus_nattereri_ankrd27	M1110I	# | | |
Pygocentrus_nattereri_ankrd27	M1110I	# | |---->Altered Special_structural_signatures (Pr = 0.10) |
Pygocentrus_nattereri_ankrd27	M1110I	# | |---->Altered Signal_peptide (Pr = 0.00) |
Pygocentrus_nattereri_ankrd27	M1110I	# | | |
Pygocentrus_nattereri_ankrd27	M1110I	# | |---->Altered Transmembrane_protein (Pr = 0.10) |
Pygocentrus_nattereri_ankrd27	M1110I	# | |---->Altered Non-cytoplasmic_loop (Pr = 0.10 | P = 0.04) |
Pygocentrus_nattereri_ankrd27	M1110I	# | |
Pygocentrus_nattereri_ankrd27	M1110I	# |---->Altered Functional_residue (Pr = 0.19) |
Pygocentrus_nattereri_ankrd27	M1110I	# |---->Altered Macromolecular_binding (Pr = 0.06) |
Pygocentrus_nattereri_ankrd27	M1110I	# | |---->Altered Protein_binding (Pr = 0.06) |
Pygocentrus_nattereri_ankrd27	M1110I	# | |---->Altered Disordered_interface (Pr = 0.06) |
Pygocentrus_nattereri_ankrd27	M1110I	# | | |
Pygocentrus_nattereri_ankrd27	M1110I	# | |---->Altered Ordered_interface (Pr = 0.02) |
Pygocentrus_nattereri_ankrd27	M1110I	# | |
Pygocentrus_nattereri_ankrd27	M1110I	# |---->Altered Metal_binding (Pr = 0.00)<---------------------------------------------------------|
Pygocentrus_nattereri_ankrd27	M1110I	# |
Pygocentrus_nattereri_ankrd27	M1110I	# |---->Altered PTM_site (Pr = 0.19)
Pygocentrus_nattereri_ankrd27	M1110I	# |---->Gain of Proteolytic_cleavage at D1112 (Pr = 0.19 | P = 2.6e-03)
Pygocentrus_nattereri_ankrd27	M1110I	# |---->Gain of Ubiquitylation at K1109 (Pr = 0.16 | P = 0.03)
Pygocentrus_nattereri_ankrd27	A1111V	0.070	Gain of Proteolytic_cleavage at D1112 (Pr = 0.22 | P = 7.6e-04); Loss of Ubiquitylation at K1109 (Pr = 0.16 | P = 0.03); Altered Cytoplasmic_loop (Pr = 0.11 | P = 0.04)	Altered Motifs (ELME000336:NEK2 phosphorylation motif with preferred Phe - Leu or Met in the -3 position to compensate for less favorable residues in the +1 and +2 position.)	Predicted conservation scores
Pygocentrus_nattereri_ankrd27	A1111V	# Altered Effect (Pr = 0.26)
Pygocentrus_nattereri_ankrd27	A1111V	# |---->Altered Motifs (ELME000336)
Pygocentrus_nattereri_ankrd27	A1111V	# |---->Altered Structure_and_dynamics (Pr = 0.26)-------------------------------------------------------|
Pygocentrus_nattereri_ankrd27	A1111V	# | |---->Altered Secondary_structure (Pr = 0.26) |
Pygocentrus_nattereri_ankrd27	A1111V	# | | |
Pygocentrus_nattereri_ankrd27	A1111V	# | |---->Altered Stability_and_conformational_flexibility (Pr = 0.20) |
Pygocentrus_nattereri_ankrd27	A1111V	# | | |---->Altered Conformational_flexibility (Pr = 0.20) |
Pygocentrus_nattereri_ankrd27	A1111V	# | | |
Pygocentrus_nattereri_ankrd27	A1111V	# | |---->Altered Special_structural_signatures (Pr = 0.11) |
Pygocentrus_nattereri_ankrd27	A1111V	# | |---->Altered Signal_peptide (Pr = 0.00) |
Pygocentrus_nattereri_ankrd27	A1111V	# | | |
Pygocentrus_nattereri_ankrd27	A1111V	# | |---->Altered Transmembrane_protein (Pr = 0.11) |
Pygocentrus_nattereri_ankrd27	A1111V	# | |---->Altered Non-cytoplasmic_loop (Pr = 0.11 | P = 0.04) |
Pygocentrus_nattereri_ankrd27	A1111V	# | |
Pygocentrus_nattereri_ankrd27	A1111V	# |---->Altered Functional_residue (Pr = 0.22) |
Pygocentrus_nattereri_ankrd27	A1111V	# |---->Altered Macromolecular_binding (Pr = 0.04) |
Pygocentrus_nattereri_ankrd27	A1111V	# | |---->Altered Protein_binding (Pr = 0.04) |
Pygocentrus_nattereri_ankrd27	A1111V	# | |---->Altered Disordered_interface (Pr = 0.04) |
Pygocentrus_nattereri_ankrd27	A1111V	# | | |
Pygocentrus_nattereri_ankrd27	A1111V	# | |---->Altered Ordered_interface (Pr = 0.02) |
Pygocentrus_nattereri_ankrd27	A1111V	# | |
Pygocentrus_nattereri_ankrd27	A1111V	# |---->Altered Metal_binding (Pr = 0.00)<---------------------------------------------------------|
Pygocentrus_nattereri_ankrd27	A1111V	# |
Pygocentrus_nattereri_ankrd27	A1111V	# |---->Altered PTM_site (Pr = 0.22)
Pygocentrus_nattereri_ankrd27	A1111V	# |---->Gain of Proteolytic_cleavage at D1112 (Pr = 0.22 | P = 7.6e-04)
Pygocentrus_nattereri_ankrd27	A1111V	# |---->Loss of Ubiquitylation at K1109 (Pr = 0.16 | P = 0.03)
Pygocentrus_nattereri_ankrd27	S1113G	0.110	Loss of Proteolytic_cleavage at D1112 (Pr = 0.21 | P = 1.7e-03); Gain of Ubiquitylation at K1109 (Pr = 0.16 | P = 0.03); Altered Cytoplasmic_loop (Pr = 0.10 | P = 0.04)	Altered Motifs (ELME000085:Glycosaminoglycan attachment site; ELME000155:This is the motif recognized by those SH3 domains with a non-canonical class I recognition specificity; ELME000336:NEK2 phosphorylation motif with preferred Phe - Leu or Met in the -3 position to compensate for less favorable residues in the +1 and +2 position.)	Predicted conservation scores
Pygocentrus_nattereri_ankrd27	S1113G	# Altered Effect (Pr = 0.24)
Pygocentrus_nattereri_ankrd27	S1113G	# |---->Altered Motifs (ELME000085|ELME000155|ELME000336)
Pygocentrus_nattereri_ankrd27	S1113G	# |---->Altered Structure_and_dynamics (Pr = 0.24)-------------------------------------------------------|
Pygocentrus_nattereri_ankrd27	S1113G	# | |---->Altered Secondary_structure (Pr = 0.24) |
Pygocentrus_nattereri_ankrd27	S1113G	# | | |
Pygocentrus_nattereri_ankrd27	S1113G	# | |---->Altered Stability_and_conformational_flexibility (Pr = 0.22) |
Pygocentrus_nattereri_ankrd27	S1113G	# | | |---->Altered Conformational_flexibility (Pr = 0.22) |
Pygocentrus_nattereri_ankrd27	S1113G	# | | |
Pygocentrus_nattereri_ankrd27	S1113G	# | |---->Altered Special_structural_signatures (Pr = 0.10) |
Pygocentrus_nattereri_ankrd27	S1113G	# | |---->Altered Signal_peptide (Pr = 0.00) |
Pygocentrus_nattereri_ankrd27	S1113G	# | | |
Pygocentrus_nattereri_ankrd27	S1113G	# | |---->Altered Transmembrane_protein (Pr = 0.10) |
Pygocentrus_nattereri_ankrd27	S1113G	# | |---->Altered Non-cytoplasmic_loop (Pr = 0.10 | P = 0.04) |
Pygocentrus_nattereri_ankrd27	S1113G	# | |
Pygocentrus_nattereri_ankrd27	S1113G	# |---->Altered Functional_residue (Pr = 0.21) |
Pygocentrus_nattereri_ankrd27	S1113G	# |---->Altered Macromolecular_binding (Pr = 0.06) |
Pygocentrus_nattereri_ankrd27	S1113G	# | |---->Altered Protein_binding (Pr = 0.06) |
Pygocentrus_nattereri_ankrd27	S1113G	# | |---->Altered Disordered_interface (Pr = 0.06) |
Pygocentrus_nattereri_ankrd27	S1113G	# | | |
Pygocentrus_nattereri_ankrd27	S1113G	# | |---->Altered Ordered_interface (Pr = 0.02) |
Pygocentrus_nattereri_ankrd27	S1113G	# | |
Pygocentrus_nattereri_ankrd27	S1113G	# |---->Altered Metal_binding (Pr = 0.00)<---------------------------------------------------------|
Pygocentrus_nattereri_ankrd27	S1113G	# |
Pygocentrus_nattereri_ankrd27	S1113G	# |---->Altered PTM_site (Pr = 0.21)
Pygocentrus_nattereri_ankrd27	S1113G	# |---->Loss of Proteolytic_cleavage at D1112 (Pr = 0.21 | P = 1.7e-03)
Pygocentrus_nattereri_ankrd27	S1113G	# |---->Gain of Ubiquitylation at K1109 (Pr = 0.16 | P = 0.03)
Pygocentrus_nattereri_ankrd27	Q1119G	0.231	Gain of B-factor (Pr = 0.28 | P = 6.0e-03); Gain of GPI-anchor_amidation at N1116 (Pr = 0.01 | P = 0.03)	Altered Motifs (ELME000053:GSK3 phosphorylation recognition site)	Predicted conservation scores
Pygocentrus_nattereri_ankrd27	Q1119G	# Altered Effect (Pr = 0.28)
Pygocentrus_nattereri_ankrd27	Q1119G	# |---->Altered Motifs (ELME000053)
Pygocentrus_nattereri_ankrd27	Q1119G	# |---->Altered Structure_and_dynamics (Pr = 0.28)-------------------------------------------------------|
Pygocentrus_nattereri_ankrd27	Q1119G	# | |---->Altered Secondary_structure (Pr = 0.25) |
Pygocentrus_nattereri_ankrd27	Q1119G	# | | |
Pygocentrus_nattereri_ankrd27	Q1119G	# | |---->Altered Stability_and_conformational_flexibility (Pr = 0.28) |
Pygocentrus_nattereri_ankrd27	Q1119G	# | | |---->Altered Conformational_flexibility (Pr = 0.28) |
Pygocentrus_nattereri_ankrd27	Q1119G	# | | |---->Gain of B-factor (Pr = 0.28 | P = 6.0e-03) |
Pygocentrus_nattereri_ankrd27	Q1119G	# | | |
Pygocentrus_nattereri_ankrd27	Q1119G	# | |---->Altered Special_structural_signatures (Pr = 0.09) |
Pygocentrus_nattereri_ankrd27	Q1119G	# | |---->Altered Signal_peptide (Pr = 0.00) |
Pygocentrus_nattereri_ankrd27	Q1119G	# | | |
Pygocentrus_nattereri_ankrd27	Q1119G	# | |---->Altered Transmembrane_protein (Pr = 0.09) |
Pygocentrus_nattereri_ankrd27	Q1119G	# | |
Pygocentrus_nattereri_ankrd27	Q1119G	# |---->Altered Functional_residue (Pr = 0.12) |
Pygocentrus_nattereri_ankrd27	Q1119G	# |---->Altered Macromolecular_binding (Pr = 0.09) |
Pygocentrus_nattereri_ankrd27	Q1119G	# | |---->Altered Protein_binding (Pr = 0.09) |
Pygocentrus_nattereri_ankrd27	Q1119G	# | |---->Altered Disordered_interface (Pr = 0.09) |
Pygocentrus_nattereri_ankrd27	Q1119G	# | | |
Pygocentrus_nattereri_ankrd27	Q1119G	# | |---->Altered Ordered_interface (Pr = 0.02) |
Pygocentrus_nattereri_ankrd27	Q1119G	# | |
Pygocentrus_nattereri_ankrd27	Q1119G	# |---->Altered Metal_binding (Pr = 0.01)<---------------------------------------------------------|
Pygocentrus_nattereri_ankrd27	Q1119G	# |
Pygocentrus_nattereri_ankrd27	Q1119G	# |---->Altered PTM_site (Pr = 0.12)
Pygocentrus_nattereri_ankrd27	Q1119G	# |---->Gain of GPI-anchor_amidation at N1116 (Pr = 0.01 | P = 0.03)
Pygocentrus_nattereri_ankrd27	L1125F	0.077	Gain of Phosphorylation at S1129 (Pr = 0.24 | P = 0.04)	Altered Motifs (ELME000053:GSK3 phosphorylation recognition site; ELME000197:Phosphopeptide motif which directly interacts with the BRCT (carboxy-terminal) domain of the Breast Cancer Gene BRCA1 with low affinity)	Predicted conservation scores
Pygocentrus_nattereri_ankrd27	L1125F	# Altered Effect (Pr = 0.25)
Pygocentrus_nattereri_ankrd27	L1125F	# |---->Altered Motifs (ELME000053|ELME000197)
Pygocentrus_nattereri_ankrd27	L1125F	# |---->Altered Structure_and_dynamics (Pr = 0.25)-------------------------------------------------------|
Pygocentrus_nattereri_ankrd27	L1125F	# | |---->Altered Secondary_structure (Pr = 0.25) |
Pygocentrus_nattereri_ankrd27	L1125F	# | | |
Pygocentrus_nattereri_ankrd27	L1125F	# | |---->Altered Stability_and_conformational_flexibility (Pr = 0.25) |
Pygocentrus_nattereri_ankrd27	L1125F	# | | |---->Altered Conformational_flexibility (Pr = 0.25) |
Pygocentrus_nattereri_ankrd27	L1125F	# | | |
Pygocentrus_nattereri_ankrd27	L1125F	# | |---->Altered Special_structural_signatures (Pr = 0.04) |
Pygocentrus_nattereri_ankrd27	L1125F	# | |---->Altered Signal_peptide (Pr = 0.00) |
Pygocentrus_nattereri_ankrd27	L1125F	# | | |
Pygocentrus_nattereri_ankrd27	L1125F	# | |---->Altered Transmembrane_protein (Pr = 0.04) |
Pygocentrus_nattereri_ankrd27	L1125F	# | |
Pygocentrus_nattereri_ankrd27	L1125F	# |---->Altered Functional_residue (Pr = 0.24) |
Pygocentrus_nattereri_ankrd27	L1125F	# |---->Altered Macromolecular_binding (Pr = 0.10) |
Pygocentrus_nattereri_ankrd27	L1125F	# | |---->Altered Protein_binding (Pr = 0.10) |
Pygocentrus_nattereri_ankrd27	L1125F	# | |---->Altered Disordered_interface (Pr = 0.10) |
Pygocentrus_nattereri_ankrd27	L1125F	# | | |
Pygocentrus_nattereri_ankrd27	L1125F	# | |---->Altered Ordered_interface (Pr = 0.04) |
Pygocentrus_nattereri_ankrd27	L1125F	# | |
Pygocentrus_nattereri_ankrd27	L1125F	# |---->Altered Metal_binding (Pr = 0.01)<---------------------------------------------------------|
Pygocentrus_nattereri_ankrd27	L1125F	# |
Pygocentrus_nattereri_ankrd27	L1125F	# |---->Altered PTM_site (Pr = 0.24)
Pygocentrus_nattereri_ankrd27	L1125F	# |---->Gain of Phosphorylation at S1129 (Pr = 0.24 | P = 0.04)
Pygocentrus_nattereri_ankrd27	D1127V	0.211	Loss of B-factor (Pr = 0.30 | P = 9.8e-03); Loss of Phosphorylation at S1129 (Pr = 0.26 | P = 0.03)	Altered Motifs (ELME000063:CK1 phosphorylation site; ELME000136:The Class IV WW domain interaction motif is recognised primarily by the Pin1 phosphorylation-dependent prolyl isomerase.; ELME000155:This is the motif recognized by those SH3 domains with a non-canonical class I recognition specificity; ELME000159:Proline-Directed Kinase (e.g. MAPK) phosphorylation site in higher eukaryotes.)	Predicted conservation scores
Pygocentrus_nattereri_ankrd27	D1127V	# Altered Effect (Pr = 0.30)
Pygocentrus_nattereri_ankrd27	D1127V	# |---->Altered Motifs (ELME000063|ELME000136|ELME000155|ELME000159)
Pygocentrus_nattereri_ankrd27	D1127V	# |---->Altered Structure_and_dynamics (Pr = 0.30)-------------------------------------------------------|
Pygocentrus_nattereri_ankrd27	D1127V	# | |---->Altered Secondary_structure (Pr = 0.25) |
Pygocentrus_nattereri_ankrd27	D1127V	# | | |
Pygocentrus_nattereri_ankrd27	D1127V	# | |---->Altered Stability_and_conformational_flexibility (Pr = 0.30) |
Pygocentrus_nattereri_ankrd27	D1127V	# | | |---->Altered Conformational_flexibility (Pr = 0.30) |
Pygocentrus_nattereri_ankrd27	D1127V	# | | |---->Loss of B-factor (Pr = 0.30 | P = 9.8e-03) |
Pygocentrus_nattereri_ankrd27	D1127V	# | | |
Pygocentrus_nattereri_ankrd27	D1127V	# | |---->Altered Special_structural_signatures (Pr = 0.04) |
Pygocentrus_nattereri_ankrd27	D1127V	# | |---->Altered Signal_peptide (Pr = 0.00) |
Pygocentrus_nattereri_ankrd27	D1127V	# | | |
Pygocentrus_nattereri_ankrd27	D1127V	# | |---->Altered Transmembrane_protein (Pr = 0.04) |
Pygocentrus_nattereri_ankrd27	D1127V	# | |
Pygocentrus_nattereri_ankrd27	D1127V	# |---->Altered Functional_residue (Pr = 0.26) |
Pygocentrus_nattereri_ankrd27	D1127V	# |---->Altered Macromolecular_binding (Pr = 0.08) |
Pygocentrus_nattereri_ankrd27	D1127V	# | |---->Altered Protein_binding (Pr = 0.08) |
Pygocentrus_nattereri_ankrd27	D1127V	# | |---->Altered Disordered_interface (Pr = 0.08) |
Pygocentrus_nattereri_ankrd27	D1127V	# | | |
Pygocentrus_nattereri_ankrd27	D1127V	# | |---->Altered Ordered_interface (Pr = 0.05) |
Pygocentrus_nattereri_ankrd27	D1127V	# | |
Pygocentrus_nattereri_ankrd27	D1127V	# |---->Altered Metal_binding (Pr = 0.01)<---------------------------------------------------------|
Pygocentrus_nattereri_ankrd27	D1127V	# |
Pygocentrus_nattereri_ankrd27	D1127V	# |---->Altered PTM_site (Pr = 0.26)
Pygocentrus_nattereri_ankrd27	D1127V	# |---->Loss of Phosphorylation at S1129 (Pr = 0.26 | P = 0.03)
Pygocentrus_nattereri_ankrd27	N1131I	0.137	Loss of B-factor (Pr = 0.34 | P = 2.1e-03); Gain of Phosphorylation at S1129 (Pr = 0.32 | P = 0.01)	Altered Motifs (ELME000063:CK1 phosphorylation site; ELME000064:CK2 phosphorylation site; ELME000070:Generic motif for N-glycosylation. It was shown that Trp - Asp - and Glu are uncommon before the Ser/Thr position (PMID-8626433). Efficient glycosylation usually occurs when ~60 residues or more separate the glycosylation acceptor site from the C-terminus.; ELME000136:The Class IV WW domain interaction motif is recognised primarily by the Pin1 phosphorylation-dependent prolyl isomerase.; ELME000159:Proline-Directed Kinase (e.g. MAPK) phosphorylation site in higher eukaryotes.)	Predicted conservation scores
Pygocentrus_nattereri_ankrd27	N1131I	# Altered Effect (Pr = 0.34)
Pygocentrus_nattereri_ankrd27	N1131I	# |---->Altered Motifs (ELME000063|ELME000064|ELME000070|ELME000136|ELME000159)
Pygocentrus_nattereri_ankrd27	N1131I	# |---->Altered Structure_and_dynamics (Pr = 0.34)-------------------------------------------------------|
Pygocentrus_nattereri_ankrd27	N1131I	# | |---->Altered Secondary_structure (Pr = 0.25) |
Pygocentrus_nattereri_ankrd27	N1131I	# | | |
Pygocentrus_nattereri_ankrd27	N1131I	# | |---->Altered Stability_and_conformational_flexibility (Pr = 0.34) |
Pygocentrus_nattereri_ankrd27	N1131I	# | | |---->Altered Conformational_flexibility (Pr = 0.34) |
Pygocentrus_nattereri_ankrd27	N1131I	# | | |---->Loss of B-factor (Pr = 0.34 | P = 2.1e-03) |
Pygocentrus_nattereri_ankrd27	N1131I	# | | |
Pygocentrus_nattereri_ankrd27	N1131I	# | |---->Altered Special_structural_signatures (Pr = 0.05) |
Pygocentrus_nattereri_ankrd27	N1131I	# | |---->Altered Signal_peptide (Pr = 0.00) |
Pygocentrus_nattereri_ankrd27	N1131I	# | | |
Pygocentrus_nattereri_ankrd27	N1131I	# | |---->Altered Transmembrane_protein (Pr = 0.05) |
Pygocentrus_nattereri_ankrd27	N1131I	# | |
Pygocentrus_nattereri_ankrd27	N1131I	# |---->Altered Functional_residue (Pr = 0.32) |
Pygocentrus_nattereri_ankrd27	N1131I	# |---->Altered Macromolecular_binding (Pr = 0.14) |
Pygocentrus_nattereri_ankrd27	N1131I	# | |---->Altered Protein_binding (Pr = 0.14) |
Pygocentrus_nattereri_ankrd27	N1131I	# | |---->Altered Disordered_interface (Pr = 0.14) |
Pygocentrus_nattereri_ankrd27	N1131I	# | | |
Pygocentrus_nattereri_ankrd27	N1131I	# | |---->Altered Ordered_interface (Pr = 0.05) |
Pygocentrus_nattereri_ankrd27	N1131I	# | |
Pygocentrus_nattereri_ankrd27	N1131I	# |---->Altered Metal_binding (Pr = 0.01)<---------------------------------------------------------|
Pygocentrus_nattereri_ankrd27	N1131I	# |
Pygocentrus_nattereri_ankrd27	N1131I	# |---->Altered PTM_site (Pr = 0.32)
Pygocentrus_nattereri_ankrd27	N1131I	# |---->Gain of Phosphorylation at S1129 (Pr = 0.32 | P = 0.01)
Pygocentrus_nattereri_ankrd27	P1136L	0.110	Gain of Phosphorylation at S1133 (Pr = 0.32 | P = 0.01); Loss of B-factor (Pr = 0.31 | P = 5.9e-03); Altered Coiled_coil (Pr = 0.07 | P = 0.05)	Altered Motifs (None)	Predicted conservation scores
Pygocentrus_nattereri_ankrd27	P1136L	# Altered Effect (Pr = 0.32)
Pygocentrus_nattereri_ankrd27	P1136L	# |---->Altered Motifs (None)
Pygocentrus_nattereri_ankrd27	P1136L	# |---->Altered Structure_and_dynamics (Pr = 0.31)-------------------------------------------------------|
Pygocentrus_nattereri_ankrd27	P1136L	# | |---->Altered Secondary_structure (Pr = 0.22) |
Pygocentrus_nattereri_ankrd27	P1136L	# | | |
Pygocentrus_nattereri_ankrd27	P1136L	# | |---->Altered Stability_and_conformational_flexibility (Pr = 0.31) |
Pygocentrus_nattereri_ankrd27	P1136L	# | | |---->Altered Conformational_flexibility (Pr = 0.31) |
Pygocentrus_nattereri_ankrd27	P1136L	# | | |---->Loss of B-factor (Pr = 0.31 | P = 5.9e-03) |
Pygocentrus_nattereri_ankrd27	P1136L	# | | |
Pygocentrus_nattereri_ankrd27	P1136L	# | |---->Altered Special_structural_signatures (Pr = 0.07) |
Pygocentrus_nattereri_ankrd27	P1136L	# | |---->Altered Coiled_coil (Pr = 0.07 | P = 0.05) |
Pygocentrus_nattereri_ankrd27	P1136L	# | |---->Altered Signal_peptide (Pr = 0.00) |
Pygocentrus_nattereri_ankrd27	P1136L	# | | |
Pygocentrus_nattereri_ankrd27	P1136L	# | |---->Altered Transmembrane_protein (Pr = 0.05) |
Pygocentrus_nattereri_ankrd27	P1136L	# | |
Pygocentrus_nattereri_ankrd27	P1136L	# |---->Altered Functional_residue (Pr = 0.32) |
Pygocentrus_nattereri_ankrd27	P1136L	# |---->Altered Macromolecular_binding (Pr = 0.08) |
Pygocentrus_nattereri_ankrd27	P1136L	# | |---->Altered Protein_binding (Pr = 0.08) |
Pygocentrus_nattereri_ankrd27	P1136L	# | |---->Altered Disordered_interface (Pr = 0.08) |
Pygocentrus_nattereri_ankrd27	P1136L	# | | |
Pygocentrus_nattereri_ankrd27	P1136L	# | |---->Altered Ordered_interface (Pr = 0.05) |
Pygocentrus_nattereri_ankrd27	P1136L	# | |
Pygocentrus_nattereri_ankrd27	P1136L	# |---->Altered Metal_binding (Pr = 0.01)<---------------------------------------------------------|
Pygocentrus_nattereri_ankrd27	P1136L	# |
Pygocentrus_nattereri_ankrd27	P1136L	# |---->Altered PTM_site (Pr = 0.32)
Pygocentrus_nattereri_ankrd27	P1136L	# |---->Gain of Phosphorylation at S1133 (Pr = 0.32 | P = 0.01)
Pygocentrus_nattereri_ankrd27	Q1148L	0.297		Altered Motifs (ELME000007:Interacts with the Retinoblastoma protein; PS00008:N-myristoylation site)	Predicted conservation scores
Pygocentrus_nattereri_ankrd27	Q1148L	# Altered Effect (Pr = 0.32)
Pygocentrus_nattereri_ankrd27	Q1148L	# |---->Altered Motifs (ELME000007|PS00008)
Pygocentrus_nattereri_ankrd27	Q1148L	# |---->Altered Structure_and_dynamics (Pr = 0.32)-------------------------------------------------------|
Pygocentrus_nattereri_ankrd27	Q1148L	# | |---->Altered Secondary_structure (Pr = 0.25) |
Pygocentrus_nattereri_ankrd27	Q1148L	# | | |
Pygocentrus_nattereri_ankrd27	Q1148L	# | |---->Altered Stability_and_conformational_flexibility (Pr = 0.32) |
Pygocentrus_nattereri_ankrd27	Q1148L	# | | |---->Altered Conformational_flexibility (Pr = 0.32) |
Pygocentrus_nattereri_ankrd27	Q1148L	# | | |
Pygocentrus_nattereri_ankrd27	Q1148L	# | |---->Altered Special_structural_signatures (Pr = 0.05) |
Pygocentrus_nattereri_ankrd27	Q1148L	# | |---->Altered Signal_peptide (Pr = 0.00) |
Pygocentrus_nattereri_ankrd27	Q1148L	# | | |
Pygocentrus_nattereri_ankrd27	Q1148L	# | |---->Altered Transmembrane_protein (Pr = 0.03) |
Pygocentrus_nattereri_ankrd27	Q1148L	# | |
Pygocentrus_nattereri_ankrd27	Q1148L	# |---->Altered Functional_residue (Pr = 0.12) |
Pygocentrus_nattereri_ankrd27	Q1148L	# |---->Altered Macromolecular_binding (Pr = 0.12) |
Pygocentrus_nattereri_ankrd27	Q1148L	# | |---->Altered Protein_binding (Pr = 0.12) |
Pygocentrus_nattereri_ankrd27	Q1148L	# | |---->Altered Disordered_interface (Pr = 0.12) |
Pygocentrus_nattereri_ankrd27	Q1148L	# | | |
Pygocentrus_nattereri_ankrd27	Q1148L	# | |---->Altered Ordered_interface (Pr = 0.03) |
Pygocentrus_nattereri_ankrd27	Q1148L	# | |
Pygocentrus_nattereri_ankrd27	Q1148L	# |---->Altered Metal_binding (Pr = 0.03)<---------------------------------------------------------|
Pygocentrus_nattereri_ankrd27	Q1148L	# |
Pygocentrus_nattereri_ankrd27	Q1148L	# |---->Altered PTM_site (Pr = 0.11)
Pygocentrus_nattereri_ankrd27	D1154E	0.215	Gain of B-factor (Pr = 0.28 | P = 6.3e-03); Altered Coiled_coil (Pr = 0.23 | P = 0.02)	Altered Motifs (ELME000064:CK2 phosphorylation site; ELME000117:Major TRAF2-binding consensus motif. Members of the tumor necrosis factor receptor (TNFR) superfamily initiate intracellular signaling by recruiting the C-domain of the TNFR-associated factors (TRAFs) through their cytoplasmic tails.; ELME000220:Phosphothreonine motif binding a subset of FHA domains that have a preference for an acidic amino acid at the pT+3 position.; PS00006:Casein kinase II phosphorylation site)	Predicted conservation scores
Pygocentrus_nattereri_ankrd27	D1154E	# Altered Effect (Pr = 0.28)
Pygocentrus_nattereri_ankrd27	D1154E	# |---->Altered Motifs (ELME000064|ELME000117|ELME000220|PS00006)
Pygocentrus_nattereri_ankrd27	D1154E	# |---->Altered Structure_and_dynamics (Pr = 0.28)-------------------------------------------------------|
Pygocentrus_nattereri_ankrd27	D1154E	# | |---->Altered Secondary_structure (Pr = 0.26) |
Pygocentrus_nattereri_ankrd27	D1154E	# | | |
Pygocentrus_nattereri_ankrd27	D1154E	# | |---->Altered Stability_and_conformational_flexibility (Pr = 0.28) |
Pygocentrus_nattereri_ankrd27	D1154E	# | | |---->Altered Conformational_flexibility (Pr = 0.28) |
Pygocentrus_nattereri_ankrd27	D1154E	# | | |---->Gain of B-factor (Pr = 0.28 | P = 6.3e-03) |
Pygocentrus_nattereri_ankrd27	D1154E	# | | |
Pygocentrus_nattereri_ankrd27	D1154E	# | |---->Altered Special_structural_signatures (Pr = 0.23) |
Pygocentrus_nattereri_ankrd27	D1154E	# | |---->Altered Coiled_coil (Pr = 0.23 | P = 0.02) |
Pygocentrus_nattereri_ankrd27	D1154E	# | |---->Altered Signal_peptide (Pr = 0.00) |
Pygocentrus_nattereri_ankrd27	D1154E	# | | |
Pygocentrus_nattereri_ankrd27	D1154E	# | |---->Altered Transmembrane_protein (Pr = 0.05) |
Pygocentrus_nattereri_ankrd27	D1154E	# | |
Pygocentrus_nattereri_ankrd27	D1154E	# |---->Altered Functional_residue (Pr = 0.18) |
Pygocentrus_nattereri_ankrd27	D1154E	# |---->Altered Macromolecular_binding (Pr = 0.18) |
Pygocentrus_nattereri_ankrd27	D1154E	# | |---->Altered Protein_binding (Pr = 0.18) |
Pygocentrus_nattereri_ankrd27	D1154E	# | |---->Altered Disordered_interface (Pr = 0.18) |
Pygocentrus_nattereri_ankrd27	D1154E	# | | |
Pygocentrus_nattereri_ankrd27	D1154E	# | |---->Altered Ordered_interface (Pr = 0.04) |
Pygocentrus_nattereri_ankrd27	D1154E	# | |
Pygocentrus_nattereri_ankrd27	D1154E	# |---->Altered Metal_binding (Pr = 0.06)<---------------------------------------------------------|
Pygocentrus_nattereri_ankrd27	D1154E	# |
Pygocentrus_nattereri_ankrd27	D1154E	# |---->Altered PTM_site (Pr = 0.06)
Pygocentrus_nattereri_ankrd27	M1160I	0.182	Loss of Intrinsic_disorder (Pr = 0.40 | P = 0.03); Loss of Ubiquitylation at K1162 (Pr = 0.15 | P = 0.04)	Altered Motifs (ELME000102:N-Arg dibasic convertase (nardilysin) cleavage site (Xaa-|-Arg-Lys or Arg-|-Arg-Xaa).; ELME000334:The LATS phosphorylation motif is recognised by the LATS kinases for Ser/Thr phosphorylation. Substrates are often found toward the end of the Hippo signalling pathway.)	Predicted conservation scores
Pygocentrus_nattereri_ankrd27	M1160I	# Altered Effect (Pr = 0.40)
Pygocentrus_nattereri_ankrd27	M1160I	# |---->Altered Motifs (ELME000102|ELME000334)
Pygocentrus_nattereri_ankrd27	M1160I	# |---->Altered Structure_and_dynamics (Pr = 0.40)-------------------------------------------------------|
Pygocentrus_nattereri_ankrd27	M1160I	# | |---->Altered Secondary_structure (Pr = 0.27) |
Pygocentrus_nattereri_ankrd27	M1160I	# | | |
Pygocentrus_nattereri_ankrd27	M1160I	# | |---->Altered Stability_and_conformational_flexibility (Pr = 0.40) |
Pygocentrus_nattereri_ankrd27	M1160I	# | | |---->Altered Conformational_flexibility (Pr = 0.40) |
Pygocentrus_nattereri_ankrd27	M1160I	# | | |---->Loss of Intrinsic_disorder (Pr = 0.40 | P = 0.03) |
Pygocentrus_nattereri_ankrd27	M1160I	# | | |
Pygocentrus_nattereri_ankrd27	M1160I	# | |---->Altered Special_structural_signatures (Pr = 0.06) |
Pygocentrus_nattereri_ankrd27	M1160I	# | |---->Altered Signal_peptide (Pr = 0.00) |
Pygocentrus_nattereri_ankrd27	M1160I	# | | |
Pygocentrus_nattereri_ankrd27	M1160I	# | |---->Altered Transmembrane_protein (Pr = 0.06) |
Pygocentrus_nattereri_ankrd27	M1160I	# | |
Pygocentrus_nattereri_ankrd27	M1160I	# |---->Altered Functional_residue (Pr = 0.25) |
Pygocentrus_nattereri_ankrd27	M1160I	# |---->Altered Macromolecular_binding (Pr = 0.25) |
Pygocentrus_nattereri_ankrd27	M1160I	# | |---->Altered Protein_binding (Pr = 0.25) |
Pygocentrus_nattereri_ankrd27	M1160I	# | |---->Altered Disordered_interface (Pr = 0.25) |
Pygocentrus_nattereri_ankrd27	M1160I	# | | |
Pygocentrus_nattereri_ankrd27	M1160I	# | |---->Altered Ordered_interface (Pr = 0.15) |
Pygocentrus_nattereri_ankrd27	M1160I	# | |
Pygocentrus_nattereri_ankrd27	M1160I	# |---->Altered Metal_binding (Pr = 0.09)<---------------------------------------------------------|
Pygocentrus_nattereri_ankrd27	M1160I	# |
Pygocentrus_nattereri_ankrd27	M1160I	# |---->Altered PTM_site (Pr = 0.16)
Pygocentrus_nattereri_ankrd27	M1160I	# |---->Loss of Ubiquitylation at K1162 (Pr = 0.15 | P = 0.04)
Pygocentrus_nattereri_ankrd27	N1173S	0.153	Gain of Intrinsic_disorder (Pr = 0.33 | P = 0.03); Gain of Strand (Pr = 0.26 | P = 0.04); Gain of Proteolytic_cleavage at D1172 (Pr = 0.15 | P = 0.01)	Altered Motifs (ELME000053:GSK3 phosphorylation recognition site; ELME000091:The C-terminal class 2 PDZ-binding motif is classically represented by a pattern such as (VYF)X(VIL)*; ELME000149:Sorting and internalisation signal found in the cytoplasmic juxta-membrane region of type I transmembrane proteins. Targets them from the Trans Golgi Network to the lysosomal-endosomal-melanosomal compartments. Interacts with adaptor protein (AP) complexes; ELME000220:Phosphothreonine motif binding a subset of FHA domains that have a preference for an acidic amino acid at the pT+3 position.; ELME000321:Caspase3 and Caspase7 cleavage site; ELME000335:Inverted version of LIG_SUMO_SBM_1 that mediates binding to SUMO proteins non-covalently.)	Predicted conservation scores
Pygocentrus_nattereri_ankrd27	N1173S	# Altered Effect (Pr = 0.33)
Pygocentrus_nattereri_ankrd27	N1173S	# |---->Altered Motifs (ELME000053|ELME000091|ELME000149|ELME000220|ELME000321|ELME000335)
Pygocentrus_nattereri_ankrd27	N1173S	# |---->Altered Structure_and_dynamics (Pr = 0.33)-------------------------------------------------------|
Pygocentrus_nattereri_ankrd27	N1173S	# | |---->Altered Secondary_structure (Pr = 0.26) |
Pygocentrus_nattereri_ankrd27	N1173S	# | | |---->Gain of Strand (Pr = 0.26 | P = 0.04) |
Pygocentrus_nattereri_ankrd27	N1173S	# | | |
Pygocentrus_nattereri_ankrd27	N1173S	# | |---->Altered Stability_and_conformational_flexibility (Pr = 0.33) |
Pygocentrus_nattereri_ankrd27	N1173S	# | | |---->Altered Conformational_flexibility (Pr = 0.33) |
Pygocentrus_nattereri_ankrd27	N1173S	# | | |---->Gain of Intrinsic_disorder (Pr = 0.33 | P = 0.03) |
Pygocentrus_nattereri_ankrd27	N1173S	# | | |
Pygocentrus_nattereri_ankrd27	N1173S	# | |---->Altered Special_structural_signatures (Pr = 0.05) |
Pygocentrus_nattereri_ankrd27	N1173S	# | |---->Altered Signal_peptide (Pr = 0.00) |
Pygocentrus_nattereri_ankrd27	N1173S	# | | |
Pygocentrus_nattereri_ankrd27	N1173S	# | |---->Altered Transmembrane_protein (Pr = 0.04) |
Pygocentrus_nattereri_ankrd27	N1173S	# | |
Pygocentrus_nattereri_ankrd27	N1173S	# |---->Altered Functional_residue (Pr = 0.22) |
Pygocentrus_nattereri_ankrd27	N1173S	# |---->Altered Macromolecular_binding (Pr = 0.22) |
Pygocentrus_nattereri_ankrd27	N1173S	# | |---->Altered Protein_binding (Pr = 0.22) |
Pygocentrus_nattereri_ankrd27	N1173S	# | |---->Altered Disordered_interface (Pr = 0.22) |
Pygocentrus_nattereri_ankrd27	N1173S	# | | |
Pygocentrus_nattereri_ankrd27	N1173S	# | |---->Altered Ordered_interface (Pr = 0.18) |
Pygocentrus_nattereri_ankrd27	N1173S	# | |
Pygocentrus_nattereri_ankrd27	N1173S	# |---->Altered Metal_binding (Pr = 0.07)<---------------------------------------------------------|
Pygocentrus_nattereri_ankrd27	N1173S	# |
Pygocentrus_nattereri_ankrd27	N1173S	# |---->Altered PTM_site (Pr = 0.15)
Pygocentrus_nattereri_ankrd27	N1173S	# |---->Gain of Proteolytic_cleavage at D1172 (Pr = 0.15 | P = 0.01)
Pygocentrus_nattereri_ap1g1	A549T	0.130	Loss of N-linked_glycosylation at N546 (Pr = 0.03 | P = 0.03)	Altered Motifs (ELME000053:GSK3 phosphorylation recognition site; ELME000063:CK1 phosphorylation site; ELME000070:Generic motif for N-glycosylation. It was shown that Trp - Asp - and Glu are uncommon before the Ser/Thr position (PMID-8626433). Efficient glycosylation usually occurs when ~60 residues or more separate the glycosylation acceptor site from the C-terminus.; ELME000085:Glycosaminoglycan attachment site; ELME000136:The Class IV WW domain interaction motif is recognised primarily by the Pin1 phosphorylation-dependent prolyl isomerase.; ELME000159:Proline-Directed Kinase (e.g. MAPK) phosphorylation site in higher eukaryotes.; ELME000358:Phospho-dependent motif that mediates docking of CDK substrates and regulators to cyclin-CDK-bound Cks1.; PS00001:N-glycosylation site)	Predicted conservation scores
Pygocentrus_nattereri_ap1g1	A549T	# Altered Effect (Pr = 0.25)
Pygocentrus_nattereri_ap1g1	A549T	# |---->Altered Motifs (ELME000053|ELME000063|ELME000070|ELME000085|ELME000136|ELME000159|ELME000358|PS00001)
Pygocentrus_nattereri_ap1g1	A549T	# |---->Altered Structure_and_dynamics (Pr = 0.25)-------------------------------------------------------|
Pygocentrus_nattereri_ap1g1	A549T	# | |---->Altered Secondary_structure (Pr = 0.25) |
Pygocentrus_nattereri_ap1g1	A549T	# | | |
Pygocentrus_nattereri_ap1g1	A549T	# | |---->Altered Stability_and_conformational_flexibility (Pr = 0.14) |
Pygocentrus_nattereri_ap1g1	A549T	# | | |---->Altered Conformational_flexibility (Pr = 0.14) |
Pygocentrus_nattereri_ap1g1	A549T	# | | |
Pygocentrus_nattereri_ap1g1	A549T	# | |---->Altered Special_structural_signatures (Pr = 0.07) |
Pygocentrus_nattereri_ap1g1	A549T	# | |---->Altered Signal_peptide (Pr = 0.00) |
Pygocentrus_nattereri_ap1g1	A549T	# | | |
Pygocentrus_nattereri_ap1g1	A549T	# | |---->Altered Transmembrane_protein (Pr = 0.07) |
Pygocentrus_nattereri_ap1g1	A549T	# | |
Pygocentrus_nattereri_ap1g1	A549T	# |---->Altered Functional_residue (Pr = 0.18) |
Pygocentrus_nattereri_ap1g1	A549T	# |---->Altered Macromolecular_binding (Pr = 0.18) |
Pygocentrus_nattereri_ap1g1	A549T	# | |---->Altered Protein_binding (Pr = 0.18) |
Pygocentrus_nattereri_ap1g1	A549T	# | |---->Altered Disordered_interface (Pr = 0.04) |
Pygocentrus_nattereri_ap1g1	A549T	# | | |
Pygocentrus_nattereri_ap1g1	A549T	# | |---->Altered Ordered_interface (Pr = 0.18) |
Pygocentrus_nattereri_ap1g1	A549T	# | |
Pygocentrus_nattereri_ap1g1	A549T	# |---->Altered Metal_binding (Pr = 0.04)<---------------------------------------------------------|
Pygocentrus_nattereri_ap1g1	A549T	# |
Pygocentrus_nattereri_ap1g1	A549T	# |---->Altered PTM_site (Pr = 0.15)
Pygocentrus_nattereri_ap1g1	A549T	# |---->Loss of N-linked_glycosylation at N546 (Pr = 0.03 | P = 0.03)
Pygocentrus_nattereri_ap1g1	S556A	0.145		Altered Motifs (None)	Predicted conservation scores
Pygocentrus_nattereri_ap1g1	S556A	# Altered Effect (Pr = 0.25)
Pygocentrus_nattereri_ap1g1	S556A	# |---->Altered Motifs (None)
Pygocentrus_nattereri_ap1g1	S556A	# |---->Altered Structure_and_dynamics (Pr = 0.25)-------------------------------------------------------|
Pygocentrus_nattereri_ap1g1	S556A	# | |---->Altered Secondary_structure (Pr = 0.25) |
Pygocentrus_nattereri_ap1g1	S556A	# | | |
Pygocentrus_nattereri_ap1g1	S556A	# | |---->Altered Stability_and_conformational_flexibility (Pr = 0.11) |
Pygocentrus_nattereri_ap1g1	S556A	# | | |---->Altered Conformational_flexibility (Pr = 0.11) |
Pygocentrus_nattereri_ap1g1	S556A	# | | |
Pygocentrus_nattereri_ap1g1	S556A	# | |---->Altered Special_structural_signatures (Pr = 0.03) |
Pygocentrus_nattereri_ap1g1	S556A	# | |---->Altered Signal_peptide (Pr = 0.00) |
Pygocentrus_nattereri_ap1g1	S556A	# | | |
Pygocentrus_nattereri_ap1g1	S556A	# | |---->Altered Transmembrane_protein (Pr = 0.03) |
Pygocentrus_nattereri_ap1g1	S556A	# | |
Pygocentrus_nattereri_ap1g1	S556A	# |---->Altered Functional_residue (Pr = 0.18) |
Pygocentrus_nattereri_ap1g1	S556A	# |---->Altered Macromolecular_binding (Pr = 0.18) |
Pygocentrus_nattereri_ap1g1	S556A	# | |---->Altered Protein_binding (Pr = 0.18) |
Pygocentrus_nattereri_ap1g1	S556A	# | |---->Altered Disordered_interface (Pr = 0.12) |
Pygocentrus_nattereri_ap1g1	S556A	# | | |
Pygocentrus_nattereri_ap1g1	S556A	# | |---->Altered Ordered_interface (Pr = 0.18) |
Pygocentrus_nattereri_ap1g1	S556A	# | |
Pygocentrus_nattereri_ap1g1	S556A	# |---->Altered Metal_binding (Pr = 0.01)<---------------------------------------------------------|
Pygocentrus_nattereri_ap1g1	S556A	# |
Pygocentrus_nattereri_ap1g1	S556A	# |---->Altered PTM_site (Pr = 0.15)
Pygocentrus_nattereri_ap1g1	T657P	0.349	Gain of Intrinsic_disorder (Pr = 0.33 | P = 0.03); Loss of Helix (Pr = 0.29 | P = 0.01); Altered Cytoplasmic_loop (Pr = 0.29 | P = 2.4e-04); Gain of Loop (Pr = 0.27 | P = 0.03); Gain of Phosphorylation at S652 (Pr = 0.26 | P = 0.03); Gain of B-factor (Pr = 0.25 | P = 0.04); Gain of O-linked_glycosylation at T654 (Pr = 0.23 | P = 0.01); Loss of GPI-anchor_amidation at N658 (Pr = 0.03 | P = 9.7e-03)	Altered Motifs (ELME000118:Minor TRAF2-binding consensus motif. Members of the tumor necrosis factor receptor (TNFR) superfamily initiate intracellular signaling by recruiting the C-domain of the TNFR-associated factors (TRAFs) through their cytoplasmic tails.; ELME000202:(ST)Q motif which is phosphorylated by PIKK family members.)	Predicted conservation scores
Pygocentrus_nattereri_ap1g1	T657P	# Altered Effect (Pr = 0.33)
Pygocentrus_nattereri_ap1g1	T657P	# |---->Altered Motifs (ELME000118|ELME000202)
Pygocentrus_nattereri_ap1g1	T657P	# |---->Altered Structure_and_dynamics (Pr = 0.33)-------------------------------------------------------|
Pygocentrus_nattereri_ap1g1	T657P	# | |---->Altered Secondary_structure (Pr = 0.29) |
Pygocentrus_nattereri_ap1g1	T657P	# | | |---->Loss of Helix (Pr = 0.29 | P = 0.01) |
Pygocentrus_nattereri_ap1g1	T657P	# | | |---->Gain of Loop (Pr = 0.27 | P = 0.03) |
Pygocentrus_nattereri_ap1g1	T657P	# | | |
Pygocentrus_nattereri_ap1g1	T657P	# | |---->Altered Stability_and_conformational_flexibility (Pr = 0.33) |
Pygocentrus_nattereri_ap1g1	T657P	# | | |---->Altered Conformational_flexibility (Pr = 0.33) |
Pygocentrus_nattereri_ap1g1	T657P	# | | |---->Gain of Intrinsic_disorder (Pr = 0.33 | P = 0.03) |
Pygocentrus_nattereri_ap1g1	T657P	# | | |---->Gain of B-factor (Pr = 0.25 | P = 0.04) |
Pygocentrus_nattereri_ap1g1	T657P	# | | |
Pygocentrus_nattereri_ap1g1	T657P	# | |---->Altered Special_structural_signatures (Pr = 0.29) |
Pygocentrus_nattereri_ap1g1	T657P	# | |---->Altered Signal_peptide (Pr = 0.00) |
Pygocentrus_nattereri_ap1g1	T657P	# | | |
Pygocentrus_nattereri_ap1g1	T657P	# | |---->Altered Transmembrane_protein (Pr = 0.29) |
Pygocentrus_nattereri_ap1g1	T657P	# | |---->Altered Non-cytoplasmic_loop (Pr = 0.29 | P = 2.4e-04) |
Pygocentrus_nattereri_ap1g1	T657P	# | |
Pygocentrus_nattereri_ap1g1	T657P	# |---->Altered Functional_residue (Pr = 0.26) |
Pygocentrus_nattereri_ap1g1	T657P	# |---->Altered Macromolecular_binding (Pr = 0.18) |
Pygocentrus_nattereri_ap1g1	T657P	# | |---->Altered Protein_binding (Pr = 0.18) |
Pygocentrus_nattereri_ap1g1	T657P	# | |---->Altered Disordered_interface (Pr = 0.18) |
Pygocentrus_nattereri_ap1g1	T657P	# | | |
Pygocentrus_nattereri_ap1g1	T657P	# | |---->Altered Ordered_interface (Pr = 0.03) |
Pygocentrus_nattereri_ap1g1	T657P	# | |
Pygocentrus_nattereri_ap1g1	T657P	# |---->Altered Metal_binding (Pr = 0.01)<---------------------------------------------------------|
Pygocentrus_nattereri_ap1g1	T657P	# |
Pygocentrus_nattereri_ap1g1	T657P	# |---->Altered PTM_site (Pr = 0.26)
Pygocentrus_nattereri_ap1g1	T657P	# |---->Loss of GPI-anchor_amidation at N658 (Pr = 0.03 | P = 9.7e-03)
Pygocentrus_nattereri_ap1g1	T657P	# |---->Gain of O-linked_glycosylation at T654 (Pr = 0.23 | P = 0.01)
Pygocentrus_nattereri_ap1g1	T657P	# |---->Gain of Phosphorylation at S652 (Pr = 0.26 | P = 0.03)
Pygocentrus_nattereri_ap1g1	S817N	0.329	Altered Cytoplasmic_loop (Pr = 0.23 | P = 2.8e-03); Gain of N-linked_glycosylation at S817 (Pr = 0.03 | P = 0.03)	Altered Motifs (ELME000052:Phosphothreonine motif binding a subset of FHA domains that show a preference for a large aliphatic amino acid at the pT+3 position.; ELME000070:Generic motif for N-glycosylation. It was shown that Trp - Asp - and Glu are uncommon before the Ser/Thr position (PMID-8626433). Efficient glycosylation usually occurs when ~60 residues or more separate the glycosylation acceptor site from the C-terminus.; ELME000202:(ST)Q motif which is phosphorylated by PIKK family members.; PS00001:N-glycosylation site)	Predicted conservation scores
Pygocentrus_nattereri_ap1g1	S817N	# Altered Effect (Pr = 0.26)
Pygocentrus_nattereri_ap1g1	S817N	# |---->Altered Motifs (ELME000052|ELME000070|ELME000202|PS00001)
Pygocentrus_nattereri_ap1g1	S817N	# |---->Altered Structure_and_dynamics (Pr = 0.26)-------------------------------------------------------|
Pygocentrus_nattereri_ap1g1	S817N	# | |---->Altered Secondary_structure (Pr = 0.26) |
Pygocentrus_nattereri_ap1g1	S817N	# | | |
Pygocentrus_nattereri_ap1g1	S817N	# | |---->Altered Stability_and_conformational_flexibility (Pr = 0.16) |
Pygocentrus_nattereri_ap1g1	S817N	# | | |---->Altered Conformational_flexibility (Pr = 0.16) |
Pygocentrus_nattereri_ap1g1	S817N	# | | |
Pygocentrus_nattereri_ap1g1	S817N	# | |---->Altered Special_structural_signatures (Pr = 0.23) |
Pygocentrus_nattereri_ap1g1	S817N	# | |---->Altered Signal_peptide (Pr = 0.00) |
Pygocentrus_nattereri_ap1g1	S817N	# | | |
Pygocentrus_nattereri_ap1g1	S817N	# | |---->Altered Transmembrane_protein (Pr = 0.23) |
Pygocentrus_nattereri_ap1g1	S817N	# | |---->Altered Non-cytoplasmic_loop (Pr = 0.23 | P = 2.8e-03) |
Pygocentrus_nattereri_ap1g1	S817N	# | |
Pygocentrus_nattereri_ap1g1	S817N	# |---->Altered Functional_residue (Pr = 0.20) |
Pygocentrus_nattereri_ap1g1	S817N	# |---->Altered Macromolecular_binding (Pr = 0.20) |
Pygocentrus_nattereri_ap1g1	S817N	# | |---->Altered Protein_binding (Pr = 0.20) |
Pygocentrus_nattereri_ap1g1	S817N	# | |---->Altered Disordered_interface (Pr = 0.08) |
Pygocentrus_nattereri_ap1g1	S817N	# | | |
Pygocentrus_nattereri_ap1g1	S817N	# | |---->Altered Ordered_interface (Pr = 0.20) |
Pygocentrus_nattereri_ap1g1	S817N	# | |
Pygocentrus_nattereri_ap1g1	S817N	# |---->Altered Metal_binding (Pr = 0.03)<---------------------------------------------------------|
Pygocentrus_nattereri_ap1g1	S817N	# |
Pygocentrus_nattereri_ap1g1	S817N	# |---->Altered PTM_site (Pr = 0.05)
Pygocentrus_nattereri_ap1g1	S817N	# |---->Gain of N-linked_glycosylation at S817 (Pr = 0.03 | P = 0.03)
Pygocentrus_nattereri_ap1g1	H842Y	0.446	Altered PPI_residue (Pr = 0.42 | P = 5.1e-04); Altered Cytoplasmic_loop (Pr = 0.26 | P = 1.2e-03); Loss of Nickel_binding at H842 (Pr = 0.19 | P = 0.03)	Altered Motifs (ELME000182:STAT5 Src Homology 2 (SH2) domain binding motif.; ELME000336:NEK2 phosphorylation motif with preferred Phe - Leu or Met in the -3 position to compensate for less favorable residues in the +1 and +2 position.; PS00005:Protein kinase C phosphorylation site)	Predicted conservation scores
Pygocentrus_nattereri_ap1g1	H842Y	# Altered Effect (Pr = 0.42)
Pygocentrus_nattereri_ap1g1	H842Y	# |---->Altered Motifs (ELME000182|ELME000336|PS00005)
Pygocentrus_nattereri_ap1g1	H842Y	# |---->Altered Structure_and_dynamics (Pr = 0.26)-------------------------------------------------------|
Pygocentrus_nattereri_ap1g1	H842Y	# | |---->Altered Secondary_structure (Pr = 0.25) |
Pygocentrus_nattereri_ap1g1	H842Y	# | | |
Pygocentrus_nattereri_ap1g1	H842Y	# | |---->Altered Stability_and_conformational_flexibility (Pr = 0.16) |
Pygocentrus_nattereri_ap1g1	H842Y	# | | |---->Altered Conformational_flexibility (Pr = 0.16) |
Pygocentrus_nattereri_ap1g1	H842Y	# | | |
Pygocentrus_nattereri_ap1g1	H842Y	# | |---->Altered Special_structural_signatures (Pr = 0.26) |
Pygocentrus_nattereri_ap1g1	H842Y	# | |---->Altered Signal_peptide (Pr = 0.00) |
Pygocentrus_nattereri_ap1g1	H842Y	# | | |
Pygocentrus_nattereri_ap1g1	H842Y	# | |---->Altered Transmembrane_protein (Pr = 0.26) |
Pygocentrus_nattereri_ap1g1	H842Y	# | |---->Altered Non-cytoplasmic_loop (Pr = 0.26 | P = 1.2e-03) |
Pygocentrus_nattereri_ap1g1	H842Y	# | |
Pygocentrus_nattereri_ap1g1	H842Y	# |---->Altered Functional_residue (Pr = 0.42) |
Pygocentrus_nattereri_ap1g1	H842Y	# |---->Altered Macromolecular_binding (Pr = 0.42) |
Pygocentrus_nattereri_ap1g1	H842Y	# | |---->Altered Protein_binding (Pr = 0.42) |
Pygocentrus_nattereri_ap1g1	H842Y	# | |---->Altered Disordered_interface (Pr = 0.14) |
Pygocentrus_nattereri_ap1g1	H842Y	# | | |
Pygocentrus_nattereri_ap1g1	H842Y	# | |---->Altered Ordered_interface (Pr = 0.42) |
Pygocentrus_nattereri_ap1g1	H842Y	# | |---->Altered PPI_residue (Pr = 0.42 | P = 5.1e-04) |
Pygocentrus_nattereri_ap1g1	H842Y	# | |
Pygocentrus_nattereri_ap1g1	H842Y	# |---->Altered Metal_binding (Pr = 0.19)<---------------------------------------------------------|
Pygocentrus_nattereri_ap1g1	H842Y	# | |---->Loss of Nickel_binding at H842 (Pr = 0.19 | P = 0.03)
Pygocentrus_nattereri_ap1g1	H842Y	# |
Pygocentrus_nattereri_ap1g1	H842Y	# |---->Altered PTM_site (Pr = 0.20)
Pygocentrus_nattereri_ap3b1	S6A	0.067	Altered MoRF (Pr = 0.30 | P = 0.02); Loss of Phosphorylation at S6 (Pr = 0.26 | P = 0.03); Altered PPI_hotspot (Pr = 0.26 | P = 0.02); Altered Cytoplasmic_loop (Pr = 0.12 | P = 0.03); Loss of GPI-anchor_amidation at N3 (Pr = 0.06 | P = 3.2e-03)	Altered Motifs (ELME000063:CK1 phosphorylation site; PS00006:Casein kinase II phosphorylation site)	Predicted conservation scores
Pygocentrus_nattereri_ap3b1	S6A	# Altered Effect (Pr = 0.30)
Pygocentrus_nattereri_ap3b1	S6A	# |---->Altered Motifs (ELME000063|PS00006)
Pygocentrus_nattereri_ap3b1	S6A	# |---->Altered Structure_and_dynamics (Pr = 0.26)-------------------------------------------------------|
Pygocentrus_nattereri_ap3b1	S6A	# | |---->Altered Secondary_structure (Pr = 0.26) |
Pygocentrus_nattereri_ap3b1	S6A	# | | |
Pygocentrus_nattereri_ap3b1	S6A	# | |---->Altered Stability_and_conformational_flexibility (Pr = 0.25) |
Pygocentrus_nattereri_ap3b1	S6A	# | | |---->Altered Conformational_flexibility (Pr = 0.25) |
Pygocentrus_nattereri_ap3b1	S6A	# | | |
Pygocentrus_nattereri_ap3b1	S6A	# | |---->Altered Special_structural_signatures (Pr = 0.12) |
Pygocentrus_nattereri_ap3b1	S6A	# | |---->Altered Signal_peptide (Pr = 0.00) |
Pygocentrus_nattereri_ap3b1	S6A	# | | |
Pygocentrus_nattereri_ap3b1	S6A	# | |---->Altered Transmembrane_protein (Pr = 0.12) |
Pygocentrus_nattereri_ap3b1	S6A	# | |---->Altered Non-cytoplasmic_loop (Pr = 0.12 | P = 0.03) |
Pygocentrus_nattereri_ap3b1	S6A	# | |
Pygocentrus_nattereri_ap3b1	S6A	# |---->Altered Functional_residue (Pr = 0.30) |
Pygocentrus_nattereri_ap3b1	S6A	# |---->Altered Macromolecular_binding (Pr = 0.30) |
Pygocentrus_nattereri_ap3b1	S6A	# | |---->Altered Protein_binding (Pr = 0.30) |
Pygocentrus_nattereri_ap3b1	S6A	# | |---->Altered Disordered_interface (Pr = 0.30) |
Pygocentrus_nattereri_ap3b1	S6A	# | | |---->Altered MoRF (Pr = 0.30 | P = 0.02) |
Pygocentrus_nattereri_ap3b1	S6A	# | | |
Pygocentrus_nattereri_ap3b1	S6A	# | |---->Altered Ordered_interface (Pr = 0.26) |
Pygocentrus_nattereri_ap3b1	S6A	# | |---->Altered PPI_hotspot (Pr = 0.26 | P = 0.02) |
Pygocentrus_nattereri_ap3b1	S6A	# | |
Pygocentrus_nattereri_ap3b1	S6A	# |---->Altered Metal_binding (Pr = 0.03)<---------------------------------------------------------|
Pygocentrus_nattereri_ap3b1	S6A	# |
Pygocentrus_nattereri_ap3b1	S6A	# |---->Altered PTM_site (Pr = 0.26)
Pygocentrus_nattereri_ap3b1	S6A	# |---->Loss of GPI-anchor_amidation at N3 (Pr = 0.06 | P = 3.2e-03)
Pygocentrus_nattereri_ap3b1	S6A	# |---->Loss of Phosphorylation at S6 (Pr = 0.26 | P = 0.03)
Pygocentrus_nattereri_ap3b1	N8S	0.107	Altered MoRF (Pr = 0.30 | P = 0.02); Gain of Phosphorylation at Y7 (Pr = 0.26 | P = 0.03); Altered Cytoplasmic_loop (Pr = 0.12 | P = 0.02); Gain of GPI-anchor_amidation at N3 (Pr = 0.06 | P = 3.1e-03)	Altered Motifs (ELME000053:GSK3 phosphorylation recognition site; ELME000163:YXXQ motif found in the cytoplasmic region of cytokine receptors that bind STAT3 SH2 domain.; PS00006:Casein kinase II phosphorylation site)	Predicted conservation scores
Pygocentrus_nattereri_ap3b1	N8S	# Altered Effect (Pr = 0.30)
Pygocentrus_nattereri_ap3b1	N8S	# |---->Altered Motifs (ELME000053|ELME000163|PS00006)
Pygocentrus_nattereri_ap3b1	N8S	# |---->Altered Structure_and_dynamics (Pr = 0.25)-------------------------------------------------------|
Pygocentrus_nattereri_ap3b1	N8S	# | |---->Altered Secondary_structure (Pr = 0.25) |
Pygocentrus_nattereri_ap3b1	N8S	# | | |
Pygocentrus_nattereri_ap3b1	N8S	# | |---->Altered Stability_and_conformational_flexibility (Pr = 0.24) |
Pygocentrus_nattereri_ap3b1	N8S	# | | |---->Altered Conformational_flexibility (Pr = 0.24) |
Pygocentrus_nattereri_ap3b1	N8S	# | | |
Pygocentrus_nattereri_ap3b1	N8S	# | |---->Altered Special_structural_signatures (Pr = 0.12) |
Pygocentrus_nattereri_ap3b1	N8S	# | |---->Altered Signal_peptide (Pr = 0.00) |
Pygocentrus_nattereri_ap3b1	N8S	# | | |
Pygocentrus_nattereri_ap3b1	N8S	# | |---->Altered Transmembrane_protein (Pr = 0.12) |
Pygocentrus_nattereri_ap3b1	N8S	# | |---->Altered Non-cytoplasmic_loop (Pr = 0.12 | P = 0.02) |
Pygocentrus_nattereri_ap3b1	N8S	# | |
Pygocentrus_nattereri_ap3b1	N8S	# |---->Altered Functional_residue (Pr = 0.30) |
Pygocentrus_nattereri_ap3b1	N8S	# |---->Altered Macromolecular_binding (Pr = 0.30) |
Pygocentrus_nattereri_ap3b1	N8S	# | |---->Altered Protein_binding (Pr = 0.30) |
Pygocentrus_nattereri_ap3b1	N8S	# | |---->Altered Disordered_interface (Pr = 0.30) |
Pygocentrus_nattereri_ap3b1	N8S	# | | |---->Altered MoRF (Pr = 0.30 | P = 0.02) |
Pygocentrus_nattereri_ap3b1	N8S	# | | |
Pygocentrus_nattereri_ap3b1	N8S	# | |---->Altered Ordered_interface (Pr = 0.23) |
Pygocentrus_nattereri_ap3b1	N8S	# | |
Pygocentrus_nattereri_ap3b1	N8S	# |---->Altered Metal_binding (Pr = 0.03)<---------------------------------------------------------|
Pygocentrus_nattereri_ap3b1	N8S	# |
Pygocentrus_nattereri_ap3b1	N8S	# |---->Altered PTM_site (Pr = 0.26)
Pygocentrus_nattereri_ap3b1	N8S	# |---->Gain of GPI-anchor_amidation at N3 (Pr = 0.06 | P = 3.1e-03)
Pygocentrus_nattereri_ap3b1	N8S	# |---->Gain of Phosphorylation at Y7 (Pr = 0.26 | P = 0.03)
Pygocentrus_nattereri_ap3b1	D9E	0.090	Loss of Phosphorylation at Y7 (Pr = 0.27 | P = 0.03); Altered MoRF (Pr = 0.27 | P = 0.05); Altered PPI_hotspot (Pr = 0.24 | P = 0.04); Altered Cytoplasmic_loop (Pr = 0.12 | P = 0.02); Gain of GPI-anchor_amidation at N8 (Pr = 0.02 | P = 0.02)	Altered Motifs (ELME000064:CK2 phosphorylation site; ELME000163:YXXQ motif found in the cytoplasmic region of cytokine receptors that bind STAT3 SH2 domain.; PS00006:Casein kinase II phosphorylation site)	Predicted conservation scores
Pygocentrus_nattereri_ap3b1	D9E	# Altered Effect (Pr = 0.27)
Pygocentrus_nattereri_ap3b1	D9E	# |---->Altered Motifs (ELME000064|ELME000163|PS00006)
Pygocentrus_nattereri_ap3b1	D9E	# |---->Altered Structure_and_dynamics (Pr = 0.26)-------------------------------------------------------|
Pygocentrus_nattereri_ap3b1	D9E	# | |---->Altered Secondary_structure (Pr = 0.26) |
Pygocentrus_nattereri_ap3b1	D9E	# | | |
Pygocentrus_nattereri_ap3b1	D9E	# | |---->Altered Stability_and_conformational_flexibility (Pr = 0.24) |
Pygocentrus_nattereri_ap3b1	D9E	# | | |---->Altered Conformational_flexibility (Pr = 0.24) |
Pygocentrus_nattereri_ap3b1	D9E	# | | |
Pygocentrus_nattereri_ap3b1	D9E	# | |---->Altered Special_structural_signatures (Pr = 0.12) |
Pygocentrus_nattereri_ap3b1	D9E	# | |---->Altered Signal_peptide (Pr = 0.00) |
Pygocentrus_nattereri_ap3b1	D9E	# | | |
Pygocentrus_nattereri_ap3b1	D9E	# | |---->Altered Transmembrane_protein (Pr = 0.12) |
Pygocentrus_nattereri_ap3b1	D9E	# | |---->Altered Non-cytoplasmic_loop (Pr = 0.12 | P = 0.02) |
Pygocentrus_nattereri_ap3b1	D9E	# | |
Pygocentrus_nattereri_ap3b1	D9E	# |---->Altered Functional_residue (Pr = 0.27) |
Pygocentrus_nattereri_ap3b1	D9E	# |---->Altered Macromolecular_binding (Pr = 0.27) |
Pygocentrus_nattereri_ap3b1	D9E	# | |---->Altered Protein_binding (Pr = 0.27) |
Pygocentrus_nattereri_ap3b1	D9E	# | |---->Altered Disordered_interface (Pr = 0.27) |
Pygocentrus_nattereri_ap3b1	D9E	# | | |---->Altered MoRF (Pr = 0.27 | P = 0.05) |
Pygocentrus_nattereri_ap3b1	D9E	# | | |
Pygocentrus_nattereri_ap3b1	D9E	# | |---->Altered Ordered_interface (Pr = 0.24) |
Pygocentrus_nattereri_ap3b1	D9E	# | |---->Altered PPI_hotspot (Pr = 0.24 | P = 0.04) |
Pygocentrus_nattereri_ap3b1	D9E	# | |
Pygocentrus_nattereri_ap3b1	D9E	# |---->Altered Metal_binding (Pr = 0.03)<---------------------------------------------------------|
Pygocentrus_nattereri_ap3b1	D9E	# |
Pygocentrus_nattereri_ap3b1	D9E	# |---->Altered PTM_site (Pr = 0.27)
Pygocentrus_nattereri_ap3b1	D9E	# |---->Gain of GPI-anchor_amidation at N8 (Pr = 0.02 | P = 0.02)
Pygocentrus_nattereri_ap3b1	D9E	# |---->Loss of Phosphorylation at Y7 (Pr = 0.27 | P = 0.03)
Pygocentrus_nattereri_ap3b1	G11S	0.086	Altered MoRF (Pr = 0.28 | P = 0.03); Loss of B-factor (Pr = 0.27 | P = 0.03); Loss of Phosphorylation at Y7 (Pr = 0.26 | P = 0.03); Altered PPI_hotspot (Pr = 0.23 | P = 0.05); Altered Cytoplasmic_loop (Pr = 0.14 | P = 0.02); Gain of GPI-anchor_amidation at N8 (Pr = 0.02 | P = 0.02)	Altered Motifs (ELME000085:Glycosaminoglycan attachment site)	Predicted conservation scores
Pygocentrus_nattereri_ap3b1	G11S	# Altered Effect (Pr = 0.28)
Pygocentrus_nattereri_ap3b1	G11S	# |---->Altered Motifs (ELME000085)
Pygocentrus_nattereri_ap3b1	G11S	# |---->Altered Structure_and_dynamics (Pr = 0.27)-------------------------------------------------------|
Pygocentrus_nattereri_ap3b1	G11S	# | |---->Altered Secondary_structure (Pr = 0.26) |
Pygocentrus_nattereri_ap3b1	G11S	# | | |
Pygocentrus_nattereri_ap3b1	G11S	# | |---->Altered Stability_and_conformational_flexibility (Pr = 0.27) |
Pygocentrus_nattereri_ap3b1	G11S	# | | |---->Altered Conformational_flexibility (Pr = 0.27) |
Pygocentrus_nattereri_ap3b1	G11S	# | | |---->Loss of B-factor (Pr = 0.27 | P = 0.03) |
Pygocentrus_nattereri_ap3b1	G11S	# | | |
Pygocentrus_nattereri_ap3b1	G11S	# | |---->Altered Special_structural_signatures (Pr = 0.14) |
Pygocentrus_nattereri_ap3b1	G11S	# | |---->Altered Signal_peptide (Pr = 0.00) |
Pygocentrus_nattereri_ap3b1	G11S	# | | |
Pygocentrus_nattereri_ap3b1	G11S	# | |---->Altered Transmembrane_protein (Pr = 0.14) |
Pygocentrus_nattereri_ap3b1	G11S	# | |---->Altered Non-cytoplasmic_loop (Pr = 0.14 | P = 0.02) |
Pygocentrus_nattereri_ap3b1	G11S	# | |
Pygocentrus_nattereri_ap3b1	G11S	# |---->Altered Functional_residue (Pr = 0.28) |
Pygocentrus_nattereri_ap3b1	G11S	# |---->Altered Macromolecular_binding (Pr = 0.28) |
Pygocentrus_nattereri_ap3b1	G11S	# | |---->Altered Protein_binding (Pr = 0.28) |
Pygocentrus_nattereri_ap3b1	G11S	# | |---->Altered Disordered_interface (Pr = 0.28) |
Pygocentrus_nattereri_ap3b1	G11S	# | | |---->Altered MoRF (Pr = 0.28 | P = 0.03) |
Pygocentrus_nattereri_ap3b1	G11S	# | | |
Pygocentrus_nattereri_ap3b1	G11S	# | |---->Altered Ordered_interface (Pr = 0.23) |
Pygocentrus_nattereri_ap3b1	G11S	# | |---->Altered PPI_hotspot (Pr = 0.23 | P = 0.05) |
Pygocentrus_nattereri_ap3b1	G11S	# | |
Pygocentrus_nattereri_ap3b1	G11S	# |---->Altered Metal_binding (Pr = 0.03)<---------------------------------------------------------|
Pygocentrus_nattereri_ap3b1	G11S	# |
Pygocentrus_nattereri_ap3b1	G11S	# |---->Altered PTM_site (Pr = 0.26)
Pygocentrus_nattereri_ap3b1	G11S	# |---->Gain of GPI-anchor_amidation at N8 (Pr = 0.02 | P = 0.02)
Pygocentrus_nattereri_ap3b1	G11S	# |---->Loss of Phosphorylation at Y7 (Pr = 0.26 | P = 0.03)
Pygocentrus_nattereri_ap3b1	A20L	0.150	Loss of Intrinsic_disorder (Pr = 0.39 | P = 0.03); Altered Cytoplasmic_loop (Pr = 0.18 | P = 7.4e-03); Loss of GPI-anchor_amidation at N24 (Pr = 0.04 | P = 5.3e-03); Loss of N-linked_glycosylation at N24 (Pr = 0.04 | P = 0.03)	Altered Motifs (ELME000117:Major TRAF2-binding consensus motif. Members of the tumor necrosis factor receptor (TNFR) superfamily initiate intracellular signaling by recruiting the C-domain of the TNFR-associated factors (TRAFs) through their cytoplasmic tails.)	Predicted conservation scores
Pygocentrus_nattereri_ap3b1	A20L	# Altered Effect (Pr = 0.39)
Pygocentrus_nattereri_ap3b1	A20L	# |---->Altered Motifs (ELME000117)
Pygocentrus_nattereri_ap3b1	A20L	# |---->Altered Structure_and_dynamics (Pr = 0.39)-------------------------------------------------------|
Pygocentrus_nattereri_ap3b1	A20L	# | |---->Altered Secondary_structure (Pr = 0.25) |
Pygocentrus_nattereri_ap3b1	A20L	# | | |
Pygocentrus_nattereri_ap3b1	A20L	# | |---->Altered Stability_and_conformational_flexibility (Pr = 0.39) |
Pygocentrus_nattereri_ap3b1	A20L	# | | |---->Altered Conformational_flexibility (Pr = 0.39) |
Pygocentrus_nattereri_ap3b1	A20L	# | | |---->Loss of Intrinsic_disorder (Pr = 0.39 | P = 0.03) |
Pygocentrus_nattereri_ap3b1	A20L	# | | |
Pygocentrus_nattereri_ap3b1	A20L	# | |---->Altered Special_structural_signatures (Pr = 0.18) |
Pygocentrus_nattereri_ap3b1	A20L	# | |---->Altered Signal_peptide (Pr = 0.00) |
Pygocentrus_nattereri_ap3b1	A20L	# | | |
Pygocentrus_nattereri_ap3b1	A20L	# | |---->Altered Transmembrane_protein (Pr = 0.18) |
Pygocentrus_nattereri_ap3b1	A20L	# | |---->Altered Non-cytoplasmic_loop (Pr = 0.18 | P = 7.4e-03) |
Pygocentrus_nattereri_ap3b1	A20L	# | |
Pygocentrus_nattereri_ap3b1	A20L	# |---->Altered Functional_residue (Pr = 0.22) |
Pygocentrus_nattereri_ap3b1	A20L	# |---->Altered Macromolecular_binding (Pr = 0.22) |
Pygocentrus_nattereri_ap3b1	A20L	# | |---->Altered Protein_binding (Pr = 0.22) |
Pygocentrus_nattereri_ap3b1	A20L	# | |---->Altered Disordered_interface (Pr = 0.22) |
Pygocentrus_nattereri_ap3b1	A20L	# | | |
Pygocentrus_nattereri_ap3b1	A20L	# | |---->Altered Ordered_interface (Pr = 0.06) |
Pygocentrus_nattereri_ap3b1	A20L	# | |
Pygocentrus_nattereri_ap3b1	A20L	# |---->Altered Metal_binding (Pr = 0.02)<---------------------------------------------------------|
Pygocentrus_nattereri_ap3b1	A20L	# |
Pygocentrus_nattereri_ap3b1	A20L	# |---->Altered PTM_site (Pr = 0.09)
Pygocentrus_nattereri_ap3b1	A20L	# |---->Loss of GPI-anchor_amidation at N24 (Pr = 0.04 | P = 5.3e-03)
Pygocentrus_nattereri_ap3b1	A20L	# |---->Loss of N-linked_glycosylation at N24 (Pr = 0.04 | P = 0.03)
Pygocentrus_nattereri_ap3b1	N24T	0.094	Altered Cytoplasmic_loop (Pr = 0.19 | P = 6.3e-03); Gain of O-linked_glycosylation at T25 (Pr = 0.16 | P = 0.03); Loss of GPI-anchor_amidation at N24 (Pr = 0.05 | P = 5.1e-03); Loss of N-linked_glycosylation at N24 (Pr = 0.04 | P = 0.03)	Altered Motifs (ELME000052:Phosphothreonine motif binding a subset of FHA domains that show a preference for a large aliphatic amino acid at the pT+3 position.; ELME000053:GSK3 phosphorylation recognition site; ELME000070:Generic motif for N-glycosylation. It was shown that Trp - Asp - and Glu are uncommon before the Ser/Thr position (PMID-8626433). Efficient glycosylation usually occurs when ~60 residues or more separate the glycosylation acceptor site from the C-terminus.; PS00001:N-glycosylation site; PS00008:N-myristoylation site)	Predicted conservation scores
Pygocentrus_nattereri_ap3b1	N24T	# Altered Effect (Pr = 0.26)
Pygocentrus_nattereri_ap3b1	N24T	# |---->Altered Motifs (ELME000052|ELME000053|ELME000070|PS00001|PS00008)
Pygocentrus_nattereri_ap3b1	N24T	# |---->Altered Structure_and_dynamics (Pr = 0.26)-------------------------------------------------------|
Pygocentrus_nattereri_ap3b1	N24T	# | |---->Altered Secondary_structure (Pr = 0.26) |
Pygocentrus_nattereri_ap3b1	N24T	# | | |
Pygocentrus_nattereri_ap3b1	N24T	# | |---->Altered Stability_and_conformational_flexibility (Pr = 0.21) |
Pygocentrus_nattereri_ap3b1	N24T	# | | |---->Altered Conformational_flexibility (Pr = 0.21) |
Pygocentrus_nattereri_ap3b1	N24T	# | | |
Pygocentrus_nattereri_ap3b1	N24T	# | |---->Altered Special_structural_signatures (Pr = 0.19) |
Pygocentrus_nattereri_ap3b1	N24T	# | |---->Altered Signal_peptide (Pr = 0.00) |
Pygocentrus_nattereri_ap3b1	N24T	# | | |
Pygocentrus_nattereri_ap3b1	N24T	# | |---->Altered Transmembrane_protein (Pr = 0.19) |
Pygocentrus_nattereri_ap3b1	N24T	# | |---->Altered Non-cytoplasmic_loop (Pr = 0.19 | P = 6.3e-03) |
Pygocentrus_nattereri_ap3b1	N24T	# | |
Pygocentrus_nattereri_ap3b1	N24T	# |---->Altered Functional_residue (Pr = 0.19) |
Pygocentrus_nattereri_ap3b1	N24T	# |---->Altered Macromolecular_binding (Pr = 0.19) |
Pygocentrus_nattereri_ap3b1	N24T	# | |---->Altered Protein_binding (Pr = 0.19) |
Pygocentrus_nattereri_ap3b1	N24T	# | |---->Altered Disordered_interface (Pr = 0.19) |
Pygocentrus_nattereri_ap3b1	N24T	# | | |
Pygocentrus_nattereri_ap3b1	N24T	# | |---->Altered Ordered_interface (Pr = 0.06) |
Pygocentrus_nattereri_ap3b1	N24T	# | |
Pygocentrus_nattereri_ap3b1	N24T	# |---->Altered Metal_binding (Pr = 0.02)<---------------------------------------------------------|
Pygocentrus_nattereri_ap3b1	N24T	# |
Pygocentrus_nattereri_ap3b1	N24T	# |---->Altered PTM_site (Pr = 0.16)
Pygocentrus_nattereri_ap3b1	N24T	# |---->Loss of GPI-anchor_amidation at N24 (Pr = 0.05 | P = 5.1e-03)
Pygocentrus_nattereri_ap3b1	N24T	# |---->Loss of N-linked_glycosylation at N24 (Pr = 0.04 | P = 0.03)
Pygocentrus_nattereri_ap3b1	N24T	# |---->Gain of O-linked_glycosylation at T25 (Pr = 0.16 | P = 0.03)
Pygocentrus_nattereri_ap3b1	T31S	0.051	Gain of Intrinsic_disorder (Pr = 0.32 | P = 0.03); Loss of O-linked_glycosylation at T30 (Pr = 0.17 | P = 0.03); Altered Cytoplasmic_loop (Pr = 0.14 | P = 0.02)	Altered Motifs (ELME000239:The USP7 NTD domain binding motif variant based on the MDM2 and P53 interactions.)	Predicted conservation scores
Pygocentrus_nattereri_ap3b1	T31S	# Altered Effect (Pr = 0.32)
Pygocentrus_nattereri_ap3b1	T31S	# |---->Altered Motifs (ELME000239)
Pygocentrus_nattereri_ap3b1	T31S	# |---->Altered Structure_and_dynamics (Pr = 0.32)-------------------------------------------------------|
Pygocentrus_nattereri_ap3b1	T31S	# | |---->Altered Secondary_structure (Pr = 0.25) |
Pygocentrus_nattereri_ap3b1	T31S	# | | |
Pygocentrus_nattereri_ap3b1	T31S	# | |---->Altered Stability_and_conformational_flexibility (Pr = 0.32) |
Pygocentrus_nattereri_ap3b1	T31S	# | | |---->Altered Conformational_flexibility (Pr = 0.32) |
Pygocentrus_nattereri_ap3b1	T31S	# | | |---->Gain of Intrinsic_disorder (Pr = 0.32 | P = 0.03) |
Pygocentrus_nattereri_ap3b1	T31S	# | | |
Pygocentrus_nattereri_ap3b1	T31S	# | |---->Altered Special_structural_signatures (Pr = 0.14) |
Pygocentrus_nattereri_ap3b1	T31S	# | |---->Altered Signal_peptide (Pr = 0.00) |
Pygocentrus_nattereri_ap3b1	T31S	# | | |
Pygocentrus_nattereri_ap3b1	T31S	# | |---->Altered Transmembrane_protein (Pr = 0.14) |
Pygocentrus_nattereri_ap3b1	T31S	# | |---->Altered Non-cytoplasmic_loop (Pr = 0.14 | P = 0.02) |
Pygocentrus_nattereri_ap3b1	T31S	# | |
Pygocentrus_nattereri_ap3b1	T31S	# |---->Altered Functional_residue (Pr = 0.19) |
Pygocentrus_nattereri_ap3b1	T31S	# |---->Altered Macromolecular_binding (Pr = 0.19) |
Pygocentrus_nattereri_ap3b1	T31S	# | |---->Altered Protein_binding (Pr = 0.19) |
Pygocentrus_nattereri_ap3b1	T31S	# | |---->Altered Disordered_interface (Pr = 0.19) |
Pygocentrus_nattereri_ap3b1	T31S	# | | |
Pygocentrus_nattereri_ap3b1	T31S	# | |---->Altered Ordered_interface (Pr = 0.03) |
Pygocentrus_nattereri_ap3b1	T31S	# | |
Pygocentrus_nattereri_ap3b1	T31S	# |---->Altered Metal_binding (Pr = 0.03)<---------------------------------------------------------|
Pygocentrus_nattereri_ap3b1	T31S	# |
Pygocentrus_nattereri_ap3b1	T31S	# |---->Altered PTM_site (Pr = 0.17)
Pygocentrus_nattereri_ap3b1	T31S	# |---->Loss of O-linked_glycosylation at T30 (Pr = 0.17 | P = 0.03)
Pygocentrus_nattereri_ap3b1	T33A	0.094	Loss of O-linked_glycosylation at T30 (Pr = 0.16 | P = 0.03); Altered Cytoplasmic_loop (Pr = 0.11 | P = 0.04)	Altered Motifs (ELME000085:Glycosaminoglycan attachment site; ELME000239:The USP7 NTD domain binding motif variant based on the MDM2 and P53 interactions.)	Predicted conservation scores
Pygocentrus_nattereri_ap3b1	T33A	# Altered Effect (Pr = 0.27)
Pygocentrus_nattereri_ap3b1	T33A	# |---->Altered Motifs (ELME000085|ELME000239)
Pygocentrus_nattereri_ap3b1	T33A	# |---->Altered Structure_and_dynamics (Pr = 0.27)-------------------------------------------------------|
Pygocentrus_nattereri_ap3b1	T33A	# | |---->Altered Secondary_structure (Pr = 0.25) |
Pygocentrus_nattereri_ap3b1	T33A	# | | |
Pygocentrus_nattereri_ap3b1	T33A	# | |---->Altered Stability_and_conformational_flexibility (Pr = 0.27) |
Pygocentrus_nattereri_ap3b1	T33A	# | | |---->Altered Conformational_flexibility (Pr = 0.27) |
Pygocentrus_nattereri_ap3b1	T33A	# | | |
Pygocentrus_nattereri_ap3b1	T33A	# | |---->Altered Special_structural_signatures (Pr = 0.11) |
Pygocentrus_nattereri_ap3b1	T33A	# | |---->Altered Signal_peptide (Pr = 0.00) |
Pygocentrus_nattereri_ap3b1	T33A	# | | |
Pygocentrus_nattereri_ap3b1	T33A	# | |---->Altered Transmembrane_protein (Pr = 0.11) |
Pygocentrus_nattereri_ap3b1	T33A	# | |---->Altered Non-cytoplasmic_loop (Pr = 0.11 | P = 0.04) |
Pygocentrus_nattereri_ap3b1	T33A	# | |
Pygocentrus_nattereri_ap3b1	T33A	# |---->Altered Functional_residue (Pr = 0.21) |
Pygocentrus_nattereri_ap3b1	T33A	# |---->Altered Macromolecular_binding (Pr = 0.21) |
Pygocentrus_nattereri_ap3b1	T33A	# | |---->Altered Protein_binding (Pr = 0.21) |
Pygocentrus_nattereri_ap3b1	T33A	# | |---->Altered Disordered_interface (Pr = 0.21) |
Pygocentrus_nattereri_ap3b1	T33A	# | | |
Pygocentrus_nattereri_ap3b1	T33A	# | |---->Altered Ordered_interface (Pr = 0.04) |
Pygocentrus_nattereri_ap3b1	T33A	# | |
Pygocentrus_nattereri_ap3b1	T33A	# |---->Altered Metal_binding (Pr = 0.03)<---------------------------------------------------------|
Pygocentrus_nattereri_ap3b1	T33A	# |
Pygocentrus_nattereri_ap3b1	T33A	# |---->Altered PTM_site (Pr = 0.16)
Pygocentrus_nattereri_ap3b1	T33A	# |---->Loss of O-linked_glycosylation at T30 (Pr = 0.16 | P = 0.03)
Pygocentrus_nattereri_ap3b1	A43T	0.120	Altered Coiled_coil (Pr = 0.45 | P = 5.5e-03); Loss of SUMOylation at K47 (Pr = 0.24 | P = 0.01); Loss of Proteolytic_cleavage at F41 (Pr = 0.15 | P = 0.01)	Altered Motifs (ELME000085:Glycosaminoglycan attachment site; ELME000197:Phosphopeptide motif which directly interacts with the BRCT (carboxy-terminal) domain of the Breast Cancer Gene BRCA1 with low affinity; ELME000198:Phosphopeptide motif which directly interacts with the BRCT (carboxy-terminal) domain of the Breast Cancer Gene BRCA1 with high affinity.; ELME000328:Fxxx[WF] motifs are present in Pex19 and S. cerevisiae Pex5 cytosolic receptors that bind to peroxisomal membrane docking member - Pex14)	Predicted conservation scores
Pygocentrus_nattereri_ap3b1	A43T	# Altered Effect (Pr = 0.45)
Pygocentrus_nattereri_ap3b1	A43T	# |---->Altered Motifs (ELME000085|ELME000197|ELME000198|ELME000328)
Pygocentrus_nattereri_ap3b1	A43T	# |---->Altered Structure_and_dynamics (Pr = 0.45)-------------------------------------------------------|
Pygocentrus_nattereri_ap3b1	A43T	# | |---->Altered Secondary_structure (Pr = 0.26) |
Pygocentrus_nattereri_ap3b1	A43T	# | | |
Pygocentrus_nattereri_ap3b1	A43T	# | |---->Altered Stability_and_conformational_flexibility (Pr = 0.27) |
Pygocentrus_nattereri_ap3b1	A43T	# | | |---->Altered Conformational_flexibility (Pr = 0.27) |
Pygocentrus_nattereri_ap3b1	A43T	# | | |
Pygocentrus_nattereri_ap3b1	A43T	# | |---->Altered Special_structural_signatures (Pr = 0.45) |
Pygocentrus_nattereri_ap3b1	A43T	# | |---->Altered Coiled_coil (Pr = 0.45 | P = 5.5e-03) |
Pygocentrus_nattereri_ap3b1	A43T	# | |---->Altered Signal_peptide (Pr = 0.00) |
Pygocentrus_nattereri_ap3b1	A43T	# | | |
Pygocentrus_nattereri_ap3b1	A43T	# | |---->Altered Transmembrane_protein (Pr = 0.09) |
Pygocentrus_nattereri_ap3b1	A43T	# | |
Pygocentrus_nattereri_ap3b1	A43T	# |---->Altered Functional_residue (Pr = 0.25) |
Pygocentrus_nattereri_ap3b1	A43T	# |---->Altered Macromolecular_binding (Pr = 0.25) |
Pygocentrus_nattereri_ap3b1	A43T	# | |---->Altered Protein_binding (Pr = 0.25) |
Pygocentrus_nattereri_ap3b1	A43T	# | |---->Altered Disordered_interface (Pr = 0.25) |
Pygocentrus_nattereri_ap3b1	A43T	# | | |
Pygocentrus_nattereri_ap3b1	A43T	# | |---->Altered Ordered_interface (Pr = 0.06) |
Pygocentrus_nattereri_ap3b1	A43T	# | |
Pygocentrus_nattereri_ap3b1	A43T	# |---->Altered Metal_binding (Pr = 0.01)<---------------------------------------------------------|
Pygocentrus_nattereri_ap3b1	A43T	# |
Pygocentrus_nattereri_ap3b1	A43T	# |---->Altered PTM_site (Pr = 0.24)
Pygocentrus_nattereri_ap3b1	A43T	# |---->Loss of Proteolytic_cleavage at F41 (Pr = 0.15 | P = 0.01)
Pygocentrus_nattereri_ap3b1	A43T	# |---->Loss of SUMOylation at K47 (Pr = 0.24 | P = 0.01)
Pygocentrus_nattereri_ap3b1	I193V	0.100		Altered Motifs (ELME000149:Sorting and internalisation signal found in the cytoplasmic juxta-membrane region of type I transmembrane proteins. Targets them from the Trans Golgi Network to the lysosomal-endosomal-melanosomal compartments. Interacts with adaptor protein (AP) complexes; ELME000333:Motif that mediates binding to SUMO proteins non-covalently.)	Predicted conservation scores
Pygocentrus_nattereri_ap3b1	I193V	# Altered Effect (Pr = 0.24)
Pygocentrus_nattereri_ap3b1	I193V	# |---->Altered Motifs (ELME000149|ELME000333)
Pygocentrus_nattereri_ap3b1	I193V	# |---->Altered Structure_and_dynamics (Pr = 0.24)-------------------------------------------------------|
Pygocentrus_nattereri_ap3b1	I193V	# | |---->Altered Secondary_structure (Pr = 0.24) |
Pygocentrus_nattereri_ap3b1	I193V	# | | |
Pygocentrus_nattereri_ap3b1	I193V	# | |---->Altered Stability_and_conformational_flexibility (Pr = 0.21) |
Pygocentrus_nattereri_ap3b1	I193V	# | | |---->Altered Conformational_flexibility (Pr = 0.21) |
Pygocentrus_nattereri_ap3b1	I193V	# | | |
Pygocentrus_nattereri_ap3b1	I193V	# | |---->Altered Special_structural_signatures (Pr = 0.04) |
Pygocentrus_nattereri_ap3b1	I193V	# | |---->Altered Signal_peptide (Pr = 0.00) |
Pygocentrus_nattereri_ap3b1	I193V	# | | |
Pygocentrus_nattereri_ap3b1	I193V	# | |---->Altered Transmembrane_protein (Pr = 0.03) |
Pygocentrus_nattereri_ap3b1	I193V	# | |
Pygocentrus_nattereri_ap3b1	I193V	# |---->Altered Functional_residue (Pr = 0.13) |
Pygocentrus_nattereri_ap3b1	I193V	# |---->Altered Macromolecular_binding (Pr = 0.11) |
Pygocentrus_nattereri_ap3b1	I193V	# | |---->Altered Protein_binding (Pr = 0.11) |
Pygocentrus_nattereri_ap3b1	I193V	# | |---->Altered Disordered_interface (Pr = 0.06) |
Pygocentrus_nattereri_ap3b1	I193V	# | | |
Pygocentrus_nattereri_ap3b1	I193V	# | |---->Altered Ordered_interface (Pr = 0.11) |
Pygocentrus_nattereri_ap3b1	I193V	# | |
Pygocentrus_nattereri_ap3b1	I193V	# |---->Altered Metal_binding (Pr = 0.04)<---------------------------------------------------------|
Pygocentrus_nattereri_ap3b1	I193V	# |
Pygocentrus_nattereri_ap3b1	I193V	# |---->Altered PTM_site (Pr = 0.13)
Pygocentrus_nattereri_ap3b1	K265R	0.180	Gain of ADP-ribosylation at K265 (Pr = 0.25 | P = 7.8e-03); Gain of Proteolytic_cleavage at D267 (Pr = 0.12 | P = 0.03)	Altered Motifs (ELME000153:Substrate motif for phosphorylation by CDK; ELME000159:Proline-Directed Kinase (e.g. MAPK) phosphorylation site in higher eukaryotes.)	Predicted conservation scores
Pygocentrus_nattereri_ap3b1	K265R	# Altered Effect (Pr = 0.25)
Pygocentrus_nattereri_ap3b1	K265R	# |---->Altered Motifs (ELME000153|ELME000159)
Pygocentrus_nattereri_ap3b1	K265R	# |---->Altered Structure_and_dynamics (Pr = 0.23)-------------------------------------------------------|
Pygocentrus_nattereri_ap3b1	K265R	# | |---->Altered Secondary_structure (Pr = 0.23) |
Pygocentrus_nattereri_ap3b1	K265R	# | | |
Pygocentrus_nattereri_ap3b1	K265R	# | |---->Altered Stability_and_conformational_flexibility (Pr = 0.21) |
Pygocentrus_nattereri_ap3b1	K265R	# | | |---->Altered Conformational_flexibility (Pr = 0.21) |
Pygocentrus_nattereri_ap3b1	K265R	# | | |
Pygocentrus_nattereri_ap3b1	K265R	# | |---->Altered Special_structural_signatures (Pr = 0.09) |
Pygocentrus_nattereri_ap3b1	K265R	# | |---->Altered Signal_peptide (Pr = 0.00) |
Pygocentrus_nattereri_ap3b1	K265R	# | | |
Pygocentrus_nattereri_ap3b1	K265R	# | |---->Altered Transmembrane_protein (Pr = 0.09) |
Pygocentrus_nattereri_ap3b1	K265R	# | |
Pygocentrus_nattereri_ap3b1	K265R	# |---->Altered Functional_residue (Pr = 0.25) |
Pygocentrus_nattereri_ap3b1	K265R	# |---->Altered Macromolecular_binding (Pr = 0.12) |
Pygocentrus_nattereri_ap3b1	K265R	# | |---->Altered Protein_binding (Pr = 0.12) |
Pygocentrus_nattereri_ap3b1	K265R	# | |---->Altered Disordered_interface (Pr = 0.12) |
Pygocentrus_nattereri_ap3b1	K265R	# | | |
Pygocentrus_nattereri_ap3b1	K265R	# | |---->Altered Ordered_interface (Pr = 0.09) |
Pygocentrus_nattereri_ap3b1	K265R	# | |
Pygocentrus_nattereri_ap3b1	K265R	# |---->Altered Metal_binding (Pr = 0.01)<---------------------------------------------------------|
Pygocentrus_nattereri_ap3b1	K265R	# |
Pygocentrus_nattereri_ap3b1	K265R	# |---->Altered PTM_site (Pr = 0.25)
Pygocentrus_nattereri_ap3b1	K265R	# |---->Gain of ADP-ribosylation at K265 (Pr = 0.25 | P = 7.8e-03)
Pygocentrus_nattereri_ap3b1	K265R	# |---->Gain of Proteolytic_cleavage at D267 (Pr = 0.12 | P = 0.03)
Pygocentrus_nattereri_ap3b1	E266Q	0.227	Gain of Proteolytic_cleavage at D267 (Pr = 0.12 | P = 0.03)	Altered Motifs (None)	Predicted conservation scores
Pygocentrus_nattereri_ap3b1	E266Q	# Altered Effect (Pr = 0.24)
Pygocentrus_nattereri_ap3b1	E266Q	# |---->Altered Motifs (None)
Pygocentrus_nattereri_ap3b1	E266Q	# |---->Altered Structure_and_dynamics (Pr = 0.24)-------------------------------------------------------|
Pygocentrus_nattereri_ap3b1	E266Q	# | |---->Altered Secondary_structure (Pr = 0.23) |
Pygocentrus_nattereri_ap3b1	E266Q	# | | |
Pygocentrus_nattereri_ap3b1	E266Q	# | |---->Altered Stability_and_conformational_flexibility (Pr = 0.24) |
Pygocentrus_nattereri_ap3b1	E266Q	# | | |---->Altered Conformational_flexibility (Pr = 0.24) |
Pygocentrus_nattereri_ap3b1	E266Q	# | | |
Pygocentrus_nattereri_ap3b1	E266Q	# | |---->Altered Special_structural_signatures (Pr = 0.09) |
Pygocentrus_nattereri_ap3b1	E266Q	# | |---->Altered Signal_peptide (Pr = 0.00) |
Pygocentrus_nattereri_ap3b1	E266Q	# | | |
Pygocentrus_nattereri_ap3b1	E266Q	# | |---->Altered Transmembrane_protein (Pr = 0.09) |
Pygocentrus_nattereri_ap3b1	E266Q	# | |
Pygocentrus_nattereri_ap3b1	E266Q	# |---->Altered Functional_residue (Pr = 0.13) |
Pygocentrus_nattereri_ap3b1	E266Q	# |---->Altered Macromolecular_binding (Pr = 0.12) |
Pygocentrus_nattereri_ap3b1	E266Q	# | |---->Altered Protein_binding (Pr = 0.12) |
Pygocentrus_nattereri_ap3b1	E266Q	# | |---->Altered Disordered_interface (Pr = 0.12) |
Pygocentrus_nattereri_ap3b1	E266Q	# | | |
Pygocentrus_nattereri_ap3b1	E266Q	# | |---->Altered Ordered_interface (Pr = 0.09) |
Pygocentrus_nattereri_ap3b1	E266Q	# | |
Pygocentrus_nattereri_ap3b1	E266Q	# |---->Altered Metal_binding (Pr = 0.01)<---------------------------------------------------------|
Pygocentrus_nattereri_ap3b1	E266Q	# |
Pygocentrus_nattereri_ap3b1	E266Q	# |---->Altered PTM_site (Pr = 0.13)
Pygocentrus_nattereri_ap3b1	E266Q	# |---->Gain of Proteolytic_cleavage at D267 (Pr = 0.12 | P = 0.03)
Pygocentrus_nattereri_ap3b1	D271E	0.127	Gain of B-factor (Pr = 0.26 | P = 0.02); Altered Cytoplasmic_loop (Pr = 0.10 | P = 0.04); Loss of GPI-anchor_amidation at N273 (Pr = 0.03 | P = 9.8e-03)	Altered Motifs (None)	Predicted conservation scores
Pygocentrus_nattereri_ap3b1	D271E	# Altered Effect (Pr = 0.27)
Pygocentrus_nattereri_ap3b1	D271E	# |---->Altered Motifs (None)
Pygocentrus_nattereri_ap3b1	D271E	# |---->Altered Structure_and_dynamics (Pr = 0.27)-------------------------------------------------------|
Pygocentrus_nattereri_ap3b1	D271E	# | |---->Altered Secondary_structure (Pr = 0.22) |
Pygocentrus_nattereri_ap3b1	D271E	# | | |
Pygocentrus_nattereri_ap3b1	D271E	# | |---->Altered Stability_and_conformational_flexibility (Pr = 0.27) |
Pygocentrus_nattereri_ap3b1	D271E	# | | |---->Altered Conformational_flexibility (Pr = 0.27) |
Pygocentrus_nattereri_ap3b1	D271E	# | | |---->Gain of B-factor (Pr = 0.26 | P = 0.02) |
Pygocentrus_nattereri_ap3b1	D271E	# | | |
Pygocentrus_nattereri_ap3b1	D271E	# | |---->Altered Special_structural_signatures (Pr = 0.10) |
Pygocentrus_nattereri_ap3b1	D271E	# | |---->Altered Signal_peptide (Pr = 0.00) |
Pygocentrus_nattereri_ap3b1	D271E	# | | |
Pygocentrus_nattereri_ap3b1	D271E	# | |---->Altered Transmembrane_protein (Pr = 0.10) |
Pygocentrus_nattereri_ap3b1	D271E	# | |---->Altered Non-cytoplasmic_loop (Pr = 0.10 | P = 0.04) |
Pygocentrus_nattereri_ap3b1	D271E	# | |
Pygocentrus_nattereri_ap3b1	D271E	# |---->Altered Functional_residue (Pr = 0.13) |
Pygocentrus_nattereri_ap3b1	D271E	# |---->Altered Macromolecular_binding (Pr = 0.11) |
Pygocentrus_nattereri_ap3b1	D271E	# | |---->Altered Protein_binding (Pr = 0.11) |
Pygocentrus_nattereri_ap3b1	D271E	# | |---->Altered Disordered_interface (Pr = 0.11) |
Pygocentrus_nattereri_ap3b1	D271E	# | | |
Pygocentrus_nattereri_ap3b1	D271E	# | |---->Altered Ordered_interface (Pr = 0.05) |
Pygocentrus_nattereri_ap3b1	D271E	# | |
Pygocentrus_nattereri_ap3b1	D271E	# |---->Altered Metal_binding (Pr = 0.01)<---------------------------------------------------------|
Pygocentrus_nattereri_ap3b1	D271E	# |
Pygocentrus_nattereri_ap3b1	D271E	# |---->Altered PTM_site (Pr = 0.13)
Pygocentrus_nattereri_ap3b1	D271E	# |---->Loss of GPI-anchor_amidation at N273 (Pr = 0.03 | P = 9.8e-03)
Pygocentrus_nattereri_ap3b1	T464A	0.157	Altered Cytoplasmic_loop (Pr = 0.13 | P = 0.02)	Altered Motifs (ELME000063:CK1 phosphorylation site; ELME000321:Caspase3 and Caspase7 cleavage site)	Predicted conservation scores
Pygocentrus_nattereri_ap3b1	T464A	# Altered Effect (Pr = 0.24)
Pygocentrus_nattereri_ap3b1	T464A	# |---->Altered Motifs (ELME000063|ELME000321)
Pygocentrus_nattereri_ap3b1	T464A	# |---->Altered Structure_and_dynamics (Pr = 0.24)-------------------------------------------------------|
Pygocentrus_nattereri_ap3b1	T464A	# | |---->Altered Secondary_structure (Pr = 0.24) |
Pygocentrus_nattereri_ap3b1	T464A	# | | |
Pygocentrus_nattereri_ap3b1	T464A	# | |---->Altered Stability_and_conformational_flexibility (Pr = 0.12) |
Pygocentrus_nattereri_ap3b1	T464A	# | | |---->Altered Conformational_flexibility (Pr = 0.12) |
Pygocentrus_nattereri_ap3b1	T464A	# | | |
Pygocentrus_nattereri_ap3b1	T464A	# | |---->Altered Special_structural_signatures (Pr = 0.13) |
Pygocentrus_nattereri_ap3b1	T464A	# | |---->Altered Signal_peptide (Pr = 0.00) |
Pygocentrus_nattereri_ap3b1	T464A	# | | |
Pygocentrus_nattereri_ap3b1	T464A	# | |---->Altered Transmembrane_protein (Pr = 0.13) |
Pygocentrus_nattereri_ap3b1	T464A	# | |---->Altered Non-cytoplasmic_loop (Pr = 0.13 | P = 0.02) |
Pygocentrus_nattereri_ap3b1	T464A	# | |
Pygocentrus_nattereri_ap3b1	T464A	# |---->Altered Functional_residue (Pr = 0.20) |
Pygocentrus_nattereri_ap3b1	T464A	# |---->Altered Macromolecular_binding (Pr = 0.20) |
Pygocentrus_nattereri_ap3b1	T464A	# | |---->Altered Protein_binding (Pr = 0.20) |
Pygocentrus_nattereri_ap3b1	T464A	# | |---->Altered Disordered_interface (Pr = 0.06) |
Pygocentrus_nattereri_ap3b1	T464A	# | | |
Pygocentrus_nattereri_ap3b1	T464A	# | |---->Altered Ordered_interface (Pr = 0.20) |
Pygocentrus_nattereri_ap3b1	T464A	# | |
Pygocentrus_nattereri_ap3b1	T464A	# |---->Altered Metal_binding (Pr = 0.09)<---------------------------------------------------------|
Pygocentrus_nattereri_ap3b1	T464A	# |
Pygocentrus_nattereri_ap3b1	T464A	# |---->Altered PTM_site (Pr = 0.07)
Pygocentrus_nattereri_ap3b1	K535R	0.377	Altered PPI_residue (Pr = 0.27 | P = 0.04); Gain of Helix (Pr = 0.27 | P = 0.04); Loss of Relative_solvent_accessibility (Pr = 0.24 | P = 0.04)	Altered Motifs (None)	Predicted conservation scores
Pygocentrus_nattereri_ap3b1	K535R	# Altered Effect (Pr = 0.27)
Pygocentrus_nattereri_ap3b1	K535R	# |---->Altered Motifs (None)
Pygocentrus_nattereri_ap3b1	K535R	# |---->Altered Structure_and_dynamics (Pr = 0.27)-------------------------------------------------------|
Pygocentrus_nattereri_ap3b1	K535R	# | |---->Loss of Relative_solvent_accessibility (Pr = 0.24 | P = 0.04) |
Pygocentrus_nattereri_ap3b1	K535R	# | |---->Altered Secondary_structure (Pr = 0.27) |
Pygocentrus_nattereri_ap3b1	K535R	# | | |---->Gain of Helix (Pr = 0.27 | P = 0.04) |
Pygocentrus_nattereri_ap3b1	K535R	# | | |
Pygocentrus_nattereri_ap3b1	K535R	# | |---->Altered Stability_and_conformational_flexibility (Pr = 0.13) |
Pygocentrus_nattereri_ap3b1	K535R	# | | |---->Altered Conformational_flexibility (Pr = 0.13) |
Pygocentrus_nattereri_ap3b1	K535R	# | | |
Pygocentrus_nattereri_ap3b1	K535R	# | |---->Altered Special_structural_signatures (Pr = 0.06) |
Pygocentrus_nattereri_ap3b1	K535R	# | |---->Altered Signal_peptide (Pr = 0.00) |
Pygocentrus_nattereri_ap3b1	K535R	# | | |
Pygocentrus_nattereri_ap3b1	K535R	# | |---->Altered Transmembrane_protein (Pr = 0.06) |
Pygocentrus_nattereri_ap3b1	K535R	# | |
Pygocentrus_nattereri_ap3b1	K535R	# |---->Altered Functional_residue (Pr = 0.27) |
Pygocentrus_nattereri_ap3b1	K535R	# |---->Altered Macromolecular_binding (Pr = 0.27) |
Pygocentrus_nattereri_ap3b1	K535R	# | |---->Altered Protein_binding (Pr = 0.27) |
Pygocentrus_nattereri_ap3b1	K535R	# | |---->Altered Disordered_interface (Pr = 0.03) |
Pygocentrus_nattereri_ap3b1	K535R	# | | |
Pygocentrus_nattereri_ap3b1	K535R	# | |---->Altered Ordered_interface (Pr = 0.27) |
Pygocentrus_nattereri_ap3b1	K535R	# | |---->Altered PPI_residue (Pr = 0.27 | P = 0.04) |
Pygocentrus_nattereri_ap3b1	K535R	# | |
Pygocentrus_nattereri_ap3b1	K535R	# |---->Altered Metal_binding (Pr = 0.12)<---------------------------------------------------------|
Pygocentrus_nattereri_ap3b1	K535R	# |
Pygocentrus_nattereri_ap3b1	K535R	# |---->Altered PTM_site (Pr = 0.17)
Pygocentrus_nattereri_ap3d1	M502N	0.209	Gain of Intrinsic_disorder (Pr = 0.32 | P = 0.03); Altered Cytoplasmic_loop (Pr = 0.12 | P = 0.03); Gain of N-linked_glycosylation at M502 (Pr = 0.06 | P = 0.02)	Altered Motifs (ELME000070:Generic motif for N-glycosylation. It was shown that Trp - Asp - and Glu are uncommon before the Ser/Thr position (PMID-8626433). Efficient glycosylation usually occurs when ~60 residues or more separate the glycosylation acceptor site from the C-terminus.; PS00001:N-glycosylation site)	Predicted conservation scores
Pygocentrus_nattereri_ap3d1	M502N	# Altered Effect (Pr = 0.32)
Pygocentrus_nattereri_ap3d1	M502N	# |---->Altered Motifs (ELME000070|PS00001)
Pygocentrus_nattereri_ap3d1	M502N	# |---->Altered Structure_and_dynamics (Pr = 0.32)-------------------------------------------------------|
Pygocentrus_nattereri_ap3d1	M502N	# | |---->Altered Secondary_structure (Pr = 0.24) |
Pygocentrus_nattereri_ap3d1	M502N	# | | |
Pygocentrus_nattereri_ap3d1	M502N	# | |---->Altered Stability_and_conformational_flexibility (Pr = 0.32) |
Pygocentrus_nattereri_ap3d1	M502N	# | | |---->Altered Conformational_flexibility (Pr = 0.32) |
Pygocentrus_nattereri_ap3d1	M502N	# | | |---->Gain of Intrinsic_disorder (Pr = 0.32 | P = 0.03) |
Pygocentrus_nattereri_ap3d1	M502N	# | | |
Pygocentrus_nattereri_ap3d1	M502N	# | |---->Altered Special_structural_signatures (Pr = 0.12) |
Pygocentrus_nattereri_ap3d1	M502N	# | |---->Altered Signal_peptide (Pr = 0.00) |
Pygocentrus_nattereri_ap3d1	M502N	# | | |
Pygocentrus_nattereri_ap3d1	M502N	# | |---->Altered Transmembrane_protein (Pr = 0.12) |
Pygocentrus_nattereri_ap3d1	M502N	# | |---->Altered Non-cytoplasmic_loop (Pr = 0.12 | P = 0.03) |
Pygocentrus_nattereri_ap3d1	M502N	# | |
Pygocentrus_nattereri_ap3d1	M502N	# |---->Altered Functional_residue (Pr = 0.17) |
Pygocentrus_nattereri_ap3d1	M502N	# |---->Altered Macromolecular_binding (Pr = 0.17) |
Pygocentrus_nattereri_ap3d1	M502N	# | |---->Altered Protein_binding (Pr = 0.17) |
Pygocentrus_nattereri_ap3d1	M502N	# | |---->Altered Disordered_interface (Pr = 0.01) |
Pygocentrus_nattereri_ap3d1	M502N	# | | |
Pygocentrus_nattereri_ap3d1	M502N	# | |---->Altered Ordered_interface (Pr = 0.17) |
Pygocentrus_nattereri_ap3d1	M502N	# | |
Pygocentrus_nattereri_ap3d1	M502N	# |---->Altered Metal_binding (Pr = 0.05)<---------------------------------------------------------|
Pygocentrus_nattereri_ap3d1	M502N	# |
Pygocentrus_nattereri_ap3d1	M502N	# |---->Altered PTM_site (Pr = 0.06)
Pygocentrus_nattereri_ap3d1	M502N	# |---->Gain of N-linked_glycosylation at M502 (Pr = 0.06 | P = 0.02)
Pygocentrus_nattereri_ap3d1	S542A	0.078	Gain of Ubiquitylation at K538 (Pr = 0.15 | P = 0.04); Altered Cytoplasmic_loop (Pr = 0.14 | P = 0.02)	Altered Motifs (ELME000063:CK1 phosphorylation site; ELME000202:(ST)Q motif which is phosphorylated by PIKK family members.; ELME000239:The USP7 NTD domain binding motif variant based on the MDM2 and P53 interactions.; PS00008:N-myristoylation site)	Predicted conservation scores
Pygocentrus_nattereri_ap3d1	S542A	# Altered Effect (Pr = 0.32)
Pygocentrus_nattereri_ap3d1	S542A	# |---->Altered Motifs (ELME000063|ELME000202|ELME000239|PS00008)
Pygocentrus_nattereri_ap3d1	S542A	# |---->Altered Structure_and_dynamics (Pr = 0.32)-------------------------------------------------------|
Pygocentrus_nattereri_ap3d1	S542A	# | |---->Altered Secondary_structure (Pr = 0.26) |
Pygocentrus_nattereri_ap3d1	S542A	# | | |
Pygocentrus_nattereri_ap3d1	S542A	# | |---->Altered Stability_and_conformational_flexibility (Pr = 0.32) |
Pygocentrus_nattereri_ap3d1	S542A	# | | |---->Altered Conformational_flexibility (Pr = 0.32) |
Pygocentrus_nattereri_ap3d1	S542A	# | | |
Pygocentrus_nattereri_ap3d1	S542A	# | |---->Altered Special_structural_signatures (Pr = 0.14) |
Pygocentrus_nattereri_ap3d1	S542A	# | |---->Altered Signal_peptide (Pr = 0.00) |
Pygocentrus_nattereri_ap3d1	S542A	# | | |
Pygocentrus_nattereri_ap3d1	S542A	# | |---->Altered Transmembrane_protein (Pr = 0.14) |
Pygocentrus_nattereri_ap3d1	S542A	# | |---->Altered Non-cytoplasmic_loop (Pr = 0.14 | P = 0.02) |
Pygocentrus_nattereri_ap3d1	S542A	# | |
Pygocentrus_nattereri_ap3d1	S542A	# |---->Altered Functional_residue (Pr = 0.17) |
Pygocentrus_nattereri_ap3d1	S542A	# |---->Altered Macromolecular_binding (Pr = 0.16) |
Pygocentrus_nattereri_ap3d1	S542A	# | |---->Altered Protein_binding (Pr = 0.16) |
Pygocentrus_nattereri_ap3d1	S542A	# | |---->Altered Disordered_interface (Pr = 0.04) |
Pygocentrus_nattereri_ap3d1	S542A	# | | |
Pygocentrus_nattereri_ap3d1	S542A	# | |---->Altered Ordered_interface (Pr = 0.16) |
Pygocentrus_nattereri_ap3d1	S542A	# | |
Pygocentrus_nattereri_ap3d1	S542A	# |---->Altered Metal_binding (Pr = 0.13)<---------------------------------------------------------|
Pygocentrus_nattereri_ap3d1	S542A	# |
Pygocentrus_nattereri_ap3d1	S542A	# |---->Altered PTM_site (Pr = 0.17)
Pygocentrus_nattereri_ap3d1	S542A	# |---->Gain of Ubiquitylation at K538 (Pr = 0.15 | P = 0.04)
Pygocentrus_nattereri_ap3d1	I556V	0.049		Altered Motifs (ELME000333:Motif that mediates binding to SUMO proteins non-covalently.)	Predicted conservation scores
Pygocentrus_nattereri_ap3d1	I556V	# Altered Effect (Pr = 0.25)
Pygocentrus_nattereri_ap3d1	I556V	# |---->Altered Motifs (ELME000333)
Pygocentrus_nattereri_ap3d1	I556V	# |---->Altered Structure_and_dynamics (Pr = 0.25)-------------------------------------------------------|
Pygocentrus_nattereri_ap3d1	I556V	# | |---->Altered Secondary_structure (Pr = 0.25) |
Pygocentrus_nattereri_ap3d1	I556V	# | | |
Pygocentrus_nattereri_ap3d1	I556V	# | |---->Altered Stability_and_conformational_flexibility (Pr = 0.24) |
Pygocentrus_nattereri_ap3d1	I556V	# | | |---->Altered Conformational_flexibility (Pr = 0.24) |
Pygocentrus_nattereri_ap3d1	I556V	# | | |
Pygocentrus_nattereri_ap3d1	I556V	# | |---->Altered Special_structural_signatures (Pr = 0.07) |
Pygocentrus_nattereri_ap3d1	I556V	# | |---->Altered Signal_peptide (Pr = 0.00) |
Pygocentrus_nattereri_ap3d1	I556V	# | | |
Pygocentrus_nattereri_ap3d1	I556V	# | |---->Altered Transmembrane_protein (Pr = 0.07) |
Pygocentrus_nattereri_ap3d1	I556V	# | |
Pygocentrus_nattereri_ap3d1	I556V	# |---->Altered Functional_residue (Pr = 0.14) |
Pygocentrus_nattereri_ap3d1	I556V	# |---->Altered Macromolecular_binding (Pr = 0.05) |
Pygocentrus_nattereri_ap3d1	I556V	# | |---->Altered Protein_binding (Pr = 0.05) |
Pygocentrus_nattereri_ap3d1	I556V	# | |---->Altered Disordered_interface (Pr = 0.03) |
Pygocentrus_nattereri_ap3d1	I556V	# | | |
Pygocentrus_nattereri_ap3d1	I556V	# | |---->Altered Ordered_interface (Pr = 0.05) |
Pygocentrus_nattereri_ap3d1	I556V	# | |
Pygocentrus_nattereri_ap3d1	I556V	# |---->Altered Metal_binding (Pr = 0.01)<---------------------------------------------------------|
Pygocentrus_nattereri_ap3d1	I556V	# |
Pygocentrus_nattereri_ap3d1	I556V	# |---->Altered PTM_site (Pr = 0.14)
Pygocentrus_nattereri_ap3d1	P653T	0.130	Gain of Phosphorylation at P653 (Pr = 0.43 | P = 5.3e-03); Loss of SUMOylation at K654 (Pr = 0.26 | P = 7.2e-03); Loss of B-factor (Pr = 0.26 | P = 0.05); Gain of Acetylation at K650 (Pr = 0.25 | P = 0.01); Altered Cytoplasmic_loop (Pr = 0.12 | P = 0.03)	Altered Motifs (ELME000239:The USP7 NTD domain binding motif variant based on the MDM2 and P53 interactions.)	Predicted conservation scores
Pygocentrus_nattereri_ap3d1	P653T	# Altered Effect (Pr = 0.43)
Pygocentrus_nattereri_ap3d1	P653T	# |---->Altered Motifs (ELME000239)
Pygocentrus_nattereri_ap3d1	P653T	# |---->Altered Structure_and_dynamics (Pr = 0.26)-------------------------------------------------------|
Pygocentrus_nattereri_ap3d1	P653T	# | |---->Altered Secondary_structure (Pr = 0.26) |
Pygocentrus_nattereri_ap3d1	P653T	# | | |
Pygocentrus_nattereri_ap3d1	P653T	# | |---->Altered Stability_and_conformational_flexibility (Pr = 0.26) |
Pygocentrus_nattereri_ap3d1	P653T	# | | |---->Altered Conformational_flexibility (Pr = 0.26) |
Pygocentrus_nattereri_ap3d1	P653T	# | | |---->Loss of B-factor (Pr = 0.26 | P = 0.05) |
Pygocentrus_nattereri_ap3d1	P653T	# | | |
Pygocentrus_nattereri_ap3d1	P653T	# | |---->Altered Special_structural_signatures (Pr = 0.12) |
Pygocentrus_nattereri_ap3d1	P653T	# | |---->Altered Signal_peptide (Pr = 0.00) |
Pygocentrus_nattereri_ap3d1	P653T	# | | |
Pygocentrus_nattereri_ap3d1	P653T	# | |---->Altered Transmembrane_protein (Pr = 0.12) |
Pygocentrus_nattereri_ap3d1	P653T	# | |---->Altered Non-cytoplasmic_loop (Pr = 0.12 | P = 0.03) |
Pygocentrus_nattereri_ap3d1	P653T	# | |
Pygocentrus_nattereri_ap3d1	P653T	# |---->Altered Functional_residue (Pr = 0.43) |
Pygocentrus_nattereri_ap3d1	P653T	# |---->Altered Macromolecular_binding (Pr = 0.19) |
Pygocentrus_nattereri_ap3d1	P653T	# | |---->Altered Protein_binding (Pr = 0.19) |
Pygocentrus_nattereri_ap3d1	P653T	# | |---->Altered Disordered_interface (Pr = 0.19) |
Pygocentrus_nattereri_ap3d1	P653T	# | | |
Pygocentrus_nattereri_ap3d1	P653T	# | |---->Altered Ordered_interface (Pr = 0.01) |
Pygocentrus_nattereri_ap3d1	P653T	# | |
Pygocentrus_nattereri_ap3d1	P653T	# |---->Altered Metal_binding (Pr = 0.01)<---------------------------------------------------------|
Pygocentrus_nattereri_ap3d1	P653T	# |
Pygocentrus_nattereri_ap3d1	P653T	# |---->Altered PTM_site (Pr = 0.43)
Pygocentrus_nattereri_ap3d1	P653T	# |---->Gain of Acetylation at K650 (Pr = 0.25 | P = 0.01)
Pygocentrus_nattereri_ap3d1	P653T	# |---->Gain of Phosphorylation at P653 (Pr = 0.43 | P = 5.3e-03)
Pygocentrus_nattereri_ap3d1	P653T	# |---->Loss of SUMOylation at K654 (Pr = 0.26 | P = 7.2e-03)
Pygocentrus_nattereri_ap3d1	S817T	0.092	Altered MoRF (Pr = 0.28 | P = 0.04); Gain of Phosphorylation at S817 (Pr = 0.25 | P = 0.03); Loss of Acetylation at K812 (Pr = 0.25 | P = 0.01); Loss of Ubiquitylation at K812 (Pr = 0.22 | P = 3.8e-03); Gain of SUMOylation at K819 (Pr = 0.19 | P = 0.04)	Altered Motifs (ELME000052:Phosphothreonine motif binding a subset of FHA domains that show a preference for a large aliphatic amino acid at the pT+3 position.; PS00005:Protein kinase C phosphorylation site)	Predicted conservation scores
Pygocentrus_nattereri_ap3d1	S817T	# Altered Effect (Pr = 0.28)
Pygocentrus_nattereri_ap3d1	S817T	# |---->Altered Motifs (ELME000052|PS00005)
Pygocentrus_nattereri_ap3d1	S817T	# |---->Altered Structure_and_dynamics (Pr = 0.25)-------------------------------------------------------|
Pygocentrus_nattereri_ap3d1	S817T	# | |---->Altered Secondary_structure (Pr = 0.25) |
Pygocentrus_nattereri_ap3d1	S817T	# | | |
Pygocentrus_nattereri_ap3d1	S817T	# | |---->Altered Stability_and_conformational_flexibility (Pr = 0.19) |
Pygocentrus_nattereri_ap3d1	S817T	# | | |---->Altered Conformational_flexibility (Pr = 0.19) |
Pygocentrus_nattereri_ap3d1	S817T	# | | |
Pygocentrus_nattereri_ap3d1	S817T	# | |---->Altered Special_structural_signatures (Pr = 0.03) |
Pygocentrus_nattereri_ap3d1	S817T	# | |---->Altered Signal_peptide (Pr = 0.00) |
Pygocentrus_nattereri_ap3d1	S817T	# | | |
Pygocentrus_nattereri_ap3d1	S817T	# | |---->Altered Transmembrane_protein (Pr = 0.03) |
Pygocentrus_nattereri_ap3d1	S817T	# | |
Pygocentrus_nattereri_ap3d1	S817T	# |---->Altered Functional_residue (Pr = 0.28) |
Pygocentrus_nattereri_ap3d1	S817T	# |---->Altered Macromolecular_binding (Pr = 0.28) |
Pygocentrus_nattereri_ap3d1	S817T	# | |---->Altered Protein_binding (Pr = 0.28) |
Pygocentrus_nattereri_ap3d1	S817T	# | |---->Altered Disordered_interface (Pr = 0.28) |
Pygocentrus_nattereri_ap3d1	S817T	# | | |---->Altered MoRF (Pr = 0.28 | P = 0.04) |
Pygocentrus_nattereri_ap3d1	S817T	# | | |
Pygocentrus_nattereri_ap3d1	S817T	# | |---->Altered Ordered_interface (Pr = 0.02) |
Pygocentrus_nattereri_ap3d1	S817T	# | |
Pygocentrus_nattereri_ap3d1	S817T	# |---->Altered Metal_binding (Pr = 0.01)<---------------------------------------------------------|
Pygocentrus_nattereri_ap3d1	S817T	# |
Pygocentrus_nattereri_ap3d1	S817T	# |---->Altered PTM_site (Pr = 0.25)
Pygocentrus_nattereri_ap3d1	S817T	# |---->Loss of Acetylation at K812 (Pr = 0.25 | P = 0.01)
Pygocentrus_nattereri_ap3d1	S817T	# |---->Gain of Phosphorylation at S817 (Pr = 0.25 | P = 0.03)
Pygocentrus_nattereri_ap3d1	S817T	# |---->Gain of SUMOylation at K819 (Pr = 0.19 | P = 0.04)
Pygocentrus_nattereri_ap3d1	S817T	# |---->Loss of Ubiquitylation at K812 (Pr = 0.22 | P = 3.8e-03)
Pygocentrus_nattereri_ap3d1	A830P	0.175	Loss of Phosphorylation at S827 (Pr = 0.26 | P = 0.03); Gain of B-factor (Pr = 0.24 | P = 0.05); Loss of SUMOylation at K832 (Pr = 0.22 | P = 0.02); Loss of Ubiquitylation at K832 (Pr = 0.21 | P = 4.3e-03); Loss of Proteolytic_cleavage at R826 (Pr = 0.12 | P = 0.04)	Altered Motifs (ELME000052:Phosphothreonine motif binding a subset of FHA domains that show a preference for a large aliphatic amino acid at the pT+3 position.; ELME000062:Secondary preference for PKA-type AGC kinase phosphorylation.; ELME000064:CK2 phosphorylation site; ELME000136:The Class IV WW domain interaction motif is recognised primarily by the Pin1 phosphorylation-dependent prolyl isomerase.; ELME000159:Proline-Directed Kinase (e.g. MAPK) phosphorylation site in higher eukaryotes.)	Predicted conservation scores
Pygocentrus_nattereri_ap3d1	A830P	# Altered Effect (Pr = 0.26)
Pygocentrus_nattereri_ap3d1	A830P	# |---->Altered Motifs (ELME000052|ELME000062|ELME000064|ELME000136|ELME000159)
Pygocentrus_nattereri_ap3d1	A830P	# |---->Altered Structure_and_dynamics (Pr = 0.25)-------------------------------------------------------|
Pygocentrus_nattereri_ap3d1	A830P	# | |---->Altered Secondary_structure (Pr = 0.25) |
Pygocentrus_nattereri_ap3d1	A830P	# | | |
Pygocentrus_nattereri_ap3d1	A830P	# | |---->Altered Stability_and_conformational_flexibility (Pr = 0.24) |
Pygocentrus_nattereri_ap3d1	A830P	# | | |---->Altered Conformational_flexibility (Pr = 0.24) |
Pygocentrus_nattereri_ap3d1	A830P	# | | |---->Gain of B-factor (Pr = 0.24 | P = 0.05) |
Pygocentrus_nattereri_ap3d1	A830P	# | | |
Pygocentrus_nattereri_ap3d1	A830P	# | |---->Altered Special_structural_signatures (Pr = 0.03) |
Pygocentrus_nattereri_ap3d1	A830P	# | |---->Altered Signal_peptide (Pr = 0.00) |
Pygocentrus_nattereri_ap3d1	A830P	# | | |
Pygocentrus_nattereri_ap3d1	A830P	# | |---->Altered Transmembrane_protein (Pr = 0.03) |
Pygocentrus_nattereri_ap3d1	A830P	# | |
Pygocentrus_nattereri_ap3d1	A830P	# |---->Altered Functional_residue (Pr = 0.26) |
Pygocentrus_nattereri_ap3d1	A830P	# |---->Altered Macromolecular_binding (Pr = 0.24) |
Pygocentrus_nattereri_ap3d1	A830P	# | |---->Altered Protein_binding (Pr = 0.24) |
Pygocentrus_nattereri_ap3d1	A830P	# | |---->Altered Disordered_interface (Pr = 0.24) |
Pygocentrus_nattereri_ap3d1	A830P	# | | |
Pygocentrus_nattereri_ap3d1	A830P	# | |---->Altered Ordered_interface (Pr = 0.02) |
Pygocentrus_nattereri_ap3d1	A830P	# | |
Pygocentrus_nattereri_ap3d1	A830P	# |---->Altered Metal_binding (Pr = 0.00)<---------------------------------------------------------|
Pygocentrus_nattereri_ap3d1	A830P	# |
Pygocentrus_nattereri_ap3d1	A830P	# |---->Altered PTM_site (Pr = 0.26)
Pygocentrus_nattereri_ap3d1	A830P	# |---->Loss of Phosphorylation at S827 (Pr = 0.26 | P = 0.03)
Pygocentrus_nattereri_ap3d1	A830P	# |---->Loss of Proteolytic_cleavage at R826 (Pr = 0.12 | P = 0.04)
Pygocentrus_nattereri_ap3d1	A830P	# |---->Loss of SUMOylation at K832 (Pr = 0.22 | P = 0.02)
Pygocentrus_nattereri_ap3d1	A830P	# |---->Loss of Ubiquitylation at K832 (Pr = 0.21 | P = 4.3e-03)
Pygocentrus_nattereri_ap3d1	G840V	0.070	Loss of B-factor (Pr = 0.33 | P = 3.1e-03); Altered Coiled_coil (Pr = 0.23 | P = 0.02); Gain of Proteolytic_cleavage at E841 (Pr = 0.12 | P = 0.03)	Altered Motifs (ELME000133:TRAF6 binding site. Members of the tumor necrosis factor receptor (TNFR) superfamily initiate intracellular signaling by recruiting the C-domain of the TNFR-associated factors (TRAFs) through their cytoplasmatic tails.; ELME000321:Caspase3 and Caspase7 cleavage site)	Predicted conservation scores
Pygocentrus_nattereri_ap3d1	G840V	# Altered Effect (Pr = 0.33)
Pygocentrus_nattereri_ap3d1	G840V	# |---->Altered Motifs (ELME000133|ELME000321)
Pygocentrus_nattereri_ap3d1	G840V	# |---->Altered Structure_and_dynamics (Pr = 0.33)-------------------------------------------------------|
Pygocentrus_nattereri_ap3d1	G840V	# | |---->Altered Secondary_structure (Pr = 0.24) |
Pygocentrus_nattereri_ap3d1	G840V	# | | |
Pygocentrus_nattereri_ap3d1	G840V	# | |---->Altered Stability_and_conformational_flexibility (Pr = 0.33) |
Pygocentrus_nattereri_ap3d1	G840V	# | | |---->Altered Conformational_flexibility (Pr = 0.33) |
Pygocentrus_nattereri_ap3d1	G840V	# | | |---->Loss of B-factor (Pr = 0.33 | P = 3.1e-03) |
Pygocentrus_nattereri_ap3d1	G840V	# | | |
Pygocentrus_nattereri_ap3d1	G840V	# | |---->Altered Special_structural_signatures (Pr = 0.23) |
Pygocentrus_nattereri_ap3d1	G840V	# | |---->Altered Coiled_coil (Pr = 0.23 | P = 0.02) |
Pygocentrus_nattereri_ap3d1	G840V	# | |---->Altered Signal_peptide (Pr = 0.00) |
Pygocentrus_nattereri_ap3d1	G840V	# | | |
Pygocentrus_nattereri_ap3d1	G840V	# | |---->Altered Transmembrane_protein (Pr = 0.03) |
Pygocentrus_nattereri_ap3d1	G840V	# | |
Pygocentrus_nattereri_ap3d1	G840V	# |---->Altered Functional_residue (Pr = 0.24) |
Pygocentrus_nattereri_ap3d1	G840V	# |---->Altered Macromolecular_binding (Pr = 0.20) |
Pygocentrus_nattereri_ap3d1	G840V	# | |---->Altered Protein_binding (Pr = 0.20) |
Pygocentrus_nattereri_ap3d1	G840V	# | |---->Altered Disordered_interface (Pr = 0.20) |
Pygocentrus_nattereri_ap3d1	G840V	# | | |
Pygocentrus_nattereri_ap3d1	G840V	# | |---->Altered Ordered_interface (Pr = 0.01) |
Pygocentrus_nattereri_ap3d1	G840V	# | |
Pygocentrus_nattereri_ap3d1	G840V	# |---->Altered Metal_binding (Pr = 0.01)<---------------------------------------------------------|
Pygocentrus_nattereri_ap3d1	G840V	# |
Pygocentrus_nattereri_ap3d1	G840V	# |---->Altered PTM_site (Pr = 0.24)
Pygocentrus_nattereri_ap3d1	G840V	# |---->Gain of Proteolytic_cleavage at E841 (Pr = 0.12 | P = 0.03)
Pygocentrus_nattereri_ap3d1	I843V	0.039	Loss of Phosphorylation at S842 (Pr = 0.31 | P = 0.02); Altered Coiled_coil (Pr = 0.25 | P = 0.02)	Altered Motifs (None)	Predicted conservation scores
Pygocentrus_nattereri_ap3d1	I843V	# Altered Effect (Pr = 0.31)
Pygocentrus_nattereri_ap3d1	I843V	# |---->Altered Motifs (None)
Pygocentrus_nattereri_ap3d1	I843V	# |---->Altered Structure_and_dynamics (Pr = 0.25)-------------------------------------------------------|
Pygocentrus_nattereri_ap3d1	I843V	# | |---->Altered Secondary_structure (Pr = 0.25) |
Pygocentrus_nattereri_ap3d1	I843V	# | | |
Pygocentrus_nattereri_ap3d1	I843V	# | |---->Altered Stability_and_conformational_flexibility (Pr = 0.25) |
Pygocentrus_nattereri_ap3d1	I843V	# | | |---->Altered Conformational_flexibility (Pr = 0.25) |
Pygocentrus_nattereri_ap3d1	I843V	# | | |
Pygocentrus_nattereri_ap3d1	I843V	# | |---->Altered Special_structural_signatures (Pr = 0.25) |
Pygocentrus_nattereri_ap3d1	I843V	# | |---->Altered Coiled_coil (Pr = 0.25 | P = 0.02) |
Pygocentrus_nattereri_ap3d1	I843V	# | |---->Altered Signal_peptide (Pr = 0.00) |
Pygocentrus_nattereri_ap3d1	I843V	# | | |
Pygocentrus_nattereri_ap3d1	I843V	# | |---->Altered Transmembrane_protein (Pr = 0.03) |
Pygocentrus_nattereri_ap3d1	I843V	# | |
Pygocentrus_nattereri_ap3d1	I843V	# |---->Altered Functional_residue (Pr = 0.31) |
Pygocentrus_nattereri_ap3d1	I843V	# |---->Altered Macromolecular_binding (Pr = 0.21) |
Pygocentrus_nattereri_ap3d1	I843V	# | |---->Altered Protein_binding (Pr = 0.21) |
Pygocentrus_nattereri_ap3d1	I843V	# | |---->Altered Disordered_interface (Pr = 0.21) |
Pygocentrus_nattereri_ap3d1	I843V	# | | |
Pygocentrus_nattereri_ap3d1	I843V	# | |---->Altered Ordered_interface (Pr = 0.01) |
Pygocentrus_nattereri_ap3d1	I843V	# | |
Pygocentrus_nattereri_ap3d1	I843V	# |---->Altered Metal_binding (Pr = 0.01)<---------------------------------------------------------|
Pygocentrus_nattereri_ap3d1	I843V	# |
Pygocentrus_nattereri_ap3d1	I843V	# |---->Altered PTM_site (Pr = 0.31)
Pygocentrus_nattereri_ap3d1	I843V	# |---->Loss of Phosphorylation at S842 (Pr = 0.31 | P = 0.02)
Pygocentrus_nattereri_ap3d1	T848P	0.084	Loss of Phosphorylation at T848 (Pr = 0.63 | P = 1.8e-03); Altered Coiled_coil (Pr = 0.44 | P = 8.9e-03); Gain of Loop (Pr = 0.28 | P = 0.02); Gain of B-factor (Pr = 0.28 | P = 8.4e-03); Loss of Acetylation at K849 (Pr = 0.26 | P = 0.01); Gain of SUMOylation at K849 (Pr = 0.25 | P = 8.5e-03); Altered Calmodulin_binding (Pr = 0.21 | P = 0.04); Gain of Methylation at K849 (Pr = 0.09 | P = 0.04)	Altered Motifs (ELME000006:This is the motif recognized by class II SH3 domains; ELME000053:GSK3 phosphorylation recognition site; ELME000155:This is the motif recognized by those SH3 domains with a non-canonical class I recognition specificity; ELME000271:Monopartite variant of the classical basically charged NLS. N-extended version.; PS00005:Protein kinase C phosphorylation site)	Predicted conservation scores
Pygocentrus_nattereri_ap3d1	T848P	# Altered Effect (Pr = 0.63)
Pygocentrus_nattereri_ap3d1	T848P	# |---->Altered Motifs (ELME000006|ELME000053|ELME000155|ELME000271|PS00005)
Pygocentrus_nattereri_ap3d1	T848P	# |---->Altered Structure_and_dynamics (Pr = 0.44)-------------------------------------------------------|
Pygocentrus_nattereri_ap3d1	T848P	# | |---->Altered Secondary_structure (Pr = 0.28) |
Pygocentrus_nattereri_ap3d1	T848P	# | | |---->Gain of Loop (Pr = 0.28 | P = 0.02) |
Pygocentrus_nattereri_ap3d1	T848P	# | | |
Pygocentrus_nattereri_ap3d1	T848P	# | |---->Altered Stability_and_conformational_flexibility (Pr = 0.28) |
Pygocentrus_nattereri_ap3d1	T848P	# | | |---->Altered Conformational_flexibility (Pr = 0.28) |
Pygocentrus_nattereri_ap3d1	T848P	# | | |---->Gain of B-factor (Pr = 0.28 | P = 8.4e-03) |
Pygocentrus_nattereri_ap3d1	T848P	# | | |
Pygocentrus_nattereri_ap3d1	T848P	# | |---->Altered Special_structural_signatures (Pr = 0.44) |
Pygocentrus_nattereri_ap3d1	T848P	# | |---->Altered Coiled_coil (Pr = 0.44 | P = 8.9e-03) |
Pygocentrus_nattereri_ap3d1	T848P	# | |---->Altered Signal_peptide (Pr = 0.00) |
Pygocentrus_nattereri_ap3d1	T848P	# | | |
Pygocentrus_nattereri_ap3d1	T848P	# | |---->Altered Transmembrane_protein (Pr = 0.04) |
Pygocentrus_nattereri_ap3d1	T848P	# | |
Pygocentrus_nattereri_ap3d1	T848P	# |---->Altered Functional_residue (Pr = 0.63) |
Pygocentrus_nattereri_ap3d1	T848P	# |---->Altered Macromolecular_binding (Pr = 0.21) |
Pygocentrus_nattereri_ap3d1	T848P	# | |---->Altered Protein_binding (Pr = 0.21) |
Pygocentrus_nattereri_ap3d1	T848P	# | |---->Altered Disordered_interface (Pr = 0.21) |
Pygocentrus_nattereri_ap3d1	T848P	# | | |---->Altered Calmodulin_binding (Pr = 0.21 | P = 0.04) |
Pygocentrus_nattereri_ap3d1	T848P	# | | |
Pygocentrus_nattereri_ap3d1	T848P	# | |---->Altered Ordered_interface (Pr = 0.01) |
Pygocentrus_nattereri_ap3d1	T848P	# | |
Pygocentrus_nattereri_ap3d1	T848P	# |---->Altered Metal_binding (Pr = 0.01)<---------------------------------------------------------|
Pygocentrus_nattereri_ap3d1	T848P	# |
Pygocentrus_nattereri_ap3d1	T848P	# |---->Altered PTM_site (Pr = 0.63)
Pygocentrus_nattereri_ap3d1	T848P	# |---->Loss of Acetylation at K849 (Pr = 0.26 | P = 0.01)
Pygocentrus_nattereri_ap3d1	T848P	# |---->Gain of Methylation at K849 (Pr = 0.09 | P = 0.04)
Pygocentrus_nattereri_ap3d1	T848P	# |---->Loss of Phosphorylation at T848 (Pr = 0.63 | P = 1.8e-03)
Pygocentrus_nattereri_ap3d1	T848P	# |---->Gain of SUMOylation at K849 (Pr = 0.25 | P = 8.5e-03)
Pygocentrus_nattereri_ap3d1	Q899K	0.058	Gain of SUMOylation at Q899 (Pr = 0.48 | P = 8.7e-04); Gain of Ubiquitylation at Q899 (Pr = 0.21 | P = 6.9e-03)	Altered Motifs (ELME000002:Motif recognised for modification by SUMO-1; ELME000239:The USP7 NTD domain binding motif variant based on the MDM2 and P53 interactions.)	Predicted conservation scores
Pygocentrus_nattereri_ap3d1	Q899K	# Altered Effect (Pr = 0.48)
Pygocentrus_nattereri_ap3d1	Q899K	# |---->Altered Motifs (ELME000002|ELME000239)
Pygocentrus_nattereri_ap3d1	Q899K	# |---->Altered Structure_and_dynamics (Pr = 0.23)-------------------------------------------------------|
Pygocentrus_nattereri_ap3d1	Q899K	# | |---->Altered Secondary_structure (Pr = 0.22) |
Pygocentrus_nattereri_ap3d1	Q899K	# | | |
Pygocentrus_nattereri_ap3d1	Q899K	# | |---->Altered Stability_and_conformational_flexibility (Pr = 0.23) |
Pygocentrus_nattereri_ap3d1	Q899K	# | | |---->Altered Conformational_flexibility (Pr = 0.23) |
Pygocentrus_nattereri_ap3d1	Q899K	# | | |
Pygocentrus_nattereri_ap3d1	Q899K	# | |---->Altered Special_structural_signatures (Pr = 0.05) |
Pygocentrus_nattereri_ap3d1	Q899K	# | |---->Altered Signal_peptide (Pr = 0.00) |
Pygocentrus_nattereri_ap3d1	Q899K	# | | |
Pygocentrus_nattereri_ap3d1	Q899K	# | |---->Altered Transmembrane_protein (Pr = 0.05) |
Pygocentrus_nattereri_ap3d1	Q899K	# | |
Pygocentrus_nattereri_ap3d1	Q899K	# |---->Altered Functional_residue (Pr = 0.48) |
Pygocentrus_nattereri_ap3d1	Q899K	# |---->Altered Macromolecular_binding (Pr = 0.12) |
Pygocentrus_nattereri_ap3d1	Q899K	# | |---->Altered Protein_binding (Pr = 0.12) |
Pygocentrus_nattereri_ap3d1	Q899K	# | |---->Altered Disordered_interface (Pr = 0.12) |
Pygocentrus_nattereri_ap3d1	Q899K	# | | |
Pygocentrus_nattereri_ap3d1	Q899K	# | |---->Altered Ordered_interface (Pr = 0.02) |
Pygocentrus_nattereri_ap3d1	Q899K	# | |
Pygocentrus_nattereri_ap3d1	Q899K	# |---->Altered Metal_binding (Pr = 0.01)<---------------------------------------------------------|
Pygocentrus_nattereri_ap3d1	Q899K	# |
Pygocentrus_nattereri_ap3d1	Q899K	# |---->Altered PTM_site (Pr = 0.48)
Pygocentrus_nattereri_ap3d1	Q899K	# |---->Gain of SUMOylation at Q899 (Pr = 0.48 | P = 8.7e-04)
Pygocentrus_nattereri_ap3d1	Q899K	# |---->Gain of Ubiquitylation at Q899 (Pr = 0.21 | P = 6.9e-03)
Pygocentrus_nattereri_ap3d1	A908T	0.043	Gain of Phosphorylation at A908 (Pr = 0.45 | P = 4.7e-03); Gain of O-linked_glycosylation at S912 (Pr = 0.17 | P = 0.02)	Altered Motifs (ELME000053:GSK3 phosphorylation recognition site; ELME000136:The Class IV WW domain interaction motif is recognised primarily by the Pin1 phosphorylation-dependent prolyl isomerase.; ELME000155:This is the motif recognized by those SH3 domains with a non-canonical class I recognition specificity; ELME000159:Proline-Directed Kinase (e.g. MAPK) phosphorylation site in higher eukaryotes.; ELME000289:The TPxxS phospho-dependent degron binds the FBW7 F box proteins of the SCF (Skp1_Cullin-Fbox) complex.; ELME000358:Phospho-dependent motif that mediates docking of CDK substrates and regulators to cyclin-CDK-bound Cks1.)	Predicted conservation scores
Pygocentrus_nattereri_ap3d1	A908T	# Altered Effect (Pr = 0.45)
Pygocentrus_nattereri_ap3d1	A908T	# |---->Altered Motifs (ELME000053|ELME000136|ELME000155|ELME000159|ELME000289|ELME000358)
Pygocentrus_nattereri_ap3d1	A908T	# |---->Altered Structure_and_dynamics (Pr = 0.25)-------------------------------------------------------|
Pygocentrus_nattereri_ap3d1	A908T	# | |---->Altered Secondary_structure (Pr = 0.25) |
Pygocentrus_nattereri_ap3d1	A908T	# | | |
Pygocentrus_nattereri_ap3d1	A908T	# | |---->Altered Stability_and_conformational_flexibility (Pr = 0.23) |
Pygocentrus_nattereri_ap3d1	A908T	# | | |---->Altered Conformational_flexibility (Pr = 0.23) |
Pygocentrus_nattereri_ap3d1	A908T	# | | |
Pygocentrus_nattereri_ap3d1	A908T	# | |---->Altered Special_structural_signatures (Pr = 0.04) |
Pygocentrus_nattereri_ap3d1	A908T	# | |---->Altered Signal_peptide (Pr = 0.00) |
Pygocentrus_nattereri_ap3d1	A908T	# | | |
Pygocentrus_nattereri_ap3d1	A908T	# | |---->Altered Transmembrane_protein (Pr = 0.04) |
Pygocentrus_nattereri_ap3d1	A908T	# | |
Pygocentrus_nattereri_ap3d1	A908T	# |---->Altered Functional_residue (Pr = 0.45) |
Pygocentrus_nattereri_ap3d1	A908T	# |---->Altered Macromolecular_binding (Pr = 0.09) |
Pygocentrus_nattereri_ap3d1	A908T	# | |---->Altered Protein_binding (Pr = 0.09) |
Pygocentrus_nattereri_ap3d1	A908T	# | |---->Altered Disordered_interface (Pr = 0.09) |
Pygocentrus_nattereri_ap3d1	A908T	# | | |
Pygocentrus_nattereri_ap3d1	A908T	# | |---->Altered Ordered_interface (Pr = 0.02) |
Pygocentrus_nattereri_ap3d1	A908T	# | |
Pygocentrus_nattereri_ap3d1	A908T	# |---->Altered Metal_binding (Pr = 0.01)<---------------------------------------------------------|
Pygocentrus_nattereri_ap3d1	A908T	# |
Pygocentrus_nattereri_ap3d1	A908T	# |---->Altered PTM_site (Pr = 0.45)
Pygocentrus_nattereri_ap3d1	A908T	# |---->Gain of O-linked_glycosylation at S912 (Pr = 0.17 | P = 0.02)
Pygocentrus_nattereri_ap3d1	A908T	# |---->Gain of Phosphorylation at A908 (Pr = 0.45 | P = 4.7e-03)
Pygocentrus_nattereri_ap3d1	A928T	0.046	Gain of Phosphorylation at A928 (Pr = 0.54 | P = 2.8e-03); Gain of O-linked_glycosylation at T933 (Pr = 0.23 | P = 0.01)	Altered Motifs (ELME000085:Glycosaminoglycan attachment site; ELME000136:The Class IV WW domain interaction motif is recognised primarily by the Pin1 phosphorylation-dependent prolyl isomerase.; ELME000155:This is the motif recognized by those SH3 domains with a non-canonical class I recognition specificity; ELME000159:Proline-Directed Kinase (e.g. MAPK) phosphorylation site in higher eukaryotes.; ELME000336:NEK2 phosphorylation motif with preferred Phe - Leu or Met in the -3 position to compensate for less favorable residues in the +1 and +2 position.)	Predicted conservation scores
Pygocentrus_nattereri_ap3d1	A928T	# Altered Effect (Pr = 0.54)
Pygocentrus_nattereri_ap3d1	A928T	# |---->Altered Motifs (ELME000085|ELME000136|ELME000155|ELME000159|ELME000336)
Pygocentrus_nattereri_ap3d1	A928T	# |---->Altered Structure_and_dynamics (Pr = 0.26)-------------------------------------------------------|
Pygocentrus_nattereri_ap3d1	A928T	# | |---->Altered Secondary_structure (Pr = 0.26) |
Pygocentrus_nattereri_ap3d1	A928T	# | | |
Pygocentrus_nattereri_ap3d1	A928T	# | |---->Altered Stability_and_conformational_flexibility (Pr = 0.17) |
Pygocentrus_nattereri_ap3d1	A928T	# | | |---->Altered Conformational_flexibility (Pr = 0.17) |
Pygocentrus_nattereri_ap3d1	A928T	# | | |
Pygocentrus_nattereri_ap3d1	A928T	# | |---->Altered Special_structural_signatures (Pr = 0.08) |
Pygocentrus_nattereri_ap3d1	A928T	# | |---->Altered Signal_peptide (Pr = 0.00) |
Pygocentrus_nattereri_ap3d1	A928T	# | | |
Pygocentrus_nattereri_ap3d1	A928T	# | |---->Altered Transmembrane_protein (Pr = 0.08) |
Pygocentrus_nattereri_ap3d1	A928T	# | |
Pygocentrus_nattereri_ap3d1	A928T	# |---->Altered Functional_residue (Pr = 0.54) |
Pygocentrus_nattereri_ap3d1	A928T	# |---->Altered Macromolecular_binding (Pr = 0.25) |
Pygocentrus_nattereri_ap3d1	A928T	# | |---->Altered Protein_binding (Pr = 0.25) |
Pygocentrus_nattereri_ap3d1	A928T	# | |---->Altered Disordered_interface (Pr = 0.25) |
Pygocentrus_nattereri_ap3d1	A928T	# | | |
Pygocentrus_nattereri_ap3d1	A928T	# | |---->Altered Ordered_interface (Pr = 0.08) |
Pygocentrus_nattereri_ap3d1	A928T	# | |
Pygocentrus_nattereri_ap3d1	A928T	# |---->Altered Metal_binding (Pr = 0.01)<---------------------------------------------------------|
Pygocentrus_nattereri_ap3d1	A928T	# |
Pygocentrus_nattereri_ap3d1	A928T	# |---->Altered PTM_site (Pr = 0.54)
Pygocentrus_nattereri_ap3d1	A928T	# |---->Gain of O-linked_glycosylation at T933 (Pr = 0.23 | P = 0.01)
Pygocentrus_nattereri_ap3d1	A928T	# |---->Gain of Phosphorylation at A928 (Pr = 0.54 | P = 2.8e-03)
Pygocentrus_nattereri_ap3d1	T934A	0.057	Altered MoRF (Pr = 0.27 | P = 0.04); Loss of O-linked_glycosylation at T939 (Pr = 0.23 | P = 0.02); Gain of SUMOylation at K935 (Pr = 0.22 | P = 0.02); Gain of Ubiquitylation at K935 (Pr = 0.21 | P = 5.8e-03)	Altered Motifs (ELME000064:CK2 phosphorylation site; ELME000220:Phosphothreonine motif binding a subset of FHA domains that have a preference for an acidic amino acid at the pT+3 position.; PS00005:Protein kinase C phosphorylation site; PS00006:Casein kinase II phosphorylation site)	Predicted conservation scores
Pygocentrus_nattereri_ap3d1	T934A	# Altered Effect (Pr = 0.27)
Pygocentrus_nattereri_ap3d1	T934A	# |---->Altered Motifs (ELME000064|ELME000220|PS00005|PS00006)
Pygocentrus_nattereri_ap3d1	T934A	# |---->Altered Structure_and_dynamics (Pr = 0.24)-------------------------------------------------------|
Pygocentrus_nattereri_ap3d1	T934A	# | |---->Altered Secondary_structure (Pr = 0.24) |
Pygocentrus_nattereri_ap3d1	T934A	# | | |
Pygocentrus_nattereri_ap3d1	T934A	# | |---->Altered Stability_and_conformational_flexibility (Pr = 0.18) |
Pygocentrus_nattereri_ap3d1	T934A	# | | |---->Altered Conformational_flexibility (Pr = 0.18) |
Pygocentrus_nattereri_ap3d1	T934A	# | | |
Pygocentrus_nattereri_ap3d1	T934A	# | |---->Altered Special_structural_signatures (Pr = 0.05) |
Pygocentrus_nattereri_ap3d1	T934A	# | |---->Altered Signal_peptide (Pr = 0.00) |
Pygocentrus_nattereri_ap3d1	T934A	# | | |
Pygocentrus_nattereri_ap3d1	T934A	# | |---->Altered Transmembrane_protein (Pr = 0.05) |
Pygocentrus_nattereri_ap3d1	T934A	# | |
Pygocentrus_nattereri_ap3d1	T934A	# |---->Altered Functional_residue (Pr = 0.27) |
Pygocentrus_nattereri_ap3d1	T934A	# |---->Altered Macromolecular_binding (Pr = 0.27) |
Pygocentrus_nattereri_ap3d1	T934A	# | |---->Altered Protein_binding (Pr = 0.27) |
Pygocentrus_nattereri_ap3d1	T934A	# | |---->Altered Disordered_interface (Pr = 0.27) |
Pygocentrus_nattereri_ap3d1	T934A	# | | |---->Altered MoRF (Pr = 0.27 | P = 0.04) |
Pygocentrus_nattereri_ap3d1	T934A	# | | |
Pygocentrus_nattereri_ap3d1	T934A	# | |---->Altered Ordered_interface (Pr = 0.03) |
Pygocentrus_nattereri_ap3d1	T934A	# | |
Pygocentrus_nattereri_ap3d1	T934A	# |---->Altered Metal_binding (Pr = 0.00)<---------------------------------------------------------|
Pygocentrus_nattereri_ap3d1	T934A	# |
Pygocentrus_nattereri_ap3d1	T934A	# |---->Altered PTM_site (Pr = 0.23)
Pygocentrus_nattereri_ap3d1	T934A	# |---->Loss of O-linked_glycosylation at T939 (Pr = 0.23 | P = 0.02)
Pygocentrus_nattereri_ap3d1	T934A	# |---->Gain of SUMOylation at K935 (Pr = 0.22 | P = 0.02)
Pygocentrus_nattereri_ap3d1	T934A	# |---->Gain of Ubiquitylation at K935 (Pr = 0.21 | P = 5.8e-03)
Pygocentrus_nattereri_ap3d1	T939A	0.069	Loss of O-linked_glycosylation at T939 (Pr = 0.79 | P = 1.7e-03); Gain of SUMOylation at K935 (Pr = 0.22 | P = 0.02); Gain of Ubiquitylation at K935 (Pr = 0.21 | P = 5.4e-03)	Altered Motifs (None)	Predicted conservation scores
Pygocentrus_nattereri_ap3d1	T939A	# Altered Effect (Pr = 0.79)
Pygocentrus_nattereri_ap3d1	T939A	# |---->Altered Motifs (None)
Pygocentrus_nattereri_ap3d1	T939A	# |---->Altered Structure_and_dynamics (Pr = 0.24)-------------------------------------------------------|
Pygocentrus_nattereri_ap3d1	T939A	# | |---->Altered Secondary_structure (Pr = 0.24) |
Pygocentrus_nattereri_ap3d1	T939A	# | | |
Pygocentrus_nattereri_ap3d1	T939A	# | |---->Altered Stability_and_conformational_flexibility (Pr = 0.23) |
Pygocentrus_nattereri_ap3d1	T939A	# | | |---->Altered Conformational_flexibility (Pr = 0.23) |
Pygocentrus_nattereri_ap3d1	T939A	# | | |
Pygocentrus_nattereri_ap3d1	T939A	# | |---->Altered Special_structural_signatures (Pr = 0.07) |
Pygocentrus_nattereri_ap3d1	T939A	# | |---->Altered Signal_peptide (Pr = 0.00) |
Pygocentrus_nattereri_ap3d1	T939A	# | | |
Pygocentrus_nattereri_ap3d1	T939A	# | |---->Altered Transmembrane_protein (Pr = 0.07) |
Pygocentrus_nattereri_ap3d1	T939A	# | |
Pygocentrus_nattereri_ap3d1	T939A	# |---->Altered Functional_residue (Pr = 0.79) |
Pygocentrus_nattereri_ap3d1	T939A	# |---->Altered Macromolecular_binding (Pr = 0.26) |
Pygocentrus_nattereri_ap3d1	T939A	# | |---->Altered Protein_binding (Pr = 0.26) |
Pygocentrus_nattereri_ap3d1	T939A	# | |---->Altered Disordered_interface (Pr = 0.26) |
Pygocentrus_nattereri_ap3d1	T939A	# | | |
Pygocentrus_nattereri_ap3d1	T939A	# | |---->Altered Ordered_interface (Pr = 0.04) |
Pygocentrus_nattereri_ap3d1	T939A	# | |
Pygocentrus_nattereri_ap3d1	T939A	# |---->Altered Metal_binding (Pr = 0.01)<---------------------------------------------------------|
Pygocentrus_nattereri_ap3d1	T939A	# |
Pygocentrus_nattereri_ap3d1	T939A	# |---->Altered PTM_site (Pr = 0.79)
Pygocentrus_nattereri_ap3d1	T939A	# |---->Loss of O-linked_glycosylation at T939 (Pr = 0.79 | P = 1.7e-03)
Pygocentrus_nattereri_ap3d1	T939A	# |---->Gain of SUMOylation at K935 (Pr = 0.22 | P = 0.02)
Pygocentrus_nattereri_ap3d1	T939A	# |---->Gain of Ubiquitylation at K935 (Pr = 0.21 | P = 5.4e-03)
Pygocentrus_nattereri_ap3d1	A973V	0.049	Altered Coiled_coil (Pr = 0.56 | P = 5.9e-03); Loss of B-factor (Pr = 0.27 | P = 0.03); Gain of Acetylation at K974 (Pr = 0.26 | P = 9.5e-03); Loss of SUMOylation at K974 (Pr = 0.24 | P = 0.01); Altered Calmodulin_binding (Pr = 0.18 | P = 0.04); Loss of Methylation at K974 (Pr = 0.10 | P = 0.04)	Altered Motifs (ELME000239:The USP7 NTD domain binding motif variant based on the MDM2 and P53 interactions.; ELME000240:The USP7 NTD domain binding motif variant based on the EBV EBNA1 interaction.)	Predicted conservation scores
Pygocentrus_nattereri_ap3d1	A973V	# Altered Effect (Pr = 0.56)
Pygocentrus_nattereri_ap3d1	A973V	# |---->Altered Motifs (ELME000239|ELME000240)
Pygocentrus_nattereri_ap3d1	A973V	# |---->Altered Structure_and_dynamics (Pr = 0.56)-------------------------------------------------------|
Pygocentrus_nattereri_ap3d1	A973V	# | |---->Altered Secondary_structure (Pr = 0.26) |
Pygocentrus_nattereri_ap3d1	A973V	# | | |
Pygocentrus_nattereri_ap3d1	A973V	# | |---->Altered Stability_and_conformational_flexibility (Pr = 0.27) |
Pygocentrus_nattereri_ap3d1	A973V	# | | |---->Altered Conformational_flexibility (Pr = 0.27) |
Pygocentrus_nattereri_ap3d1	A973V	# | | |---->Loss of B-factor (Pr = 0.27 | P = 0.03) |
Pygocentrus_nattereri_ap3d1	A973V	# | | |
Pygocentrus_nattereri_ap3d1	A973V	# | |---->Altered Special_structural_signatures (Pr = 0.56) |
Pygocentrus_nattereri_ap3d1	A973V	# | |---->Altered Coiled_coil (Pr = 0.56 | P = 5.9e-03) |
Pygocentrus_nattereri_ap3d1	A973V	# | |---->Altered Signal_peptide (Pr = 0.00) |
Pygocentrus_nattereri_ap3d1	A973V	# | | |
Pygocentrus_nattereri_ap3d1	A973V	# | |---->Altered Transmembrane_protein (Pr = 0.03) |
Pygocentrus_nattereri_ap3d1	A973V	# | |
Pygocentrus_nattereri_ap3d1	A973V	# |---->Altered Functional_residue (Pr = 0.26) |
Pygocentrus_nattereri_ap3d1	A973V	# |---->Altered Macromolecular_binding (Pr = 0.18) |
Pygocentrus_nattereri_ap3d1	A973V	# | |---->Altered Protein_binding (Pr = 0.18) |
Pygocentrus_nattereri_ap3d1	A973V	# | |---->Altered Disordered_interface (Pr = 0.18) |
Pygocentrus_nattereri_ap3d1	A973V	# | | |---->Altered Calmodulin_binding (Pr = 0.18 | P = 0.04) |
Pygocentrus_nattereri_ap3d1	A973V	# | | |
Pygocentrus_nattereri_ap3d1	A973V	# | |---->Altered Ordered_interface (Pr = 0.01) |
Pygocentrus_nattereri_ap3d1	A973V	# | |
Pygocentrus_nattereri_ap3d1	A973V	# |---->Altered Metal_binding (Pr = 0.01)<---------------------------------------------------------|
Pygocentrus_nattereri_ap3d1	A973V	# |
Pygocentrus_nattereri_ap3d1	A973V	# |---->Altered PTM_site (Pr = 0.26)
Pygocentrus_nattereri_ap3d1	A973V	# |---->Gain of Acetylation at K974 (Pr = 0.26 | P = 9.5e-03)
Pygocentrus_nattereri_ap3d1	A973V	# |---->Loss of Methylation at K974 (Pr = 0.10 | P = 0.04)
Pygocentrus_nattereri_ap3d1	A973V	# |---->Loss of SUMOylation at K974 (Pr = 0.24 | P = 0.01)
Pygocentrus_nattereri_ap3d1	S975C	0.076	Altered Coiled_coil (Pr = 0.57 | P = 3.5e-03); Loss of B-factor (Pr = 0.30 | P = 8.1e-03); Gain of Helix (Pr = 0.27 | P = 0.04); Loss of Acetylation at K974 (Pr = 0.25 | P = 0.01); Gain of SUMOylation at K974 (Pr = 0.24 | P = 0.01); Altered Calmodulin_binding (Pr = 0.24 | P = 0.03); Loss of Methylation at K974 (Pr = 0.10 | P = 0.04)	Altered Motifs (ELME000239:The USP7 NTD domain binding motif variant based on the MDM2 and P53 interactions.; ELME000240:The USP7 NTD domain binding motif variant based on the EBV EBNA1 interaction.; PS00005:Protein kinase C phosphorylation site)	Predicted conservation scores
Pygocentrus_nattereri_ap3d1	S975C	# Altered Effect (Pr = 0.57)
Pygocentrus_nattereri_ap3d1	S975C	# |---->Altered Motifs (ELME000239|ELME000240|PS00005)
Pygocentrus_nattereri_ap3d1	S975C	# |---->Altered Structure_and_dynamics (Pr = 0.57)-------------------------------------------------------|
Pygocentrus_nattereri_ap3d1	S975C	# | |---->Altered Secondary_structure (Pr = 0.27) |
Pygocentrus_nattereri_ap3d1	S975C	# | | |---->Gain of Helix (Pr = 0.27 | P = 0.04) |
Pygocentrus_nattereri_ap3d1	S975C	# | | |
Pygocentrus_nattereri_ap3d1	S975C	# | |---->Altered Stability_and_conformational_flexibility (Pr = 0.30) |
Pygocentrus_nattereri_ap3d1	S975C	# | | |---->Altered Conformational_flexibility (Pr = 0.30) |
Pygocentrus_nattereri_ap3d1	S975C	# | | |---->Loss of B-factor (Pr = 0.30 | P = 8.1e-03) |
Pygocentrus_nattereri_ap3d1	S975C	# | | |
Pygocentrus_nattereri_ap3d1	S975C	# | |---->Altered Special_structural_signatures (Pr = 0.57) |
Pygocentrus_nattereri_ap3d1	S975C	# | |---->Altered Coiled_coil (Pr = 0.57 | P = 3.5e-03) |
Pygocentrus_nattereri_ap3d1	S975C	# | |---->Altered Signal_peptide (Pr = 0.00) |
Pygocentrus_nattereri_ap3d1	S975C	# | | |
Pygocentrus_nattereri_ap3d1	S975C	# | |---->Altered Transmembrane_protein (Pr = 0.02) |
Pygocentrus_nattereri_ap3d1	S975C	# | |
Pygocentrus_nattereri_ap3d1	S975C	# |---->Altered Functional_residue (Pr = 0.25) |
Pygocentrus_nattereri_ap3d1	S975C	# |---->Altered Macromolecular_binding (Pr = 0.24) |
Pygocentrus_nattereri_ap3d1	S975C	# | |---->Altered Protein_binding (Pr = 0.24) |
Pygocentrus_nattereri_ap3d1	S975C	# | |---->Altered Disordered_interface (Pr = 0.24) |
Pygocentrus_nattereri_ap3d1	S975C	# | | |---->Altered Calmodulin_binding (Pr = 0.24 | P = 0.03) |
Pygocentrus_nattereri_ap3d1	S975C	# | | |
Pygocentrus_nattereri_ap3d1	S975C	# | |---->Altered Ordered_interface (Pr = 0.01) |
Pygocentrus_nattereri_ap3d1	S975C	# | |
Pygocentrus_nattereri_ap3d1	S975C	# |---->Altered Metal_binding (Pr = 0.01)<---------------------------------------------------------|
Pygocentrus_nattereri_ap3d1	S975C	# |
Pygocentrus_nattereri_ap3d1	S975C	# |---->Altered PTM_site (Pr = 0.25)
Pygocentrus_nattereri_ap3d1	S975C	# |---->Loss of Acetylation at K974 (Pr = 0.25 | P = 0.01)
Pygocentrus_nattereri_ap3d1	S975C	# |---->Loss of Methylation at K974 (Pr = 0.10 | P = 0.04)
Pygocentrus_nattereri_ap3d1	S975C	# |---->Gain of SUMOylation at K974 (Pr = 0.24 | P = 0.01)
Pygocentrus_nattereri_ap3d1	V1124I	0.093		Altered Motifs (ELME000051:Longer mode 2 interacting phospho-motif for 14-3-3 proteins with key conservation RxxxS#p.; ELME000146:Subtilisin/kexin isozyme-1 (SKI1) cleavage site ([RK]-X-[hydrophobic]-[LTKF]-|-X); ELME000148:The engrailed homology domain 1 motif is found in homeodomain containing active repressors and other transcription families - and allows for the recruitment of Groucho/TLE corepressors.; ELME000313:The WH2 motif is of variable length (16-19 amino acids) binding to the hydrophobic cleft formed by actin's subdomains 1 and 3. At the N-terminus it forms an alpha-helix followed by a flexible loop stabilised upon actin binding.; ELME000336:NEK2 phosphorylation motif with preferred Phe - Leu or Met in the -3 position to compensate for less favorable residues in the +1 and +2 position.)	Predicted conservation scores
Pygocentrus_nattereri_ap3d1	V1124I	# Altered Effect (Pr = 0.26)
Pygocentrus_nattereri_ap3d1	V1124I	# |---->Altered Motifs (ELME000051|ELME000146|ELME000148|ELME000313|ELME000336)
Pygocentrus_nattereri_ap3d1	V1124I	# |---->Altered Structure_and_dynamics (Pr = 0.26)-------------------------------------------------------|
Pygocentrus_nattereri_ap3d1	V1124I	# | |---->Altered Secondary_structure (Pr = 0.26) |
Pygocentrus_nattereri_ap3d1	V1124I	# | | |
Pygocentrus_nattereri_ap3d1	V1124I	# | |---->Altered Stability_and_conformational_flexibility (Pr = 0.15) |
Pygocentrus_nattereri_ap3d1	V1124I	# | | |---->Altered Conformational_flexibility (Pr = 0.15) |
Pygocentrus_nattereri_ap3d1	V1124I	# | | |
Pygocentrus_nattereri_ap3d1	V1124I	# | |---->Altered Special_structural_signatures (Pr = 0.07) |
Pygocentrus_nattereri_ap3d1	V1124I	# | |---->Altered Signal_peptide (Pr = 0.00) |
Pygocentrus_nattereri_ap3d1	V1124I	# | | |
Pygocentrus_nattereri_ap3d1	V1124I	# | |---->Altered Transmembrane_protein (Pr = 0.07) |
Pygocentrus_nattereri_ap3d1	V1124I	# | |
Pygocentrus_nattereri_ap3d1	V1124I	# |---->Altered Functional_residue (Pr = 0.22) |
Pygocentrus_nattereri_ap3d1	V1124I	# |---->Altered Macromolecular_binding (Pr = 0.22) |
Pygocentrus_nattereri_ap3d1	V1124I	# | |---->Altered Protein_binding (Pr = 0.22) |
Pygocentrus_nattereri_ap3d1	V1124I	# | |---->Altered Disordered_interface (Pr = 0.08) |
Pygocentrus_nattereri_ap3d1	V1124I	# | | |
Pygocentrus_nattereri_ap3d1	V1124I	# | |---->Altered Ordered_interface (Pr = 0.22) |
Pygocentrus_nattereri_ap3d1	V1124I	# | |
Pygocentrus_nattereri_ap3d1	V1124I	# |---->Altered Metal_binding (Pr = 0.04)<---------------------------------------------------------|
Pygocentrus_nattereri_ap3d1	V1124I	# |
Pygocentrus_nattereri_ap3d1	V1124I	# |---->Altered PTM_site (Pr = 0.14)
Pygocentrus_nattereri_apc	S86G	0.109		Altered Motifs (ELME000085:Glycosaminoglycan attachment site)	Predicted conservation scores
Pygocentrus_nattereri_apc	S86G	# Altered Effect (Pr = 0.32)
Pygocentrus_nattereri_apc	S86G	# |---->Altered Motifs (ELME000085)
Pygocentrus_nattereri_apc	S86G	# |---->Altered Structure_and_dynamics (Pr = 0.32)-------------------------------------------------------|
Pygocentrus_nattereri_apc	S86G	# | |---->Altered Secondary_structure (Pr = 0.26) |
Pygocentrus_nattereri_apc	S86G	# | | |
Pygocentrus_nattereri_apc	S86G	# | |---->Altered Stability_and_conformational_flexibility (Pr = 0.32) |
Pygocentrus_nattereri_apc	S86G	# | | |---->Altered Conformational_flexibility (Pr = 0.32) |
Pygocentrus_nattereri_apc	S86G	# | | |
Pygocentrus_nattereri_apc	S86G	# | |---->Altered Special_structural_signatures (Pr = 0.04) |
Pygocentrus_nattereri_apc	S86G	# | |---->Altered Signal_peptide (Pr = 0.00) |
Pygocentrus_nattereri_apc	S86G	# | | |
Pygocentrus_nattereri_apc	S86G	# | |---->Altered Transmembrane_protein (Pr = 0.03) |
Pygocentrus_nattereri_apc	S86G	# | |
Pygocentrus_nattereri_apc	S86G	# |---->Altered Functional_residue (Pr = 0.22) |
Pygocentrus_nattereri_apc	S86G	# |---->Altered Macromolecular_binding (Pr = 0.22) |
Pygocentrus_nattereri_apc	S86G	# | |---->Altered Protein_binding (Pr = 0.22) |
Pygocentrus_nattereri_apc	S86G	# | |---->Altered Disordered_interface (Pr = 0.22) |
Pygocentrus_nattereri_apc	S86G	# | | |
Pygocentrus_nattereri_apc	S86G	# | |---->Altered Ordered_interface (Pr = 0.08) |
Pygocentrus_nattereri_apc	S86G	# | |
Pygocentrus_nattereri_apc	S86G	# |---->Altered Metal_binding (Pr = 0.02)<---------------------------------------------------------|
Pygocentrus_nattereri_apc	S86G	# |
Pygocentrus_nattereri_apc	S86G	# |---->Altered PTM_site (Pr = 0.22)
Pygocentrus_nattereri_apc	S150G	0.036	Loss of Phosphorylation at S147 (Pr = 0.25 | P = 0.04); Gain of ADP-ribosylation at R155 (Pr = 0.19 | P = 0.04); Gain of Proteolytic_cleavage at R155 (Pr = 0.15 | P = 0.01)	Altered Motifs (ELME000053:GSK3 phosphorylation recognition site; ELME000063:CK1 phosphorylation site; ELME000239:The USP7 NTD domain binding motif variant based on the MDM2 and P53 interactions.)	Predicted conservation scores
Pygocentrus_nattereri_apc	S150G	# Altered Effect (Pr = 0.25)
Pygocentrus_nattereri_apc	S150G	# |---->Altered Motifs (ELME000053|ELME000063|ELME000239)
Pygocentrus_nattereri_apc	S150G	# |---->Altered Structure_and_dynamics (Pr = 0.25)-------------------------------------------------------|
Pygocentrus_nattereri_apc	S150G	# | |---->Altered Secondary_structure (Pr = 0.25) |
Pygocentrus_nattereri_apc	S150G	# | | |
Pygocentrus_nattereri_apc	S150G	# | |---->Altered Stability_and_conformational_flexibility (Pr = 0.25) |
Pygocentrus_nattereri_apc	S150G	# | | |---->Altered Conformational_flexibility (Pr = 0.25) |
Pygocentrus_nattereri_apc	S150G	# | | |
Pygocentrus_nattereri_apc	S150G	# | |---->Altered Special_structural_signatures (Pr = 0.04) |
Pygocentrus_nattereri_apc	S150G	# | |---->Altered Signal_peptide (Pr = 0.00) |
Pygocentrus_nattereri_apc	S150G	# | | |
Pygocentrus_nattereri_apc	S150G	# | |---->Altered Transmembrane_protein (Pr = 0.04) |
Pygocentrus_nattereri_apc	S150G	# | |
Pygocentrus_nattereri_apc	S150G	# |---->Altered Functional_residue (Pr = 0.25) |
Pygocentrus_nattereri_apc	S150G	# |---->Altered Macromolecular_binding (Pr = 0.17) |
Pygocentrus_nattereri_apc	S150G	# | |---->Altered Protein_binding (Pr = 0.17) |
Pygocentrus_nattereri_apc	S150G	# | |---->Altered Disordered_interface (Pr = 0.17) |
Pygocentrus_nattereri_apc	S150G	# | | |
Pygocentrus_nattereri_apc	S150G	# | |---->Altered Ordered_interface (Pr = 0.04) |
Pygocentrus_nattereri_apc	S150G	# | |
Pygocentrus_nattereri_apc	S150G	# |---->Altered Metal_binding (Pr = 0.00)<---------------------------------------------------------|
Pygocentrus_nattereri_apc	S150G	# |
Pygocentrus_nattereri_apc	S150G	# |---->Altered PTM_site (Pr = 0.25)
Pygocentrus_nattereri_apc	S150G	# |---->Gain of ADP-ribosylation at R155 (Pr = 0.19 | P = 0.04)
Pygocentrus_nattereri_apc	S150G	# |---->Loss of Phosphorylation at S147 (Pr = 0.25 | P = 0.04)
Pygocentrus_nattereri_apc	S150G	# |---->Gain of Proteolytic_cleavage at R155 (Pr = 0.15 | P = 0.01)
Pygocentrus_nattereri_apc	A320G	0.119	Loss of Helix (Pr = 0.28 | P = 0.03); Loss of Ubiquitylation at K315 (Pr = 0.20 | P = 8.2e-03)	Altered Motifs (ELME000063:CK1 phosphorylation site; ELME000085:Glycosaminoglycan attachment site; PS00008:N-myristoylation site)	Predicted conservation scores
Pygocentrus_nattereri_apc	A320G	# Altered Effect (Pr = 0.28)
Pygocentrus_nattereri_apc	A320G	# |---->Altered Motifs (ELME000063|ELME000085|PS00008)
Pygocentrus_nattereri_apc	A320G	# |---->Altered Structure_and_dynamics (Pr = 0.28)-------------------------------------------------------|
Pygocentrus_nattereri_apc	A320G	# | |---->Altered Secondary_structure (Pr = 0.28) |
Pygocentrus_nattereri_apc	A320G	# | | |---->Loss of Helix (Pr = 0.28 | P = 0.03) |
Pygocentrus_nattereri_apc	A320G	# | | |
Pygocentrus_nattereri_apc	A320G	# | |---->Altered Stability_and_conformational_flexibility (Pr = 0.27) |
Pygocentrus_nattereri_apc	A320G	# | | |---->Altered Conformational_flexibility (Pr = 0.27) |
Pygocentrus_nattereri_apc	A320G	# | | |
Pygocentrus_nattereri_apc	A320G	# | |---->Altered Special_structural_signatures (Pr = 0.06) |
Pygocentrus_nattereri_apc	A320G	# | |---->Altered Signal_peptide (Pr = 0.00) |
Pygocentrus_nattereri_apc	A320G	# | | |
Pygocentrus_nattereri_apc	A320G	# | |---->Altered Transmembrane_protein (Pr = 0.06) |
Pygocentrus_nattereri_apc	A320G	# | |
Pygocentrus_nattereri_apc	A320G	# |---->Altered Functional_residue (Pr = 0.20) |
Pygocentrus_nattereri_apc	A320G	# |---->Altered Macromolecular_binding (Pr = 0.20) |
Pygocentrus_nattereri_apc	A320G	# | |---->Altered Protein_binding (Pr = 0.20) |
Pygocentrus_nattereri_apc	A320G	# | |---->Altered Disordered_interface (Pr = 0.20) |
Pygocentrus_nattereri_apc	A320G	# | | |
Pygocentrus_nattereri_apc	A320G	# | |---->Altered Ordered_interface (Pr = 0.03) |
Pygocentrus_nattereri_apc	A320G	# | |
Pygocentrus_nattereri_apc	A320G	# |---->Altered Metal_binding (Pr = 0.01)<---------------------------------------------------------|
Pygocentrus_nattereri_apc	A320G	# |
Pygocentrus_nattereri_apc	A320G	# |---->Altered PTM_site (Pr = 0.20)
Pygocentrus_nattereri_apc	A320G	# |---->Loss of Ubiquitylation at K315 (Pr = 0.20 | P = 8.2e-03)
Pygocentrus_nattereri_apc	S328P	0.334	Gain of Loop (Pr = 0.28 | P = 0.02); Gain of ADP-ribosylation at R331 (Pr = 0.20 | P = 0.03); Altered Cytoplasmic_loop (Pr = 0.15 | P = 0.02)	Altered Motifs (ELME000053:GSK3 phosphorylation recognition site; ELME000202:(ST)Q motif which is phosphorylated by PIKK family members.)	Predicted conservation scores
Pygocentrus_nattereri_apc	S328P	# Altered Effect (Pr = 0.34)
Pygocentrus_nattereri_apc	S328P	# |---->Altered Motifs (ELME000053|ELME000202)
Pygocentrus_nattereri_apc	S328P	# |---->Altered Structure_and_dynamics (Pr = 0.34)-------------------------------------------------------|
Pygocentrus_nattereri_apc	S328P	# | |---->Altered Secondary_structure (Pr = 0.28) |
Pygocentrus_nattereri_apc	S328P	# | | |---->Gain of Loop (Pr = 0.28 | P = 0.02) |
Pygocentrus_nattereri_apc	S328P	# | | |
Pygocentrus_nattereri_apc	S328P	# | |---->Altered Stability_and_conformational_flexibility (Pr = 0.34) |
Pygocentrus_nattereri_apc	S328P	# | | |---->Altered Conformational_flexibility (Pr = 0.34) |
Pygocentrus_nattereri_apc	S328P	# | | |
Pygocentrus_nattereri_apc	S328P	# | |---->Altered Special_structural_signatures (Pr = 0.15) |
Pygocentrus_nattereri_apc	S328P	# | |---->Altered Signal_peptide (Pr = 0.00) |
Pygocentrus_nattereri_apc	S328P	# | | |
Pygocentrus_nattereri_apc	S328P	# | |---->Altered Transmembrane_protein (Pr = 0.15) |
Pygocentrus_nattereri_apc	S328P	# | |---->Altered Non-cytoplasmic_loop (Pr = 0.15 | P = 0.02) |
Pygocentrus_nattereri_apc	S328P	# | |
Pygocentrus_nattereri_apc	S328P	# |---->Altered Functional_residue (Pr = 0.20) |
Pygocentrus_nattereri_apc	S328P	# |---->Altered Macromolecular_binding (Pr = 0.09) |
Pygocentrus_nattereri_apc	S328P	# | |---->Altered Protein_binding (Pr = 0.09) |
Pygocentrus_nattereri_apc	S328P	# | |---->Altered Disordered_interface (Pr = 0.09) |
Pygocentrus_nattereri_apc	S328P	# | | |
Pygocentrus_nattereri_apc	S328P	# | |---->Altered Ordered_interface (Pr = 0.05) |
Pygocentrus_nattereri_apc	S328P	# | |
Pygocentrus_nattereri_apc	S328P	# |---->Altered Metal_binding (Pr = 0.06)<---------------------------------------------------------|
Pygocentrus_nattereri_apc	S328P	# |
Pygocentrus_nattereri_apc	S328P	# |---->Altered PTM_site (Pr = 0.20)
Pygocentrus_nattereri_apc	S328P	# |---->Gain of ADP-ribosylation at R331 (Pr = 0.20 | P = 0.03)
Pygocentrus_nattereri_arcn1b	S128G	0.141	Gain of Zinc_binding at H133 (Pr = 0.26 | P = 0.03); Loss of Nickel_binding at H133 (Pr = 0.18 | P = 0.04)	Altered Motifs (ELME000063:CK1 phosphorylation site)	Predicted conservation scores
Pygocentrus_nattereri_arcn1b	S128G	# Altered Effect (Pr = 0.26)
Pygocentrus_nattereri_arcn1b	S128G	# |---->Altered Motifs (ELME000063)
Pygocentrus_nattereri_arcn1b	S128G	# |---->Altered Structure_and_dynamics (Pr = 0.26)-------------------------------------------------------|
Pygocentrus_nattereri_arcn1b	S128G	# | |---->Altered Secondary_structure (Pr = 0.26) |
Pygocentrus_nattereri_arcn1b	S128G	# | | |
Pygocentrus_nattereri_arcn1b	S128G	# | |---->Altered Stability_and_conformational_flexibility (Pr = 0.21) |
Pygocentrus_nattereri_arcn1b	S128G	# | | |---->Altered Conformational_flexibility (Pr = 0.21) |
Pygocentrus_nattereri_arcn1b	S128G	# | | |
Pygocentrus_nattereri_arcn1b	S128G	# | |---->Altered Special_structural_signatures (Pr = 0.02) |
Pygocentrus_nattereri_arcn1b	S128G	# | |---->Altered Signal_peptide (Pr = 0.00) |
Pygocentrus_nattereri_arcn1b	S128G	# | | |
Pygocentrus_nattereri_arcn1b	S128G	# | |---->Altered Transmembrane_protein (Pr = 0.02) |
Pygocentrus_nattereri_arcn1b	S128G	# | |
Pygocentrus_nattereri_arcn1b	S128G	# |---->Altered Functional_residue (Pr = 0.26) |
Pygocentrus_nattereri_arcn1b	S128G	# |---->Altered Macromolecular_binding (Pr = 0.12) |
Pygocentrus_nattereri_arcn1b	S128G	# | |---->Altered Protein_binding (Pr = 0.12) |
Pygocentrus_nattereri_arcn1b	S128G	# | |---->Altered Disordered_interface (Pr = 0.05) |
Pygocentrus_nattereri_arcn1b	S128G	# | | |
Pygocentrus_nattereri_arcn1b	S128G	# | |---->Altered Ordered_interface (Pr = 0.12) |
Pygocentrus_nattereri_arcn1b	S128G	# | |
Pygocentrus_nattereri_arcn1b	S128G	# |---->Altered Metal_binding (Pr = 0.26)<---------------------------------------------------------|
Pygocentrus_nattereri_arcn1b	S128G	# | |---->Loss of Nickel_binding at H133 (Pr = 0.18 | P = 0.04)
Pygocentrus_nattereri_arcn1b	S128G	# | |---->Gain of Zinc_binding at H133 (Pr = 0.26 | P = 0.03)
Pygocentrus_nattereri_arcn1b	S128G	# |
Pygocentrus_nattereri_arcn1b	S128G	# |---->Altered PTM_site (Pr = 0.12)
Pygocentrus_nattereri_arcn1b	V222I	0.058	Altered MoRF (Pr = 0.37 | P = 7.5e-03); Loss of Phosphorylation at T226 (Pr = 0.26 | P = 0.03); Loss of O-linked_glycosylation at T226 (Pr = 0.25 | P = 0.01); Altered Cytoplasmic_loop (Pr = 0.11 | P = 0.03)	Altered Motifs (ELME000063:CK1 phosphorylation site; ELME000136:The Class IV WW domain interaction motif is recognised primarily by the Pin1 phosphorylation-dependent prolyl isomerase.; ELME000159:Proline-Directed Kinase (e.g. MAPK) phosphorylation site in higher eukaryotes.; PS00008:N-myristoylation site)	Predicted conservation scores
Pygocentrus_nattereri_arcn1b	V222I	# Altered Effect (Pr = 0.37)
Pygocentrus_nattereri_arcn1b	V222I	# |---->Altered Motifs (ELME000063|ELME000136|ELME000159|PS00008)
Pygocentrus_nattereri_arcn1b	V222I	# |---->Altered Structure_and_dynamics (Pr = 0.24)-------------------------------------------------------|
Pygocentrus_nattereri_arcn1b	V222I	# | |---->Altered Secondary_structure (Pr = 0.24) |
Pygocentrus_nattereri_arcn1b	V222I	# | | |
Pygocentrus_nattereri_arcn1b	V222I	# | |---->Altered Stability_and_conformational_flexibility (Pr = 0.22) |
Pygocentrus_nattereri_arcn1b	V222I	# | | |---->Altered Conformational_flexibility (Pr = 0.22) |
Pygocentrus_nattereri_arcn1b	V222I	# | | |
Pygocentrus_nattereri_arcn1b	V222I	# | |---->Altered Special_structural_signatures (Pr = 0.11) |
Pygocentrus_nattereri_arcn1b	V222I	# | |---->Altered Signal_peptide (Pr = 0.00) |
Pygocentrus_nattereri_arcn1b	V222I	# | | |
Pygocentrus_nattereri_arcn1b	V222I	# | |---->Altered Transmembrane_protein (Pr = 0.11) |
Pygocentrus_nattereri_arcn1b	V222I	# | |---->Altered Non-cytoplasmic_loop (Pr = 0.11 | P = 0.03) |
Pygocentrus_nattereri_arcn1b	V222I	# | |
Pygocentrus_nattereri_arcn1b	V222I	# |---->Altered Functional_residue (Pr = 0.37) |
Pygocentrus_nattereri_arcn1b	V222I	# |---->Altered Macromolecular_binding (Pr = 0.37) |
Pygocentrus_nattereri_arcn1b	V222I	# | |---->Altered Protein_binding (Pr = 0.37) |
Pygocentrus_nattereri_arcn1b	V222I	# | |---->Altered Disordered_interface (Pr = 0.37) |
Pygocentrus_nattereri_arcn1b	V222I	# | | |---->Altered MoRF (Pr = 0.37 | P = 7.5e-03) |
Pygocentrus_nattereri_arcn1b	V222I	# | | |
Pygocentrus_nattereri_arcn1b	V222I	# | |---->Altered Ordered_interface (Pr = 0.11) |
Pygocentrus_nattereri_arcn1b	V222I	# | |
Pygocentrus_nattereri_arcn1b	V222I	# |---->Altered Metal_binding (Pr = 0.01)<---------------------------------------------------------|
Pygocentrus_nattereri_arcn1b	V222I	# |
Pygocentrus_nattereri_arcn1b	V222I	# |---->Altered PTM_site (Pr = 0.26)
Pygocentrus_nattereri_arcn1b	V222I	# |---->Loss of O-linked_glycosylation at T226 (Pr = 0.25 | P = 0.01)
Pygocentrus_nattereri_arcn1b	V222I	# |---->Loss of Phosphorylation at T226 (Pr = 0.26 | P = 0.03)
Pygocentrus_nattereri_arcn1b	V245L	0.072	Altered MoRF (Pr = 0.28 | P = 0.04); Loss of Phosphorylation at S248 (Pr = 0.26 | P = 0.03); Loss of ADP-ribosylation at R246 (Pr = 0.26 | P = 9.9e-03); Loss of O-linked_glycosylation at S248 (Pr = 0.18 | P = 0.03); Altered Cytoplasmic_loop (Pr = 0.18 | P = 8.7e-03)	Altered Motifs (ELME000062:Secondary preference for PKA-type AGC kinase phosphorylation.; ELME000155:This is the motif recognized by those SH3 domains with a non-canonical class I recognition specificity)	Predicted conservation scores
Pygocentrus_nattereri_arcn1b	V245L	# Altered Effect (Pr = 0.28)
Pygocentrus_nattereri_arcn1b	V245L	# |---->Altered Motifs (ELME000062|ELME000155)
Pygocentrus_nattereri_arcn1b	V245L	# |---->Altered Structure_and_dynamics (Pr = 0.25)-------------------------------------------------------|
Pygocentrus_nattereri_arcn1b	V245L	# | |---->Altered Secondary_structure (Pr = 0.25) |
Pygocentrus_nattereri_arcn1b	V245L	# | | |
Pygocentrus_nattereri_arcn1b	V245L	# | |---->Altered Stability_and_conformational_flexibility (Pr = 0.23) |
Pygocentrus_nattereri_arcn1b	V245L	# | | |---->Altered Conformational_flexibility (Pr = 0.23) |
Pygocentrus_nattereri_arcn1b	V245L	# | | |
Pygocentrus_nattereri_arcn1b	V245L	# | |---->Altered Special_structural_signatures (Pr = 0.18) |
Pygocentrus_nattereri_arcn1b	V245L	# | |---->Altered Signal_peptide (Pr = 0.00) |
Pygocentrus_nattereri_arcn1b	V245L	# | | |
Pygocentrus_nattereri_arcn1b	V245L	# | |---->Altered Transmembrane_protein (Pr = 0.18) |
Pygocentrus_nattereri_arcn1b	V245L	# | |---->Altered Non-cytoplasmic_loop (Pr = 0.18 | P = 8.7e-03) |
Pygocentrus_nattereri_arcn1b	V245L	# | |
Pygocentrus_nattereri_arcn1b	V245L	# |---->Altered Functional_residue (Pr = 0.28) |
Pygocentrus_nattereri_arcn1b	V245L	# |---->Altered Macromolecular_binding (Pr = 0.28) |
Pygocentrus_nattereri_arcn1b	V245L	# | |---->Altered Protein_binding (Pr = 0.28) |
Pygocentrus_nattereri_arcn1b	V245L	# | |---->Altered Disordered_interface (Pr = 0.28) |
Pygocentrus_nattereri_arcn1b	V245L	# | | |---->Altered MoRF (Pr = 0.28 | P = 0.04) |
Pygocentrus_nattereri_arcn1b	V245L	# | | |
Pygocentrus_nattereri_arcn1b	V245L	# | |---->Altered Ordered_interface (Pr = 0.06) |
Pygocentrus_nattereri_arcn1b	V245L	# | |
Pygocentrus_nattereri_arcn1b	V245L	# |---->Altered Metal_binding (Pr = 0.01)<---------------------------------------------------------|
Pygocentrus_nattereri_arcn1b	V245L	# |
Pygocentrus_nattereri_arcn1b	V245L	# |---->Altered PTM_site (Pr = 0.26)
Pygocentrus_nattereri_arcn1b	V245L	# |---->Loss of ADP-ribosylation at R246 (Pr = 0.26 | P = 9.9e-03)
Pygocentrus_nattereri_arcn1b	V245L	# |---->Loss of O-linked_glycosylation at S248 (Pr = 0.18 | P = 0.03)
Pygocentrus_nattereri_arcn1b	V245L	# |---->Loss of Phosphorylation at S248 (Pr = 0.26 | P = 0.03)
Pygocentrus_nattereri_arcn1b	M279I	0.086	Altered MoRF (Pr = 0.36 | P = 9.1e-03); Altered Cytoplasmic_loop (Pr = 0.26 | P = 1.1e-03); Loss of Phosphorylation at S281 (Pr = 0.24 | P = 0.05); Loss of Acetylation at K284 (Pr = 0.19 | P = 0.05); Loss of Ubiquitylation at K284 (Pr = 0.19 | P = 0.01)	Altered Motifs (None)	Predicted conservation scores
Pygocentrus_nattereri_arcn1b	M279I	# Altered Effect (Pr = 0.36)
Pygocentrus_nattereri_arcn1b	M279I	# |---->Altered Motifs (None)
Pygocentrus_nattereri_arcn1b	M279I	# |---->Altered Structure_and_dynamics (Pr = 0.30)-------------------------------------------------------|
Pygocentrus_nattereri_arcn1b	M279I	# | |---->Altered Secondary_structure (Pr = 0.25) |
Pygocentrus_nattereri_arcn1b	M279I	# | | |
Pygocentrus_nattereri_arcn1b	M279I	# | |---->Altered Stability_and_conformational_flexibility (Pr = 0.30) |
Pygocentrus_nattereri_arcn1b	M279I	# | | |---->Altered Conformational_flexibility (Pr = 0.30) |
Pygocentrus_nattereri_arcn1b	M279I	# | | |
Pygocentrus_nattereri_arcn1b	M279I	# | |---->Altered Special_structural_signatures (Pr = 0.26) |
Pygocentrus_nattereri_arcn1b	M279I	# | |---->Altered Signal_peptide (Pr = 0.00) |
Pygocentrus_nattereri_arcn1b	M279I	# | | |
Pygocentrus_nattereri_arcn1b	M279I	# | |---->Altered Transmembrane_protein (Pr = 0.26) |
Pygocentrus_nattereri_arcn1b	M279I	# | |---->Altered Non-cytoplasmic_loop (Pr = 0.26 | P = 1.1e-03) |
Pygocentrus_nattereri_arcn1b	M279I	# | |
Pygocentrus_nattereri_arcn1b	M279I	# |---->Altered Functional_residue (Pr = 0.36) |
Pygocentrus_nattereri_arcn1b	M279I	# |---->Altered Macromolecular_binding (Pr = 0.36) |
Pygocentrus_nattereri_arcn1b	M279I	# | |---->Altered Protein_binding (Pr = 0.36) |
Pygocentrus_nattereri_arcn1b	M279I	# | |---->Altered Disordered_interface (Pr = 0.36) |
Pygocentrus_nattereri_arcn1b	M279I	# | | |---->Altered MoRF (Pr = 0.36 | P = 9.1e-03) |
Pygocentrus_nattereri_arcn1b	M279I	# | | |
Pygocentrus_nattereri_arcn1b	M279I	# | |---->Altered Ordered_interface (Pr = 0.04) |
Pygocentrus_nattereri_arcn1b	M279I	# | |
Pygocentrus_nattereri_arcn1b	M279I	# |---->Altered Metal_binding (Pr = 0.01)<---------------------------------------------------------|
Pygocentrus_nattereri_arcn1b	M279I	# |
Pygocentrus_nattereri_arcn1b	M279I	# |---->Altered PTM_site (Pr = 0.24)
Pygocentrus_nattereri_arcn1b	M279I	# |---->Loss of Acetylation at K284 (Pr = 0.19 | P = 0.05)
Pygocentrus_nattereri_arcn1b	M279I	# |---->Loss of Phosphorylation at S281 (Pr = 0.24 | P = 0.05)
Pygocentrus_nattereri_arcn1b	M279I	# |---->Loss of Ubiquitylation at K284 (Pr = 0.19 | P = 0.01)
Pygocentrus_nattereri_arcn1b	R305K	0.205	Gain of Nickel_binding at H303 (Pr = 0.30 | P = 5.1e-03); Altered Stability (Pr = 0.18 | P = 0.01); Gain of Manganese_binding at E308 (Pr = 0.16 | P = 0.03)	Altered Motifs (ELME000002:Motif recognised for modification by SUMO-1)	Predicted conservation scores
Pygocentrus_nattereri_arcn1b	R305K	# Altered Effect (Pr = 0.30)
Pygocentrus_nattereri_arcn1b	R305K	# |---->Altered Motifs (ELME000002)
Pygocentrus_nattereri_arcn1b	R305K	# |---->Altered Structure_and_dynamics (Pr = 0.30)-------------------------------------------------------|
Pygocentrus_nattereri_arcn1b	R305K	# | |---->Altered Secondary_structure (Pr = 0.23) |
Pygocentrus_nattereri_arcn1b	R305K	# | | |
Pygocentrus_nattereri_arcn1b	R305K	# | |---->Altered Stability_and_conformational_flexibility (Pr = 0.22) |
Pygocentrus_nattereri_arcn1b	R305K	# | | |---->Altered Stability (Pr = 0.18 | P = 0.01) |
Pygocentrus_nattereri_arcn1b	R305K	# | | |---->Altered Conformational_flexibility (Pr = 0.22) |
Pygocentrus_nattereri_arcn1b	R305K	# | | |
Pygocentrus_nattereri_arcn1b	R305K	# | |---->Altered Special_structural_signatures (Pr = 0.08) |
Pygocentrus_nattereri_arcn1b	R305K	# | |---->Altered Signal_peptide (Pr = 0.00) |
Pygocentrus_nattereri_arcn1b	R305K	# | | |
Pygocentrus_nattereri_arcn1b	R305K	# | |---->Altered Transmembrane_protein (Pr = 0.08) |
Pygocentrus_nattereri_arcn1b	R305K	# | |
Pygocentrus_nattereri_arcn1b	R305K	# |---->Altered Functional_residue (Pr = 0.30) |
Pygocentrus_nattereri_arcn1b	R305K	# |---->Altered Macromolecular_binding (Pr = 0.23) |
Pygocentrus_nattereri_arcn1b	R305K	# | |---->Altered Protein_binding (Pr = 0.23) |
Pygocentrus_nattereri_arcn1b	R305K	# | |---->Altered Disordered_interface (Pr = 0.10) |
Pygocentrus_nattereri_arcn1b	R305K	# | | |
Pygocentrus_nattereri_arcn1b	R305K	# | |---->Altered Ordered_interface (Pr = 0.23) |
Pygocentrus_nattereri_arcn1b	R305K	# | |
Pygocentrus_nattereri_arcn1b	R305K	# |---->Altered Metal_binding (Pr = 0.30)<---------------------------------------------------------|
Pygocentrus_nattereri_arcn1b	R305K	# | |---->Gain of Manganese_binding at E308 (Pr = 0.16 | P = 0.03)
Pygocentrus_nattereri_arcn1b	R305K	# | |---->Gain of Nickel_binding at H303 (Pr = 0.30 | P = 5.1e-03)
Pygocentrus_nattereri_arcn1b	R305K	# |
Pygocentrus_nattereri_arcn1b	R305K	# |---->Altered PTM_site (Pr = 0.17)
Pygocentrus_nattereri_arcn1b	S311V	0.590	Gain of SUMOylation at K309 (Pr = 0.19 | P = 0.04); Gain of Manganese_binding at E308 (Pr = 0.13 | P = 0.05)	Altered Motifs (ELME000146:Subtilisin/kexin isozyme-1 (SKI1) cleavage site ([RK]-X-[hydrophobic]-[LTKF]-|-X); ELME000333:Motif that mediates binding to SUMO proteins non-covalently.)	Predicted conservation scores
Pygocentrus_nattereri_arcn1b	S311V	# Altered Effect (Pr = 0.26)
Pygocentrus_nattereri_arcn1b	S311V	# |---->Altered Motifs (ELME000146|ELME000333)
Pygocentrus_nattereri_arcn1b	S311V	# |---->Altered Structure_and_dynamics (Pr = 0.26)-------------------------------------------------------|
Pygocentrus_nattereri_arcn1b	S311V	# | |---->Altered Secondary_structure (Pr = 0.26) |
Pygocentrus_nattereri_arcn1b	S311V	# | | |
Pygocentrus_nattereri_arcn1b	S311V	# | |---->Altered Stability_and_conformational_flexibility (Pr = 0.17) |
Pygocentrus_nattereri_arcn1b	S311V	# | | |---->Altered Conformational_flexibility (Pr = 0.17) |
Pygocentrus_nattereri_arcn1b	S311V	# | | |
Pygocentrus_nattereri_arcn1b	S311V	# | |---->Altered Special_structural_signatures (Pr = 0.04) |
Pygocentrus_nattereri_arcn1b	S311V	# | |---->Altered Signal_peptide (Pr = 0.00) |
Pygocentrus_nattereri_arcn1b	S311V	# | | |
Pygocentrus_nattereri_arcn1b	S311V	# | |---->Altered Transmembrane_protein (Pr = 0.04) |
Pygocentrus_nattereri_arcn1b	S311V	# | |
Pygocentrus_nattereri_arcn1b	S311V	# |---->Altered Functional_residue (Pr = 0.21) |
Pygocentrus_nattereri_arcn1b	S311V	# |---->Altered Macromolecular_binding (Pr = 0.21) |
Pygocentrus_nattereri_arcn1b	S311V	# | |---->Altered Protein_binding (Pr = 0.21) |
Pygocentrus_nattereri_arcn1b	S311V	# | |---->Altered Disordered_interface (Pr = 0.05) |
Pygocentrus_nattereri_arcn1b	S311V	# | | |
Pygocentrus_nattereri_arcn1b	S311V	# | |---->Altered Ordered_interface (Pr = 0.21) |
Pygocentrus_nattereri_arcn1b	S311V	# | |
Pygocentrus_nattereri_arcn1b	S311V	# |---->Altered Metal_binding (Pr = 0.18)<---------------------------------------------------------|
Pygocentrus_nattereri_arcn1b	S311V	# | |---->Gain of Manganese_binding at E308 (Pr = 0.13 | P = 0.05)
Pygocentrus_nattereri_arcn1b	S311V	# |
Pygocentrus_nattereri_arcn1b	S311V	# |---->Altered PTM_site (Pr = 0.19)
Pygocentrus_nattereri_arcn1b	S311V	# |---->Gain of SUMOylation at K309 (Pr = 0.19 | P = 0.04)
Pygocentrus_nattereri_arcn1b	L383V	0.125	Altered PPI_residue (Pr = 0.28 | P = 0.04); Gain of GPI-anchor_amidation at N385 (Pr = 0.01 | P = 0.03)	Altered Motifs (ELME000147:Site phosphorylated by the Polo-like kinase.)	Predicted conservation scores
Pygocentrus_nattereri_arcn1b	L383V	# Altered Effect (Pr = 0.28)
Pygocentrus_nattereri_arcn1b	L383V	# |---->Altered Motifs (ELME000147)
Pygocentrus_nattereri_arcn1b	L383V	# |---->Altered Structure_and_dynamics (Pr = 0.23)-------------------------------------------------------|
Pygocentrus_nattereri_arcn1b	L383V	# | |---->Altered Secondary_structure (Pr = 0.23) |
Pygocentrus_nattereri_arcn1b	L383V	# | | |
Pygocentrus_nattereri_arcn1b	L383V	# | |---->Altered Stability_and_conformational_flexibility (Pr = 0.21) |
Pygocentrus_nattereri_arcn1b	L383V	# | | |---->Altered Conformational_flexibility (Pr = 0.21) |
Pygocentrus_nattereri_arcn1b	L383V	# | | |
Pygocentrus_nattereri_arcn1b	L383V	# | |---->Altered Special_structural_signatures (Pr = 0.12) |
Pygocentrus_nattereri_arcn1b	L383V	# | |---->Altered Signal_peptide (Pr = 0.00) |
Pygocentrus_nattereri_arcn1b	L383V	# | | |
Pygocentrus_nattereri_arcn1b	L383V	# | |---->Altered Transmembrane_protein (Pr = 0.12) |
Pygocentrus_nattereri_arcn1b	L383V	# | |
Pygocentrus_nattereri_arcn1b	L383V	# |---->Altered Functional_residue (Pr = 0.28) |
Pygocentrus_nattereri_arcn1b	L383V	# |---->Altered Macromolecular_binding (Pr = 0.28) |
Pygocentrus_nattereri_arcn1b	L383V	# | |---->Altered Protein_binding (Pr = 0.28) |
Pygocentrus_nattereri_arcn1b	L383V	# | |---->Altered Disordered_interface (Pr = 0.05) |
Pygocentrus_nattereri_arcn1b	L383V	# | | |
Pygocentrus_nattereri_arcn1b	L383V	# | |---->Altered Ordered_interface (Pr = 0.28) |
Pygocentrus_nattereri_arcn1b	L383V	# | |---->Altered PPI_residue (Pr = 0.28 | P = 0.04) |
Pygocentrus_nattereri_arcn1b	L383V	# | |
Pygocentrus_nattereri_arcn1b	L383V	# |---->Altered Metal_binding (Pr = 0.10)<---------------------------------------------------------|
Pygocentrus_nattereri_arcn1b	L383V	# |
Pygocentrus_nattereri_arcn1b	L383V	# |---->Altered PTM_site (Pr = 0.12)
Pygocentrus_nattereri_arcn1b	L383V	# |---->Gain of GPI-anchor_amidation at N385 (Pr = 0.01 | P = 0.03)
Pygocentrus_nattereri_arcn1b	T396S	0.167	Gain of Loop (Pr = 0.27 | P = 0.03); Altered Cytoplasmic_loop (Pr = 0.12 | P = 0.03)	Altered Motifs (ELME000053:GSK3 phosphorylation recognition site; ELME000064:CK2 phosphorylation site; ELME000173:Consensus derived from reported natural interactors which do not match the Mode 1 and Mode 2 ligands.; ELME000220:Phosphothreonine motif binding a subset of FHA domains that have a preference for an acidic amino acid at the pT+3 position.; ELME000335:Inverted version of LIG_SUMO_SBM_1 that mediates binding to SUMO proteins non-covalently.; PS00006:Casein kinase II phosphorylation site)	Predicted conservation scores
Pygocentrus_nattereri_arcn1b	T396S	# Altered Effect (Pr = 0.27)
Pygocentrus_nattereri_arcn1b	T396S	# |---->Altered Motifs (ELME000053|ELME000064|ELME000173|ELME000220|ELME000335|PS00006)
Pygocentrus_nattereri_arcn1b	T396S	# |---->Altered Structure_and_dynamics (Pr = 0.27)-------------------------------------------------------|
Pygocentrus_nattereri_arcn1b	T396S	# | |---->Altered Secondary_structure (Pr = 0.27) |
Pygocentrus_nattereri_arcn1b	T396S	# | | |---->Gain of Loop (Pr = 0.27 | P = 0.03) |
Pygocentrus_nattereri_arcn1b	T396S	# | | |
Pygocentrus_nattereri_arcn1b	T396S	# | |---->Altered Stability_and_conformational_flexibility (Pr = 0.17) |
Pygocentrus_nattereri_arcn1b	T396S	# | | |---->Altered Conformational_flexibility (Pr = 0.17) |
Pygocentrus_nattereri_arcn1b	T396S	# | | |
Pygocentrus_nattereri_arcn1b	T396S	# | |---->Altered Special_structural_signatures (Pr = 0.12) |
Pygocentrus_nattereri_arcn1b	T396S	# | |---->Altered Signal_peptide (Pr = 0.00) |
Pygocentrus_nattereri_arcn1b	T396S	# | | |
Pygocentrus_nattereri_arcn1b	T396S	# | |---->Altered Transmembrane_protein (Pr = 0.12) |
Pygocentrus_nattereri_arcn1b	T396S	# | |---->Altered Non-cytoplasmic_loop (Pr = 0.12 | P = 0.03) |
Pygocentrus_nattereri_arcn1b	T396S	# | |
Pygocentrus_nattereri_arcn1b	T396S	# |---->Altered Functional_residue (Pr = 0.18) |
Pygocentrus_nattereri_arcn1b	T396S	# |---->Altered Macromolecular_binding (Pr = 0.18) |
Pygocentrus_nattereri_arcn1b	T396S	# | |---->Altered Protein_binding (Pr = 0.18) |
Pygocentrus_nattereri_arcn1b	T396S	# | |---->Altered Disordered_interface (Pr = 0.11) |
Pygocentrus_nattereri_arcn1b	T396S	# | | |
Pygocentrus_nattereri_arcn1b	T396S	# | |---->Altered Ordered_interface (Pr = 0.18) |
Pygocentrus_nattereri_arcn1b	T396S	# | |
Pygocentrus_nattereri_arcn1b	T396S	# |---->Altered Metal_binding (Pr = 0.06)<---------------------------------------------------------|
Pygocentrus_nattereri_arcn1b	T396S	# |
Pygocentrus_nattereri_arcn1b	T396S	# |---->Altered PTM_site (Pr = 0.09)
Pygocentrus_nattereri_arcn1b	S417N	0.247	Altered Cytoplasmic_loop (Pr = 0.28 | P = 5.3e-04); Altered PPI_residue (Pr = 0.28 | P = 0.04); Loss of Loop (Pr = 0.27 | P = 0.03); Loss of B-factor (Pr = 0.26 | P = 0.05); Gain of Disulfide_linkage at C419 (Pr = 0.14 | P = 0.04); Gain of GPI-anchor_amidation at S417 (Pr = 0.02 | P = 0.02)	Altered Motifs (ELME000079:Atipical motif for N-glycosylation site. Examples are Human CD69 - which is uniquely glycosylated at typical (Asn-X-Ser/Thr) and atypical (Asn-X-Cys) motifs - beta protein C; PS00006:Casein kinase II phosphorylation site; PS00008:N-myristoylation site)	Predicted conservation scores
Pygocentrus_nattereri_arcn1b	S417N	# Altered Effect (Pr = 0.29)
Pygocentrus_nattereri_arcn1b	S417N	# |---->Altered Motifs (ELME000079|PS00006|PS00008)
Pygocentrus_nattereri_arcn1b	S417N	# |---->Altered Structure_and_dynamics (Pr = 0.29)-------------------------------------------------------|
Pygocentrus_nattereri_arcn1b	S417N	# | |---->Altered Secondary_structure (Pr = 0.27) |
Pygocentrus_nattereri_arcn1b	S417N	# | | |---->Loss of Loop (Pr = 0.27 | P = 0.03) |
Pygocentrus_nattereri_arcn1b	S417N	# | | |
Pygocentrus_nattereri_arcn1b	S417N	# | |---->Altered Stability_and_conformational_flexibility (Pr = 0.29) |
Pygocentrus_nattereri_arcn1b	S417N	# | | |---->Gain of Disulfide_linkage at C419 (Pr = 0.14 | P = 0.04) |
Pygocentrus_nattereri_arcn1b	S417N	# | | |---->Altered Conformational_flexibility (Pr = 0.29) |
Pygocentrus_nattereri_arcn1b	S417N	# | | |---->Loss of B-factor (Pr = 0.26 | P = 0.05) |
Pygocentrus_nattereri_arcn1b	S417N	# | | |
Pygocentrus_nattereri_arcn1b	S417N	# | |---->Altered Special_structural_signatures (Pr = 0.28) |
Pygocentrus_nattereri_arcn1b	S417N	# | |---->Altered Signal_peptide (Pr = 0.00) |
Pygocentrus_nattereri_arcn1b	S417N	# | | |
Pygocentrus_nattereri_arcn1b	S417N	# | |---->Altered Transmembrane_protein (Pr = 0.28) |
Pygocentrus_nattereri_arcn1b	S417N	# | |---->Altered Non-cytoplasmic_loop (Pr = 0.28 | P = 5.3e-04) |
Pygocentrus_nattereri_arcn1b	S417N	# | |
Pygocentrus_nattereri_arcn1b	S417N	# |---->Altered Functional_residue (Pr = 0.28) |
Pygocentrus_nattereri_arcn1b	S417N	# |---->Altered Macromolecular_binding (Pr = 0.28) |
Pygocentrus_nattereri_arcn1b	S417N	# | |---->Altered Protein_binding (Pr = 0.28) |
Pygocentrus_nattereri_arcn1b	S417N	# | |---->Altered Disordered_interface (Pr = 0.04) |
Pygocentrus_nattereri_arcn1b	S417N	# | | |
Pygocentrus_nattereri_arcn1b	S417N	# | |---->Altered Ordered_interface (Pr = 0.28) |
Pygocentrus_nattereri_arcn1b	S417N	# | |---->Altered PPI_residue (Pr = 0.28 | P = 0.04) |
Pygocentrus_nattereri_arcn1b	S417N	# | |
Pygocentrus_nattereri_arcn1b	S417N	# |---->Altered Metal_binding (Pr = 0.14)<---------------------------------------------------------|
Pygocentrus_nattereri_arcn1b	S417N	# |
Pygocentrus_nattereri_arcn1b	S417N	# |---->Altered PTM_site (Pr = 0.07)
Pygocentrus_nattereri_arcn1b	S417N	# |---->Gain of GPI-anchor_amidation at S417 (Pr = 0.02 | P = 0.02)
Pygocentrus_nattereri_arcn1b	I439V	0.242	Altered Cytoplasmic_loop (Pr = 0.20 | P = 5.5e-03)	Altered Motifs (ELME000052:Phosphothreonine motif binding a subset of FHA domains that show a preference for a large aliphatic amino acid at the pT+3 position.; ELME000155:This is the motif recognized by those SH3 domains with a non-canonical class I recognition specificity; ELME000333:Motif that mediates binding to SUMO proteins non-covalently.; ELME000335:Inverted version of LIG_SUMO_SBM_1 that mediates binding to SUMO proteins non-covalently.)	Predicted conservation scores
Pygocentrus_nattereri_arcn1b	I439V	# Altered Effect (Pr = 0.24)
Pygocentrus_nattereri_arcn1b	I439V	# |---->Altered Motifs (ELME000052|ELME000155|ELME000333|ELME000335)
Pygocentrus_nattereri_arcn1b	I439V	# |---->Altered Structure_and_dynamics (Pr = 0.24)-------------------------------------------------------|
Pygocentrus_nattereri_arcn1b	I439V	# | |---->Altered Secondary_structure (Pr = 0.24) |
Pygocentrus_nattereri_arcn1b	I439V	# | | |
Pygocentrus_nattereri_arcn1b	I439V	# | |---->Altered Stability_and_conformational_flexibility (Pr = 0.14) |
Pygocentrus_nattereri_arcn1b	I439V	# | | |---->Altered Conformational_flexibility (Pr = 0.14) |
Pygocentrus_nattereri_arcn1b	I439V	# | | |
Pygocentrus_nattereri_arcn1b	I439V	# | |---->Altered Special_structural_signatures (Pr = 0.20) |
Pygocentrus_nattereri_arcn1b	I439V	# | |---->Altered Signal_peptide (Pr = 0.00) |
Pygocentrus_nattereri_arcn1b	I439V	# | | |
Pygocentrus_nattereri_arcn1b	I439V	# | |---->Altered Transmembrane_protein (Pr = 0.20) |
Pygocentrus_nattereri_arcn1b	I439V	# | |---->Altered Non-cytoplasmic_loop (Pr = 0.20 | P = 5.5e-03) |
Pygocentrus_nattereri_arcn1b	I439V	# | |
Pygocentrus_nattereri_arcn1b	I439V	# |---->Altered Functional_residue (Pr = 0.22) |
Pygocentrus_nattereri_arcn1b	I439V	# |---->Altered Macromolecular_binding (Pr = 0.22) |
Pygocentrus_nattereri_arcn1b	I439V	# | |---->Altered Protein_binding (Pr = 0.22) |
Pygocentrus_nattereri_arcn1b	I439V	# | |---->Altered Disordered_interface (Pr = 0.22) |
Pygocentrus_nattereri_arcn1b	I439V	# | | |
Pygocentrus_nattereri_arcn1b	I439V	# | |---->Altered Ordered_interface (Pr = 0.15) |
Pygocentrus_nattereri_arcn1b	I439V	# | |
Pygocentrus_nattereri_arcn1b	I439V	# |---->Altered Metal_binding (Pr = 0.03)<---------------------------------------------------------|
Pygocentrus_nattereri_arcn1b	I439V	# |
Pygocentrus_nattereri_arcn1b	I439V	# |---->Altered PTM_site (Pr = 0.04)
Pygocentrus_nattereri_arcn1b	T440N	0.403	Altered Cytoplasmic_loop (Pr = 0.21 | P = 4.4e-03); Altered Stability (Pr = 0.10 | P = 0.04)	Altered Motifs (ELME000052:Phosphothreonine motif binding a subset of FHA domains that show a preference for a large aliphatic amino acid at the pT+3 position.; ELME000155:This is the motif recognized by those SH3 domains with a non-canonical class I recognition specificity; ELME000333:Motif that mediates binding to SUMO proteins non-covalently.)	Predicted conservation scores
Pygocentrus_nattereri_arcn1b	T440N	# Altered Effect (Pr = 0.25)
Pygocentrus_nattereri_arcn1b	T440N	# |---->Altered Motifs (ELME000052|ELME000155|ELME000333)
Pygocentrus_nattereri_arcn1b	T440N	# |---->Altered Structure_and_dynamics (Pr = 0.25)-------------------------------------------------------|
Pygocentrus_nattereri_arcn1b	T440N	# | |---->Altered Secondary_structure (Pr = 0.25) |
Pygocentrus_nattereri_arcn1b	T440N	# | | |
Pygocentrus_nattereri_arcn1b	T440N	# | |---->Altered Stability_and_conformational_flexibility (Pr = 0.15) |
Pygocentrus_nattereri_arcn1b	T440N	# | | |---->Altered Stability (Pr = 0.10 | P = 0.04) |
Pygocentrus_nattereri_arcn1b	T440N	# | | |---->Altered Conformational_flexibility (Pr = 0.15) |
Pygocentrus_nattereri_arcn1b	T440N	# | | |
Pygocentrus_nattereri_arcn1b	T440N	# | |---->Altered Special_structural_signatures (Pr = 0.21) |
Pygocentrus_nattereri_arcn1b	T440N	# | |---->Altered Signal_peptide (Pr = 0.00) |
Pygocentrus_nattereri_arcn1b	T440N	# | | |
Pygocentrus_nattereri_arcn1b	T440N	# | |---->Altered Transmembrane_protein (Pr = 0.21) |
Pygocentrus_nattereri_arcn1b	T440N	# | |---->Altered Non-cytoplasmic_loop (Pr = 0.21 | P = 4.4e-03) |
Pygocentrus_nattereri_arcn1b	T440N	# | |
Pygocentrus_nattereri_arcn1b	T440N	# |---->Altered Functional_residue (Pr = 0.22) |
Pygocentrus_nattereri_arcn1b	T440N	# |---->Altered Macromolecular_binding (Pr = 0.22) |
Pygocentrus_nattereri_arcn1b	T440N	# | |---->Altered Protein_binding (Pr = 0.22) |
Pygocentrus_nattereri_arcn1b	T440N	# | |---->Altered Disordered_interface (Pr = 0.22) |
Pygocentrus_nattereri_arcn1b	T440N	# | | |
Pygocentrus_nattereri_arcn1b	T440N	# | |---->Altered Ordered_interface (Pr = 0.17) |
Pygocentrus_nattereri_arcn1b	T440N	# | |
Pygocentrus_nattereri_arcn1b	T440N	# |---->Altered Metal_binding (Pr = 0.03)<---------------------------------------------------------|
Pygocentrus_nattereri_arcn1b	T440N	# |
Pygocentrus_nattereri_arcn1b	T440N	# |---->Altered PTM_site (Pr = 0.04)
Pygocentrus_nattereri_arcn1b	S535I	0.147	Loss of Intrinsic_disorder (Pr = 0.47 | P = 0.01); Altered PPI_residue (Pr = 0.29 | P = 0.03); Altered Cytoplasmic_loop (Pr = 0.25 | P = 1.3e-03)	Altered Motifs (ELME000052:Phosphothreonine motif binding a subset of FHA domains that show a preference for a large aliphatic amino acid at the pT+3 position.; ELME000053:GSK3 phosphorylation recognition site; ELME000063:CK1 phosphorylation site; ELME000147:Site phosphorylated by the Polo-like kinase.)	Predicted conservation scores
Pygocentrus_nattereri_arcn1b	S535I	# Altered Effect (Pr = 0.47)
Pygocentrus_nattereri_arcn1b	S535I	# |---->Altered Motifs (ELME000052|ELME000053|ELME000063|ELME000147)
Pygocentrus_nattereri_arcn1b	S535I	# |---->Altered Structure_and_dynamics (Pr = 0.47)-------------------------------------------------------|
Pygocentrus_nattereri_arcn1b	S535I	# | |---->Altered Secondary_structure (Pr = 0.23) |
Pygocentrus_nattereri_arcn1b	S535I	# | | |
Pygocentrus_nattereri_arcn1b	S535I	# | |---->Altered Stability_and_conformational_flexibility (Pr = 0.47) |
Pygocentrus_nattereri_arcn1b	S535I	# | | |---->Altered Conformational_flexibility (Pr = 0.47) |
Pygocentrus_nattereri_arcn1b	S535I	# | | |---->Loss of Intrinsic_disorder (Pr = 0.47 | P = 0.01) |
Pygocentrus_nattereri_arcn1b	S535I	# | | |
Pygocentrus_nattereri_arcn1b	S535I	# | |---->Altered Special_structural_signatures (Pr = 0.25) |
Pygocentrus_nattereri_arcn1b	S535I	# | |---->Altered Signal_peptide (Pr = 0.00) |
Pygocentrus_nattereri_arcn1b	S535I	# | | |
Pygocentrus_nattereri_arcn1b	S535I	# | |---->Altered Transmembrane_protein (Pr = 0.25) |
Pygocentrus_nattereri_arcn1b	S535I	# | |---->Altered Non-cytoplasmic_loop (Pr = 0.25 | P = 1.3e-03) |
Pygocentrus_nattereri_arcn1b	S535I	# | |
Pygocentrus_nattereri_arcn1b	S535I	# |---->Altered Functional_residue (Pr = 0.29) |
Pygocentrus_nattereri_arcn1b	S535I	# |---->Altered Macromolecular_binding (Pr = 0.29) |
Pygocentrus_nattereri_arcn1b	S535I	# | |---->Altered Protein_binding (Pr = 0.29) |
Pygocentrus_nattereri_arcn1b	S535I	# | |---->Altered Disordered_interface (Pr = 0.07) |
Pygocentrus_nattereri_arcn1b	S535I	# | | |
Pygocentrus_nattereri_arcn1b	S535I	# | |---->Altered Ordered_interface (Pr = 0.29) |
Pygocentrus_nattereri_arcn1b	S535I	# | |---->Altered PPI_residue (Pr = 0.29 | P = 0.03) |
Pygocentrus_nattereri_arcn1b	S535I	# | |
Pygocentrus_nattereri_arcn1b	S535I	# |---->Altered Metal_binding (Pr = 0.08)<---------------------------------------------------------|
Pygocentrus_nattereri_arcn1b	S535I	# |
Pygocentrus_nattereri_arcn1b	S535I	# |---->Altered PTM_site (Pr = 0.10)
Pygocentrus_nattereri_arcn1a	V124M	0.128		Altered Motifs (ELME000120:Tyrosine-based sorting signal responsible for the interaction with mu subunit of AP (Adaptor Protein) complex; ELME000182:STAT5 Src Homology 2 (SH2) domain binding motif.)	Predicted conservation scores
Pygocentrus_nattereri_arcn1a	V124M	# Altered Effect (Pr = 0.26)
Pygocentrus_nattereri_arcn1a	V124M	# |---->Altered Motifs (ELME000120|ELME000182)
Pygocentrus_nattereri_arcn1a	V124M	# |---->Altered Structure_and_dynamics (Pr = 0.26)-------------------------------------------------------|
Pygocentrus_nattereri_arcn1a	V124M	# | |---->Altered Secondary_structure (Pr = 0.26) |
Pygocentrus_nattereri_arcn1a	V124M	# | | |
Pygocentrus_nattereri_arcn1a	V124M	# | |---->Altered Stability_and_conformational_flexibility (Pr = 0.24) |
Pygocentrus_nattereri_arcn1a	V124M	# | | |---->Altered Conformational_flexibility (Pr = 0.24) |
Pygocentrus_nattereri_arcn1a	V124M	# | | |
Pygocentrus_nattereri_arcn1a	V124M	# | |---->Altered Special_structural_signatures (Pr = 0.02) |
Pygocentrus_nattereri_arcn1a	V124M	# | |---->Altered Signal_peptide (Pr = 0.00) |
Pygocentrus_nattereri_arcn1a	V124M	# | | |
Pygocentrus_nattereri_arcn1a	V124M	# | |---->Altered Transmembrane_protein (Pr = 0.02) |
Pygocentrus_nattereri_arcn1a	V124M	# | |
Pygocentrus_nattereri_arcn1a	V124M	# |---->Altered Functional_residue (Pr = 0.14) |
Pygocentrus_nattereri_arcn1a	V124M	# |---->Altered Macromolecular_binding (Pr = 0.12) |
Pygocentrus_nattereri_arcn1a	V124M	# | |---->Altered Protein_binding (Pr = 0.12) |
Pygocentrus_nattereri_arcn1a	V124M	# | |---->Altered Disordered_interface (Pr = 0.06) |
Pygocentrus_nattereri_arcn1a	V124M	# | | |
Pygocentrus_nattereri_arcn1a	V124M	# | |---->Altered Ordered_interface (Pr = 0.12) |
Pygocentrus_nattereri_arcn1a	V124M	# | |
Pygocentrus_nattereri_arcn1a	V124M	# |---->Altered Metal_binding (Pr = 0.03)<---------------------------------------------------------|
Pygocentrus_nattereri_arcn1a	V124M	# |
Pygocentrus_nattereri_arcn1a	V124M	# |---->Altered PTM_site (Pr = 0.14)
Pygocentrus_nattereri_arcn1a	S217T	0.315	Gain of O-linked_glycosylation at S217 (Pr = 0.31 | P = 5.2e-03); Loss of B-factor (Pr = 0.30 | P = 9.5e-03); Gain of Phosphorylation at S218 (Pr = 0.29 | P = 0.02); Gain of Proteolytic_cleavage at G215 (Pr = 0.12 | P = 0.03)	Altered Motifs (ELME000053:GSK3 phosphorylation recognition site; ELME000063:CK1 phosphorylation site; ELME000336:NEK2 phosphorylation motif with preferred Phe - Leu or Met in the -3 position to compensate for less favorable residues in the +1 and +2 position.; PS00008:N-myristoylation site)	Predicted conservation scores
Pygocentrus_nattereri_arcn1a	S217T	# Altered Effect (Pr = 0.31)
Pygocentrus_nattereri_arcn1a	S217T	# |---->Altered Motifs (ELME000053|ELME000063|ELME000336|PS00008)
Pygocentrus_nattereri_arcn1a	S217T	# |---->Altered Structure_and_dynamics (Pr = 0.30)-------------------------------------------------------|
Pygocentrus_nattereri_arcn1a	S217T	# | |---->Altered Secondary_structure (Pr = 0.21) |
Pygocentrus_nattereri_arcn1a	S217T	# | | |
Pygocentrus_nattereri_arcn1a	S217T	# | |---->Altered Stability_and_conformational_flexibility (Pr = 0.30) |
Pygocentrus_nattereri_arcn1a	S217T	# | | |---->Altered Conformational_flexibility (Pr = 0.30) |
Pygocentrus_nattereri_arcn1a	S217T	# | | |---->Loss of B-factor (Pr = 0.30 | P = 9.5e-03) |
Pygocentrus_nattereri_arcn1a	S217T	# | | |
Pygocentrus_nattereri_arcn1a	S217T	# | |---->Altered Special_structural_signatures (Pr = 0.08) |
Pygocentrus_nattereri_arcn1a	S217T	# | |---->Altered Signal_peptide (Pr = 0.00) |
Pygocentrus_nattereri_arcn1a	S217T	# | | |
Pygocentrus_nattereri_arcn1a	S217T	# | |---->Altered Transmembrane_protein (Pr = 0.08) |
Pygocentrus_nattereri_arcn1a	S217T	# | |
Pygocentrus_nattereri_arcn1a	S217T	# |---->Altered Functional_residue (Pr = 0.31) |
Pygocentrus_nattereri_arcn1a	S217T	# |---->Altered Macromolecular_binding (Pr = 0.26) |
Pygocentrus_nattereri_arcn1a	S217T	# | |---->Altered Protein_binding (Pr = 0.26) |
Pygocentrus_nattereri_arcn1a	S217T	# | |---->Altered Disordered_interface (Pr = 0.26) |
Pygocentrus_nattereri_arcn1a	S217T	# | | |
Pygocentrus_nattereri_arcn1a	S217T	# | |---->Altered Ordered_interface (Pr = 0.16) |
Pygocentrus_nattereri_arcn1a	S217T	# | |
Pygocentrus_nattereri_arcn1a	S217T	# |---->Altered Metal_binding (Pr = 0.02)<---------------------------------------------------------|
Pygocentrus_nattereri_arcn1a	S217T	# |
Pygocentrus_nattereri_arcn1a	S217T	# |---->Altered PTM_site (Pr = 0.31)
Pygocentrus_nattereri_arcn1a	S217T	# |---->Gain of O-linked_glycosylation at S217 (Pr = 0.31 | P = 5.2e-03)
Pygocentrus_nattereri_arcn1a	S217T	# |---->Gain of Phosphorylation at S218 (Pr = 0.29 | P = 0.02)
Pygocentrus_nattereri_arcn1a	S217T	# |---->Gain of Proteolytic_cleavage at G215 (Pr = 0.12 | P = 0.03)
Pygocentrus_nattereri_arcn1a	T225S	0.119	Loss of O-linked_glycosylation at T225 (Pr = 0.42 | P = 4.3e-03); Loss of Phosphorylation at S220 (Pr = 0.28 | P = 0.02); Gain of B-factor (Pr = 0.26 | P = 0.02); Loss of Proteolytic_cleavage at D230 (Pr = 0.23 | P = 6.7e-04); Altered Cytoplasmic_loop (Pr = 0.17 | P = 0.01)	Altered Motifs (ELME000052:Phosphothreonine motif binding a subset of FHA domains that show a preference for a large aliphatic amino acid at the pT+3 position.; ELME000053:GSK3 phosphorylation recognition site; ELME000085:Glycosaminoglycan attachment site)	Predicted conservation scores
Pygocentrus_nattereri_arcn1a	T225S	# Altered Effect (Pr = 0.42)
Pygocentrus_nattereri_arcn1a	T225S	# |---->Altered Motifs (ELME000052|ELME000053|ELME000085)
Pygocentrus_nattereri_arcn1a	T225S	# |---->Altered Structure_and_dynamics (Pr = 0.26)-------------------------------------------------------|
Pygocentrus_nattereri_arcn1a	T225S	# | |---->Altered Secondary_structure (Pr = 0.20) |
Pygocentrus_nattereri_arcn1a	T225S	# | | |
Pygocentrus_nattereri_arcn1a	T225S	# | |---->Altered Stability_and_conformational_flexibility (Pr = 0.26) |
Pygocentrus_nattereri_arcn1a	T225S	# | | |---->Altered Conformational_flexibility (Pr = 0.26) |
Pygocentrus_nattereri_arcn1a	T225S	# | | |---->Gain of B-factor (Pr = 0.26 | P = 0.02) |
Pygocentrus_nattereri_arcn1a	T225S	# | | |
Pygocentrus_nattereri_arcn1a	T225S	# | |---->Altered Special_structural_signatures (Pr = 0.17) |
Pygocentrus_nattereri_arcn1a	T225S	# | |---->Altered Signal_peptide (Pr = 0.00) |
Pygocentrus_nattereri_arcn1a	T225S	# | | |
Pygocentrus_nattereri_arcn1a	T225S	# | |---->Altered Transmembrane_protein (Pr = 0.17) |
Pygocentrus_nattereri_arcn1a	T225S	# | |---->Altered Non-cytoplasmic_loop (Pr = 0.17 | P = 0.01) |
Pygocentrus_nattereri_arcn1a	T225S	# | |
Pygocentrus_nattereri_arcn1a	T225S	# |---->Altered Functional_residue (Pr = 0.42) |
Pygocentrus_nattereri_arcn1a	T225S	# |---->Altered Macromolecular_binding (Pr = 0.18) |
Pygocentrus_nattereri_arcn1a	T225S	# | |---->Altered Protein_binding (Pr = 0.18) |
Pygocentrus_nattereri_arcn1a	T225S	# | |---->Altered Disordered_interface (Pr = 0.07) |
Pygocentrus_nattereri_arcn1a	T225S	# | | |
Pygocentrus_nattereri_arcn1a	T225S	# | |---->Altered Ordered_interface (Pr = 0.18) |
Pygocentrus_nattereri_arcn1a	T225S	# | |
Pygocentrus_nattereri_arcn1a	T225S	# |---->Altered Metal_binding (Pr = 0.02)<---------------------------------------------------------|
Pygocentrus_nattereri_arcn1a	T225S	# |
Pygocentrus_nattereri_arcn1a	T225S	# |---->Altered PTM_site (Pr = 0.42)
Pygocentrus_nattereri_arcn1a	T225S	# |---->Loss of O-linked_glycosylation at T225 (Pr = 0.42 | P = 4.3e-03)
Pygocentrus_nattereri_arcn1a	T225S	# |---->Loss of Phosphorylation at S220 (Pr = 0.28 | P = 0.02)
Pygocentrus_nattereri_arcn1a	T225S	# |---->Loss of Proteolytic_cleavage at D230 (Pr = 0.23 | P = 6.7e-04)
Pygocentrus_nattereri_arcn1a	P235A	0.110	Loss of B-factor (Pr = 0.29 | P = 0.02); Altered MoRF (Pr = 0.27 | P = 0.05); Loss of Phosphorylation at T231 (Pr = 0.26 | P = 0.03); Loss of Proteolytic_cleavage at D230 (Pr = 0.23 | P = 6.0e-04); Loss of SUMOylation at K237 (Pr = 0.22 | P = 0.02); Gain of Ubiquitylation at K239 (Pr = 0.18 | P = 0.01); Altered Cytoplasmic_loop (Pr = 0.16 | P = 0.01)	Altered Motifs (ELME000155:This is the motif recognized by those SH3 domains with a non-canonical class I recognition specificity; ELME000220:Phosphothreonine motif binding a subset of FHA domains that have a preference for an acidic amino acid at the pT+3 position.)	Predicted conservation scores
Pygocentrus_nattereri_arcn1a	P235A	# Altered Effect (Pr = 0.29)
Pygocentrus_nattereri_arcn1a	P235A	# |---->Altered Motifs (ELME000155|ELME000220)
Pygocentrus_nattereri_arcn1a	P235A	# |---->Altered Structure_and_dynamics (Pr = 0.29)-------------------------------------------------------|
Pygocentrus_nattereri_arcn1a	P235A	# | |---->Altered Secondary_structure (Pr = 0.26) |
Pygocentrus_nattereri_arcn1a	P235A	# | | |
Pygocentrus_nattereri_arcn1a	P235A	# | |---->Altered Stability_and_conformational_flexibility (Pr = 0.29) |
Pygocentrus_nattereri_arcn1a	P235A	# | | |---->Altered Conformational_flexibility (Pr = 0.29) |
Pygocentrus_nattereri_arcn1a	P235A	# | | |---->Loss of B-factor (Pr = 0.29 | P = 0.02) |
Pygocentrus_nattereri_arcn1a	P235A	# | | |
Pygocentrus_nattereri_arcn1a	P235A	# | |---->Altered Special_structural_signatures (Pr = 0.16) |
Pygocentrus_nattereri_arcn1a	P235A	# | |---->Altered Signal_peptide (Pr = 0.00) |
Pygocentrus_nattereri_arcn1a	P235A	# | | |
Pygocentrus_nattereri_arcn1a	P235A	# | |---->Altered Transmembrane_protein (Pr = 0.16) |
Pygocentrus_nattereri_arcn1a	P235A	# | |---->Altered Non-cytoplasmic_loop (Pr = 0.16 | P = 0.01) |
Pygocentrus_nattereri_arcn1a	P235A	# | |
Pygocentrus_nattereri_arcn1a	P235A	# |---->Altered Functional_residue (Pr = 0.27) |
Pygocentrus_nattereri_arcn1a	P235A	# |---->Altered Macromolecular_binding (Pr = 0.27) |
Pygocentrus_nattereri_arcn1a	P235A	# | |---->Altered Protein_binding (Pr = 0.27) |
Pygocentrus_nattereri_arcn1a	P235A	# | |---->Altered Disordered_interface (Pr = 0.27) |
Pygocentrus_nattereri_arcn1a	P235A	# | | |---->Altered MoRF (Pr = 0.27 | P = 0.05) |
Pygocentrus_nattereri_arcn1a	P235A	# | | |
Pygocentrus_nattereri_arcn1a	P235A	# | |---->Altered Ordered_interface (Pr = 0.04) |
Pygocentrus_nattereri_arcn1a	P235A	# | |
Pygocentrus_nattereri_arcn1a	P235A	# |---->Altered Metal_binding (Pr = 0.00)<---------------------------------------------------------|
Pygocentrus_nattereri_arcn1a	P235A	# |
Pygocentrus_nattereri_arcn1a	P235A	# |---->Altered PTM_site (Pr = 0.26)
Pygocentrus_nattereri_arcn1a	P235A	# |---->Loss of Phosphorylation at T231 (Pr = 0.26 | P = 0.03)
Pygocentrus_nattereri_arcn1a	P235A	# |---->Loss of Proteolytic_cleavage at D230 (Pr = 0.23 | P = 6.0e-04)
Pygocentrus_nattereri_arcn1a	P235A	# |---->Loss of SUMOylation at K237 (Pr = 0.22 | P = 0.02)
Pygocentrus_nattereri_arcn1a	P235A	# |---->Gain of Ubiquitylation at K239 (Pr = 0.18 | P = 0.01)
Pygocentrus_nattereri_arcn1a	T241A	0.081	Loss of Phosphorylation at T241 (Pr = 0.95 | P = 4.1e-04); Loss of O-linked_glycosylation at T241 (Pr = 0.93 | P = 1.4e-03); Altered MoRF (Pr = 0.27 | P = 0.05); Gain of Loop (Pr = 0.27 | P = 0.03); Loss of B-factor (Pr = 0.25 | P = 0.05); Gain of ADP-ribosylation at R246 (Pr = 0.25 | P = 8.1e-03); Loss of SUMOylation at K237 (Pr = 0.22 | P = 0.02); Gain of Ubiquitylation at K239 (Pr = 0.19 | P = 0.01); Altered Cytoplasmic_loop (Pr = 0.16 | P = 0.01)	Altered Motifs (ELME000136:The Class IV WW domain interaction motif is recognised primarily by the Pin1 phosphorylation-dependent prolyl isomerase.; ELME000155:This is the motif recognized by those SH3 domains with a non-canonical class I recognition specificity; ELME000159:Proline-Directed Kinase (e.g. MAPK) phosphorylation site in higher eukaryotes.)	Predicted conservation scores
Pygocentrus_nattereri_arcn1a	T241A	# Altered Effect (Pr = 0.95)
Pygocentrus_nattereri_arcn1a	T241A	# |---->Altered Motifs (ELME000136|ELME000155|ELME000159)
Pygocentrus_nattereri_arcn1a	T241A	# |---->Altered Structure_and_dynamics (Pr = 0.27)-------------------------------------------------------|
Pygocentrus_nattereri_arcn1a	T241A	# | |---->Altered Secondary_structure (Pr = 0.27) |
Pygocentrus_nattereri_arcn1a	T241A	# | | |---->Gain of Loop (Pr = 0.27 | P = 0.03) |
Pygocentrus_nattereri_arcn1a	T241A	# | | |
Pygocentrus_nattereri_arcn1a	T241A	# | |---->Altered Stability_and_conformational_flexibility (Pr = 0.25) |
Pygocentrus_nattereri_arcn1a	T241A	# | | |---->Altered Conformational_flexibility (Pr = 0.25) |
Pygocentrus_nattereri_arcn1a	T241A	# | | |---->Loss of B-factor (Pr = 0.25 | P = 0.05) |
Pygocentrus_nattereri_arcn1a	T241A	# | | |
Pygocentrus_nattereri_arcn1a	T241A	# | |---->Altered Special_structural_signatures (Pr = 0.16) |
Pygocentrus_nattereri_arcn1a	T241A	# | |---->Altered Signal_peptide (Pr = 0.00) |
Pygocentrus_nattereri_arcn1a	T241A	# | | |
Pygocentrus_nattereri_arcn1a	T241A	# | |---->Altered Transmembrane_protein (Pr = 0.16) |
Pygocentrus_nattereri_arcn1a	T241A	# | |---->Altered Non-cytoplasmic_loop (Pr = 0.16 | P = 0.01) |
Pygocentrus_nattereri_arcn1a	T241A	# | |
Pygocentrus_nattereri_arcn1a	T241A	# |---->Altered Functional_residue (Pr = 0.95) |
Pygocentrus_nattereri_arcn1a	T241A	# |---->Altered Macromolecular_binding (Pr = 0.27) |
Pygocentrus_nattereri_arcn1a	T241A	# | |---->Altered Protein_binding (Pr = 0.27) |
Pygocentrus_nattereri_arcn1a	T241A	# | |---->Altered Disordered_interface (Pr = 0.27) |
Pygocentrus_nattereri_arcn1a	T241A	# | | |---->Altered MoRF (Pr = 0.27 | P = 0.05) |
Pygocentrus_nattereri_arcn1a	T241A	# | | |
Pygocentrus_nattereri_arcn1a	T241A	# | |---->Altered Ordered_interface (Pr = 0.05) |
Pygocentrus_nattereri_arcn1a	T241A	# | |
Pygocentrus_nattereri_arcn1a	T241A	# |---->Altered Metal_binding (Pr = 0.01)<---------------------------------------------------------|
Pygocentrus_nattereri_arcn1a	T241A	# |
Pygocentrus_nattereri_arcn1a	T241A	# |---->Altered PTM_site (Pr = 0.95)
Pygocentrus_nattereri_arcn1a	T241A	# |---->Gain of ADP-ribosylation at R246 (Pr = 0.25 | P = 8.1e-03)
Pygocentrus_nattereri_arcn1a	T241A	# |---->Loss of O-linked_glycosylation at T241 (Pr = 0.93 | P = 1.4e-03)
Pygocentrus_nattereri_arcn1a	T241A	# |---->Loss of Phosphorylation at T241 (Pr = 0.95 | P = 4.1e-04)
Pygocentrus_nattereri_arcn1a	T241A	# |---->Loss of SUMOylation at K237 (Pr = 0.22 | P = 0.02)
Pygocentrus_nattereri_arcn1a	T241A	# |---->Gain of Ubiquitylation at K239 (Pr = 0.19 | P = 0.01)
Pygocentrus_nattereri_arcn1a	V245I	0.041	Loss of Phosphorylation at S248 (Pr = 0.29 | P = 0.02); Loss of ADP-ribosylation at R246 (Pr = 0.27 | P = 7.8e-03); Gain of O-linked_glycosylation at S248 (Pr = 0.20 | P = 0.02); Altered Cytoplasmic_loop (Pr = 0.12 | P = 0.03)	Altered Motifs (ELME000062:Secondary preference for PKA-type AGC kinase phosphorylation.; ELME000155:This is the motif recognized by those SH3 domains with a non-canonical class I recognition specificity)	Predicted conservation scores
Pygocentrus_nattereri_arcn1a	V245I	# Altered Effect (Pr = 0.29)
Pygocentrus_nattereri_arcn1a	V245I	# |---->Altered Motifs (ELME000062|ELME000155)
Pygocentrus_nattereri_arcn1a	V245I	# |---->Altered Structure_and_dynamics (Pr = 0.25)-------------------------------------------------------|
Pygocentrus_nattereri_arcn1a	V245I	# | |---->Altered Secondary_structure (Pr = 0.25) |
Pygocentrus_nattereri_arcn1a	V245I	# | | |
Pygocentrus_nattereri_arcn1a	V245I	# | |---->Altered Stability_and_conformational_flexibility (Pr = 0.25) |
Pygocentrus_nattereri_arcn1a	V245I	# | | |---->Altered Conformational_flexibility (Pr = 0.25) |
Pygocentrus_nattereri_arcn1a	V245I	# | | |
Pygocentrus_nattereri_arcn1a	V245I	# | |---->Altered Special_structural_signatures (Pr = 0.12) |
Pygocentrus_nattereri_arcn1a	V245I	# | |---->Altered Signal_peptide (Pr = 0.00) |
Pygocentrus_nattereri_arcn1a	V245I	# | | |
Pygocentrus_nattereri_arcn1a	V245I	# | |---->Altered Transmembrane_protein (Pr = 0.12) |
Pygocentrus_nattereri_arcn1a	V245I	# | |---->Altered Non-cytoplasmic_loop (Pr = 0.12 | P = 0.03) |
Pygocentrus_nattereri_arcn1a	V245I	# | |
Pygocentrus_nattereri_arcn1a	V245I	# |---->Altered Functional_residue (Pr = 0.29) |
Pygocentrus_nattereri_arcn1a	V245I	# |---->Altered Macromolecular_binding (Pr = 0.27) |
Pygocentrus_nattereri_arcn1a	V245I	# | |---->Altered Protein_binding (Pr = 0.27) |
Pygocentrus_nattereri_arcn1a	V245I	# | |---->Altered Disordered_interface (Pr = 0.27) |
Pygocentrus_nattereri_arcn1a	V245I	# | | |
Pygocentrus_nattereri_arcn1a	V245I	# | |---->Altered Ordered_interface (Pr = 0.05) |
Pygocentrus_nattereri_arcn1a	V245I	# | |
Pygocentrus_nattereri_arcn1a	V245I	# |---->Altered Metal_binding (Pr = 0.01)<---------------------------------------------------------|
Pygocentrus_nattereri_arcn1a	V245I	# |
Pygocentrus_nattereri_arcn1a	V245I	# |---->Altered PTM_site (Pr = 0.29)
Pygocentrus_nattereri_arcn1a	V245I	# |---->Loss of ADP-ribosylation at R246 (Pr = 0.27 | P = 7.8e-03)
Pygocentrus_nattereri_arcn1a	V245I	# |---->Gain of O-linked_glycosylation at S248 (Pr = 0.20 | P = 0.02)
Pygocentrus_nattereri_arcn1a	V245I	# |---->Loss of Phosphorylation at S248 (Pr = 0.29 | P = 0.02)
Pygocentrus_nattereri_arcn1a	P250S	0.203	Gain of Phosphorylation at P250 (Pr = 0.42 | P = 5.7e-03); Gain of Acetylation at K252 (Pr = 0.25 | P = 0.01); Gain of ADP-ribosylation at R246 (Pr = 0.25 | P = 8.9e-03); Gain of O-linked_glycosylation at S248 (Pr = 0.22 | P = 0.01); Gain of Ubiquitylation at K252 (Pr = 0.19 | P = 0.01); Gain of Methylation at K252 (Pr = 0.10 | P = 0.04)	Altered Motifs (ELME000006:This is the motif recognized by class II SH3 domains; ELME000062:Secondary preference for PKA-type AGC kinase phosphorylation.; ELME000063:CK1 phosphorylation site; ELME000085:Glycosaminoglycan attachment site; ELME000239:The USP7 NTD domain binding motif variant based on the MDM2 and P53 interactions.; PS00005:Protein kinase C phosphorylation site; PS00008:N-myristoylation site)	Predicted conservation scores
Pygocentrus_nattereri_arcn1a	P250S	# Altered Effect (Pr = 0.42)
Pygocentrus_nattereri_arcn1a	P250S	# |---->Altered Motifs (ELME000006|ELME000062|ELME000063|ELME000085|ELME000239|PS00005|PS00008)
Pygocentrus_nattereri_arcn1a	P250S	# |---->Altered Structure_and_dynamics (Pr = 0.25)-------------------------------------------------------|
Pygocentrus_nattereri_arcn1a	P250S	# | |---->Altered Secondary_structure (Pr = 0.25) |
Pygocentrus_nattereri_arcn1a	P250S	# | | |
Pygocentrus_nattereri_arcn1a	P250S	# | |---->Altered Stability_and_conformational_flexibility (Pr = 0.23) |
Pygocentrus_nattereri_arcn1a	P250S	# | | |---->Altered Conformational_flexibility (Pr = 0.23) |
Pygocentrus_nattereri_arcn1a	P250S	# | | |
Pygocentrus_nattereri_arcn1a	P250S	# | |---->Altered Special_structural_signatures (Pr = 0.08) |
Pygocentrus_nattereri_arcn1a	P250S	# | |---->Altered Signal_peptide (Pr = 0.00) |
Pygocentrus_nattereri_arcn1a	P250S	# | | |
Pygocentrus_nattereri_arcn1a	P250S	# | |---->Altered Transmembrane_protein (Pr = 0.08) |
Pygocentrus_nattereri_arcn1a	P250S	# | |
Pygocentrus_nattereri_arcn1a	P250S	# |---->Altered Functional_residue (Pr = 0.42) |
Pygocentrus_nattereri_arcn1a	P250S	# |---->Altered Macromolecular_binding (Pr = 0.21) |
Pygocentrus_nattereri_arcn1a	P250S	# | |---->Altered Protein_binding (Pr = 0.21) |
Pygocentrus_nattereri_arcn1a	P250S	# | |---->Altered Disordered_interface (Pr = 0.21) |
Pygocentrus_nattereri_arcn1a	P250S	# | | |
Pygocentrus_nattereri_arcn1a	P250S	# | |---->Altered Ordered_interface (Pr = 0.05) |
Pygocentrus_nattereri_arcn1a	P250S	# | |
Pygocentrus_nattereri_arcn1a	P250S	# |---->Altered Metal_binding (Pr = 0.01)<---------------------------------------------------------|
Pygocentrus_nattereri_arcn1a	P250S	# |
Pygocentrus_nattereri_arcn1a	P250S	# |---->Altered PTM_site (Pr = 0.42)
Pygocentrus_nattereri_arcn1a	P250S	# |---->Gain of Acetylation at K252 (Pr = 0.25 | P = 0.01)
Pygocentrus_nattereri_arcn1a	P250S	# |---->Gain of ADP-ribosylation at R246 (Pr = 0.25 | P = 8.9e-03)
Pygocentrus_nattereri_arcn1a	P250S	# |---->Gain of Methylation at K252 (Pr = 0.10 | P = 0.04)
Pygocentrus_nattereri_arcn1a	P250S	# |---->Gain of O-linked_glycosylation at S248 (Pr = 0.22 | P = 0.01)
Pygocentrus_nattereri_arcn1a	P250S	# |---->Gain of Phosphorylation at P250 (Pr = 0.42 | P = 5.7e-03)
Pygocentrus_nattereri_arcn1a	P250S	# |---->Gain of Ubiquitylation at K252 (Pr = 0.19 | P = 0.01)
Pygocentrus_nattereri_arcn1a	T313I	0.436		Altered Motifs (ELME000149:Sorting and internalisation signal found in the cytoplasmic juxta-membrane region of type I transmembrane proteins. Targets them from the Trans Golgi Network to the lysosomal-endosomal-melanosomal compartments. Interacts with adaptor protein (AP) complexes)	Predicted conservation scores
Pygocentrus_nattereri_arcn1a	T313I	# Altered Effect (Pr = 0.25)
Pygocentrus_nattereri_arcn1a	T313I	# |---->Altered Motifs (ELME000149)
Pygocentrus_nattereri_arcn1a	T313I	# |---->Altered Structure_and_dynamics (Pr = 0.25)-------------------------------------------------------|
Pygocentrus_nattereri_arcn1a	T313I	# | |---->Altered Secondary_structure (Pr = 0.25) |
Pygocentrus_nattereri_arcn1a	T313I	# | | |
Pygocentrus_nattereri_arcn1a	T313I	# | |---->Altered Stability_and_conformational_flexibility (Pr = 0.21) |
Pygocentrus_nattereri_arcn1a	T313I	# | | |---->Altered Conformational_flexibility (Pr = 0.21) |
Pygocentrus_nattereri_arcn1a	T313I	# | | |
Pygocentrus_nattereri_arcn1a	T313I	# | |---->Altered Special_structural_signatures (Pr = 0.02) |
Pygocentrus_nattereri_arcn1a	T313I	# | |---->Altered Signal_peptide (Pr = 0.00) |
Pygocentrus_nattereri_arcn1a	T313I	# | | |
Pygocentrus_nattereri_arcn1a	T313I	# | |---->Altered Transmembrane_protein (Pr = 0.02) |
Pygocentrus_nattereri_arcn1a	T313I	# | |
Pygocentrus_nattereri_arcn1a	T313I	# |---->Altered Functional_residue (Pr = 0.17) |
Pygocentrus_nattereri_arcn1a	T313I	# |---->Altered Macromolecular_binding (Pr = 0.17) |
Pygocentrus_nattereri_arcn1a	T313I	# | |---->Altered Protein_binding (Pr = 0.17) |
Pygocentrus_nattereri_arcn1a	T313I	# | |---->Altered Disordered_interface (Pr = 0.03) |
Pygocentrus_nattereri_arcn1a	T313I	# | | |
Pygocentrus_nattereri_arcn1a	T313I	# | |---->Altered Ordered_interface (Pr = 0.17) |
Pygocentrus_nattereri_arcn1a	T313I	# | |
Pygocentrus_nattereri_arcn1a	T313I	# |---->Altered Metal_binding (Pr = 0.13)<---------------------------------------------------------|
Pygocentrus_nattereri_arcn1a	T313I	# |
Pygocentrus_nattereri_arcn1a	T313I	# |---->Altered PTM_site (Pr = 0.17)
Pygocentrus_nattereri_arcn1a	D336E	0.124	Gain of Strand (Pr = 0.27 | P = 0.02)	Altered Motifs (ELME000062:Secondary preference for PKA-type AGC kinase phosphorylation.)	Predicted conservation scores
Pygocentrus_nattereri_arcn1a	D336E	# Altered Effect (Pr = 0.27)
Pygocentrus_nattereri_arcn1a	D336E	# |---->Altered Motifs (ELME000062)
Pygocentrus_nattereri_arcn1a	D336E	# |---->Altered Structure_and_dynamics (Pr = 0.27)-------------------------------------------------------|
Pygocentrus_nattereri_arcn1a	D336E	# | |---->Altered Secondary_structure (Pr = 0.27) |
Pygocentrus_nattereri_arcn1a	D336E	# | | |---->Gain of Strand (Pr = 0.27 | P = 0.02) |
Pygocentrus_nattereri_arcn1a	D336E	# | | |
Pygocentrus_nattereri_arcn1a	D336E	# | |---->Altered Stability_and_conformational_flexibility (Pr = 0.24) |
Pygocentrus_nattereri_arcn1a	D336E	# | | |---->Altered Conformational_flexibility (Pr = 0.24) |
Pygocentrus_nattereri_arcn1a	D336E	# | | |
Pygocentrus_nattereri_arcn1a	D336E	# | |---->Altered Special_structural_signatures (Pr = 0.05) |
Pygocentrus_nattereri_arcn1a	D336E	# | |---->Altered Signal_peptide (Pr = 0.00) |
Pygocentrus_nattereri_arcn1a	D336E	# | | |
Pygocentrus_nattereri_arcn1a	D336E	# | |---->Altered Transmembrane_protein (Pr = 0.05) |
Pygocentrus_nattereri_arcn1a	D336E	# | |
Pygocentrus_nattereri_arcn1a	D336E	# |---->Altered Functional_residue (Pr = 0.13) |
Pygocentrus_nattereri_arcn1a	D336E	# |---->Altered Macromolecular_binding (Pr = 0.12) |
Pygocentrus_nattereri_arcn1a	D336E	# | |---->Altered Protein_binding (Pr = 0.12) |
Pygocentrus_nattereri_arcn1a	D336E	# | |---->Altered Disordered_interface (Pr = 0.09) |
Pygocentrus_nattereri_arcn1a	D336E	# | | |
Pygocentrus_nattereri_arcn1a	D336E	# | |---->Altered Ordered_interface (Pr = 0.12) |
Pygocentrus_nattereri_arcn1a	D336E	# | |
Pygocentrus_nattereri_arcn1a	D336E	# |---->Altered Metal_binding (Pr = 0.08)<---------------------------------------------------------|
Pygocentrus_nattereri_arcn1a	D336E	# |
Pygocentrus_nattereri_arcn1a	D336E	# |---->Altered PTM_site (Pr = 0.13)
Pygocentrus_nattereri_arcn1a	C515S	0.354	Altered PPI_residue (Pr = 0.31 | P = 0.02); Altered Cytoplasmic_loop (Pr = 0.25 | P = 1.6e-03); Altered Stability (Pr = 0.15 | P = 0.02); Gain of N-linked_glycosylation at N513 (Pr = 0.01 | P = 0.04)	Altered Motifs (ELME000070:Generic motif for N-glycosylation. It was shown that Trp - Asp - and Glu are uncommon before the Ser/Thr position (PMID-8626433). Efficient glycosylation usually occurs when ~60 residues or more separate the glycosylation acceptor site from the C-terminus.; ELME000079:Atipical motif for N-glycosylation site. Examples are Human CD69 - which is uniquely glycosylated at typical (Asn-X-Ser/Thr) and atypical (Asn-X-Cys) motifs - beta protein C; ELME000120:Tyrosine-based sorting signal responsible for the interaction with mu subunit of AP (Adaptor Protein) complex; ELME000182:STAT5 Src Homology 2 (SH2) domain binding motif.; PS00001:N-glycosylation site)	Predicted conservation scores
Pygocentrus_nattereri_arcn1a	C515S	# Altered Effect (Pr = 0.31)
Pygocentrus_nattereri_arcn1a	C515S	# |---->Altered Motifs (ELME000070|ELME000079|ELME000120|ELME000182|PS00001)
Pygocentrus_nattereri_arcn1a	C515S	# |---->Altered Structure_and_dynamics (Pr = 0.25)-------------------------------------------------------|
Pygocentrus_nattereri_arcn1a	C515S	# | |---->Altered Secondary_structure (Pr = 0.25) |
Pygocentrus_nattereri_arcn1a	C515S	# | | |
Pygocentrus_nattereri_arcn1a	C515S	# | |---->Altered Stability_and_conformational_flexibility (Pr = 0.17) |
Pygocentrus_nattereri_arcn1a	C515S	# | | |---->Altered Stability (Pr = 0.15 | P = 0.02) |
Pygocentrus_nattereri_arcn1a	C515S	# | | |---->Altered Conformational_flexibility (Pr = 0.17) |
Pygocentrus_nattereri_arcn1a	C515S	# | | |
Pygocentrus_nattereri_arcn1a	C515S	# | |---->Altered Special_structural_signatures (Pr = 0.25) |
Pygocentrus_nattereri_arcn1a	C515S	# | |---->Altered Signal_peptide (Pr = 0.00) |
Pygocentrus_nattereri_arcn1a	C515S	# | | |
Pygocentrus_nattereri_arcn1a	C515S	# | |---->Altered Transmembrane_protein (Pr = 0.25) |
Pygocentrus_nattereri_arcn1a	C515S	# | |---->Altered Non-cytoplasmic_loop (Pr = 0.25 | P = 1.6e-03) |
Pygocentrus_nattereri_arcn1a	C515S	# | |
Pygocentrus_nattereri_arcn1a	C515S	# |---->Altered Functional_residue (Pr = 0.31) |
Pygocentrus_nattereri_arcn1a	C515S	# |---->Altered Macromolecular_binding (Pr = 0.31) |
Pygocentrus_nattereri_arcn1a	C515S	# | |---->Altered Protein_binding (Pr = 0.31) |
Pygocentrus_nattereri_arcn1a	C515S	# | |---->Altered Disordered_interface (Pr = 0.04) |
Pygocentrus_nattereri_arcn1a	C515S	# | | |
Pygocentrus_nattereri_arcn1a	C515S	# | |---->Altered Ordered_interface (Pr = 0.31) |
Pygocentrus_nattereri_arcn1a	C515S	# | |---->Altered PPI_residue (Pr = 0.31 | P = 0.02) |
Pygocentrus_nattereri_arcn1a	C515S	# | |
Pygocentrus_nattereri_arcn1a	C515S	# |---->Altered Metal_binding (Pr = 0.10)<---------------------------------------------------------|
Pygocentrus_nattereri_arcn1a	C515S	# |
Pygocentrus_nattereri_arcn1a	C515S	# |---->Altered PTM_site (Pr = 0.13)
Pygocentrus_nattereri_arcn1a	C515S	# |---->Gain of N-linked_glycosylation at N513 (Pr = 0.01 | P = 0.04)
Pygocentrus_nattereri_arcn1a	N528S	0.117	Gain of Intrinsic_disorder (Pr = 0.32 | P = 0.03); Altered Cytoplasmic_loop (Pr = 0.32 | P = 8.3e-05); Loss of Phosphorylation at S529 (Pr = 0.25 | P = 0.04)	Altered Motifs (ELME000136:The Class IV WW domain interaction motif is recognised primarily by the Pin1 phosphorylation-dependent prolyl isomerase.; ELME000153:Substrate motif for phosphorylation by CDK; ELME000159:Proline-Directed Kinase (e.g. MAPK) phosphorylation site in higher eukaryotes.)	Predicted conservation scores
Pygocentrus_nattereri_arcn1a	N528S	# Altered Effect (Pr = 0.32)
Pygocentrus_nattereri_arcn1a	N528S	# |---->Altered Motifs (ELME000136|ELME000153|ELME000159)
Pygocentrus_nattereri_arcn1a	N528S	# |---->Altered Structure_and_dynamics (Pr = 0.32)-------------------------------------------------------|
Pygocentrus_nattereri_arcn1a	N528S	# | |---->Altered Secondary_structure (Pr = 0.25) |
Pygocentrus_nattereri_arcn1a	N528S	# | | |
Pygocentrus_nattereri_arcn1a	N528S	# | |---->Altered Stability_and_conformational_flexibility (Pr = 0.32) |
Pygocentrus_nattereri_arcn1a	N528S	# | | |---->Altered Conformational_flexibility (Pr = 0.32) |
Pygocentrus_nattereri_arcn1a	N528S	# | | |---->Gain of Intrinsic_disorder (Pr = 0.32 | P = 0.03) |
Pygocentrus_nattereri_arcn1a	N528S	# | | |
Pygocentrus_nattereri_arcn1a	N528S	# | |---->Altered Special_structural_signatures (Pr = 0.32) |
Pygocentrus_nattereri_arcn1a	N528S	# | |---->Altered Signal_peptide (Pr = 0.00) |
Pygocentrus_nattereri_arcn1a	N528S	# | | |
Pygocentrus_nattereri_arcn1a	N528S	# | |---->Altered Transmembrane_protein (Pr = 0.32) |
Pygocentrus_nattereri_arcn1a	N528S	# | |---->Altered Non-cytoplasmic_loop (Pr = 0.32 | P = 8.3e-05) |
Pygocentrus_nattereri_arcn1a	N528S	# | |
Pygocentrus_nattereri_arcn1a	N528S	# |---->Altered Functional_residue (Pr = 0.26) |
Pygocentrus_nattereri_arcn1a	N528S	# |---->Altered Macromolecular_binding (Pr = 0.26) |
Pygocentrus_nattereri_arcn1a	N528S	# | |---->Altered Protein_binding (Pr = 0.26) |
Pygocentrus_nattereri_arcn1a	N528S	# | |---->Altered Disordered_interface (Pr = 0.03) |
Pygocentrus_nattereri_arcn1a	N528S	# | | |
Pygocentrus_nattereri_arcn1a	N528S	# | |---->Altered Ordered_interface (Pr = 0.26) |
Pygocentrus_nattereri_arcn1a	N528S	# | |
Pygocentrus_nattereri_arcn1a	N528S	# |---->Altered Metal_binding (Pr = 0.10)<---------------------------------------------------------|
Pygocentrus_nattereri_arcn1a	N528S	# |
Pygocentrus_nattereri_arcn1a	N528S	# |---->Altered PTM_site (Pr = 0.25)
Pygocentrus_nattereri_arcn1a	N528S	# |---->Loss of Phosphorylation at S529 (Pr = 0.25 | P = 0.04)
Pygocentrus_nattereri_atp6v0b	V43I	0.231	Altered Cytoplasmic_loop (Pr = 0.28 | P = 4.3e-04)	Altered Motifs (ELME000300:SPAK/OSR1 kinase binding motif acts as a docking site which aids the interaction with their binding partners including the upstream activators and the phosphorylated substrates.; ELME000328:Fxxx[WF] motifs are present in Pex19 and S. cerevisiae Pex5 cytosolic receptors that bind to peroxisomal membrane docking member - Pex14)	Predicted conservation scores
Pygocentrus_nattereri_atp6v0b	V43I	# Altered Effect (Pr = 0.28)
Pygocentrus_nattereri_atp6v0b	V43I	# |---->Altered Motifs (ELME000300|ELME000328)
Pygocentrus_nattereri_atp6v0b	V43I	# |---->Altered Structure_and_dynamics (Pr = 0.28)-------------------------------------------------------|
Pygocentrus_nattereri_atp6v0b	V43I	# | |---->Altered Secondary_structure (Pr = 0.25) |
Pygocentrus_nattereri_atp6v0b	V43I	# | | |
Pygocentrus_nattereri_atp6v0b	V43I	# | |---->Altered Stability_and_conformational_flexibility (Pr = 0.10) |
Pygocentrus_nattereri_atp6v0b	V43I	# | | |---->Altered Conformational_flexibility (Pr = 0.10) |
Pygocentrus_nattereri_atp6v0b	V43I	# | | |
Pygocentrus_nattereri_atp6v0b	V43I	# | |---->Altered Special_structural_signatures (Pr = 0.28) |
Pygocentrus_nattereri_atp6v0b	V43I	# | |---->Altered Signal_peptide (Pr = 0.00) |
Pygocentrus_nattereri_atp6v0b	V43I	# | | |
Pygocentrus_nattereri_atp6v0b	V43I	# | |---->Altered Transmembrane_protein (Pr = 0.28) |
Pygocentrus_nattereri_atp6v0b	V43I	# | |---->Altered Non-cytoplasmic_loop (Pr = 0.28 | P = 4.3e-04) |
Pygocentrus_nattereri_atp6v0b	V43I	# | |
Pygocentrus_nattereri_atp6v0b	V43I	# |---->Altered Functional_residue (Pr = 0.22) |
Pygocentrus_nattereri_atp6v0b	V43I	# |---->Altered Macromolecular_binding (Pr = 0.22) |
Pygocentrus_nattereri_atp6v0b	V43I	# | |---->Altered Protein_binding (Pr = 0.22) |
Pygocentrus_nattereri_atp6v0b	V43I	# | |---->Altered Disordered_interface (Pr = 0.13) |
Pygocentrus_nattereri_atp6v0b	V43I	# | | |
Pygocentrus_nattereri_atp6v0b	V43I	# | |---->Altered Ordered_interface (Pr = 0.22) |
Pygocentrus_nattereri_atp6v0b	V43I	# | |
Pygocentrus_nattereri_atp6v0b	V43I	# |---->Altered Metal_binding (Pr = 0.03)<---------------------------------------------------------|
Pygocentrus_nattereri_atp6v0b	V43I	# |
Pygocentrus_nattereri_atp6v0b	V43I	# |---->Altered PTM_site (Pr = 0.12)
Pygocentrus_nattereri_atp6v0b	E130D	0.188	Altered PPI_residue (Pr = 0.27 | P = 0.05); Gain of Relative_solvent_accessibility (Pr = 0.26 | P = 0.03); Gain of ADP-ribosylation at R135 (Pr = 0.20 | P = 0.04)	Altered Motifs (ELME000053:GSK3 phosphorylation recognition site; ELME000063:CK1 phosphorylation site; ELME000064:CK2 phosphorylation site; ELME000136:The Class IV WW domain interaction motif is recognised primarily by the Pin1 phosphorylation-dependent prolyl isomerase.; ELME000159:Proline-Directed Kinase (e.g. MAPK) phosphorylation site in higher eukaryotes.; ELME000220:Phosphothreonine motif binding a subset of FHA domains that have a preference for an acidic amino acid at the pT+3 position.; PS00006:Casein kinase II phosphorylation site)	Predicted conservation scores
Pygocentrus_nattereri_atp6v0b	E130D	# Altered Effect (Pr = 0.27)
Pygocentrus_nattereri_atp6v0b	E130D	# |---->Altered Motifs (ELME000053|ELME000063|ELME000064|ELME000136|ELME000159|ELME000220|PS00006)
Pygocentrus_nattereri_atp6v0b	E130D	# |---->Altered Structure_and_dynamics (Pr = 0.26)-------------------------------------------------------|
Pygocentrus_nattereri_atp6v0b	E130D	# | |---->Gain of Relative_solvent_accessibility (Pr = 0.26 | P = 0.03) |
Pygocentrus_nattereri_atp6v0b	E130D	# | |---->Altered Secondary_structure (Pr = 0.25) |
Pygocentrus_nattereri_atp6v0b	E130D	# | | |
Pygocentrus_nattereri_atp6v0b	E130D	# | |---->Altered Stability_and_conformational_flexibility (Pr = 0.26) |
Pygocentrus_nattereri_atp6v0b	E130D	# | | |---->Altered Conformational_flexibility (Pr = 0.26) |
Pygocentrus_nattereri_atp6v0b	E130D	# | | |
Pygocentrus_nattereri_atp6v0b	E130D	# | |---->Altered Special_structural_signatures (Pr = 0.10) |
Pygocentrus_nattereri_atp6v0b	E130D	# | |---->Altered Signal_peptide (Pr = 0.00) |
Pygocentrus_nattereri_atp6v0b	E130D	# | | |
Pygocentrus_nattereri_atp6v0b	E130D	# | |---->Altered Transmembrane_protein (Pr = 0.10) |
Pygocentrus_nattereri_atp6v0b	E130D	# | |
Pygocentrus_nattereri_atp6v0b	E130D	# |---->Altered Functional_residue (Pr = 0.27) |
Pygocentrus_nattereri_atp6v0b	E130D	# |---->Altered Macromolecular_binding (Pr = 0.27) |
Pygocentrus_nattereri_atp6v0b	E130D	# | |---->Altered Protein_binding (Pr = 0.27) |
Pygocentrus_nattereri_atp6v0b	E130D	# | |---->Altered Disordered_interface (Pr = 0.15) |
Pygocentrus_nattereri_atp6v0b	E130D	# | | |
Pygocentrus_nattereri_atp6v0b	E130D	# | |---->Altered Ordered_interface (Pr = 0.27) |
Pygocentrus_nattereri_atp6v0b	E130D	# | |---->Altered PPI_residue (Pr = 0.27 | P = 0.05) |
Pygocentrus_nattereri_atp6v0b	E130D	# | |
Pygocentrus_nattereri_atp6v0b	E130D	# |---->Altered Metal_binding (Pr = 0.08)<---------------------------------------------------------|
Pygocentrus_nattereri_atp6v0b	E130D	# |
Pygocentrus_nattereri_atp6v0b	E130D	# |---->Altered PTM_site (Pr = 0.20)
Pygocentrus_nattereri_atp6v0b	E130D	# |---->Gain of ADP-ribosylation at R135 (Pr = 0.20 | P = 0.04)
Pygocentrus_nattereri_atrn	P8Q	0.610	Gain of Disulfide_linkage at C9 (Pr = 0.28 | P = 1.7e-03); Loss of SUMOylation at K3 (Pr = 0.18 | P = 0.05); Altered Cytoplasmic_loop (Pr = 0.11 | P = 0.03)	Altered Motifs (None)	Predicted conservation scores
Pygocentrus_nattereri_atrn	P8Q	# Altered Effect (Pr = 0.29)
Pygocentrus_nattereri_atrn	P8Q	# |---->Altered Motifs (None)
Pygocentrus_nattereri_atrn	P8Q	# |---->Altered Structure_and_dynamics (Pr = 0.29)-------------------------------------------------------|
Pygocentrus_nattereri_atrn	P8Q	# | |---->Altered Secondary_structure (Pr = 0.25) |
Pygocentrus_nattereri_atrn	P8Q	# | | |
Pygocentrus_nattereri_atrn	P8Q	# | |---->Altered Stability_and_conformational_flexibility (Pr = 0.29) |
Pygocentrus_nattereri_atrn	P8Q	# | | |---->Gain of Disulfide_linkage at C9 (Pr = 0.28 | P = 1.7e-03) |
Pygocentrus_nattereri_atrn	P8Q	# | | |---->Altered Conformational_flexibility (Pr = 0.29) |
Pygocentrus_nattereri_atrn	P8Q	# | | |
Pygocentrus_nattereri_atrn	P8Q	# | |---->Altered Special_structural_signatures (Pr = 0.11) |
Pygocentrus_nattereri_atrn	P8Q	# | |---->Altered Signal_peptide (Pr = 0.00) |
Pygocentrus_nattereri_atrn	P8Q	# | | |
Pygocentrus_nattereri_atrn	P8Q	# | |---->Altered Transmembrane_protein (Pr = 0.11) |
Pygocentrus_nattereri_atrn	P8Q	# | |---->Altered Non-cytoplasmic_loop (Pr = 0.11 | P = 0.03) |
Pygocentrus_nattereri_atrn	P8Q	# | |
Pygocentrus_nattereri_atrn	P8Q	# |---->Altered Functional_residue (Pr = 0.18) |
Pygocentrus_nattereri_atrn	P8Q	# |---->Altered Macromolecular_binding (Pr = 0.15) |
Pygocentrus_nattereri_atrn	P8Q	# | |---->Altered Protein_binding (Pr = 0.15) |
Pygocentrus_nattereri_atrn	P8Q	# | |---->Altered Disordered_interface (Pr = 0.15) |
Pygocentrus_nattereri_atrn	P8Q	# | | |
Pygocentrus_nattereri_atrn	P8Q	# | |---->Altered Ordered_interface (Pr = 0.07) |
Pygocentrus_nattereri_atrn	P8Q	# | |
Pygocentrus_nattereri_atrn	P8Q	# |---->Altered Metal_binding (Pr = 0.14)<---------------------------------------------------------|
Pygocentrus_nattereri_atrn	P8Q	# |
Pygocentrus_nattereri_atrn	P8Q	# |---->Altered PTM_site (Pr = 0.18)
Pygocentrus_nattereri_atrn	P8Q	# |---->Loss of SUMOylation at K3 (Pr = 0.18 | P = 0.05)
Pygocentrus_nattereri_atrn	R160H	0.330	Altered Cytoplasmic_loop (Pr = 0.31 | P = 1.3e-04); Gain of Loop (Pr = 0.27 | P = 0.02); Loss of Disulfide_linkage at C163 (Pr = 0.26 | P = 4.6e-03); Loss of N-linked_glycosylation at N156 (Pr = 0.22 | P = 2.2e-03)	Altered Motifs (ELME000070:Generic motif for N-glycosylation. It was shown that Trp - Asp - and Glu are uncommon before the Ser/Thr position (PMID-8626433). Efficient glycosylation usually occurs when ~60 residues or more separate the glycosylation acceptor site from the C-terminus.; ELME000085:Glycosaminoglycan attachment site; PS00005:Protein kinase C phosphorylation site)	Predicted conservation scores
Pygocentrus_nattereri_atrn	R160H	# Altered Effect (Pr = 0.31)
Pygocentrus_nattereri_atrn	R160H	# |---->Altered Motifs (ELME000070|ELME000085|PS00005)
Pygocentrus_nattereri_atrn	R160H	# |---->Altered Structure_and_dynamics (Pr = 0.31)-------------------------------------------------------|
Pygocentrus_nattereri_atrn	R160H	# | |---->Altered Secondary_structure (Pr = 0.27) |
Pygocentrus_nattereri_atrn	R160H	# | | |---->Gain of Loop (Pr = 0.27 | P = 0.02) |
Pygocentrus_nattereri_atrn	R160H	# | | |
Pygocentrus_nattereri_atrn	R160H	# | |---->Altered Stability_and_conformational_flexibility (Pr = 0.26) |
Pygocentrus_nattereri_atrn	R160H	# | | |---->Loss of Disulfide_linkage at C163 (Pr = 0.26 | P = 4.6e-03) |
Pygocentrus_nattereri_atrn	R160H	# | | |---->Altered Conformational_flexibility (Pr = 0.18) |
Pygocentrus_nattereri_atrn	R160H	# | | |
Pygocentrus_nattereri_atrn	R160H	# | |---->Altered Special_structural_signatures (Pr = 0.31) |
Pygocentrus_nattereri_atrn	R160H	# | |---->Altered Signal_peptide (Pr = 0.00) |
Pygocentrus_nattereri_atrn	R160H	# | | |
Pygocentrus_nattereri_atrn	R160H	# | |---->Altered Transmembrane_protein (Pr = 0.31) |
Pygocentrus_nattereri_atrn	R160H	# | |---->Altered Non-cytoplasmic_loop (Pr = 0.31 | P = 1.3e-04) |
Pygocentrus_nattereri_atrn	R160H	# | |
Pygocentrus_nattereri_atrn	R160H	# |---->Altered Functional_residue (Pr = 0.22) |
Pygocentrus_nattereri_atrn	R160H	# |---->Altered Macromolecular_binding (Pr = 0.16) |
Pygocentrus_nattereri_atrn	R160H	# | |---->Altered Protein_binding (Pr = 0.16) |
Pygocentrus_nattereri_atrn	R160H	# | |---->Altered Disordered_interface (Pr = 0.03) |
Pygocentrus_nattereri_atrn	R160H	# | | |
Pygocentrus_nattereri_atrn	R160H	# | |---->Altered Ordered_interface (Pr = 0.16) |
Pygocentrus_nattereri_atrn	R160H	# | |
Pygocentrus_nattereri_atrn	R160H	# |---->Altered Metal_binding (Pr = 0.15)<---------------------------------------------------------|
Pygocentrus_nattereri_atrn	R160H	# |
Pygocentrus_nattereri_atrn	R160H	# |---->Altered PTM_site (Pr = 0.22)
Pygocentrus_nattereri_atrn	R160H	# |---->Loss of N-linked_glycosylation at N156 (Pr = 0.22 | P = 2.2e-03)
Pygocentrus_nattereri_atrn	R164L	0.565	Loss of Disulfide_linkage at C163 (Pr = 0.26 | P = 5.1e-03); Altered Cytoplasmic_loop (Pr = 0.25 | P = 1.4e-03); Loss of N-linked_glycosylation at N167 (Pr = 0.18 | P = 4.0e-03)	Altered Motifs (ELME000149:Sorting and internalisation signal found in the cytoplasmic juxta-membrane region of type I transmembrane proteins. Targets them from the Trans Golgi Network to the lysosomal-endosomal-melanosomal compartments. Interacts with adaptor protein (AP) complexes)	Predicted conservation scores
Pygocentrus_nattereri_atrn	R164L	# Altered Effect (Pr = 0.26)
Pygocentrus_nattereri_atrn	R164L	# |---->Altered Motifs (ELME000149)
Pygocentrus_nattereri_atrn	R164L	# |---->Altered Structure_and_dynamics (Pr = 0.26)-------------------------------------------------------|
Pygocentrus_nattereri_atrn	R164L	# | |---->Altered Secondary_structure (Pr = 0.26) |
Pygocentrus_nattereri_atrn	R164L	# | | |
Pygocentrus_nattereri_atrn	R164L	# | |---->Altered Stability_and_conformational_flexibility (Pr = 0.26) |
Pygocentrus_nattereri_atrn	R164L	# | | |---->Loss of Disulfide_linkage at C163 (Pr = 0.26 | P = 5.1e-03) |
Pygocentrus_nattereri_atrn	R164L	# | | |---->Altered Conformational_flexibility (Pr = 0.18) |
Pygocentrus_nattereri_atrn	R164L	# | | |
Pygocentrus_nattereri_atrn	R164L	# | |---->Altered Special_structural_signatures (Pr = 0.25) |
Pygocentrus_nattereri_atrn	R164L	# | |---->Altered Signal_peptide (Pr = 0.00) |
Pygocentrus_nattereri_atrn	R164L	# | | |
Pygocentrus_nattereri_atrn	R164L	# | |---->Altered Transmembrane_protein (Pr = 0.25) |
Pygocentrus_nattereri_atrn	R164L	# | |---->Altered Non-cytoplasmic_loop (Pr = 0.25 | P = 1.4e-03) |
Pygocentrus_nattereri_atrn	R164L	# | |
Pygocentrus_nattereri_atrn	R164L	# |---->Altered Functional_residue (Pr = 0.18) |
Pygocentrus_nattereri_atrn	R164L	# |---->Altered Macromolecular_binding (Pr = 0.07) |
Pygocentrus_nattereri_atrn	R164L	# | |---->Altered Protein_binding (Pr = 0.07) |
Pygocentrus_nattereri_atrn	R164L	# | |---->Altered Disordered_interface (Pr = 0.03) |
Pygocentrus_nattereri_atrn	R164L	# | | |
Pygocentrus_nattereri_atrn	R164L	# | |---->Altered Ordered_interface (Pr = 0.07) |
Pygocentrus_nattereri_atrn	R164L	# | |
Pygocentrus_nattereri_atrn	R164L	# |---->Altered Metal_binding (Pr = 0.03)<---------------------------------------------------------|
Pygocentrus_nattereri_atrn	R164L	# |
Pygocentrus_nattereri_atrn	R164L	# |---->Altered PTM_site (Pr = 0.18)
Pygocentrus_nattereri_atrn	R164L	# |---->Loss of N-linked_glycosylation at N167 (Pr = 0.18 | P = 4.0e-03)
Pygocentrus_nattereri_atrn	A166V	0.311	Gain of Strand (Pr = 0.26 | P = 0.05); Loss of Disulfide_linkage at C163 (Pr = 0.26 | P = 4.3e-03); Altered Cytoplasmic_loop (Pr = 0.21 | P = 4.2e-03); Loss of N-linked_glycosylation at N167 (Pr = 0.18 | P = 4.4e-03)	Altered Motifs (ELME000053:GSK3 phosphorylation recognition site; ELME000070:Generic motif for N-glycosylation. It was shown that Trp - Asp - and Glu are uncommon before the Ser/Thr position (PMID-8626433). Efficient glycosylation usually occurs when ~60 residues or more separate the glycosylation acceptor site from the C-terminus.; ELME000239:The USP7 NTD domain binding motif variant based on the MDM2 and P53 interactions.)	Predicted conservation scores
Pygocentrus_nattereri_atrn	A166V	# Altered Effect (Pr = 0.26)
Pygocentrus_nattereri_atrn	A166V	# |---->Altered Motifs (ELME000053|ELME000070|ELME000239)
Pygocentrus_nattereri_atrn	A166V	# |---->Altered Structure_and_dynamics (Pr = 0.26)-------------------------------------------------------|
Pygocentrus_nattereri_atrn	A166V	# | |---->Altered Secondary_structure (Pr = 0.26) |
Pygocentrus_nattereri_atrn	A166V	# | | |---->Gain of Strand (Pr = 0.26 | P = 0.05) |
Pygocentrus_nattereri_atrn	A166V	# | | |
Pygocentrus_nattereri_atrn	A166V	# | |---->Altered Stability_and_conformational_flexibility (Pr = 0.26) |
Pygocentrus_nattereri_atrn	A166V	# | | |---->Loss of Disulfide_linkage at C163 (Pr = 0.26 | P = 4.3e-03) |
Pygocentrus_nattereri_atrn	A166V	# | | |---->Altered Conformational_flexibility (Pr = 0.18) |
Pygocentrus_nattereri_atrn	A166V	# | | |
Pygocentrus_nattereri_atrn	A166V	# | |---->Altered Special_structural_signatures (Pr = 0.21) |
Pygocentrus_nattereri_atrn	A166V	# | |---->Altered Signal_peptide (Pr = 0.00) |
Pygocentrus_nattereri_atrn	A166V	# | | |
Pygocentrus_nattereri_atrn	A166V	# | |---->Altered Transmembrane_protein (Pr = 0.21) |
Pygocentrus_nattereri_atrn	A166V	# | |---->Altered Non-cytoplasmic_loop (Pr = 0.21 | P = 4.2e-03) |
Pygocentrus_nattereri_atrn	A166V	# | |
Pygocentrus_nattereri_atrn	A166V	# |---->Altered Functional_residue (Pr = 0.18) |
Pygocentrus_nattereri_atrn	A166V	# |---->Altered Macromolecular_binding (Pr = 0.07) |
Pygocentrus_nattereri_atrn	A166V	# | |---->Altered Protein_binding (Pr = 0.07) |
Pygocentrus_nattereri_atrn	A166V	# | |---->Altered Disordered_interface (Pr = 0.03) |
Pygocentrus_nattereri_atrn	A166V	# | | |
Pygocentrus_nattereri_atrn	A166V	# | |---->Altered Ordered_interface (Pr = 0.07) |
Pygocentrus_nattereri_atrn	A166V	# | |
Pygocentrus_nattereri_atrn	A166V	# |---->Altered Metal_binding (Pr = 0.03)<---------------------------------------------------------|
Pygocentrus_nattereri_atrn	A166V	# |
Pygocentrus_nattereri_atrn	A166V	# |---->Altered PTM_site (Pr = 0.18)
Pygocentrus_nattereri_atrn	A166V	# |---->Loss of N-linked_glycosylation at N167 (Pr = 0.18 | P = 4.4e-03)
Pygocentrus_nattereri_atrn	E170N	0.497	Gain of Disulfide_linkage at C175 (Pr = 0.28 | P = 1.6e-03); Loss of Strand (Pr = 0.26 | P = 0.04); Altered Cytoplasmic_loop (Pr = 0.25 | P = 1.2e-03); Loss of N-linked_glycosylation at N167 (Pr = 0.19 | P = 3.9e-03); Altered Stability (Pr = 0.09 | P = 0.05)	Altered Motifs (ELME000053:GSK3 phosphorylation recognition site; ELME000063:CK1 phosphorylation site; ELME000070:Generic motif for N-glycosylation. It was shown that Trp - Asp - and Glu are uncommon before the Ser/Thr position (PMID-8626433). Efficient glycosylation usually occurs when ~60 residues or more separate the glycosylation acceptor site from the C-terminus.; ELME000147:Site phosphorylated by the Polo-like kinase.; ELME000239:The USP7 NTD domain binding motif variant based on the MDM2 and P53 interactions.; ELME000336:NEK2 phosphorylation motif with preferred Phe - Leu or Met in the -3 position to compensate for less favorable residues in the +1 and +2 position.; PS00001:N-glycosylation site)	Predicted conservation scores
Pygocentrus_nattereri_atrn	E170N	# Altered Effect (Pr = 0.28)
Pygocentrus_nattereri_atrn	E170N	# |---->Altered Motifs (ELME000053|ELME000063|ELME000070|ELME000147|ELME000239|ELME000336|PS00001)
Pygocentrus_nattereri_atrn	E170N	# |---->Altered Structure_and_dynamics (Pr = 0.28)-------------------------------------------------------|
Pygocentrus_nattereri_atrn	E170N	# | |---->Altered Secondary_structure (Pr = 0.26) |
Pygocentrus_nattereri_atrn	E170N	# | | |---->Loss of Strand (Pr = 0.26 | P = 0.04) |
Pygocentrus_nattereri_atrn	E170N	# | | |
Pygocentrus_nattereri_atrn	E170N	# | |---->Altered Stability_and_conformational_flexibility (Pr = 0.28) |
Pygocentrus_nattereri_atrn	E170N	# | | |---->Altered Stability (Pr = 0.09 | P = 0.05) |
Pygocentrus_nattereri_atrn	E170N	# | | |---->Gain of Disulfide_linkage at C175 (Pr = 0.28 | P = 1.6e-03) |
Pygocentrus_nattereri_atrn	E170N	# | | |---->Altered Conformational_flexibility (Pr = 0.19) |
Pygocentrus_nattereri_atrn	E170N	# | | |
Pygocentrus_nattereri_atrn	E170N	# | |---->Altered Special_structural_signatures (Pr = 0.25) |
Pygocentrus_nattereri_atrn	E170N	# | |---->Altered Signal_peptide (Pr = 0.00) |
Pygocentrus_nattereri_atrn	E170N	# | | |
Pygocentrus_nattereri_atrn	E170N	# | |---->Altered Transmembrane_protein (Pr = 0.25) |
Pygocentrus_nattereri_atrn	E170N	# | |---->Altered Non-cytoplasmic_loop (Pr = 0.25 | P = 1.2e-03) |
Pygocentrus_nattereri_atrn	E170N	# | |
Pygocentrus_nattereri_atrn	E170N	# |---->Altered Functional_residue (Pr = 0.19) |
Pygocentrus_nattereri_atrn	E170N	# |---->Altered Macromolecular_binding (Pr = 0.08) |
Pygocentrus_nattereri_atrn	E170N	# | |---->Altered Protein_binding (Pr = 0.08) |
Pygocentrus_nattereri_atrn	E170N	# | |---->Altered Disordered_interface (Pr = 0.03) |
Pygocentrus_nattereri_atrn	E170N	# | | |
Pygocentrus_nattereri_atrn	E170N	# | |---->Altered Ordered_interface (Pr = 0.08) |
Pygocentrus_nattereri_atrn	E170N	# | |
Pygocentrus_nattereri_atrn	E170N	# |---->Altered Metal_binding (Pr = 0.02)<---------------------------------------------------------|
Pygocentrus_nattereri_atrn	E170N	# |
Pygocentrus_nattereri_atrn	E170N	# |---->Altered PTM_site (Pr = 0.19)
Pygocentrus_nattereri_atrn	E170N	# |---->Loss of N-linked_glycosylation at N167 (Pr = 0.19 | P = 3.9e-03)
Pygocentrus_nattereri_atrn	V188I	0.078	Loss of Disulfide_linkage at C186 (Pr = 0.25 | P = 5.5e-03); Altered Cytoplasmic_loop (Pr = 0.24 | P = 2.0e-03); Loss of Sulfation at Y190 (Pr = 0.04 | P = 9.9e-03)	Altered Motifs (None)	Predicted conservation scores
Pygocentrus_nattereri_atrn	V188I	# Altered Effect (Pr = 0.27)
Pygocentrus_nattereri_atrn	V188I	# |---->Altered Motifs (None)
Pygocentrus_nattereri_atrn	V188I	# |---->Altered Structure_and_dynamics (Pr = 0.27)-------------------------------------------------------|
Pygocentrus_nattereri_atrn	V188I	# | |---->Altered Secondary_structure (Pr = 0.26) |
Pygocentrus_nattereri_atrn	V188I	# | | |
Pygocentrus_nattereri_atrn	V188I	# | |---->Altered Stability_and_conformational_flexibility (Pr = 0.27) |
Pygocentrus_nattereri_atrn	V188I	# | | |---->Loss of Disulfide_linkage at C186 (Pr = 0.25 | P = 5.5e-03) |
Pygocentrus_nattereri_atrn	V188I	# | | |---->Altered Conformational_flexibility (Pr = 0.27) |
Pygocentrus_nattereri_atrn	V188I	# | | |
Pygocentrus_nattereri_atrn	V188I	# | |---->Altered Special_structural_signatures (Pr = 0.24) |
Pygocentrus_nattereri_atrn	V188I	# | |---->Altered Signal_peptide (Pr = 0.00) |
Pygocentrus_nattereri_atrn	V188I	# | | |
Pygocentrus_nattereri_atrn	V188I	# | |---->Altered Transmembrane_protein (Pr = 0.24) |
Pygocentrus_nattereri_atrn	V188I	# | |---->Altered Non-cytoplasmic_loop (Pr = 0.24 | P = 2.0e-03) |
Pygocentrus_nattereri_atrn	V188I	# | |
Pygocentrus_nattereri_atrn	V188I	# |---->Altered Functional_residue (Pr = 0.14) |
Pygocentrus_nattereri_atrn	V188I	# |---->Altered Macromolecular_binding (Pr = 0.10) |
Pygocentrus_nattereri_atrn	V188I	# | |---->Altered Protein_binding (Pr = 0.10) |
Pygocentrus_nattereri_atrn	V188I	# | |---->Altered Disordered_interface (Pr = 0.10) |
Pygocentrus_nattereri_atrn	V188I	# | | |
Pygocentrus_nattereri_atrn	V188I	# | |---->Altered Ordered_interface (Pr = 0.07) |
Pygocentrus_nattereri_atrn	V188I	# | |
Pygocentrus_nattereri_atrn	V188I	# |---->Altered Metal_binding (Pr = 0.14)<---------------------------------------------------------|
Pygocentrus_nattereri_atrn	V188I	# |
Pygocentrus_nattereri_atrn	V188I	# |---->Altered PTM_site (Pr = 0.11)
Pygocentrus_nattereri_atrn	V188I	# |---->Loss of Sulfation at Y190 (Pr = 0.04 | P = 9.9e-03)
Pygocentrus_nattereri_atrn	P189L	0.335	Loss of Loop (Pr = 0.28 | P = 0.02); Gain of Disulfide_linkage at C186 (Pr = 0.28 | P = 1.4e-03); Altered Cytoplasmic_loop (Pr = 0.23 | P = 2.5e-03); Loss of Sulfation at Y190 (Pr = 0.04 | P = 9.9e-03)	Altered Motifs (None)	Predicted conservation scores
Pygocentrus_nattereri_atrn	P189L	# Altered Effect (Pr = 0.31)
Pygocentrus_nattereri_atrn	P189L	# |---->Altered Motifs (None)
Pygocentrus_nattereri_atrn	P189L	# |---->Altered Structure_and_dynamics (Pr = 0.31)-------------------------------------------------------|
Pygocentrus_nattereri_atrn	P189L	# | |---->Altered Secondary_structure (Pr = 0.28) |
Pygocentrus_nattereri_atrn	P189L	# | | |---->Loss of Loop (Pr = 0.28 | P = 0.02) |
Pygocentrus_nattereri_atrn	P189L	# | | |
Pygocentrus_nattereri_atrn	P189L	# | |---->Altered Stability_and_conformational_flexibility (Pr = 0.31) |
Pygocentrus_nattereri_atrn	P189L	# | | |---->Gain of Disulfide_linkage at C186 (Pr = 0.28 | P = 1.4e-03) |
Pygocentrus_nattereri_atrn	P189L	# | | |---->Altered Conformational_flexibility (Pr = 0.31) |
Pygocentrus_nattereri_atrn	P189L	# | | |
Pygocentrus_nattereri_atrn	P189L	# | |---->Altered Special_structural_signatures (Pr = 0.23) |
Pygocentrus_nattereri_atrn	P189L	# | |---->Altered Signal_peptide (Pr = 0.00) |
Pygocentrus_nattereri_atrn	P189L	# | | |
Pygocentrus_nattereri_atrn	P189L	# | |---->Altered Transmembrane_protein (Pr = 0.23) |
Pygocentrus_nattereri_atrn	P189L	# | |---->Altered Non-cytoplasmic_loop (Pr = 0.23 | P = 2.5e-03) |
Pygocentrus_nattereri_atrn	P189L	# | |
Pygocentrus_nattereri_atrn	P189L	# |---->Altered Functional_residue (Pr = 0.16) |
Pygocentrus_nattereri_atrn	P189L	# |---->Altered Macromolecular_binding (Pr = 0.09) |
Pygocentrus_nattereri_atrn	P189L	# | |---->Altered Protein_binding (Pr = 0.09) |
Pygocentrus_nattereri_atrn	P189L	# | |---->Altered Disordered_interface (Pr = 0.08) |
Pygocentrus_nattereri_atrn	P189L	# | | |
Pygocentrus_nattereri_atrn	P189L	# | |---->Altered Ordered_interface (Pr = 0.09) |
Pygocentrus_nattereri_atrn	P189L	# | |
Pygocentrus_nattereri_atrn	P189L	# |---->Altered Metal_binding (Pr = 0.16)<---------------------------------------------------------|
Pygocentrus_nattereri_atrn	P189L	# |
Pygocentrus_nattereri_atrn	P189L	# |---->Altered PTM_site (Pr = 0.12)
Pygocentrus_nattereri_atrn	P189L	# |---->Loss of Sulfation at Y190 (Pr = 0.04 | P = 9.9e-03)
Pygocentrus_nattereri_atrn	S193F	0.387	Loss of Intrinsic_disorder (Pr = 0.39 | P = 0.03); Loss of Disulfide_linkage at C191 (Pr = 0.30 | P = 1.0e-03); Altered Cytoplasmic_loop (Pr = 0.15 | P = 0.02); Gain of Sulfation at Y190 (Pr = 0.04 | P = 9.3e-03)	Altered Motifs (ELME000120:Tyrosine-based sorting signal responsible for the interaction with mu subunit of AP (Adaptor Protein) complex; ELME000182:STAT5 Src Homology 2 (SH2) domain binding motif.)	Predicted conservation scores
Pygocentrus_nattereri_atrn	S193F	# Altered Effect (Pr = 0.39)
Pygocentrus_nattereri_atrn	S193F	# |---->Altered Motifs (ELME000120|ELME000182)
Pygocentrus_nattereri_atrn	S193F	# |---->Altered Structure_and_dynamics (Pr = 0.39)-------------------------------------------------------|
Pygocentrus_nattereri_atrn	S193F	# | |---->Altered Secondary_structure (Pr = 0.25) |
Pygocentrus_nattereri_atrn	S193F	# | | |
Pygocentrus_nattereri_atrn	S193F	# | |---->Altered Stability_and_conformational_flexibility (Pr = 0.39) |
Pygocentrus_nattereri_atrn	S193F	# | | |---->Loss of Disulfide_linkage at C191 (Pr = 0.30 | P = 1.0e-03) |
Pygocentrus_nattereri_atrn	S193F	# | | |---->Altered Conformational_flexibility (Pr = 0.39) |
Pygocentrus_nattereri_atrn	S193F	# | | |---->Loss of Intrinsic_disorder (Pr = 0.39 | P = 0.03) |
Pygocentrus_nattereri_atrn	S193F	# | | |
Pygocentrus_nattereri_atrn	S193F	# | |---->Altered Special_structural_signatures (Pr = 0.15) |
Pygocentrus_nattereri_atrn	S193F	# | |---->Altered Signal_peptide (Pr = 0.00) |
Pygocentrus_nattereri_atrn	S193F	# | | |
Pygocentrus_nattereri_atrn	S193F	# | |---->Altered Transmembrane_protein (Pr = 0.15) |
Pygocentrus_nattereri_atrn	S193F	# | |---->Altered Non-cytoplasmic_loop (Pr = 0.15 | P = 0.02) |
Pygocentrus_nattereri_atrn	S193F	# | |
Pygocentrus_nattereri_atrn	S193F	# |---->Altered Functional_residue (Pr = 0.13) |
Pygocentrus_nattereri_atrn	S193F	# |---->Altered Macromolecular_binding (Pr = 0.10) |
Pygocentrus_nattereri_atrn	S193F	# | |---->Altered Protein_binding (Pr = 0.10) |
Pygocentrus_nattereri_atrn	S193F	# | |---->Altered Disordered_interface (Pr = 0.10) |
Pygocentrus_nattereri_atrn	S193F	# | | |
Pygocentrus_nattereri_atrn	S193F	# | |---->Altered Ordered_interface (Pr = 0.08) |
Pygocentrus_nattereri_atrn	S193F	# | |
Pygocentrus_nattereri_atrn	S193F	# |---->Altered Metal_binding (Pr = 0.13)<---------------------------------------------------------|
Pygocentrus_nattereri_atrn	S193F	# |
Pygocentrus_nattereri_atrn	S193F	# |---->Altered PTM_site (Pr = 0.11)
Pygocentrus_nattereri_atrn	S193F	# |---->Gain of Sulfation at Y190 (Pr = 0.04 | P = 9.3e-03)
Pygocentrus_nattereri_atrn	V255L	0.275	Loss of Strand (Pr = 0.27 | P = 0.02)	Altered Motifs (ELME000146:Subtilisin/kexin isozyme-1 (SKI1) cleavage site ([RK]-X-[hydrophobic]-[LTKF]-|-X); ELME000333:Motif that mediates binding to SUMO proteins non-covalently.)	Predicted conservation scores
Pygocentrus_nattereri_atrn	V255L	# Altered Effect (Pr = 0.27)
Pygocentrus_nattereri_atrn	V255L	# |---->Altered Motifs (ELME000146|ELME000333)
Pygocentrus_nattereri_atrn	V255L	# |---->Altered Structure_and_dynamics (Pr = 0.27)-------------------------------------------------------|
Pygocentrus_nattereri_atrn	V255L	# | |---->Altered Secondary_structure (Pr = 0.27) |
Pygocentrus_nattereri_atrn	V255L	# | | |---->Loss of Strand (Pr = 0.27 | P = 0.02) |
Pygocentrus_nattereri_atrn	V255L	# | | |
Pygocentrus_nattereri_atrn	V255L	# | |---->Altered Stability_and_conformational_flexibility (Pr = 0.23) |
Pygocentrus_nattereri_atrn	V255L	# | | |---->Altered Conformational_flexibility (Pr = 0.23) |
Pygocentrus_nattereri_atrn	V255L	# | | |
Pygocentrus_nattereri_atrn	V255L	# | |---->Altered Special_structural_signatures (Pr = 0.06) |
Pygocentrus_nattereri_atrn	V255L	# | |---->Altered Signal_peptide (Pr = 0.00) |
Pygocentrus_nattereri_atrn	V255L	# | | |
Pygocentrus_nattereri_atrn	V255L	# | |---->Altered Transmembrane_protein (Pr = 0.06) |
Pygocentrus_nattereri_atrn	V255L	# | |
Pygocentrus_nattereri_atrn	V255L	# |---->Altered Functional_residue (Pr = 0.11) |
Pygocentrus_nattereri_atrn	V255L	# |---->Altered Macromolecular_binding (Pr = 0.11) |
Pygocentrus_nattereri_atrn	V255L	# | |---->Altered Protein_binding (Pr = 0.11) |
Pygocentrus_nattereri_atrn	V255L	# | |---->Altered Disordered_interface (Pr = 0.03) |
Pygocentrus_nattereri_atrn	V255L	# | | |
Pygocentrus_nattereri_atrn	V255L	# | |---->Altered Ordered_interface (Pr = 0.11) |
Pygocentrus_nattereri_atrn	V255L	# | |
Pygocentrus_nattereri_atrn	V255L	# |---->Altered Metal_binding (Pr = 0.09)<---------------------------------------------------------|
Pygocentrus_nattereri_atrn	V255L	# |
Pygocentrus_nattereri_atrn	V255L	# |---->Altered PTM_site (Pr = 0.07)
Pygocentrus_nattereri_atrn	T278S	0.220	Altered Cytoplasmic_loop (Pr = 0.25 | P = 1.3e-03)	Altered Motifs (ELME000063:CK1 phosphorylation site; ELME000085:Glycosaminoglycan attachment site)	Predicted conservation scores
Pygocentrus_nattereri_atrn	T278S	# Altered Effect (Pr = 0.25)
Pygocentrus_nattereri_atrn	T278S	# |---->Altered Motifs (ELME000063|ELME000085)
Pygocentrus_nattereri_atrn	T278S	# |---->Altered Structure_and_dynamics (Pr = 0.25)-------------------------------------------------------|
Pygocentrus_nattereri_atrn	T278S	# | |---->Altered Secondary_structure (Pr = 0.25) |
Pygocentrus_nattereri_atrn	T278S	# | | |
Pygocentrus_nattereri_atrn	T278S	# | |---->Altered Stability_and_conformational_flexibility (Pr = 0.14) |
Pygocentrus_nattereri_atrn	T278S	# | | |---->Altered Conformational_flexibility (Pr = 0.14) |
Pygocentrus_nattereri_atrn	T278S	# | | |
Pygocentrus_nattereri_atrn	T278S	# | |---->Altered Special_structural_signatures (Pr = 0.25) |
Pygocentrus_nattereri_atrn	T278S	# | |---->Altered Signal_peptide (Pr = 0.00) |
Pygocentrus_nattereri_atrn	T278S	# | | |
Pygocentrus_nattereri_atrn	T278S	# | |---->Altered Transmembrane_protein (Pr = 0.25) |
Pygocentrus_nattereri_atrn	T278S	# | |---->Altered Non-cytoplasmic_loop (Pr = 0.25 | P = 1.3e-03) |
Pygocentrus_nattereri_atrn	T278S	# | |
Pygocentrus_nattereri_atrn	T278S	# |---->Altered Functional_residue (Pr = 0.18) |
Pygocentrus_nattereri_atrn	T278S	# |---->Altered Macromolecular_binding (Pr = 0.18) |
Pygocentrus_nattereri_atrn	T278S	# | |---->Altered Protein_binding (Pr = 0.18) |
Pygocentrus_nattereri_atrn	T278S	# | |---->Altered Disordered_interface (Pr = 0.05) |
Pygocentrus_nattereri_atrn	T278S	# | | |
Pygocentrus_nattereri_atrn	T278S	# | |---->Altered Ordered_interface (Pr = 0.18) |
Pygocentrus_nattereri_atrn	T278S	# | |
Pygocentrus_nattereri_atrn	T278S	# |---->Altered Metal_binding (Pr = 0.01)<---------------------------------------------------------|
Pygocentrus_nattereri_atrn	T278S	# |
Pygocentrus_nattereri_atrn	T278S	# |---->Altered PTM_site (Pr = 0.15)
Pygocentrus_nattereri_atrn	S308T	0.539	Loss of Strand (Pr = 0.26 | P = 0.04); Gain of Nickel_binding at H307 (Pr = 0.24 | P = 0.01); Loss of Zinc_binding at H307 (Pr = 0.24 | P = 0.04); Altered Cytoplasmic_loop (Pr = 0.20 | P = 5.6e-03); Loss of Catalytic_site at R304 (Pr = 0.16 | P = 0.02); Loss of Copper_binding at H307 (Pr = 0.10 | P = 9.9e-03)	Altered Motifs (ELME000051:Longer mode 2 interacting phospho-motif for 14-3-3 proteins with key conservation RxxxS#p.; ELME000052:Phosphothreonine motif binding a subset of FHA domains that show a preference for a large aliphatic amino acid at the pT+3 position.)	Predicted conservation scores
Pygocentrus_nattereri_atrn	S308T	# Altered Effect (Pr = 0.26)
Pygocentrus_nattereri_atrn	S308T	# |---->Altered Motifs (ELME000051|ELME000052)
Pygocentrus_nattereri_atrn	S308T	# |---->Altered Structure_and_dynamics (Pr = 0.26)-------------------------------------------------------|
Pygocentrus_nattereri_atrn	S308T	# | |---->Altered Secondary_structure (Pr = 0.26) |
Pygocentrus_nattereri_atrn	S308T	# | | |---->Loss of Strand (Pr = 0.26 | P = 0.04) |
Pygocentrus_nattereri_atrn	S308T	# | | |
Pygocentrus_nattereri_atrn	S308T	# | |---->Altered Stability_and_conformational_flexibility (Pr = 0.12) |
Pygocentrus_nattereri_atrn	S308T	# | | |---->Altered Conformational_flexibility (Pr = 0.12) |
Pygocentrus_nattereri_atrn	S308T	# | | |
Pygocentrus_nattereri_atrn	S308T	# | |---->Altered Special_structural_signatures (Pr = 0.20) |
Pygocentrus_nattereri_atrn	S308T	# | |---->Altered Signal_peptide (Pr = 0.00) |
Pygocentrus_nattereri_atrn	S308T	# | | |
Pygocentrus_nattereri_atrn	S308T	# | |---->Altered Transmembrane_protein (Pr = 0.20) |
Pygocentrus_nattereri_atrn	S308T	# | |---->Altered Non-cytoplasmic_loop (Pr = 0.20 | P = 5.6e-03) |
Pygocentrus_nattereri_atrn	S308T	# | |
Pygocentrus_nattereri_atrn	S308T	# |---->Altered Functional_residue (Pr = 0.24) |
Pygocentrus_nattereri_atrn	S308T	# |---->Loss of Catalytic_site at R304 (Pr = 0.16 | P = 0.02) |
Pygocentrus_nattereri_atrn	S308T	# |---->Altered Macromolecular_binding (Pr = 0.12) |
Pygocentrus_nattereri_atrn	S308T	# | |---->Altered Protein_binding (Pr = 0.12) |
Pygocentrus_nattereri_atrn	S308T	# | |---->Altered Disordered_interface (Pr = 0.05) |
Pygocentrus_nattereri_atrn	S308T	# | | |
Pygocentrus_nattereri_atrn	S308T	# | |---->Altered Ordered_interface (Pr = 0.12) |
Pygocentrus_nattereri_atrn	S308T	# | |
Pygocentrus_nattereri_atrn	S308T	# |---->Altered Metal_binding (Pr = 0.24)<---------------------------------------------------------|
Pygocentrus_nattereri_atrn	S308T	# | |---->Loss of Copper_binding at H307 (Pr = 0.10 | P = 9.9e-03)
Pygocentrus_nattereri_atrn	S308T	# | |---->Gain of Nickel_binding at H307 (Pr = 0.24 | P = 0.01)
Pygocentrus_nattereri_atrn	S308T	# | |---->Loss of Zinc_binding at H307 (Pr = 0.24 | P = 0.04)
Pygocentrus_nattereri_atrn	S308T	# |
Pygocentrus_nattereri_atrn	S308T	# |---->Altered PTM_site (Pr = 0.09)
Pygocentrus_nattereri_atrn	H312Y	0.452	Altered PPI_residue (Pr = 0.28 | P = 0.04); Loss of Zinc_binding at H307 (Pr = 0.28 | P = 0.02); Altered Cytoplasmic_loop (Pr = 0.27 | P = 6.9e-04); Loss of Nickel_binding at H307 (Pr = 0.22 | P = 0.02); Loss of Catalytic_site at H307 (Pr = 0.11 | P = 0.03); Loss of Copper_binding at H307 (Pr = 0.10 | P = 9.3e-03)	Altered Motifs (None)	Predicted conservation scores
Pygocentrus_nattereri_atrn	H312Y	# Altered Effect (Pr = 0.28)
Pygocentrus_nattereri_atrn	H312Y	# |---->Altered Motifs (None)
Pygocentrus_nattereri_atrn	H312Y	# |---->Altered Structure_and_dynamics (Pr = 0.28)-------------------------------------------------------|
Pygocentrus_nattereri_atrn	H312Y	# | |---->Altered Secondary_structure (Pr = 0.25) |
Pygocentrus_nattereri_atrn	H312Y	# | | |
Pygocentrus_nattereri_atrn	H312Y	# | |---->Altered Stability_and_conformational_flexibility (Pr = 0.12) |
Pygocentrus_nattereri_atrn	H312Y	# | | |---->Altered Conformational_flexibility (Pr = 0.12) |
Pygocentrus_nattereri_atrn	H312Y	# | | |
Pygocentrus_nattereri_atrn	H312Y	# | |---->Altered Special_structural_signatures (Pr = 0.27) |
Pygocentrus_nattereri_atrn	H312Y	# | |---->Altered Signal_peptide (Pr = 0.00) |
Pygocentrus_nattereri_atrn	H312Y	# | | |
Pygocentrus_nattereri_atrn	H312Y	# | |---->Altered Transmembrane_protein (Pr = 0.27) |
Pygocentrus_nattereri_atrn	H312Y	# | |---->Altered Non-cytoplasmic_loop (Pr = 0.27 | P = 6.9e-04) |
Pygocentrus_nattereri_atrn	H312Y	# | |
Pygocentrus_nattereri_atrn	H312Y	# |---->Altered Functional_residue (Pr = 0.28) |
Pygocentrus_nattereri_atrn	H312Y	# |---->Loss of Catalytic_site at H307 (Pr = 0.11 | P = 0.03) |
Pygocentrus_nattereri_atrn	H312Y	# |---->Altered Macromolecular_binding (Pr = 0.28) |
Pygocentrus_nattereri_atrn	H312Y	# | |---->Altered Protein_binding (Pr = 0.28) |
Pygocentrus_nattereri_atrn	H312Y	# | |---->Altered Disordered_interface (Pr = 0.06) |
Pygocentrus_nattereri_atrn	H312Y	# | | |
Pygocentrus_nattereri_atrn	H312Y	# | |---->Altered Ordered_interface (Pr = 0.28) |
Pygocentrus_nattereri_atrn	H312Y	# | |---->Altered PPI_residue (Pr = 0.28 | P = 0.04) |
Pygocentrus_nattereri_atrn	H312Y	# | |
Pygocentrus_nattereri_atrn	H312Y	# |---->Altered Metal_binding (Pr = 0.28)<---------------------------------------------------------|
Pygocentrus_nattereri_atrn	H312Y	# | |---->Loss of Copper_binding at H307 (Pr = 0.10 | P = 9.3e-03)
Pygocentrus_nattereri_atrn	H312Y	# | |---->Loss of Nickel_binding at H307 (Pr = 0.22 | P = 0.02)
Pygocentrus_nattereri_atrn	H312Y	# | |---->Loss of Zinc_binding at H307 (Pr = 0.28 | P = 0.02)
Pygocentrus_nattereri_atrn	H312Y	# |
Pygocentrus_nattereri_atrn	H312Y	# |---->Altered PTM_site (Pr = 0.11)
Pygocentrus_nattereri_atrn	W334L	0.831	Altered PPI_residue (Pr = 0.34 | P = 6.5e-03); Altered Cytoplasmic_loop (Pr = 0.29 | P = 3.8e-04); Loss of Strand (Pr = 0.28 | P = 0.01); Loss of Nickel_binding at H337 (Pr = 0.17 | P = 0.04)	Altered Motifs (ELME000335:Inverted version of LIG_SUMO_SBM_1 that mediates binding to SUMO proteins non-covalently.)	Predicted conservation scores
Pygocentrus_nattereri_atrn	W334L	# Altered Effect (Pr = 0.34)
Pygocentrus_nattereri_atrn	W334L	# |---->Altered Motifs (ELME000335)
Pygocentrus_nattereri_atrn	W334L	# |---->Altered Structure_and_dynamics (Pr = 0.29)-------------------------------------------------------|
Pygocentrus_nattereri_atrn	W334L	# | |---->Altered Secondary_structure (Pr = 0.28) |
Pygocentrus_nattereri_atrn	W334L	# | | |---->Loss of Strand (Pr = 0.28 | P = 0.01) |
Pygocentrus_nattereri_atrn	W334L	# | | |
Pygocentrus_nattereri_atrn	W334L	# | |---->Altered Stability_and_conformational_flexibility (Pr = 0.13) |
Pygocentrus_nattereri_atrn	W334L	# | | |---->Altered Conformational_flexibility (Pr = 0.13) |
Pygocentrus_nattereri_atrn	W334L	# | | |
Pygocentrus_nattereri_atrn	W334L	# | |---->Altered Special_structural_signatures (Pr = 0.29) |
Pygocentrus_nattereri_atrn	W334L	# | |---->Altered Signal_peptide (Pr = 0.00) |
Pygocentrus_nattereri_atrn	W334L	# | | |
Pygocentrus_nattereri_atrn	W334L	# | |---->Altered Transmembrane_protein (Pr = 0.29) |
Pygocentrus_nattereri_atrn	W334L	# | |---->Altered Non-cytoplasmic_loop (Pr = 0.29 | P = 3.8e-04) |
Pygocentrus_nattereri_atrn	W334L	# | |
Pygocentrus_nattereri_atrn	W334L	# |---->Altered Functional_residue (Pr = 0.34) |
Pygocentrus_nattereri_atrn	W334L	# |---->Altered Macromolecular_binding (Pr = 0.34) |
Pygocentrus_nattereri_atrn	W334L	# | |---->Altered Protein_binding (Pr = 0.34) |
Pygocentrus_nattereri_atrn	W334L	# | |---->Altered Disordered_interface (Pr = 0.03) |
Pygocentrus_nattereri_atrn	W334L	# | | |
Pygocentrus_nattereri_atrn	W334L	# | |---->Altered Ordered_interface (Pr = 0.34) |
Pygocentrus_nattereri_atrn	W334L	# | |---->Altered PPI_residue (Pr = 0.34 | P = 6.5e-03) |
Pygocentrus_nattereri_atrn	W334L	# | |
Pygocentrus_nattereri_atrn	W334L	# |---->Altered Metal_binding (Pr = 0.17)<---------------------------------------------------------|
Pygocentrus_nattereri_atrn	W334L	# | |---->Loss of Nickel_binding at H337 (Pr = 0.17 | P = 0.04)
Pygocentrus_nattereri_atrn	W334L	# |
Pygocentrus_nattereri_atrn	W334L	# |---->Altered PTM_site (Pr = 0.13)
Pygocentrus_nattereri_atrn	R339Q	0.131	Altered Cytoplasmic_loop (Pr = 0.27 | P = 9.4e-04); Gain of Nickel_binding at H337 (Pr = 0.21 | P = 0.03); Loss of N-linked_glycosylation at N340 (Pr = 0.16 | P = 5.8e-03)	Altered Motifs (ELME000053:GSK3 phosphorylation recognition site; ELME000070:Generic motif for N-glycosylation. It was shown that Trp - Asp - and Glu are uncommon before the Ser/Thr position (PMID-8626433). Efficient glycosylation usually occurs when ~60 residues or more separate the glycosylation acceptor site from the C-terminus.; ELME000202:(ST)Q motif which is phosphorylated by PIKK family members.; ELME000334:The LATS phosphorylation motif is recognised by the LATS kinases for Ser/Thr phosphorylation. Substrates are often found toward the end of the Hippo signalling pathway.)	Predicted conservation scores
Pygocentrus_nattereri_atrn	R339Q	# Altered Effect (Pr = 0.27)
Pygocentrus_nattereri_atrn	R339Q	# |---->Altered Motifs (ELME000053|ELME000070|ELME000202|ELME000334)
Pygocentrus_nattereri_atrn	R339Q	# |---->Altered Structure_and_dynamics (Pr = 0.27)-------------------------------------------------------|
Pygocentrus_nattereri_atrn	R339Q	# | |---->Altered Secondary_structure (Pr = 0.25) |
Pygocentrus_nattereri_atrn	R339Q	# | | |
Pygocentrus_nattereri_atrn	R339Q	# | |---->Altered Stability_and_conformational_flexibility (Pr = 0.15) |
Pygocentrus_nattereri_atrn	R339Q	# | | |---->Altered Conformational_flexibility (Pr = 0.15) |
Pygocentrus_nattereri_atrn	R339Q	# | | |
Pygocentrus_nattereri_atrn	R339Q	# | |---->Altered Special_structural_signatures (Pr = 0.27) |
Pygocentrus_nattereri_atrn	R339Q	# | |---->Altered Signal_peptide (Pr = 0.00) |
Pygocentrus_nattereri_atrn	R339Q	# | | |
Pygocentrus_nattereri_atrn	R339Q	# | |---->Altered Transmembrane_protein (Pr = 0.27) |
Pygocentrus_nattereri_atrn	R339Q	# | |---->Altered Non-cytoplasmic_loop (Pr = 0.27 | P = 9.4e-04) |
Pygocentrus_nattereri_atrn	R339Q	# | |
Pygocentrus_nattereri_atrn	R339Q	# |---->Altered Functional_residue (Pr = 0.27) |
Pygocentrus_nattereri_atrn	R339Q	# |---->Altered Macromolecular_binding (Pr = 0.27) |
Pygocentrus_nattereri_atrn	R339Q	# | |---->Altered Protein_binding (Pr = 0.27) |
Pygocentrus_nattereri_atrn	R339Q	# | |---->Altered Disordered_interface (Pr = 0.03) |
Pygocentrus_nattereri_atrn	R339Q	# | | |
Pygocentrus_nattereri_atrn	R339Q	# | |---->Altered Ordered_interface (Pr = 0.27) |
Pygocentrus_nattereri_atrn	R339Q	# | |
Pygocentrus_nattereri_atrn	R339Q	# |---->Altered Metal_binding (Pr = 0.21)<---------------------------------------------------------|
Pygocentrus_nattereri_atrn	R339Q	# | |---->Gain of Nickel_binding at H337 (Pr = 0.21 | P = 0.03)
Pygocentrus_nattereri_atrn	R339Q	# |
Pygocentrus_nattereri_atrn	R339Q	# |---->Altered PTM_site (Pr = 0.16)
Pygocentrus_nattereri_atrn	R339Q	# |---->Loss of N-linked_glycosylation at N340 (Pr = 0.16 | P = 5.8e-03)
Pygocentrus_nattereri_atrn	E353D	0.243	Altered Cytoplasmic_loop (Pr = 0.11 | P = 0.03)	Altered Motifs (None)	Predicted conservation scores
Pygocentrus_nattereri_atrn	E353D	# Altered Effect (Pr = 0.26)
Pygocentrus_nattereri_atrn	E353D	# |---->Altered Motifs (None)
Pygocentrus_nattereri_atrn	E353D	# |---->Altered Structure_and_dynamics (Pr = 0.26)-------------------------------------------------------|
Pygocentrus_nattereri_atrn	E353D	# | |---->Altered Secondary_structure (Pr = 0.26) |
Pygocentrus_nattereri_atrn	E353D	# | | |
Pygocentrus_nattereri_atrn	E353D	# | |---->Altered Stability_and_conformational_flexibility (Pr = 0.14) |
Pygocentrus_nattereri_atrn	E353D	# | | |---->Altered Conformational_flexibility (Pr = 0.14) |
Pygocentrus_nattereri_atrn	E353D	# | | |
Pygocentrus_nattereri_atrn	E353D	# | |---->Altered Special_structural_signatures (Pr = 0.11) |
Pygocentrus_nattereri_atrn	E353D	# | |---->Altered Signal_peptide (Pr = 0.00) |
Pygocentrus_nattereri_atrn	E353D	# | | |
Pygocentrus_nattereri_atrn	E353D	# | |---->Altered Transmembrane_protein (Pr = 0.11) |
Pygocentrus_nattereri_atrn	E353D	# | |---->Altered Non-cytoplasmic_loop (Pr = 0.11 | P = 0.03) |
Pygocentrus_nattereri_atrn	E353D	# | |
Pygocentrus_nattereri_atrn	E353D	# |---->Altered Functional_residue (Pr = 0.13) |
Pygocentrus_nattereri_atrn	E353D	# |---->Altered Macromolecular_binding (Pr = 0.12) |
Pygocentrus_nattereri_atrn	E353D	# | |---->Altered Protein_binding (Pr = 0.12) |
Pygocentrus_nattereri_atrn	E353D	# | |---->Altered Disordered_interface (Pr = 0.03) |
Pygocentrus_nattereri_atrn	E353D	# | | |
Pygocentrus_nattereri_atrn	E353D	# | |---->Altered Ordered_interface (Pr = 0.12) |
Pygocentrus_nattereri_atrn	E353D	# | |
Pygocentrus_nattereri_atrn	E353D	# |---->Altered Metal_binding (Pr = 0.02)<---------------------------------------------------------|
Pygocentrus_nattereri_atrn	E353D	# |
Pygocentrus_nattereri_atrn	E353D	# |---->Altered PTM_site (Pr = 0.13)
Pygocentrus_nattereri_atrn	Q366H	0.240	Altered Cytoplasmic_loop (Pr = 0.18 | P = 7.7e-03); Gain of Copper_binding at H363 (Pr = 0.05 | P = 0.04)	Altered Motifs (ELME000052:Phosphothreonine motif binding a subset of FHA domains that show a preference for a large aliphatic amino acid at the pT+3 position.; ELME000063:CK1 phosphorylation site)	Predicted conservation scores
Pygocentrus_nattereri_atrn	Q366H	# Altered Effect (Pr = 0.26)
Pygocentrus_nattereri_atrn	Q366H	# |---->Altered Motifs (ELME000052|ELME000063)
Pygocentrus_nattereri_atrn	Q366H	# |---->Altered Structure_and_dynamics (Pr = 0.26)-------------------------------------------------------|
Pygocentrus_nattereri_atrn	Q366H	# | |---->Altered Secondary_structure (Pr = 0.26) |
Pygocentrus_nattereri_atrn	Q366H	# | | |
Pygocentrus_nattereri_atrn	Q366H	# | |---->Altered Stability_and_conformational_flexibility (Pr = 0.26) |
Pygocentrus_nattereri_atrn	Q366H	# | | |---->Altered Conformational_flexibility (Pr = 0.26) |
Pygocentrus_nattereri_atrn	Q366H	# | | |
Pygocentrus_nattereri_atrn	Q366H	# | |---->Altered Special_structural_signatures (Pr = 0.18) |
Pygocentrus_nattereri_atrn	Q366H	# | |---->Altered Signal_peptide (Pr = 0.00) |
Pygocentrus_nattereri_atrn	Q366H	# | | |
Pygocentrus_nattereri_atrn	Q366H	# | |---->Altered Transmembrane_protein (Pr = 0.18) |
Pygocentrus_nattereri_atrn	Q366H	# | |---->Altered Non-cytoplasmic_loop (Pr = 0.18 | P = 7.7e-03) |
Pygocentrus_nattereri_atrn	Q366H	# | |
Pygocentrus_nattereri_atrn	Q366H	# |---->Altered Functional_residue (Pr = 0.16) |
Pygocentrus_nattereri_atrn	Q366H	# |---->Altered Macromolecular_binding (Pr = 0.07) |
Pygocentrus_nattereri_atrn	Q366H	# | |---->Altered Protein_binding (Pr = 0.07) |
Pygocentrus_nattereri_atrn	Q366H	# | |---->Altered Disordered_interface (Pr = 0.04) |
Pygocentrus_nattereri_atrn	Q366H	# | | |
Pygocentrus_nattereri_atrn	Q366H	# | |---->Altered Ordered_interface (Pr = 0.07) |
Pygocentrus_nattereri_atrn	Q366H	# | |
Pygocentrus_nattereri_atrn	Q366H	# |---->Altered Metal_binding (Pr = 0.16)<---------------------------------------------------------|
Pygocentrus_nattereri_atrn	Q366H	# | |---->Gain of Copper_binding at H363 (Pr = 0.05 | P = 0.04)
Pygocentrus_nattereri_atrn	Q366H	# |
Pygocentrus_nattereri_atrn	Q366H	# |---->Altered PTM_site (Pr = 0.06)
Pygocentrus_nattereri_atrn	Q368K	0.246	Gain of B-factor (Pr = 0.25 | P = 0.02); Altered Cytoplasmic_loop (Pr = 0.18 | P = 7.7e-03)	Altered Motifs (ELME000052:Phosphothreonine motif binding a subset of FHA domains that show a preference for a large aliphatic amino acid at the pT+3 position.)	Predicted conservation scores
Pygocentrus_nattereri_atrn	Q368K	# Altered Effect (Pr = 0.27)
Pygocentrus_nattereri_atrn	Q368K	# |---->Altered Motifs (ELME000052)
Pygocentrus_nattereri_atrn	Q368K	# |---->Altered Structure_and_dynamics (Pr = 0.27)-------------------------------------------------------|
Pygocentrus_nattereri_atrn	Q368K	# | |---->Altered Secondary_structure (Pr = 0.25) |
Pygocentrus_nattereri_atrn	Q368K	# | | |
Pygocentrus_nattereri_atrn	Q368K	# | |---->Altered Stability_and_conformational_flexibility (Pr = 0.27) |
Pygocentrus_nattereri_atrn	Q368K	# | | |---->Altered Conformational_flexibility (Pr = 0.27) |
Pygocentrus_nattereri_atrn	Q368K	# | | |---->Gain of B-factor (Pr = 0.25 | P = 0.02) |
Pygocentrus_nattereri_atrn	Q368K	# | | |
Pygocentrus_nattereri_atrn	Q368K	# | |---->Altered Special_structural_signatures (Pr = 0.18) |
Pygocentrus_nattereri_atrn	Q368K	# | |---->Altered Signal_peptide (Pr = 0.00) |
Pygocentrus_nattereri_atrn	Q368K	# | | |
Pygocentrus_nattereri_atrn	Q368K	# | |---->Altered Transmembrane_protein (Pr = 0.18) |
Pygocentrus_nattereri_atrn	Q368K	# | |---->Altered Non-cytoplasmic_loop (Pr = 0.18 | P = 7.7e-03) |
Pygocentrus_nattereri_atrn	Q368K	# | |
Pygocentrus_nattereri_atrn	Q368K	# |---->Altered Functional_residue (Pr = 0.13) |
Pygocentrus_nattereri_atrn	Q368K	# |---->Altered Macromolecular_binding (Pr = 0.13) |
Pygocentrus_nattereri_atrn	Q368K	# | |---->Altered Protein_binding (Pr = 0.13) |
Pygocentrus_nattereri_atrn	Q368K	# | |---->Altered Disordered_interface (Pr = 0.02) |
Pygocentrus_nattereri_atrn	Q368K	# | | |
Pygocentrus_nattereri_atrn	Q368K	# | |---->Altered Ordered_interface (Pr = 0.13) |
Pygocentrus_nattereri_atrn	Q368K	# | |
Pygocentrus_nattereri_atrn	Q368K	# |---->Altered Metal_binding (Pr = 0.09)<---------------------------------------------------------|
Pygocentrus_nattereri_atrn	Q368K	# |
Pygocentrus_nattereri_atrn	Q368K	# |---->Altered PTM_site (Pr = 0.12)
Pygocentrus_nattereri_atrn	I385F	0.589	Altered Cytoplasmic_loop (Pr = 0.15 | P = 0.01)	Altered Motifs (None)	Predicted conservation scores
Pygocentrus_nattereri_atrn	I385F	# Altered Effect (Pr = 0.25)
Pygocentrus_nattereri_atrn	I385F	# |---->Altered Motifs (None)
Pygocentrus_nattereri_atrn	I385F	# |---->Altered Structure_and_dynamics (Pr = 0.25)-------------------------------------------------------|
Pygocentrus_nattereri_atrn	I385F	# | |---->Altered Secondary_structure (Pr = 0.25) |
Pygocentrus_nattereri_atrn	I385F	# | | |
Pygocentrus_nattereri_atrn	I385F	# | |---->Altered Stability_and_conformational_flexibility (Pr = 0.14) |
Pygocentrus_nattereri_atrn	I385F	# | | |---->Altered Conformational_flexibility (Pr = 0.14) |
Pygocentrus_nattereri_atrn	I385F	# | | |
Pygocentrus_nattereri_atrn	I385F	# | |---->Altered Special_structural_signatures (Pr = 0.15) |
Pygocentrus_nattereri_atrn	I385F	# | |---->Altered Signal_peptide (Pr = 0.00) |
Pygocentrus_nattereri_atrn	I385F	# | | |
Pygocentrus_nattereri_atrn	I385F	# | |---->Altered Transmembrane_protein (Pr = 0.15) |
Pygocentrus_nattereri_atrn	I385F	# | |---->Altered Non-cytoplasmic_loop (Pr = 0.15 | P = 0.01) |
Pygocentrus_nattereri_atrn	I385F	# | |
Pygocentrus_nattereri_atrn	I385F	# |---->Altered Functional_residue (Pr = 0.12) |
Pygocentrus_nattereri_atrn	I385F	# |---->Altered Macromolecular_binding (Pr = 0.12) |
Pygocentrus_nattereri_atrn	I385F	# | |---->Altered Protein_binding (Pr = 0.12) |
Pygocentrus_nattereri_atrn	I385F	# | |---->Altered Disordered_interface (Pr = 0.04) |
Pygocentrus_nattereri_atrn	I385F	# | | |
Pygocentrus_nattereri_atrn	I385F	# | |---->Altered Ordered_interface (Pr = 0.12) |
Pygocentrus_nattereri_atrn	I385F	# | |
Pygocentrus_nattereri_atrn	I385F	# |---->Altered Metal_binding (Pr = 0.07)<---------------------------------------------------------|
Pygocentrus_nattereri_atrn	I385F	# |
Pygocentrus_nattereri_atrn	I385F	# |---->Altered PTM_site (Pr = 0.03)
Pygocentrus_nattereri_atrn	T407R	0.560	Altered Cytoplasmic_loop (Pr = 0.30 | P = 2.1e-04); Loss of Loop (Pr = 0.28 | P = 0.02)	Altered Motifs (ELME000052:Phosphothreonine motif binding a subset of FHA domains that show a preference for a large aliphatic amino acid at the pT+3 position.; ELME000053:GSK3 phosphorylation recognition site; ELME000062:Secondary preference for PKA-type AGC kinase phosphorylation.; ELME000064:CK2 phosphorylation site)	Predicted conservation scores
Pygocentrus_nattereri_atrn	T407R	# Altered Effect (Pr = 0.30)
Pygocentrus_nattereri_atrn	T407R	# |---->Altered Motifs (ELME000052|ELME000053|ELME000062|ELME000064)
Pygocentrus_nattereri_atrn	T407R	# |---->Altered Structure_and_dynamics (Pr = 0.30)-------------------------------------------------------|
Pygocentrus_nattereri_atrn	T407R	# | |---->Altered Secondary_structure (Pr = 0.28) |
Pygocentrus_nattereri_atrn	T407R	# | | |---->Loss of Loop (Pr = 0.28 | P = 0.02) |
Pygocentrus_nattereri_atrn	T407R	# | | |
Pygocentrus_nattereri_atrn	T407R	# | |---->Altered Stability_and_conformational_flexibility (Pr = 0.10) |
Pygocentrus_nattereri_atrn	T407R	# | | |---->Altered Conformational_flexibility (Pr = 0.10) |
Pygocentrus_nattereri_atrn	T407R	# | | |
Pygocentrus_nattereri_atrn	T407R	# | |---->Altered Special_structural_signatures (Pr = 0.30) |
Pygocentrus_nattereri_atrn	T407R	# | |---->Altered Signal_peptide (Pr = 0.00) |
Pygocentrus_nattereri_atrn	T407R	# | | |
Pygocentrus_nattereri_atrn	T407R	# | |---->Altered Transmembrane_protein (Pr = 0.30) |
Pygocentrus_nattereri_atrn	T407R	# | |---->Altered Non-cytoplasmic_loop (Pr = 0.30 | P = 2.1e-04) |
Pygocentrus_nattereri_atrn	T407R	# | |
Pygocentrus_nattereri_atrn	T407R	# |---->Altered Functional_residue (Pr = 0.21) |
Pygocentrus_nattereri_atrn	T407R	# |---->Altered Macromolecular_binding (Pr = 0.21) |
Pygocentrus_nattereri_atrn	T407R	# | |---->Altered Protein_binding (Pr = 0.21) |
Pygocentrus_nattereri_atrn	T407R	# | |---->Altered Disordered_interface (Pr = 0.08) |
Pygocentrus_nattereri_atrn	T407R	# | | |
Pygocentrus_nattereri_atrn	T407R	# | |---->Altered Ordered_interface (Pr = 0.21) |
Pygocentrus_nattereri_atrn	T407R	# | |
Pygocentrus_nattereri_atrn	T407R	# |---->Altered Metal_binding (Pr = 0.07)<---------------------------------------------------------|
Pygocentrus_nattereri_atrn	T407R	# |
Pygocentrus_nattereri_atrn	T407R	# |---->Altered PTM_site (Pr = 0.18)
Pygocentrus_nattereri_atrn	S515N	0.174	Altered Cytoplasmic_loop (Pr = 0.26 | P = 7.6e-04); Gain of Disulfide_linkage at C518 (Pr = 0.15 | P = 0.03)	Altered Motifs (ELME000336:NEK2 phosphorylation motif with preferred Phe - Leu or Met in the -3 position to compensate for less favorable residues in the +1 and +2 position.)	Predicted conservation scores
Pygocentrus_nattereri_atrn	S515N	# Altered Effect (Pr = 0.26)
Pygocentrus_nattereri_atrn	S515N	# |---->Altered Motifs (ELME000336)
Pygocentrus_nattereri_atrn	S515N	# |---->Altered Structure_and_dynamics (Pr = 0.26)-------------------------------------------------------|
Pygocentrus_nattereri_atrn	S515N	# | |---->Altered Secondary_structure (Pr = 0.26) |
Pygocentrus_nattereri_atrn	S515N	# | | |
Pygocentrus_nattereri_atrn	S515N	# | |---->Altered Stability_and_conformational_flexibility (Pr = 0.15) |
Pygocentrus_nattereri_atrn	S515N	# | | |---->Gain of Disulfide_linkage at C518 (Pr = 0.15 | P = 0.03) |
Pygocentrus_nattereri_atrn	S515N	# | | |---->Altered Conformational_flexibility (Pr = 0.11) |
Pygocentrus_nattereri_atrn	S515N	# | | |
Pygocentrus_nattereri_atrn	S515N	# | |---->Altered Special_structural_signatures (Pr = 0.26) |
Pygocentrus_nattereri_atrn	S515N	# | |---->Altered Signal_peptide (Pr = 0.00) |
Pygocentrus_nattereri_atrn	S515N	# | | |
Pygocentrus_nattereri_atrn	S515N	# | |---->Altered Transmembrane_protein (Pr = 0.26) |
Pygocentrus_nattereri_atrn	S515N	# | |---->Altered Non-cytoplasmic_loop (Pr = 0.26 | P = 7.6e-04) |
Pygocentrus_nattereri_atrn	S515N	# | |
Pygocentrus_nattereri_atrn	S515N	# |---->Altered Functional_residue (Pr = 0.22) |
Pygocentrus_nattereri_atrn	S515N	# |---->Altered Macromolecular_binding (Pr = 0.22) |
Pygocentrus_nattereri_atrn	S515N	# | |---->Altered Protein_binding (Pr = 0.22) |
Pygocentrus_nattereri_atrn	S515N	# | |---->Altered Disordered_interface (Pr = 0.01) |
Pygocentrus_nattereri_atrn	S515N	# | | |
Pygocentrus_nattereri_atrn	S515N	# | |---->Altered Ordered_interface (Pr = 0.22) |
Pygocentrus_nattereri_atrn	S515N	# | |
Pygocentrus_nattereri_atrn	S515N	# |---->Altered Metal_binding (Pr = 0.13)<---------------------------------------------------------|
Pygocentrus_nattereri_atrn	S515N	# |
Pygocentrus_nattereri_atrn	S515N	# |---->Altered PTM_site (Pr = 0.05)
Pygocentrus_nattereri_atrn	H530S	0.444	Loss of Zinc_binding at H531 (Pr = 0.35 | P = 8.6e-03); Gain of Catalytic_site at R535 (Pr = 0.23 | P = 6.5e-03); Loss of Nickel_binding at H531 (Pr = 0.19 | P = 0.03); Altered Cytoplasmic_loop (Pr = 0.14 | P = 0.02); Gain of N-linked_glycosylation at N528 (Pr = 0.07 | P = 0.02)	Altered Motifs (ELME000070:Generic motif for N-glycosylation. It was shown that Trp - Asp - and Glu are uncommon before the Ser/Thr position (PMID-8626433). Efficient glycosylation usually occurs when ~60 residues or more separate the glycosylation acceptor site from the C-terminus.; PS00001:N-glycosylation site)	Predicted conservation scores
Pygocentrus_nattereri_atrn	H530S	# Altered Effect (Pr = 0.35)
Pygocentrus_nattereri_atrn	H530S	# |---->Altered Motifs (ELME000070|PS00001)
Pygocentrus_nattereri_atrn	H530S	# |---->Altered Structure_and_dynamics (Pr = 0.35)-------------------------------------------------------|
Pygocentrus_nattereri_atrn	H530S	# | |---->Altered Secondary_structure (Pr = 0.25) |
Pygocentrus_nattereri_atrn	H530S	# | | |
Pygocentrus_nattereri_atrn	H530S	# | |---->Altered Stability_and_conformational_flexibility (Pr = 0.19) |
Pygocentrus_nattereri_atrn	H530S	# | | |---->Altered Conformational_flexibility (Pr = 0.19) |
Pygocentrus_nattereri_atrn	H530S	# | | |
Pygocentrus_nattereri_atrn	H530S	# | |---->Altered Special_structural_signatures (Pr = 0.14) |
Pygocentrus_nattereri_atrn	H530S	# | |---->Altered Signal_peptide (Pr = 0.00) |
Pygocentrus_nattereri_atrn	H530S	# | | |
Pygocentrus_nattereri_atrn	H530S	# | |---->Altered Transmembrane_protein (Pr = 0.14) |
Pygocentrus_nattereri_atrn	H530S	# | |---->Altered Non-cytoplasmic_loop (Pr = 0.14 | P = 0.02) |
Pygocentrus_nattereri_atrn	H530S	# | |
Pygocentrus_nattereri_atrn	H530S	# |---->Altered Functional_residue (Pr = 0.35) |
Pygocentrus_nattereri_atrn	H530S	# |---->Gain of Catalytic_site at R535 (Pr = 0.23 | P = 6.5e-03) |
Pygocentrus_nattereri_atrn	H530S	# |---->Altered Macromolecular_binding (Pr = 0.13) |
Pygocentrus_nattereri_atrn	H530S	# | |---->Altered Protein_binding (Pr = 0.13) |
Pygocentrus_nattereri_atrn	H530S	# | |---->Altered Disordered_interface (Pr = 0.01) |
Pygocentrus_nattereri_atrn	H530S	# | | |
Pygocentrus_nattereri_atrn	H530S	# | |---->Altered Ordered_interface (Pr = 0.13) |
Pygocentrus_nattereri_atrn	H530S	# | |
Pygocentrus_nattereri_atrn	H530S	# |---->Altered Metal_binding (Pr = 0.35)<---------------------------------------------------------|
Pygocentrus_nattereri_atrn	H530S	# | |---->Loss of Nickel_binding at H531 (Pr = 0.19 | P = 0.03)
Pygocentrus_nattereri_atrn	H530S	# | |---->Loss of Zinc_binding at H531 (Pr = 0.35 | P = 8.6e-03)
Pygocentrus_nattereri_atrn	H530S	# |
Pygocentrus_nattereri_atrn	H530S	# |---->Altered PTM_site (Pr = 0.15)
Pygocentrus_nattereri_atrn	H530S	# |---->Gain of N-linked_glycosylation at N528 (Pr = 0.07 | P = 0.02)
Pygocentrus_nattereri_atrn	H531R	0.325	Loss of Zinc_binding at H531 (Pr = 0.37 | P = 7.6e-03); Loss of Loop (Pr = 0.28 | P = 0.01); Loss of Catalytic_site at R535 (Pr = 0.20 | P = 0.01); Loss of Nickel_binding at H531 (Pr = 0.19 | P = 0.03); Altered Cytoplasmic_loop (Pr = 0.10 | P = 0.04)	Altered Motifs (None)	Predicted conservation scores
Pygocentrus_nattereri_atrn	H531R	# Altered Effect (Pr = 0.37)
Pygocentrus_nattereri_atrn	H531R	# |---->Altered Motifs (None)
Pygocentrus_nattereri_atrn	H531R	# |---->Altered Structure_and_dynamics (Pr = 0.37)-------------------------------------------------------|
Pygocentrus_nattereri_atrn	H531R	# | |---->Altered Secondary_structure (Pr = 0.28) |
Pygocentrus_nattereri_atrn	H531R	# | | |---->Loss of Loop (Pr = 0.28 | P = 0.01) |
Pygocentrus_nattereri_atrn	H531R	# | | |
Pygocentrus_nattereri_atrn	H531R	# | |---->Altered Stability_and_conformational_flexibility (Pr = 0.17) |
Pygocentrus_nattereri_atrn	H531R	# | | |---->Altered Conformational_flexibility (Pr = 0.17) |
Pygocentrus_nattereri_atrn	H531R	# | | |
Pygocentrus_nattereri_atrn	H531R	# | |---->Altered Special_structural_signatures (Pr = 0.10) |
Pygocentrus_nattereri_atrn	H531R	# | |---->Altered Signal_peptide (Pr = 0.00) |
Pygocentrus_nattereri_atrn	H531R	# | | |
Pygocentrus_nattereri_atrn	H531R	# | |---->Altered Transmembrane_protein (Pr = 0.10) |
Pygocentrus_nattereri_atrn	H531R	# | |---->Altered Non-cytoplasmic_loop (Pr = 0.10 | P = 0.04) |
Pygocentrus_nattereri_atrn	H531R	# | |
Pygocentrus_nattereri_atrn	H531R	# |---->Altered Functional_residue (Pr = 0.37) |
Pygocentrus_nattereri_atrn	H531R	# |---->Loss of Catalytic_site at R535 (Pr = 0.20 | P = 0.01) |
Pygocentrus_nattereri_atrn	H531R	# |---->Altered Macromolecular_binding (Pr = 0.12) |
Pygocentrus_nattereri_atrn	H531R	# | |---->Altered Protein_binding (Pr = 0.12) |
Pygocentrus_nattereri_atrn	H531R	# | |---->Altered Disordered_interface (Pr = 0.03) |
Pygocentrus_nattereri_atrn	H531R	# | | |
Pygocentrus_nattereri_atrn	H531R	# | |---->Altered Ordered_interface (Pr = 0.12) |
Pygocentrus_nattereri_atrn	H531R	# | |
Pygocentrus_nattereri_atrn	H531R	# |---->Altered Metal_binding (Pr = 0.37)<---------------------------------------------------------|
Pygocentrus_nattereri_atrn	H531R	# | |---->Loss of Nickel_binding at H531 (Pr = 0.19 | P = 0.03)
Pygocentrus_nattereri_atrn	H531R	# | |---->Loss of Zinc_binding at H531 (Pr = 0.37 | P = 7.6e-03)
Pygocentrus_nattereri_atrn	H531R	# |
Pygocentrus_nattereri_atrn	H531R	# |---->Altered PTM_site (Pr = 0.18)
Pygocentrus_nattereri_atrn	S543N	0.427	Gain of Manganese_binding at H538 (Pr = 0.25 | P = 8.1e-03); Loss of Copper_binding at H538 (Pr = 0.14 | P = 4.6e-03)	Altered Motifs (ELME000053:GSK3 phosphorylation recognition site; ELME000084:GRB2-like Src Homology 2 (SH2) domains binding motif.)	Predicted conservation scores
Pygocentrus_nattereri_atrn	S543N	# Altered Effect (Pr = 0.26)
Pygocentrus_nattereri_atrn	S543N	# |---->Altered Motifs (ELME000053|ELME000084)
Pygocentrus_nattereri_atrn	S543N	# |---->Altered Structure_and_dynamics (Pr = 0.26)-------------------------------------------------------|
Pygocentrus_nattereri_atrn	S543N	# | |---->Altered Secondary_structure (Pr = 0.26) |
Pygocentrus_nattereri_atrn	S543N	# | | |
Pygocentrus_nattereri_atrn	S543N	# | |---->Altered Stability_and_conformational_flexibility (Pr = 0.12) |
Pygocentrus_nattereri_atrn	S543N	# | | |---->Altered Conformational_flexibility (Pr = 0.12) |
Pygocentrus_nattereri_atrn	S543N	# | | |
Pygocentrus_nattereri_atrn	S543N	# | |---->Altered Special_structural_signatures (Pr = 0.06) |
Pygocentrus_nattereri_atrn	S543N	# | |---->Altered Signal_peptide (Pr = 0.00) |
Pygocentrus_nattereri_atrn	S543N	# | | |
Pygocentrus_nattereri_atrn	S543N	# | |---->Altered Transmembrane_protein (Pr = 0.06) |
Pygocentrus_nattereri_atrn	S543N	# | |
Pygocentrus_nattereri_atrn	S543N	# |---->Altered Functional_residue (Pr = 0.25) |
Pygocentrus_nattereri_atrn	S543N	# |---->Altered Macromolecular_binding (Pr = 0.20) |
Pygocentrus_nattereri_atrn	S543N	# | |---->Altered Protein_binding (Pr = 0.20) |
Pygocentrus_nattereri_atrn	S543N	# | |---->Altered Disordered_interface (Pr = 0.02) |
Pygocentrus_nattereri_atrn	S543N	# | | |
Pygocentrus_nattereri_atrn	S543N	# | |---->Altered Ordered_interface (Pr = 0.20) |
Pygocentrus_nattereri_atrn	S543N	# | |
Pygocentrus_nattereri_atrn	S543N	# |---->Altered Metal_binding (Pr = 0.25)<---------------------------------------------------------|
Pygocentrus_nattereri_atrn	S543N	# | |---->Loss of Copper_binding at H538 (Pr = 0.14 | P = 4.6e-03)
Pygocentrus_nattereri_atrn	S543N	# | |---->Gain of Manganese_binding at H538 (Pr = 0.25 | P = 8.1e-03)
Pygocentrus_nattereri_atrn	S543N	# |
Pygocentrus_nattereri_atrn	S543N	# |---->Altered PTM_site (Pr = 0.09)
Pygocentrus_nattereri_atrn	A572S	0.191	Gain of Strand (Pr = 0.26 | P = 0.05); Gain of Disulfide_linkage at C574 (Pr = 0.22 | P = 0.02); Altered Cytoplasmic_loop (Pr = 0.18 | P = 8.7e-03)	Altered Motifs (ELME000136:The Class IV WW domain interaction motif is recognised primarily by the Pin1 phosphorylation-dependent prolyl isomerase.; ELME000159:Proline-Directed Kinase (e.g. MAPK) phosphorylation site in higher eukaryotes.)	Predicted conservation scores
Pygocentrus_nattereri_atrn	A572S	# Altered Effect (Pr = 0.26)
Pygocentrus_nattereri_atrn	A572S	# |---->Altered Motifs (ELME000136|ELME000159)
Pygocentrus_nattereri_atrn	A572S	# |---->Altered Structure_and_dynamics (Pr = 0.26)-------------------------------------------------------|
Pygocentrus_nattereri_atrn	A572S	# | |---->Altered Secondary_structure (Pr = 0.26) |
Pygocentrus_nattereri_atrn	A572S	# | | |---->Gain of Strand (Pr = 0.26 | P = 0.05) |
Pygocentrus_nattereri_atrn	A572S	# | | |
Pygocentrus_nattereri_atrn	A572S	# | |---->Altered Stability_and_conformational_flexibility (Pr = 0.22) |
Pygocentrus_nattereri_atrn	A572S	# | | |---->Gain of Disulfide_linkage at C574 (Pr = 0.22 | P = 0.02) |
Pygocentrus_nattereri_atrn	A572S	# | | |---->Altered Conformational_flexibility (Pr = 0.19) |
Pygocentrus_nattereri_atrn	A572S	# | | |
Pygocentrus_nattereri_atrn	A572S	# | |---->Altered Special_structural_signatures (Pr = 0.18) |
Pygocentrus_nattereri_atrn	A572S	# | |---->Altered Signal_peptide (Pr = 0.00) |
Pygocentrus_nattereri_atrn	A572S	# | | |
Pygocentrus_nattereri_atrn	A572S	# | |---->Altered Transmembrane_protein (Pr = 0.18) |
Pygocentrus_nattereri_atrn	A572S	# | |---->Altered Non-cytoplasmic_loop (Pr = 0.18 | P = 8.7e-03) |
Pygocentrus_nattereri_atrn	A572S	# | |
Pygocentrus_nattereri_atrn	A572S	# |---->Altered Functional_residue (Pr = 0.13) |
Pygocentrus_nattereri_atrn	A572S	# |---->Altered Macromolecular_binding (Pr = 0.10) |
Pygocentrus_nattereri_atrn	A572S	# | |---->Altered Protein_binding (Pr = 0.10) |
Pygocentrus_nattereri_atrn	A572S	# | |---->Altered Disordered_interface (Pr = 0.01) |
Pygocentrus_nattereri_atrn	A572S	# | | |
Pygocentrus_nattereri_atrn	A572S	# | |---->Altered Ordered_interface (Pr = 0.10) |
Pygocentrus_nattereri_atrn	A572S	# | |
Pygocentrus_nattereri_atrn	A572S	# |---->Altered Metal_binding (Pr = 0.05)<---------------------------------------------------------|
Pygocentrus_nattereri_atrn	A572S	# |
Pygocentrus_nattereri_atrn	A572S	# |---->Altered PTM_site (Pr = 0.13)
Pygocentrus_nattereri_atrn	A575D	0.355	Gain of Disulfide_linkage at C574 (Pr = 0.25 | P = 5.9e-03); Altered Cytoplasmic_loop (Pr = 0.24 | P = 1.9e-03)	Altered Motifs (None)	Predicted conservation scores
Pygocentrus_nattereri_atrn	A575D	# Altered Effect (Pr = 0.25)
Pygocentrus_nattereri_atrn	A575D	# |---->Altered Motifs (None)
Pygocentrus_nattereri_atrn	A575D	# |---->Altered Structure_and_dynamics (Pr = 0.25)-------------------------------------------------------|
Pygocentrus_nattereri_atrn	A575D	# | |---->Altered Secondary_structure (Pr = 0.20) |
Pygocentrus_nattereri_atrn	A575D	# | | |
Pygocentrus_nattereri_atrn	A575D	# | |---->Altered Stability_and_conformational_flexibility (Pr = 0.25) |
Pygocentrus_nattereri_atrn	A575D	# | | |---->Gain of Disulfide_linkage at C574 (Pr = 0.25 | P = 5.9e-03) |
Pygocentrus_nattereri_atrn	A575D	# | | |---->Altered Conformational_flexibility (Pr = 0.14) |
Pygocentrus_nattereri_atrn	A575D	# | | |
Pygocentrus_nattereri_atrn	A575D	# | |---->Altered Special_structural_signatures (Pr = 0.24) |
Pygocentrus_nattereri_atrn	A575D	# | |---->Altered Signal_peptide (Pr = 0.00) |
Pygocentrus_nattereri_atrn	A575D	# | | |
Pygocentrus_nattereri_atrn	A575D	# | |---->Altered Transmembrane_protein (Pr = 0.24) |
Pygocentrus_nattereri_atrn	A575D	# | |---->Altered Non-cytoplasmic_loop (Pr = 0.24 | P = 1.9e-03) |
Pygocentrus_nattereri_atrn	A575D	# | |
Pygocentrus_nattereri_atrn	A575D	# |---->Altered Functional_residue (Pr = 0.12) |
Pygocentrus_nattereri_atrn	A575D	# |---->Altered Macromolecular_binding (Pr = 0.12) |
Pygocentrus_nattereri_atrn	A575D	# | |---->Altered Protein_binding (Pr = 0.12) |
Pygocentrus_nattereri_atrn	A575D	# | |---->Altered Disordered_interface (Pr = 0.01) |
Pygocentrus_nattereri_atrn	A575D	# | | |
Pygocentrus_nattereri_atrn	A575D	# | |---->Altered Ordered_interface (Pr = 0.12) |
Pygocentrus_nattereri_atrn	A575D	# | |
Pygocentrus_nattereri_atrn	A575D	# |---->Altered Metal_binding (Pr = 0.12)<---------------------------------------------------------|
Pygocentrus_nattereri_atrn	A575D	# |
Pygocentrus_nattereri_atrn	A575D	# |---->Altered PTM_site (Pr = 0.10)
Pygocentrus_nattereri_atrn	S578T	0.149	Gain of Disulfide_linkage at C574 (Pr = 0.23 | P = 0.01); Altered Cytoplasmic_loop (Pr = 0.14 | P = 0.02)	Altered Motifs (None)	Predicted conservation scores
Pygocentrus_nattereri_atrn	S578T	# Altered Effect (Pr = 0.23)
Pygocentrus_nattereri_atrn	S578T	# |---->Altered Motifs (None)
Pygocentrus_nattereri_atrn	S578T	# |---->Altered Structure_and_dynamics (Pr = 0.23)-------------------------------------------------------|
Pygocentrus_nattereri_atrn	S578T	# | |---->Altered Secondary_structure (Pr = 0.20) |
Pygocentrus_nattereri_atrn	S578T	# | | |
Pygocentrus_nattereri_atrn	S578T	# | |---->Altered Stability_and_conformational_flexibility (Pr = 0.23) |
Pygocentrus_nattereri_atrn	S578T	# | | |---->Gain of Disulfide_linkage at C574 (Pr = 0.23 | P = 0.01) |
Pygocentrus_nattereri_atrn	S578T	# | | |---->Altered Conformational_flexibility (Pr = 0.14) |
Pygocentrus_nattereri_atrn	S578T	# | | |
Pygocentrus_nattereri_atrn	S578T	# | |---->Altered Special_structural_signatures (Pr = 0.14) |
Pygocentrus_nattereri_atrn	S578T	# | |---->Altered Signal_peptide (Pr = 0.00) |
Pygocentrus_nattereri_atrn	S578T	# | | |
Pygocentrus_nattereri_atrn	S578T	# | |---->Altered Transmembrane_protein (Pr = 0.14) |
Pygocentrus_nattereri_atrn	S578T	# | |---->Altered Non-cytoplasmic_loop (Pr = 0.14 | P = 0.02) |
Pygocentrus_nattereri_atrn	S578T	# | |
Pygocentrus_nattereri_atrn	S578T	# |---->Altered Functional_residue (Pr = 0.10) |
Pygocentrus_nattereri_atrn	S578T	# |---->Altered Macromolecular_binding (Pr = 0.10) |
Pygocentrus_nattereri_atrn	S578T	# | |---->Altered Protein_binding (Pr = 0.10) |
Pygocentrus_nattereri_atrn	S578T	# | |---->Altered Disordered_interface (Pr = 0.01) |
Pygocentrus_nattereri_atrn	S578T	# | | |
Pygocentrus_nattereri_atrn	S578T	# | |---->Altered Ordered_interface (Pr = 0.10) |
Pygocentrus_nattereri_atrn	S578T	# | |
Pygocentrus_nattereri_atrn	S578T	# |---->Altered Metal_binding (Pr = 0.04)<---------------------------------------------------------|
Pygocentrus_nattereri_atrn	S578T	# |
Pygocentrus_nattereri_atrn	S578T	# |---->Altered PTM_site (Pr = 0.10)
Pygocentrus_nattereri_atrn	Q580M	0.352	Altered Cytoplasmic_loop (Pr = 0.11 | P = 0.03)	Altered Motifs (None)	Predicted conservation scores
Pygocentrus_nattereri_atrn	Q580M	# Altered Effect (Pr = 0.20)
Pygocentrus_nattereri_atrn	Q580M	# |---->Altered Motifs (None)
Pygocentrus_nattereri_atrn	Q580M	# |---->Altered Structure_and_dynamics (Pr = 0.20)-------------------------------------------------------|
Pygocentrus_nattereri_atrn	Q580M	# | |---->Altered Secondary_structure (Pr = 0.20) |
Pygocentrus_nattereri_atrn	Q580M	# | | |
Pygocentrus_nattereri_atrn	Q580M	# | |---->Altered Stability_and_conformational_flexibility (Pr = 0.14) |
Pygocentrus_nattereri_atrn	Q580M	# | | |---->Altered Conformational_flexibility (Pr = 0.14) |
Pygocentrus_nattereri_atrn	Q580M	# | | |
Pygocentrus_nattereri_atrn	Q580M	# | |---->Altered Special_structural_signatures (Pr = 0.11) |
Pygocentrus_nattereri_atrn	Q580M	# | |---->Altered Signal_peptide (Pr = 0.00) |
Pygocentrus_nattereri_atrn	Q580M	# | | |
Pygocentrus_nattereri_atrn	Q580M	# | |---->Altered Transmembrane_protein (Pr = 0.11) |
Pygocentrus_nattereri_atrn	Q580M	# | |---->Altered Non-cytoplasmic_loop (Pr = 0.11 | P = 0.03) |
Pygocentrus_nattereri_atrn	Q580M	# | |
Pygocentrus_nattereri_atrn	Q580M	# |---->Altered Functional_residue (Pr = 0.10) |
Pygocentrus_nattereri_atrn	Q580M	# |---->Altered Macromolecular_binding (Pr = 0.06) |
Pygocentrus_nattereri_atrn	Q580M	# | |---->Altered Protein_binding (Pr = 0.06) |
Pygocentrus_nattereri_atrn	Q580M	# | |---->Altered Disordered_interface (Pr = 0.01) |
Pygocentrus_nattereri_atrn	Q580M	# | | |
Pygocentrus_nattereri_atrn	Q580M	# | |---->Altered Ordered_interface (Pr = 0.06) |
Pygocentrus_nattereri_atrn	Q580M	# | |
Pygocentrus_nattereri_atrn	Q580M	# |---->Altered Metal_binding (Pr = 0.01)<---------------------------------------------------------|
Pygocentrus_nattereri_atrn	Q580M	# |
Pygocentrus_nattereri_atrn	Q580M	# |---->Altered PTM_site (Pr = 0.10)
Pygocentrus_nattereri_atrn	S602N	0.429	Loss of Strand (Pr = 0.28 | P = 0.01); Loss of N-linked_glycosylation at N598 (Pr = 0.07 | P = 0.02)	Altered Motifs (ELME000070:Generic motif for N-glycosylation. It was shown that Trp - Asp - and Glu are uncommon before the Ser/Thr position (PMID-8626433). Efficient glycosylation usually occurs when ~60 residues or more separate the glycosylation acceptor site from the C-terminus.; ELME000079:Atipical motif for N-glycosylation site. Examples are Human CD69 - which is uniquely glycosylated at typical (Asn-X-Ser/Thr) and atypical (Asn-X-Cys) motifs - beta protein C; ELME000336:NEK2 phosphorylation motif with preferred Phe - Leu or Met in the -3 position to compensate for less favorable residues in the +1 and +2 position.)	Predicted conservation scores
Pygocentrus_nattereri_atrn	S602N	# Altered Effect (Pr = 0.28)
Pygocentrus_nattereri_atrn	S602N	# |---->Altered Motifs (ELME000070|ELME000079|ELME000336)
Pygocentrus_nattereri_atrn	S602N	# |---->Altered Structure_and_dynamics (Pr = 0.28)-------------------------------------------------------|
Pygocentrus_nattereri_atrn	S602N	# | |---->Altered Secondary_structure (Pr = 0.28) |
Pygocentrus_nattereri_atrn	S602N	# | | |---->Loss of Strand (Pr = 0.28 | P = 0.01) |
Pygocentrus_nattereri_atrn	S602N	# | | |
Pygocentrus_nattereri_atrn	S602N	# | |---->Altered Stability_and_conformational_flexibility (Pr = 0.13) |
Pygocentrus_nattereri_atrn	S602N	# | | |---->Altered Conformational_flexibility (Pr = 0.13) |
Pygocentrus_nattereri_atrn	S602N	# | | |
Pygocentrus_nattereri_atrn	S602N	# | |---->Altered Special_structural_signatures (Pr = 0.01) |
Pygocentrus_nattereri_atrn	S602N	# | |---->Altered Signal_peptide (Pr = 0.00) |
Pygocentrus_nattereri_atrn	S602N	# | | |
Pygocentrus_nattereri_atrn	S602N	# | |---->Altered Transmembrane_protein (Pr = 0.01) |
Pygocentrus_nattereri_atrn	S602N	# | |
Pygocentrus_nattereri_atrn	S602N	# |---->Altered Functional_residue (Pr = 0.07) |
Pygocentrus_nattereri_atrn	S602N	# |---->Altered Macromolecular_binding (Pr = 0.07) |
Pygocentrus_nattereri_atrn	S602N	# | |---->Altered Protein_binding (Pr = 0.07) |
Pygocentrus_nattereri_atrn	S602N	# | |---->Altered Disordered_interface (Pr = 0.03) |
Pygocentrus_nattereri_atrn	S602N	# | | |
Pygocentrus_nattereri_atrn	S602N	# | |---->Altered Ordered_interface (Pr = 0.07) |
Pygocentrus_nattereri_atrn	S602N	# | |
Pygocentrus_nattereri_atrn	S602N	# |---->Altered Metal_binding (Pr = 0.01)<---------------------------------------------------------|
Pygocentrus_nattereri_atrn	S602N	# |
Pygocentrus_nattereri_atrn	S602N	# |---->Altered PTM_site (Pr = 0.07)
Pygocentrus_nattereri_atrn	S602N	# |---->Loss of N-linked_glycosylation at N598 (Pr = 0.07 | P = 0.02)
Pygocentrus_nattereri_atrn	L605F	0.306	Gain of Strand (Pr = 0.26 | P = 0.04); Loss of Proteolytic_cleavage at D610 (Pr = 0.11 | P = 0.04)	Altered Motifs (ELME000197:Phosphopeptide motif which directly interacts with the BRCT (carboxy-terminal) domain of the Breast Cancer Gene BRCA1 with low affinity)	Predicted conservation scores
Pygocentrus_nattereri_atrn	L605F	# Altered Effect (Pr = 0.26)
Pygocentrus_nattereri_atrn	L605F	# |---->Altered Motifs (ELME000197)
Pygocentrus_nattereri_atrn	L605F	# |---->Altered Structure_and_dynamics (Pr = 0.26)-------------------------------------------------------|
Pygocentrus_nattereri_atrn	L605F	# | |---->Altered Secondary_structure (Pr = 0.26) |
Pygocentrus_nattereri_atrn	L605F	# | | |---->Gain of Strand (Pr = 0.26 | P = 0.04) |
Pygocentrus_nattereri_atrn	L605F	# | | |
Pygocentrus_nattereri_atrn	L605F	# | |---->Altered Stability_and_conformational_flexibility (Pr = 0.13) |
Pygocentrus_nattereri_atrn	L605F	# | | |---->Altered Conformational_flexibility (Pr = 0.13) |
Pygocentrus_nattereri_atrn	L605F	# | | |
Pygocentrus_nattereri_atrn	L605F	# | |---->Altered Special_structural_signatures (Pr = 0.02) |
Pygocentrus_nattereri_atrn	L605F	# | |---->Altered Signal_peptide (Pr = 0.00) |
Pygocentrus_nattereri_atrn	L605F	# | | |
Pygocentrus_nattereri_atrn	L605F	# | |---->Altered Transmembrane_protein (Pr = 0.02) |
Pygocentrus_nattereri_atrn	L605F	# | |
Pygocentrus_nattereri_atrn	L605F	# |---->Altered Functional_residue (Pr = 0.11) |
Pygocentrus_nattereri_atrn	L605F	# |---->Altered Macromolecular_binding (Pr = 0.05) |
Pygocentrus_nattereri_atrn	L605F	# | |---->Altered Protein_binding (Pr = 0.05) |
Pygocentrus_nattereri_atrn	L605F	# | |---->Altered Disordered_interface (Pr = 0.03) |
Pygocentrus_nattereri_atrn	L605F	# | | |
Pygocentrus_nattereri_atrn	L605F	# | |---->Altered Ordered_interface (Pr = 0.05) |
Pygocentrus_nattereri_atrn	L605F	# | |
Pygocentrus_nattereri_atrn	L605F	# |---->Altered Metal_binding (Pr = 0.01)<---------------------------------------------------------|
Pygocentrus_nattereri_atrn	L605F	# |
Pygocentrus_nattereri_atrn	L605F	# |---->Altered PTM_site (Pr = 0.11)
Pygocentrus_nattereri_atrn	L605F	# |---->Loss of Proteolytic_cleavage at D610 (Pr = 0.11 | P = 0.04)
Pygocentrus_nattereri_atrn	A613V	0.264	Gain of Proteolytic_cleavage at D610 (Pr = 0.12 | P = 0.03)	Altered Motifs (ELME000136:The Class IV WW domain interaction motif is recognised primarily by the Pin1 phosphorylation-dependent prolyl isomerase.; ELME000155:This is the motif recognized by those SH3 domains with a non-canonical class I recognition specificity; ELME000159:Proline-Directed Kinase (e.g. MAPK) phosphorylation site in higher eukaryotes.; ELME000335:Inverted version of LIG_SUMO_SBM_1 that mediates binding to SUMO proteins non-covalently.)	Predicted conservation scores
Pygocentrus_nattereri_atrn	A613V	# Altered Effect (Pr = 0.24)
Pygocentrus_nattereri_atrn	A613V	# |---->Altered Motifs (ELME000136|ELME000155|ELME000159|ELME000335)
Pygocentrus_nattereri_atrn	A613V	# |---->Altered Structure_and_dynamics (Pr = 0.24)-------------------------------------------------------|
Pygocentrus_nattereri_atrn	A613V	# | |---->Altered Secondary_structure (Pr = 0.23) |
Pygocentrus_nattereri_atrn	A613V	# | | |
Pygocentrus_nattereri_atrn	A613V	# | |---->Altered Stability_and_conformational_flexibility (Pr = 0.24) |
Pygocentrus_nattereri_atrn	A613V	# | | |---->Altered Conformational_flexibility (Pr = 0.24) |
Pygocentrus_nattereri_atrn	A613V	# | | |
Pygocentrus_nattereri_atrn	A613V	# | |---->Altered Special_structural_signatures (Pr = 0.01) |
Pygocentrus_nattereri_atrn	A613V	# | |---->Altered Signal_peptide (Pr = 0.00) |
Pygocentrus_nattereri_atrn	A613V	# | | |
Pygocentrus_nattereri_atrn	A613V	# | |---->Altered Transmembrane_protein (Pr = 0.01) |
Pygocentrus_nattereri_atrn	A613V	# | |
Pygocentrus_nattereri_atrn	A613V	# |---->Altered Functional_residue (Pr = 0.12) |
Pygocentrus_nattereri_atrn	A613V	# |---->Altered Macromolecular_binding (Pr = 0.03) |
Pygocentrus_nattereri_atrn	A613V	# | |---->Altered Protein_binding (Pr = 0.03) |
Pygocentrus_nattereri_atrn	A613V	# | |---->Altered Disordered_interface (Pr = 0.02) |
Pygocentrus_nattereri_atrn	A613V	# | | |
Pygocentrus_nattereri_atrn	A613V	# | |---->Altered Ordered_interface (Pr = 0.03) |
Pygocentrus_nattereri_atrn	A613V	# | |
Pygocentrus_nattereri_atrn	A613V	# |---->Altered Metal_binding (Pr = 0.00)<---------------------------------------------------------|
Pygocentrus_nattereri_atrn	A613V	# |
Pygocentrus_nattereri_atrn	A613V	# |---->Altered PTM_site (Pr = 0.12)
Pygocentrus_nattereri_atrn	A613V	# |---->Gain of Proteolytic_cleavage at D610 (Pr = 0.12 | P = 0.03)
Pygocentrus_nattereri_atrn	E619D	0.231	Gain of B-factor (Pr = 0.25 | P = 0.02)	Altered Motifs (ELME000045:The nuclear receptor box motif (LXXLL) confers binding to nuclear receptors.; ELME000149:Sorting and internalisation signal found in the cytoplasmic juxta-membrane region of type I transmembrane proteins. Targets them from the Trans Golgi Network to the lysosomal-endosomal-melanosomal compartments. Interacts with adaptor protein (AP) complexes)	Predicted conservation scores
Pygocentrus_nattereri_atrn	E619D	# Altered Effect (Pr = 0.25)
Pygocentrus_nattereri_atrn	E619D	# |---->Altered Motifs (ELME000045|ELME000149)
Pygocentrus_nattereri_atrn	E619D	# |---->Altered Structure_and_dynamics (Pr = 0.25)-------------------------------------------------------|
Pygocentrus_nattereri_atrn	E619D	# | |---->Altered Secondary_structure (Pr = 0.23) |
Pygocentrus_nattereri_atrn	E619D	# | | |
Pygocentrus_nattereri_atrn	E619D	# | |---->Altered Stability_and_conformational_flexibility (Pr = 0.25) |
Pygocentrus_nattereri_atrn	E619D	# | | |---->Altered Conformational_flexibility (Pr = 0.25) |
Pygocentrus_nattereri_atrn	E619D	# | | |---->Gain of B-factor (Pr = 0.25 | P = 0.02) |
Pygocentrus_nattereri_atrn	E619D	# | | |
Pygocentrus_nattereri_atrn	E619D	# | |---->Altered Special_structural_signatures (Pr = 0.03) |
Pygocentrus_nattereri_atrn	E619D	# | |---->Altered Signal_peptide (Pr = 0.00) |
Pygocentrus_nattereri_atrn	E619D	# | | |
Pygocentrus_nattereri_atrn	E619D	# | |---->Altered Transmembrane_protein (Pr = 0.03) |
Pygocentrus_nattereri_atrn	E619D	# | |
Pygocentrus_nattereri_atrn	E619D	# |---->Altered Functional_residue (Pr = 0.12) |
Pygocentrus_nattereri_atrn	E619D	# |---->Altered Macromolecular_binding (Pr = 0.02) |
Pygocentrus_nattereri_atrn	E619D	# | |---->Altered Protein_binding (Pr = 0.02) |
Pygocentrus_nattereri_atrn	E619D	# | |---->Altered Disordered_interface (Pr = 0.01) |
Pygocentrus_nattereri_atrn	E619D	# | | |
Pygocentrus_nattereri_atrn	E619D	# | |---->Altered Ordered_interface (Pr = 0.02) |
Pygocentrus_nattereri_atrn	E619D	# | |
Pygocentrus_nattereri_atrn	E619D	# |---->Altered Metal_binding (Pr = 0.00)<---------------------------------------------------------|
Pygocentrus_nattereri_atrn	E619D	# |
Pygocentrus_nattereri_atrn	E619D	# |---->Altered PTM_site (Pr = 0.12)
Pygocentrus_nattereri_atrn	T622I	0.291	Loss of Disulfide_linkage at C627 (Pr = 0.17 | P = 0.03)	Altered Motifs (ELME000045:The nuclear receptor box motif (LXXLL) confers binding to nuclear receptors.; ELME000149:Sorting and internalisation signal found in the cytoplasmic juxta-membrane region of type I transmembrane proteins. Targets them from the Trans Golgi Network to the lysosomal-endosomal-melanosomal compartments. Interacts with adaptor protein (AP) complexes; ELME000333:Motif that mediates binding to SUMO proteins non-covalently.; ELME000335:Inverted version of LIG_SUMO_SBM_1 that mediates binding to SUMO proteins non-covalently.)	Predicted conservation scores
Pygocentrus_nattereri_atrn	T622I	# Altered Effect (Pr = 0.24)
Pygocentrus_nattereri_atrn	T622I	# |---->Altered Motifs (ELME000045|ELME000149|ELME000333|ELME000335)
Pygocentrus_nattereri_atrn	T622I	# |---->Altered Structure_and_dynamics (Pr = 0.24)-------------------------------------------------------|
Pygocentrus_nattereri_atrn	T622I	# | |---->Altered Secondary_structure (Pr = 0.22) |
Pygocentrus_nattereri_atrn	T622I	# | | |
Pygocentrus_nattereri_atrn	T622I	# | |---->Altered Stability_and_conformational_flexibility (Pr = 0.24) |
Pygocentrus_nattereri_atrn	T622I	# | | |---->Loss of Disulfide_linkage at C627 (Pr = 0.17 | P = 0.03) |
Pygocentrus_nattereri_atrn	T622I	# | | |---->Altered Conformational_flexibility (Pr = 0.24) |
Pygocentrus_nattereri_atrn	T622I	# | | |
Pygocentrus_nattereri_atrn	T622I	# | |---->Altered Special_structural_signatures (Pr = 0.03) |
Pygocentrus_nattereri_atrn	T622I	# | |---->Altered Signal_peptide (Pr = 0.00) |
Pygocentrus_nattereri_atrn	T622I	# | | |
Pygocentrus_nattereri_atrn	T622I	# | |---->Altered Transmembrane_protein (Pr = 0.03) |
Pygocentrus_nattereri_atrn	T622I	# | |
Pygocentrus_nattereri_atrn	T622I	# |---->Altered Functional_residue (Pr = 0.09) |
Pygocentrus_nattereri_atrn	T622I	# |---->Altered Macromolecular_binding (Pr = 0.02) |
Pygocentrus_nattereri_atrn	T622I	# | |---->Altered Protein_binding (Pr = 0.02) |
Pygocentrus_nattereri_atrn	T622I	# | |---->Altered Disordered_interface (Pr = 0.01) |
Pygocentrus_nattereri_atrn	T622I	# | | |
Pygocentrus_nattereri_atrn	T622I	# | |---->Altered Ordered_interface (Pr = 0.02) |
Pygocentrus_nattereri_atrn	T622I	# | |
Pygocentrus_nattereri_atrn	T622I	# |---->Altered Metal_binding (Pr = 0.01)<---------------------------------------------------------|
Pygocentrus_nattereri_atrn	T622I	# |
Pygocentrus_nattereri_atrn	T622I	# |---->Altered PTM_site (Pr = 0.09)
Pygocentrus_nattereri_atrn	S628P	0.504	Loss of Disulfide_linkage at C627 (Pr = 0.17 | P = 0.03)	Altered Motifs (ELME000063:CK1 phosphorylation site; ELME000136:The Class IV WW domain interaction motif is recognised primarily by the Pin1 phosphorylation-dependent prolyl isomerase.; ELME000159:Proline-Directed Kinase (e.g. MAPK) phosphorylation site in higher eukaryotes.)	Predicted conservation scores
Pygocentrus_nattereri_atrn	S628P	# Altered Effect (Pr = 0.26)
Pygocentrus_nattereri_atrn	S628P	# |---->Altered Motifs (ELME000063|ELME000136|ELME000159)
Pygocentrus_nattereri_atrn	S628P	# |---->Altered Structure_and_dynamics (Pr = 0.26)-------------------------------------------------------|
Pygocentrus_nattereri_atrn	S628P	# | |---->Altered Secondary_structure (Pr = 0.26) |
Pygocentrus_nattereri_atrn	S628P	# | | |
Pygocentrus_nattereri_atrn	S628P	# | |---->Altered Stability_and_conformational_flexibility (Pr = 0.20) |
Pygocentrus_nattereri_atrn	S628P	# | | |---->Loss of Disulfide_linkage at C627 (Pr = 0.17 | P = 0.03) |
Pygocentrus_nattereri_atrn	S628P	# | | |---->Altered Conformational_flexibility (Pr = 0.20) |
Pygocentrus_nattereri_atrn	S628P	# | | |
Pygocentrus_nattereri_atrn	S628P	# | |---->Altered Special_structural_signatures (Pr = 0.03) |
Pygocentrus_nattereri_atrn	S628P	# | |---->Altered Signal_peptide (Pr = 0.00) |
Pygocentrus_nattereri_atrn	S628P	# | | |
Pygocentrus_nattereri_atrn	S628P	# | |---->Altered Transmembrane_protein (Pr = 0.03) |
Pygocentrus_nattereri_atrn	S628P	# | |
Pygocentrus_nattereri_atrn	S628P	# |---->Altered Functional_residue (Pr = 0.06) |
Pygocentrus_nattereri_atrn	S628P	# |---->Altered Macromolecular_binding (Pr = 0.03) |
Pygocentrus_nattereri_atrn	S628P	# | |---->Altered Protein_binding (Pr = 0.03) |
Pygocentrus_nattereri_atrn	S628P	# | |---->Altered Disordered_interface (Pr = 0.01) |
Pygocentrus_nattereri_atrn	S628P	# | | |
Pygocentrus_nattereri_atrn	S628P	# | |---->Altered Ordered_interface (Pr = 0.03) |
Pygocentrus_nattereri_atrn	S628P	# | |
Pygocentrus_nattereri_atrn	S628P	# |---->Altered Metal_binding (Pr = 0.01)<---------------------------------------------------------|
Pygocentrus_nattereri_atrn	S628P	# |
Pygocentrus_nattereri_atrn	S628P	# |---->Altered PTM_site (Pr = 0.06)
Pygocentrus_nattereri_atrn	V677M	0.244	Gain of Disulfide_linkage at C676 (Pr = 0.25 | P = 7.3e-03); Loss of Zinc_binding at C672 (Pr = 0.24 | P = 0.03); Altered Cytoplasmic_loop (Pr = 0.21 | P = 3.7e-03); Gain of N-linked_glycosylation at N682 (Pr = 0.08 | P = 0.01)	Altered Motifs (ELME000065:Phosphorylase kinase phosphorylation site)	Predicted conservation scores
Pygocentrus_nattereri_atrn	V677M	# Altered Effect (Pr = 0.25)
Pygocentrus_nattereri_atrn	V677M	# |---->Altered Motifs (ELME000065)
Pygocentrus_nattereri_atrn	V677M	# |---->Altered Structure_and_dynamics (Pr = 0.25)-------------------------------------------------------|
Pygocentrus_nattereri_atrn	V677M	# | |---->Altered Secondary_structure (Pr = 0.25) |
Pygocentrus_nattereri_atrn	V677M	# | | |
Pygocentrus_nattereri_atrn	V677M	# | |---->Altered Stability_and_conformational_flexibility (Pr = 0.25) |
Pygocentrus_nattereri_atrn	V677M	# | | |---->Gain of Disulfide_linkage at C676 (Pr = 0.25 | P = 7.3e-03) |
Pygocentrus_nattereri_atrn	V677M	# | | |---->Altered Conformational_flexibility (Pr = 0.23) |
Pygocentrus_nattereri_atrn	V677M	# | | |
Pygocentrus_nattereri_atrn	V677M	# | |---->Altered Special_structural_signatures (Pr = 0.21) |
Pygocentrus_nattereri_atrn	V677M	# | |---->Altered Signal_peptide (Pr = 0.00) |
Pygocentrus_nattereri_atrn	V677M	# | | |
Pygocentrus_nattereri_atrn	V677M	# | |---->Altered Transmembrane_protein (Pr = 0.21) |
Pygocentrus_nattereri_atrn	V677M	# | |---->Altered Non-cytoplasmic_loop (Pr = 0.21 | P = 3.7e-03) |
Pygocentrus_nattereri_atrn	V677M	# | |
Pygocentrus_nattereri_atrn	V677M	# |---->Altered Functional_residue (Pr = 0.24) |
Pygocentrus_nattereri_atrn	V677M	# |---->Altered Macromolecular_binding (Pr = 0.04) |
Pygocentrus_nattereri_atrn	V677M	# | |---->Altered Protein_binding (Pr = 0.04) |
Pygocentrus_nattereri_atrn	V677M	# | |---->Altered Disordered_interface (Pr = 0.03) |
Pygocentrus_nattereri_atrn	V677M	# | | |
Pygocentrus_nattereri_atrn	V677M	# | |---->Altered Ordered_interface (Pr = 0.04) |
Pygocentrus_nattereri_atrn	V677M	# | |
Pygocentrus_nattereri_atrn	V677M	# |---->Altered Metal_binding (Pr = 0.24)<---------------------------------------------------------|
Pygocentrus_nattereri_atrn	V677M	# | |---->Loss of Zinc_binding at C672 (Pr = 0.24 | P = 0.03)
Pygocentrus_nattereri_atrn	V677M	# |
Pygocentrus_nattereri_atrn	V677M	# |---->Altered PTM_site (Pr = 0.12)
Pygocentrus_nattereri_atrn	V677M	# |---->Gain of N-linked_glycosylation at N682 (Pr = 0.08 | P = 0.01)
Pygocentrus_nattereri_atrn	S689T	0.216		Altered Motifs (ELME000053:GSK3 phosphorylation recognition site; ELME000063:CK1 phosphorylation site; ELME000064:CK2 phosphorylation site; ELME000085:Glycosaminoglycan attachment site; ELME000220:Phosphothreonine motif binding a subset of FHA domains that have a preference for an acidic amino acid at the pT+3 position.; PS00006:Casein kinase II phosphorylation site)	Predicted conservation scores
Pygocentrus_nattereri_atrn	S689T	# Altered Effect (Pr = 0.27)
Pygocentrus_nattereri_atrn	S689T	# |---->Altered Motifs (ELME000053|ELME000063|ELME000064|ELME000085|ELME000220|PS00006)
Pygocentrus_nattereri_atrn	S689T	# |---->Altered Structure_and_dynamics (Pr = 0.27)-------------------------------------------------------|
Pygocentrus_nattereri_atrn	S689T	# | |---->Altered Secondary_structure (Pr = 0.24) |
Pygocentrus_nattereri_atrn	S689T	# | | |
Pygocentrus_nattereri_atrn	S689T	# | |---->Altered Stability_and_conformational_flexibility (Pr = 0.27) |
Pygocentrus_nattereri_atrn	S689T	# | | |---->Altered Conformational_flexibility (Pr = 0.27) |
Pygocentrus_nattereri_atrn	S689T	# | | |
Pygocentrus_nattereri_atrn	S689T	# | |---->Altered Special_structural_signatures (Pr = 0.03) |
Pygocentrus_nattereri_atrn	S689T	# | |---->Altered Signal_peptide (Pr = 0.00) |
Pygocentrus_nattereri_atrn	S689T	# | | |
Pygocentrus_nattereri_atrn	S689T	# | |---->Altered Transmembrane_protein (Pr = 0.03) |
Pygocentrus_nattereri_atrn	S689T	# | |
Pygocentrus_nattereri_atrn	S689T	# |---->Altered Functional_residue (Pr = 0.09) |
Pygocentrus_nattereri_atrn	S689T	# |---->Altered Macromolecular_binding (Pr = 0.07) |
Pygocentrus_nattereri_atrn	S689T	# | |---->Altered Protein_binding (Pr = 0.07) |
Pygocentrus_nattereri_atrn	S689T	# | |---->Altered Disordered_interface (Pr = 0.05) |
Pygocentrus_nattereri_atrn	S689T	# | | |
Pygocentrus_nattereri_atrn	S689T	# | |---->Altered Ordered_interface (Pr = 0.07) |
Pygocentrus_nattereri_atrn	S689T	# | |
Pygocentrus_nattereri_atrn	S689T	# |---->Altered Metal_binding (Pr = 0.00)<---------------------------------------------------------|
Pygocentrus_nattereri_atrn	S689T	# |
Pygocentrus_nattereri_atrn	S689T	# |---->Altered PTM_site (Pr = 0.09)
Pygocentrus_nattereri_atrn	T691I	0.276	Loss of Disulfide_linkage at C696 (Pr = 0.12 | P = 0.04)	Altered Motifs (ELME000053:GSK3 phosphorylation recognition site; ELME000063:CK1 phosphorylation site; ELME000064:CK2 phosphorylation site; ELME000220:Phosphothreonine motif binding a subset of FHA domains that have a preference for an acidic amino acid at the pT+3 position.; PS00006:Casein kinase II phosphorylation site)	Predicted conservation scores
Pygocentrus_nattereri_atrn	T691I	# Altered Effect (Pr = 0.29)
Pygocentrus_nattereri_atrn	T691I	# |---->Altered Motifs (ELME000053|ELME000063|ELME000064|ELME000220|PS00006)
Pygocentrus_nattereri_atrn	T691I	# |---->Altered Structure_and_dynamics (Pr = 0.29)-------------------------------------------------------|
Pygocentrus_nattereri_atrn	T691I	# | |---->Altered Secondary_structure (Pr = 0.21) |
Pygocentrus_nattereri_atrn	T691I	# | | |
Pygocentrus_nattereri_atrn	T691I	# | |---->Altered Stability_and_conformational_flexibility (Pr = 0.29) |
Pygocentrus_nattereri_atrn	T691I	# | | |---->Loss of Disulfide_linkage at C696 (Pr = 0.12 | P = 0.04) |
Pygocentrus_nattereri_atrn	T691I	# | | |---->Altered Conformational_flexibility (Pr = 0.29) |
Pygocentrus_nattereri_atrn	T691I	# | | |
Pygocentrus_nattereri_atrn	T691I	# | |---->Altered Special_structural_signatures (Pr = 0.03) |
Pygocentrus_nattereri_atrn	T691I	# | |---->Altered Signal_peptide (Pr = 0.00) |
Pygocentrus_nattereri_atrn	T691I	# | | |
Pygocentrus_nattereri_atrn	T691I	# | |---->Altered Transmembrane_protein (Pr = 0.03) |
Pygocentrus_nattereri_atrn	T691I	# | |
Pygocentrus_nattereri_atrn	T691I	# |---->Altered Functional_residue (Pr = 0.09) |
Pygocentrus_nattereri_atrn	T691I	# |---->Altered Macromolecular_binding (Pr = 0.08) |
Pygocentrus_nattereri_atrn	T691I	# | |---->Altered Protein_binding (Pr = 0.08) |
Pygocentrus_nattereri_atrn	T691I	# | |---->Altered Disordered_interface (Pr = 0.06) |
Pygocentrus_nattereri_atrn	T691I	# | | |
Pygocentrus_nattereri_atrn	T691I	# | |---->Altered Ordered_interface (Pr = 0.08) |
Pygocentrus_nattereri_atrn	T691I	# | |
Pygocentrus_nattereri_atrn	T691I	# |---->Altered Metal_binding (Pr = 0.01)<---------------------------------------------------------|
Pygocentrus_nattereri_atrn	T691I	# |
Pygocentrus_nattereri_atrn	T691I	# |---->Altered PTM_site (Pr = 0.09)
Pygocentrus_nattereri_atrn	E723D	0.193	Loss of Disulfide_linkage at C720 (Pr = 0.25 | P = 6.1e-03); Altered Cytoplasmic_loop (Pr = 0.10 | P = 0.04)	Altered Motifs (None)	Predicted conservation scores
Pygocentrus_nattereri_atrn	E723D	# Altered Effect (Pr = 0.26)
Pygocentrus_nattereri_atrn	E723D	# |---->Altered Motifs (None)
Pygocentrus_nattereri_atrn	E723D	# |---->Altered Structure_and_dynamics (Pr = 0.26)-------------------------------------------------------|
Pygocentrus_nattereri_atrn	E723D	# | |---->Altered Secondary_structure (Pr = 0.26) |
Pygocentrus_nattereri_atrn	E723D	# | | |
Pygocentrus_nattereri_atrn	E723D	# | |---->Altered Stability_and_conformational_flexibility (Pr = 0.25) |
Pygocentrus_nattereri_atrn	E723D	# | | |---->Loss of Disulfide_linkage at C720 (Pr = 0.25 | P = 6.1e-03) |
Pygocentrus_nattereri_atrn	E723D	# | | |---->Altered Conformational_flexibility (Pr = 0.14) |
Pygocentrus_nattereri_atrn	E723D	# | | |
Pygocentrus_nattereri_atrn	E723D	# | |---->Altered Special_structural_signatures (Pr = 0.10) |
Pygocentrus_nattereri_atrn	E723D	# | |---->Altered Signal_peptide (Pr = 0.00) |
Pygocentrus_nattereri_atrn	E723D	# | | |
Pygocentrus_nattereri_atrn	E723D	# | |---->Altered Transmembrane_protein (Pr = 0.10) |
Pygocentrus_nattereri_atrn	E723D	# | |---->Altered Non-cytoplasmic_loop (Pr = 0.10 | P = 0.04) |
Pygocentrus_nattereri_atrn	E723D	# | |
Pygocentrus_nattereri_atrn	E723D	# |---->Altered Functional_residue (Pr = 0.11) |
Pygocentrus_nattereri_atrn	E723D	# |---->Altered Macromolecular_binding (Pr = 0.09) |
Pygocentrus_nattereri_atrn	E723D	# | |---->Altered Protein_binding (Pr = 0.09) |
Pygocentrus_nattereri_atrn	E723D	# | |---->Altered Disordered_interface (Pr = 0.03) |
Pygocentrus_nattereri_atrn	E723D	# | | |
Pygocentrus_nattereri_atrn	E723D	# | |---->Altered Ordered_interface (Pr = 0.09) |
Pygocentrus_nattereri_atrn	E723D	# | |
Pygocentrus_nattereri_atrn	E723D	# |---->Altered Metal_binding (Pr = 0.05)<---------------------------------------------------------|
Pygocentrus_nattereri_atrn	E723D	# |
Pygocentrus_nattereri_atrn	E723D	# |---->Altered PTM_site (Pr = 0.11)
Pygocentrus_nattereri_atrn	H742Q	0.473	Gain of GPI-anchor_amidation at N746 (Pr = 0.01 | P = 0.03)	Altered Motifs (ELME000149:Sorting and internalisation signal found in the cytoplasmic juxta-membrane region of type I transmembrane proteins. Targets them from the Trans Golgi Network to the lysosomal-endosomal-melanosomal compartments. Interacts with adaptor protein (AP) complexes)	Predicted conservation scores
Pygocentrus_nattereri_atrn	H742Q	# Altered Effect (Pr = 0.25)
Pygocentrus_nattereri_atrn	H742Q	# |---->Altered Motifs (ELME000149)
Pygocentrus_nattereri_atrn	H742Q	# |---->Altered Structure_and_dynamics (Pr = 0.25)-------------------------------------------------------|
Pygocentrus_nattereri_atrn	H742Q	# | |---->Altered Secondary_structure (Pr = 0.25) |
Pygocentrus_nattereri_atrn	H742Q	# | | |
Pygocentrus_nattereri_atrn	H742Q	# | |---->Altered Stability_and_conformational_flexibility (Pr = 0.11) |
Pygocentrus_nattereri_atrn	H742Q	# | | |---->Altered Conformational_flexibility (Pr = 0.11) |
Pygocentrus_nattereri_atrn	H742Q	# | | |
Pygocentrus_nattereri_atrn	H742Q	# | |---->Altered Special_structural_signatures (Pr = 0.02) |
Pygocentrus_nattereri_atrn	H742Q	# | |---->Altered Signal_peptide (Pr = 0.00) |
Pygocentrus_nattereri_atrn	H742Q	# | | |
Pygocentrus_nattereri_atrn	H742Q	# | |---->Altered Transmembrane_protein (Pr = 0.02) |
Pygocentrus_nattereri_atrn	H742Q	# | |
Pygocentrus_nattereri_atrn	H742Q	# |---->Altered Functional_residue (Pr = 0.08) |
Pygocentrus_nattereri_atrn	H742Q	# |---->Altered Macromolecular_binding (Pr = 0.06) |
Pygocentrus_nattereri_atrn	H742Q	# | |---->Altered Protein_binding (Pr = 0.06) |
Pygocentrus_nattereri_atrn	H742Q	# | |---->Altered Disordered_interface (Pr = 0.01) |
Pygocentrus_nattereri_atrn	H742Q	# | | |
Pygocentrus_nattereri_atrn	H742Q	# | |---->Altered Ordered_interface (Pr = 0.06) |
Pygocentrus_nattereri_atrn	H742Q	# | |
Pygocentrus_nattereri_atrn	H742Q	# |---->Altered Metal_binding (Pr = 0.03)<---------------------------------------------------------|
Pygocentrus_nattereri_atrn	H742Q	# |
Pygocentrus_nattereri_atrn	H742Q	# |---->Altered PTM_site (Pr = 0.08)
Pygocentrus_nattereri_atrn	H742Q	# |---->Gain of GPI-anchor_amidation at N746 (Pr = 0.01 | P = 0.03)
Pygocentrus_nattereri_atrn	K755N	0.439	Gain of N-linked_glycosylation at K755 (Pr = 0.04 | P = 0.02)	Altered Motifs (ELME000053:GSK3 phosphorylation recognition site; ELME000070:Generic motif for N-glycosylation. It was shown that Trp - Asp - and Glu are uncommon before the Ser/Thr position (PMID-8626433). Efficient glycosylation usually occurs when ~60 residues or more separate the glycosylation acceptor site from the C-terminus.; ELME000220:Phosphothreonine motif binding a subset of FHA domains that have a preference for an acidic amino acid at the pT+3 position.; ELME000239:The USP7 NTD domain binding motif variant based on the MDM2 and P53 interactions.; ELME000321:Caspase3 and Caspase7 cleavage site; PS00001:N-glycosylation site; PS00005:Protein kinase C phosphorylation site; PS00006:Casein kinase II phosphorylation site)	Predicted conservation scores
Pygocentrus_nattereri_atrn	K755N	# Altered Effect (Pr = 0.24)
Pygocentrus_nattereri_atrn	K755N	# |---->Altered Motifs (ELME000053|ELME000070|ELME000220|ELME000239|ELME000321|PS00001|PS00005|PS00006)
Pygocentrus_nattereri_atrn	K755N	# |---->Altered Structure_and_dynamics (Pr = 0.24)-------------------------------------------------------|
Pygocentrus_nattereri_atrn	K755N	# | |---->Altered Secondary_structure (Pr = 0.24) |
Pygocentrus_nattereri_atrn	K755N	# | | |
Pygocentrus_nattereri_atrn	K755N	# | |---->Altered Stability_and_conformational_flexibility (Pr = 0.18) |
Pygocentrus_nattereri_atrn	K755N	# | | |---->Altered Conformational_flexibility (Pr = 0.18) |
Pygocentrus_nattereri_atrn	K755N	# | | |
Pygocentrus_nattereri_atrn	K755N	# | |---->Altered Special_structural_signatures (Pr = 0.01) |
Pygocentrus_nattereri_atrn	K755N	# | |---->Altered Signal_peptide (Pr = 0.00) |
Pygocentrus_nattereri_atrn	K755N	# | | |
Pygocentrus_nattereri_atrn	K755N	# | |---->Altered Transmembrane_protein (Pr = 0.01) |
Pygocentrus_nattereri_atrn	K755N	# | |
Pygocentrus_nattereri_atrn	K755N	# |---->Altered Functional_residue (Pr = 0.09) |
Pygocentrus_nattereri_atrn	K755N	# |---->Altered Macromolecular_binding (Pr = 0.09) |
Pygocentrus_nattereri_atrn	K755N	# | |---->Altered Protein_binding (Pr = 0.09) |
Pygocentrus_nattereri_atrn	K755N	# | |---->Altered Disordered_interface (Pr = 0.02) |
Pygocentrus_nattereri_atrn	K755N	# | | |
Pygocentrus_nattereri_atrn	K755N	# | |---->Altered Ordered_interface (Pr = 0.09) |
Pygocentrus_nattereri_atrn	K755N	# | |
Pygocentrus_nattereri_atrn	K755N	# |---->Altered Metal_binding (Pr = 0.01)<---------------------------------------------------------|
Pygocentrus_nattereri_atrn	K755N	# |
Pygocentrus_nattereri_atrn	K755N	# |---->Altered PTM_site (Pr = 0.08)
Pygocentrus_nattereri_atrn	K755N	# |---->Gain of N-linked_glycosylation at K755 (Pr = 0.04 | P = 0.02)
Pygocentrus_nattereri_atrn	Q778L	0.484		Altered Motifs (ELME000063:CK1 phosphorylation site; ELME000134:Calmodulin binding helical peptide motif; ELME000137:Protein phosphatase 1 catalytic subunit (PP1c) interacting motif binds targeting proteins that dock to the substrate for dephosphorylation. The motif defined is [RK]{0 -1}[VI][^P][FW].; ELME000202:(ST)Q motif which is phosphorylated by PIKK family members.; PS00005:Protein kinase C phosphorylation site)	Predicted conservation scores
Pygocentrus_nattereri_atrn	Q778L	# Altered Effect (Pr = 0.25)
Pygocentrus_nattereri_atrn	Q778L	# |---->Altered Motifs (ELME000063|ELME000134|ELME000137|ELME000202|PS00005)
Pygocentrus_nattereri_atrn	Q778L	# |---->Altered Structure_and_dynamics (Pr = 0.25)-------------------------------------------------------|
Pygocentrus_nattereri_atrn	Q778L	# | |---->Altered Secondary_structure (Pr = 0.25) |
Pygocentrus_nattereri_atrn	Q778L	# | | |
Pygocentrus_nattereri_atrn	Q778L	# | |---->Altered Stability_and_conformational_flexibility (Pr = 0.18) |
Pygocentrus_nattereri_atrn	Q778L	# | | |---->Altered Conformational_flexibility (Pr = 0.18) |
Pygocentrus_nattereri_atrn	Q778L	# | | |
Pygocentrus_nattereri_atrn	Q778L	# | |---->Altered Special_structural_signatures (Pr = 0.03) |
Pygocentrus_nattereri_atrn	Q778L	# | |---->Altered Signal_peptide (Pr = 0.00) |
Pygocentrus_nattereri_atrn	Q778L	# | | |
Pygocentrus_nattereri_atrn	Q778L	# | |---->Altered Transmembrane_protein (Pr = 0.01) |
Pygocentrus_nattereri_atrn	Q778L	# | |
Pygocentrus_nattereri_atrn	Q778L	# |---->Altered Functional_residue (Pr = 0.08) |
Pygocentrus_nattereri_atrn	Q778L	# |---->Altered Macromolecular_binding (Pr = 0.08) |
Pygocentrus_nattereri_atrn	Q778L	# | |---->Altered Protein_binding (Pr = 0.08) |
Pygocentrus_nattereri_atrn	Q778L	# | |---->Altered Disordered_interface (Pr = 0.08) |
Pygocentrus_nattereri_atrn	Q778L	# | | |
Pygocentrus_nattereri_atrn	Q778L	# | |---->Altered Ordered_interface (Pr = 0.05) |
Pygocentrus_nattereri_atrn	Q778L	# | |
Pygocentrus_nattereri_atrn	Q778L	# |---->Altered Metal_binding (Pr = 0.00)<---------------------------------------------------------|
Pygocentrus_nattereri_atrn	Q778L	# |
Pygocentrus_nattereri_atrn	Q778L	# |---->Altered PTM_site (Pr = 0.06)
Pygocentrus_nattereri_atrn	N790S	0.104	Gain of ADP-ribosylation at R791 (Pr = 0.21 | P = 0.02); Loss of GPI-anchor_amidation at N790 (Pr = 0.01 | P = 0.03)	Altered Motifs (None)	Predicted conservation scores
Pygocentrus_nattereri_atrn	N790S	# Altered Effect (Pr = 0.26)
Pygocentrus_nattereri_atrn	N790S	# |---->Altered Motifs (None)
Pygocentrus_nattereri_atrn	N790S	# |---->Altered Structure_and_dynamics (Pr = 0.26)-------------------------------------------------------|
Pygocentrus_nattereri_atrn	N790S	# | |---->Altered Secondary_structure (Pr = 0.25) |
Pygocentrus_nattereri_atrn	N790S	# | | |
Pygocentrus_nattereri_atrn	N790S	# | |---->Altered Stability_and_conformational_flexibility (Pr = 0.26) |
Pygocentrus_nattereri_atrn	N790S	# | | |---->Altered Conformational_flexibility (Pr = 0.26) |
Pygocentrus_nattereri_atrn	N790S	# | | |
Pygocentrus_nattereri_atrn	N790S	# | |---->Altered Special_structural_signatures (Pr = 0.02) |
Pygocentrus_nattereri_atrn	N790S	# | |---->Altered Signal_peptide (Pr = 0.00) |
Pygocentrus_nattereri_atrn	N790S	# | | |
Pygocentrus_nattereri_atrn	N790S	# | |---->Altered Transmembrane_protein (Pr = 0.02) |
Pygocentrus_nattereri_atrn	N790S	# | |
Pygocentrus_nattereri_atrn	N790S	# |---->Altered Functional_residue (Pr = 0.21) |
Pygocentrus_nattereri_atrn	N790S	# |---->Altered Macromolecular_binding (Pr = 0.09) |
Pygocentrus_nattereri_atrn	N790S	# | |---->Altered Protein_binding (Pr = 0.09) |
Pygocentrus_nattereri_atrn	N790S	# | |---->Altered Disordered_interface (Pr = 0.09) |
Pygocentrus_nattereri_atrn	N790S	# | | |
Pygocentrus_nattereri_atrn	N790S	# | |---->Altered Ordered_interface (Pr = 0.04) |
Pygocentrus_nattereri_atrn	N790S	# | |
Pygocentrus_nattereri_atrn	N790S	# |---->Altered Metal_binding (Pr = 0.00)<---------------------------------------------------------|
Pygocentrus_nattereri_atrn	N790S	# |
Pygocentrus_nattereri_atrn	N790S	# |---->Altered PTM_site (Pr = 0.21)
Pygocentrus_nattereri_atrn	N790S	# |---->Gain of ADP-ribosylation at R791 (Pr = 0.21 | P = 0.02)
Pygocentrus_nattereri_atrn	N790S	# |---->Loss of GPI-anchor_amidation at N790 (Pr = 0.01 | P = 0.03)
Pygocentrus_nattereri_atrn	Q794L	0.509	Loss of ADP-ribosylation at R791 (Pr = 0.21 | P = 0.03); Loss of Pyrrolidone_carboxylic_acid at Q794 (Pr = 0.04 | P = 0.05); Loss of GPI-anchor_amidation at N790 (Pr = 0.01 | P = 0.03)	Altered Motifs (ELME000146:Subtilisin/kexin isozyme-1 (SKI1) cleavage site ([RK]-X-[hydrophobic]-[LTKF]-|-X); ELME000239:The USP7 NTD domain binding motif variant based on the MDM2 and P53 interactions.; ELME000336:NEK2 phosphorylation motif with preferred Phe - Leu or Met in the -3 position to compensate for less favorable residues in the +1 and +2 position.)	Predicted conservation scores
Pygocentrus_nattereri_atrn	Q794L	# Altered Effect (Pr = 0.24)
Pygocentrus_nattereri_atrn	Q794L	# |---->Altered Motifs (ELME000146|ELME000239|ELME000336)
Pygocentrus_nattereri_atrn	Q794L	# |---->Altered Structure_and_dynamics (Pr = 0.24)-------------------------------------------------------|
Pygocentrus_nattereri_atrn	Q794L	# | |---->Altered Secondary_structure (Pr = 0.24) |
Pygocentrus_nattereri_atrn	Q794L	# | | |
Pygocentrus_nattereri_atrn	Q794L	# | |---->Altered Stability_and_conformational_flexibility (Pr = 0.22) |
Pygocentrus_nattereri_atrn	Q794L	# | | |---->Altered Conformational_flexibility (Pr = 0.22) |
Pygocentrus_nattereri_atrn	Q794L	# | | |
Pygocentrus_nattereri_atrn	Q794L	# | |---->Altered Special_structural_signatures (Pr = 0.02) |
Pygocentrus_nattereri_atrn	Q794L	# | |---->Altered Signal_peptide (Pr = 0.00) |
Pygocentrus_nattereri_atrn	Q794L	# | | |
Pygocentrus_nattereri_atrn	Q794L	# | |---->Altered Transmembrane_protein (Pr = 0.02) |
Pygocentrus_nattereri_atrn	Q794L	# | |
Pygocentrus_nattereri_atrn	Q794L	# |---->Altered Functional_residue (Pr = 0.21) |
Pygocentrus_nattereri_atrn	Q794L	# |---->Altered Macromolecular_binding (Pr = 0.11) |
Pygocentrus_nattereri_atrn	Q794L	# | |---->Altered Protein_binding (Pr = 0.11) |
Pygocentrus_nattereri_atrn	Q794L	# | |---->Altered Disordered_interface (Pr = 0.11) |
Pygocentrus_nattereri_atrn	Q794L	# | | |
Pygocentrus_nattereri_atrn	Q794L	# | |---->Altered Ordered_interface (Pr = 0.05) |
Pygocentrus_nattereri_atrn	Q794L	# | |
Pygocentrus_nattereri_atrn	Q794L	# |---->Altered Metal_binding (Pr = 0.00)<---------------------------------------------------------|
Pygocentrus_nattereri_atrn	Q794L	# |
Pygocentrus_nattereri_atrn	Q794L	# |---->Altered PTM_site (Pr = 0.21)
Pygocentrus_nattereri_atrn	Q794L	# |---->Loss of ADP-ribosylation at R791 (Pr = 0.21 | P = 0.03)
Pygocentrus_nattereri_atrn	Q794L	# |---->Loss of GPI-anchor_amidation at N790 (Pr = 0.01 | P = 0.03)
Pygocentrus_nattereri_atrn	Q794L	# |---->Loss of Pyrrolidone_carboxylic_acid at Q794 (Pr = 0.04 | P = 0.05)
Pygocentrus_nattereri_atrn	G892V	0.582	Loss of Intrinsic_disorder (Pr = 0.37 | P = 0.04); Loss of B-factor (Pr = 0.29 | P = 0.01)	Altered Motifs (ELME000052:Phosphothreonine motif binding a subset of FHA domains that show a preference for a large aliphatic amino acid at the pT+3 position.; ELME000063:CK1 phosphorylation site; ELME000085:Glycosaminoglycan attachment site; PS00008:N-myristoylation site)	Predicted conservation scores
Pygocentrus_nattereri_atrn	G892V	# Altered Effect (Pr = 0.37)
Pygocentrus_nattereri_atrn	G892V	# |---->Altered Motifs (ELME000052|ELME000063|ELME000085|PS00008)
Pygocentrus_nattereri_atrn	G892V	# |---->Altered Structure_and_dynamics (Pr = 0.37)-------------------------------------------------------|
Pygocentrus_nattereri_atrn	G892V	# | |---->Altered Secondary_structure (Pr = 0.26) |
Pygocentrus_nattereri_atrn	G892V	# | | |
Pygocentrus_nattereri_atrn	G892V	# | |---->Altered Stability_and_conformational_flexibility (Pr = 0.37) |
Pygocentrus_nattereri_atrn	G892V	# | | |---->Altered Conformational_flexibility (Pr = 0.37) |
Pygocentrus_nattereri_atrn	G892V	# | | |---->Loss of Intrinsic_disorder (Pr = 0.37 | P = 0.04) |
Pygocentrus_nattereri_atrn	G892V	# | | |---->Loss of B-factor (Pr = 0.29 | P = 0.01) |
Pygocentrus_nattereri_atrn	G892V	# | | |
Pygocentrus_nattereri_atrn	G892V	# | |---->Altered Special_structural_signatures (Pr = 0.03) |
Pygocentrus_nattereri_atrn	G892V	# | |---->Altered Signal_peptide (Pr = 0.00) |
Pygocentrus_nattereri_atrn	G892V	# | | |
Pygocentrus_nattereri_atrn	G892V	# | |---->Altered Transmembrane_protein (Pr = 0.03) |
Pygocentrus_nattereri_atrn	G892V	# | |
Pygocentrus_nattereri_atrn	G892V	# |---->Altered Functional_residue (Pr = 0.21) |
Pygocentrus_nattereri_atrn	G892V	# |---->Altered Macromolecular_binding (Pr = 0.02) |
Pygocentrus_nattereri_atrn	G892V	# | |---->Altered Protein_binding (Pr = 0.02) |
Pygocentrus_nattereri_atrn	G892V	# | |---->Altered Disordered_interface (Pr = 0.01) |
Pygocentrus_nattereri_atrn	G892V	# | | |
Pygocentrus_nattereri_atrn	G892V	# | |---->Altered Ordered_interface (Pr = 0.02) |
Pygocentrus_nattereri_atrn	G892V	# | |
Pygocentrus_nattereri_atrn	G892V	# |---->Altered Metal_binding (Pr = 0.21)<---------------------------------------------------------|
Pygocentrus_nattereri_atrn	G892V	# |
Pygocentrus_nattereri_atrn	G892V	# |---->Altered PTM_site (Pr = 0.08)
Pygocentrus_nattereri_atrn	S928T	0.189	Loss of Disulfide_linkage at C929 (Pr = 0.26 | P = 5.2e-03); Loss of N-linked_glycosylation at N933 (Pr = 0.08 | P = 0.01); Loss of GPI-anchor_amidation at N927 (Pr = 0.02 | P = 0.02); Loss of Sulfation at Y924 (Pr = 0.01 | P = 0.05)	Altered Motifs (ELME000079:Atipical motif for N-glycosylation site. Examples are Human CD69 - which is uniquely glycosylated at typical (Asn-X-Ser/Thr) and atypical (Asn-X-Cys) motifs - beta protein C)	Predicted conservation scores
Pygocentrus_nattereri_atrn	S928T	# Altered Effect (Pr = 0.28)
Pygocentrus_nattereri_atrn	S928T	# |---->Altered Motifs (ELME000079)
Pygocentrus_nattereri_atrn	S928T	# |---->Altered Structure_and_dynamics (Pr = 0.28)-------------------------------------------------------|
Pygocentrus_nattereri_atrn	S928T	# | |---->Altered Secondary_structure (Pr = 0.24) |
Pygocentrus_nattereri_atrn	S928T	# | | |
Pygocentrus_nattereri_atrn	S928T	# | |---->Altered Stability_and_conformational_flexibility (Pr = 0.28) |
Pygocentrus_nattereri_atrn	S928T	# | | |---->Loss of Disulfide_linkage at C929 (Pr = 0.26 | P = 5.2e-03) |
Pygocentrus_nattereri_atrn	S928T	# | | |---->Altered Conformational_flexibility (Pr = 0.28) |
Pygocentrus_nattereri_atrn	S928T	# | | |
Pygocentrus_nattereri_atrn	S928T	# | |---->Altered Special_structural_signatures (Pr = 0.07) |
Pygocentrus_nattereri_atrn	S928T	# | |---->Altered Signal_peptide (Pr = 0.00) |
Pygocentrus_nattereri_atrn	S928T	# | | |
Pygocentrus_nattereri_atrn	S928T	# | |---->Altered Transmembrane_protein (Pr = 0.07) |
Pygocentrus_nattereri_atrn	S928T	# | |
Pygocentrus_nattereri_atrn	S928T	# |---->Altered Functional_residue (Pr = 0.14) |
Pygocentrus_nattereri_atrn	S928T	# |---->Altered Macromolecular_binding (Pr = 0.14) |
Pygocentrus_nattereri_atrn	S928T	# | |---->Altered Protein_binding (Pr = 0.14) |
Pygocentrus_nattereri_atrn	S928T	# | |---->Altered Disordered_interface (Pr = 0.03) |
Pygocentrus_nattereri_atrn	S928T	# | | |
Pygocentrus_nattereri_atrn	S928T	# | |---->Altered Ordered_interface (Pr = 0.14) |
Pygocentrus_nattereri_atrn	S928T	# | |
Pygocentrus_nattereri_atrn	S928T	# |---->Altered Metal_binding (Pr = 0.07)<---------------------------------------------------------|
Pygocentrus_nattereri_atrn	S928T	# |
Pygocentrus_nattereri_atrn	S928T	# |---->Altered PTM_site (Pr = 0.08)
Pygocentrus_nattereri_atrn	S928T	# |---->Loss of GPI-anchor_amidation at N927 (Pr = 0.02 | P = 0.02)
Pygocentrus_nattereri_atrn	S928T	# |---->Loss of N-linked_glycosylation at N933 (Pr = 0.08 | P = 0.01)
Pygocentrus_nattereri_atrn	S928T	# |---->Loss of Sulfation at Y924 (Pr = 0.01 | P = 0.05)
Pygocentrus_nattereri_atrn	R983K	0.158	Gain of B-factor (Pr = 0.26 | P = 0.01); Loss of ADP-ribosylation at R983 (Pr = 0.20 | P = 0.05)	Altered Motifs (ELME000053:GSK3 phosphorylation recognition site; ELME000062:Secondary preference for PKA-type AGC kinase phosphorylation.; ELME000063:CK1 phosphorylation site; ELME000239:The USP7 NTD domain binding motif variant based on the MDM2 and P53 interactions.; ELME000254:SxIP motifs bind to EBH domains.; PS00005:Protein kinase C phosphorylation site)	Predicted conservation scores
Pygocentrus_nattereri_atrn	R983K	# Altered Effect (Pr = 0.26)
Pygocentrus_nattereri_atrn	R983K	# |---->Altered Motifs (ELME000053|ELME000062|ELME000063|ELME000239|ELME000254|PS00005)
Pygocentrus_nattereri_atrn	R983K	# |---->Altered Structure_and_dynamics (Pr = 0.26)-------------------------------------------------------|
Pygocentrus_nattereri_atrn	R983K	# | |---->Altered Secondary_structure (Pr = 0.25) |
Pygocentrus_nattereri_atrn	R983K	# | | |
Pygocentrus_nattereri_atrn	R983K	# | |---->Altered Stability_and_conformational_flexibility (Pr = 0.26) |
Pygocentrus_nattereri_atrn	R983K	# | | |---->Altered Conformational_flexibility (Pr = 0.26) |
Pygocentrus_nattereri_atrn	R983K	# | | |---->Gain of B-factor (Pr = 0.26 | P = 0.01) |
Pygocentrus_nattereri_atrn	R983K	# | | |
Pygocentrus_nattereri_atrn	R983K	# | |---->Altered Special_structural_signatures (Pr = 0.01) |
Pygocentrus_nattereri_atrn	R983K	# | |---->Altered Signal_peptide (Pr = 0.00) |
Pygocentrus_nattereri_atrn	R983K	# | | |
Pygocentrus_nattereri_atrn	R983K	# | |---->Altered Transmembrane_protein (Pr = 0.01) |
Pygocentrus_nattereri_atrn	R983K	# | |
Pygocentrus_nattereri_atrn	R983K	# |---->Altered Functional_residue (Pr = 0.20) |
Pygocentrus_nattereri_atrn	R983K	# |---->Altered Macromolecular_binding (Pr = 0.04) |
Pygocentrus_nattereri_atrn	R983K	# | |---->Altered Protein_binding (Pr = 0.04) |
Pygocentrus_nattereri_atrn	R983K	# | |---->Altered Disordered_interface (Pr = 0.02) |
Pygocentrus_nattereri_atrn	R983K	# | | |
Pygocentrus_nattereri_atrn	R983K	# | |---->Altered Ordered_interface (Pr = 0.04) |
Pygocentrus_nattereri_atrn	R983K	# | |
Pygocentrus_nattereri_atrn	R983K	# |---->Altered Metal_binding (Pr = 0.00)<---------------------------------------------------------|
Pygocentrus_nattereri_atrn	R983K	# |
Pygocentrus_nattereri_atrn	R983K	# |---->Altered PTM_site (Pr = 0.20)
Pygocentrus_nattereri_atrn	R983K	# |---->Loss of ADP-ribosylation at R983 (Pr = 0.20 | P = 0.05)
Pygocentrus_nattereri_atrn	A989P	0.428	Gain of Intrinsic_disorder (Pr = 0.44 | P = 4.6e-03); Gain of B-factor (Pr = 0.24 | P = 0.05)	Altered Motifs (ELME000155:This is the motif recognized by those SH3 domains with a non-canonical class I recognition specificity; ELME000254:SxIP motifs bind to EBH domains.)	Predicted conservation scores
Pygocentrus_nattereri_atrn	A989P	# Altered Effect (Pr = 0.44)
Pygocentrus_nattereri_atrn	A989P	# |---->Altered Motifs (ELME000155|ELME000254)
Pygocentrus_nattereri_atrn	A989P	# |---->Altered Structure_and_dynamics (Pr = 0.44)-------------------------------------------------------|
Pygocentrus_nattereri_atrn	A989P	# | |---->Altered Secondary_structure (Pr = 0.26) |
Pygocentrus_nattereri_atrn	A989P	# | | |
Pygocentrus_nattereri_atrn	A989P	# | |---->Altered Stability_and_conformational_flexibility (Pr = 0.44) |
Pygocentrus_nattereri_atrn	A989P	# | | |---->Altered Conformational_flexibility (Pr = 0.44) |
Pygocentrus_nattereri_atrn	A989P	# | | |---->Gain of Intrinsic_disorder (Pr = 0.44 | P = 4.6e-03) |
Pygocentrus_nattereri_atrn	A989P	# | | |---->Gain of B-factor (Pr = 0.24 | P = 0.05) |
Pygocentrus_nattereri_atrn	A989P	# | | |
Pygocentrus_nattereri_atrn	A989P	# | |---->Altered Special_structural_signatures (Pr = 0.02) |
Pygocentrus_nattereri_atrn	A989P	# | |---->Altered Signal_peptide (Pr = 0.00) |
Pygocentrus_nattereri_atrn	A989P	# | | |
Pygocentrus_nattereri_atrn	A989P	# | |---->Altered Transmembrane_protein (Pr = 0.02) |
Pygocentrus_nattereri_atrn	A989P	# | |
Pygocentrus_nattereri_atrn	A989P	# |---->Altered Functional_residue (Pr = 0.06) |
Pygocentrus_nattereri_atrn	A989P	# |---->Altered Macromolecular_binding (Pr = 0.04) |
Pygocentrus_nattereri_atrn	A989P	# | |---->Altered Protein_binding (Pr = 0.04) |
Pygocentrus_nattereri_atrn	A989P	# | |---->Altered Disordered_interface (Pr = 0.03) |
Pygocentrus_nattereri_atrn	A989P	# | | |
Pygocentrus_nattereri_atrn	A989P	# | |---->Altered Ordered_interface (Pr = 0.04) |
Pygocentrus_nattereri_atrn	A989P	# | |
Pygocentrus_nattereri_atrn	A989P	# |---->Altered Metal_binding (Pr = 0.00)<---------------------------------------------------------|
Pygocentrus_nattereri_atrn	A989P	# |
Pygocentrus_nattereri_atrn	A989P	# |---->Altered PTM_site (Pr = 0.06)
Pygocentrus_nattereri_atrn	N1003T	0.357	Gain of Disulfide_linkage at C999 (Pr = 0.12 | P = 0.04); Gain of N-linked_glycosylation at N1006 (Pr = 0.06 | P = 0.02)	Altered Motifs (ELME000133:TRAF6 binding site. Members of the tumor necrosis factor receptor (TNFR) superfamily initiate intracellular signaling by recruiting the C-domain of the TNFR-associated factors (TRAFs) through their cytoplasmatic tails.)	Predicted conservation scores
Pygocentrus_nattereri_atrn	N1003T	# Altered Effect (Pr = 0.25)
Pygocentrus_nattereri_atrn	N1003T	# |---->Altered Motifs (ELME000133)
Pygocentrus_nattereri_atrn	N1003T	# |---->Altered Structure_and_dynamics (Pr = 0.25)-------------------------------------------------------|
Pygocentrus_nattereri_atrn	N1003T	# | |---->Altered Secondary_structure (Pr = 0.25) |
Pygocentrus_nattereri_atrn	N1003T	# | | |
Pygocentrus_nattereri_atrn	N1003T	# | |---->Altered Stability_and_conformational_flexibility (Pr = 0.19) |
Pygocentrus_nattereri_atrn	N1003T	# | | |---->Gain of Disulfide_linkage at C999 (Pr = 0.12 | P = 0.04) |
Pygocentrus_nattereri_atrn	N1003T	# | | |---->Altered Conformational_flexibility (Pr = 0.19) |
Pygocentrus_nattereri_atrn	N1003T	# | | |
Pygocentrus_nattereri_atrn	N1003T	# | |---->Altered Special_structural_signatures (Pr = 0.03) |
Pygocentrus_nattereri_atrn	N1003T	# | |---->Altered Signal_peptide (Pr = 0.00) |
Pygocentrus_nattereri_atrn	N1003T	# | | |
Pygocentrus_nattereri_atrn	N1003T	# | |---->Altered Transmembrane_protein (Pr = 0.03) |
Pygocentrus_nattereri_atrn	N1003T	# | |
Pygocentrus_nattereri_atrn	N1003T	# |---->Altered Functional_residue (Pr = 0.10) |
Pygocentrus_nattereri_atrn	N1003T	# |---->Altered Macromolecular_binding (Pr = 0.10) |
Pygocentrus_nattereri_atrn	N1003T	# | |---->Altered Protein_binding (Pr = 0.10) |
Pygocentrus_nattereri_atrn	N1003T	# | |---->Altered Disordered_interface (Pr = 0.02) |
Pygocentrus_nattereri_atrn	N1003T	# | | |
Pygocentrus_nattereri_atrn	N1003T	# | |---->Altered Ordered_interface (Pr = 0.10) |
Pygocentrus_nattereri_atrn	N1003T	# | |
Pygocentrus_nattereri_atrn	N1003T	# |---->Altered Metal_binding (Pr = 0.00)<---------------------------------------------------------|
Pygocentrus_nattereri_atrn	N1003T	# |
Pygocentrus_nattereri_atrn	N1003T	# |---->Altered PTM_site (Pr = 0.07)
Pygocentrus_nattereri_atrn	N1003T	# |---->Gain of N-linked_glycosylation at N1006 (Pr = 0.06 | P = 0.02)
Pygocentrus_nattereri_atrn	M1069L	0.151	Loss of Disulfide_linkage at C1070 (Pr = 0.23 | P = 0.01); Altered Cytoplasmic_loop (Pr = 0.16 | P = 0.01)	Altered Motifs (ELME000053:GSK3 phosphorylation recognition site; ELME000336:NEK2 phosphorylation motif with preferred Phe - Leu or Met in the -3 position to compensate for less favorable residues in the +1 and +2 position.)	Predicted conservation scores
Pygocentrus_nattereri_atrn	M1069L	# Altered Effect (Pr = 0.33)
Pygocentrus_nattereri_atrn	M1069L	# |---->Altered Motifs (ELME000053|ELME000336)
Pygocentrus_nattereri_atrn	M1069L	# |---->Altered Structure_and_dynamics (Pr = 0.33)-------------------------------------------------------|
Pygocentrus_nattereri_atrn	M1069L	# | |---->Altered Secondary_structure (Pr = 0.25) |
Pygocentrus_nattereri_atrn	M1069L	# | | |
Pygocentrus_nattereri_atrn	M1069L	# | |---->Altered Stability_and_conformational_flexibility (Pr = 0.33) |
Pygocentrus_nattereri_atrn	M1069L	# | | |---->Loss of Disulfide_linkage at C1070 (Pr = 0.23 | P = 0.01) |
Pygocentrus_nattereri_atrn	M1069L	# | | |---->Altered Conformational_flexibility (Pr = 0.33) |
Pygocentrus_nattereri_atrn	M1069L	# | | |
Pygocentrus_nattereri_atrn	M1069L	# | |---->Altered Special_structural_signatures (Pr = 0.16) |
Pygocentrus_nattereri_atrn	M1069L	# | |---->Altered Signal_peptide (Pr = 0.00) |
Pygocentrus_nattereri_atrn	M1069L	# | | |
Pygocentrus_nattereri_atrn	M1069L	# | |---->Altered Transmembrane_protein (Pr = 0.16) |
Pygocentrus_nattereri_atrn	M1069L	# | |---->Altered Non-cytoplasmic_loop (Pr = 0.16 | P = 0.01) |
Pygocentrus_nattereri_atrn	M1069L	# | |
Pygocentrus_nattereri_atrn	M1069L	# |---->Altered Functional_residue (Pr = 0.17) |
Pygocentrus_nattereri_atrn	M1069L	# |---->Altered Macromolecular_binding (Pr = 0.06) |
Pygocentrus_nattereri_atrn	M1069L	# | |---->Altered Protein_binding (Pr = 0.06) |
Pygocentrus_nattereri_atrn	M1069L	# | |---->Altered Disordered_interface (Pr = 0.05) |
Pygocentrus_nattereri_atrn	M1069L	# | | |
Pygocentrus_nattereri_atrn	M1069L	# | |---->Altered Ordered_interface (Pr = 0.06) |
Pygocentrus_nattereri_atrn	M1069L	# | |
Pygocentrus_nattereri_atrn	M1069L	# |---->Altered Metal_binding (Pr = 0.17)<---------------------------------------------------------|
Pygocentrus_nattereri_atrn	M1069L	# |
Pygocentrus_nattereri_atrn	M1069L	# |---->Altered PTM_site (Pr = 0.02)
Pygocentrus_nattereri_atrn	C1180S	0.532	Gain of Intrinsic_disorder (Pr = 0.46 | P = 3.2e-03); Altered PPI_residue (Pr = 0.33 | P = 8.7e-03); Altered Cytoplasmic_loop (Pr = 0.28 | P = 4.8e-04); Loss of Strand (Pr = 0.27 | P = 0.02); Loss of Disulfide_linkage at C1180 (Pr = 0.16 | P = 0.03); Altered Stability (Pr = 0.14 | P = 0.02)	Altered Motifs (ELME000239:The USP7 NTD domain binding motif variant based on the MDM2 and P53 interactions.; ELME000333:Motif that mediates binding to SUMO proteins non-covalently.)	Predicted conservation scores
Pygocentrus_nattereri_atrn	C1180S	# Altered Effect (Pr = 0.46)
Pygocentrus_nattereri_atrn	C1180S	# |---->Altered Motifs (ELME000239|ELME000333)
Pygocentrus_nattereri_atrn	C1180S	# |---->Altered Structure_and_dynamics (Pr = 0.46)-------------------------------------------------------|
Pygocentrus_nattereri_atrn	C1180S	# | |---->Altered Secondary_structure (Pr = 0.27) |
Pygocentrus_nattereri_atrn	C1180S	# | | |---->Loss of Strand (Pr = 0.27 | P = 0.02) |
Pygocentrus_nattereri_atrn	C1180S	# | | |
Pygocentrus_nattereri_atrn	C1180S	# | |---->Altered Stability_and_conformational_flexibility (Pr = 0.46) |
Pygocentrus_nattereri_atrn	C1180S	# | | |---->Altered Stability (Pr = 0.14 | P = 0.02) |
Pygocentrus_nattereri_atrn	C1180S	# | | |---->Loss of Disulfide_linkage at C1180 (Pr = 0.16 | P = 0.03) |
Pygocentrus_nattereri_atrn	C1180S	# | | |---->Altered Conformational_flexibility (Pr = 0.46) |
Pygocentrus_nattereri_atrn	C1180S	# | | |---->Gain of Intrinsic_disorder (Pr = 0.46 | P = 3.2e-03) |
Pygocentrus_nattereri_atrn	C1180S	# | | |
Pygocentrus_nattereri_atrn	C1180S	# | |---->Altered Special_structural_signatures (Pr = 0.28) |
Pygocentrus_nattereri_atrn	C1180S	# | |---->Altered Signal_peptide (Pr = 0.00) |
Pygocentrus_nattereri_atrn	C1180S	# | | |
Pygocentrus_nattereri_atrn	C1180S	# | |---->Altered Transmembrane_protein (Pr = 0.28) |
Pygocentrus_nattereri_atrn	C1180S	# | |---->Altered Non-cytoplasmic_loop (Pr = 0.28 | P = 4.8e-04) |
Pygocentrus_nattereri_atrn	C1180S	# | |
Pygocentrus_nattereri_atrn	C1180S	# |---->Altered Functional_residue (Pr = 0.33) |
Pygocentrus_nattereri_atrn	C1180S	# |---->Altered Macromolecular_binding (Pr = 0.33) |
Pygocentrus_nattereri_atrn	C1180S	# | |---->Altered Protein_binding (Pr = 0.33) |
Pygocentrus_nattereri_atrn	C1180S	# | |---->Altered Disordered_interface (Pr = 0.15) |
Pygocentrus_nattereri_atrn	C1180S	# | | |
Pygocentrus_nattereri_atrn	C1180S	# | |---->Altered Ordered_interface (Pr = 0.33) |
Pygocentrus_nattereri_atrn	C1180S	# | |---->Altered PPI_residue (Pr = 0.33 | P = 8.7e-03) |
Pygocentrus_nattereri_atrn	C1180S	# | |
Pygocentrus_nattereri_atrn	C1180S	# |---->Altered Metal_binding (Pr = 0.04)<---------------------------------------------------------|
Pygocentrus_nattereri_atrn	C1180S	# |
Pygocentrus_nattereri_atrn	C1180S	# |---->Altered PTM_site (Pr = 0.10)
Pygocentrus_nattereri_atrn	G1332D	0.379	Gain of Loop (Pr = 0.28 | P = 0.01)	Altered Motifs (None)	Predicted conservation scores
Pygocentrus_nattereri_atrn	G1332D	# Altered Effect (Pr = 0.28)
Pygocentrus_nattereri_atrn	G1332D	# |---->Altered Motifs (None)
Pygocentrus_nattereri_atrn	G1332D	# |---->Altered Structure_and_dynamics (Pr = 0.28)-------------------------------------------------------|
Pygocentrus_nattereri_atrn	G1332D	# | |---->Altered Secondary_structure (Pr = 0.28) |
Pygocentrus_nattereri_atrn	G1332D	# | | |---->Gain of Loop (Pr = 0.28 | P = 0.01) |
Pygocentrus_nattereri_atrn	G1332D	# | | |
Pygocentrus_nattereri_atrn	G1332D	# | |---->Altered Stability_and_conformational_flexibility (Pr = 0.25) |
Pygocentrus_nattereri_atrn	G1332D	# | | |---->Altered Conformational_flexibility (Pr = 0.25) |
Pygocentrus_nattereri_atrn	G1332D	# | | |
Pygocentrus_nattereri_atrn	G1332D	# | |---->Altered Special_structural_signatures (Pr = 0.04) |
Pygocentrus_nattereri_atrn	G1332D	# | |---->Altered Signal_peptide (Pr = 0.00) |
Pygocentrus_nattereri_atrn	G1332D	# | | |
Pygocentrus_nattereri_atrn	G1332D	# | |---->Altered Transmembrane_protein (Pr = 0.04) |
Pygocentrus_nattereri_atrn	G1332D	# | |
Pygocentrus_nattereri_atrn	G1332D	# |---->Altered Functional_residue (Pr = 0.15) |
Pygocentrus_nattereri_atrn	G1332D	# |---->Altered Macromolecular_binding (Pr = 0.11) |
Pygocentrus_nattereri_atrn	G1332D	# | |---->Altered Protein_binding (Pr = 0.11) |
Pygocentrus_nattereri_atrn	G1332D	# | |---->Altered Disordered_interface (Pr = 0.09) |
Pygocentrus_nattereri_atrn	G1332D	# | | |
Pygocentrus_nattereri_atrn	G1332D	# | |---->Altered Ordered_interface (Pr = 0.11) |
Pygocentrus_nattereri_atrn	G1332D	# | |
Pygocentrus_nattereri_atrn	G1332D	# |---->Altered Metal_binding (Pr = 0.04)<---------------------------------------------------------|
Pygocentrus_nattereri_atrn	G1332D	# |
Pygocentrus_nattereri_atrn	G1332D	# |---->Altered PTM_site (Pr = 0.15)
Pygocentrus_nattereri_bcl2l11	T15G	0.055	Altered MoRF (Pr = 0.28 | P = 0.04); Altered Calmodulin_binding (Pr = 0.27 | P = 0.01)	Altered Motifs (ELME000053:GSK3 phosphorylation recognition site; ELME000062:Secondary preference for PKA-type AGC kinase phosphorylation.)	Predicted conservation scores
Pygocentrus_nattereri_bcl2l11	T15G	# Altered Effect (Pr = 0.28)
Pygocentrus_nattereri_bcl2l11	T15G	# |---->Altered Motifs (ELME000053|ELME000062)
Pygocentrus_nattereri_bcl2l11	T15G	# |---->Altered Structure_and_dynamics (Pr = 0.26)-------------------------------------------------------|
Pygocentrus_nattereri_bcl2l11	T15G	# | |---->Altered Secondary_structure (Pr = 0.26) |
Pygocentrus_nattereri_bcl2l11	T15G	# | | |
Pygocentrus_nattereri_bcl2l11	T15G	# | |---->Altered Stability_and_conformational_flexibility (Pr = 0.21) |
Pygocentrus_nattereri_bcl2l11	T15G	# | | |---->Altered Conformational_flexibility (Pr = 0.21) |
Pygocentrus_nattereri_bcl2l11	T15G	# | | |
Pygocentrus_nattereri_bcl2l11	T15G	# | |---->Altered Special_structural_signatures (Pr = 0.03) |
Pygocentrus_nattereri_bcl2l11	T15G	# | |---->Altered Signal_peptide (Pr = 0.00) |
Pygocentrus_nattereri_bcl2l11	T15G	# | | |
Pygocentrus_nattereri_bcl2l11	T15G	# | |---->Altered Transmembrane_protein (Pr = 0.03) |
Pygocentrus_nattereri_bcl2l11	T15G	# | |
Pygocentrus_nattereri_bcl2l11	T15G	# |---->Altered Functional_residue (Pr = 0.28) |
Pygocentrus_nattereri_bcl2l11	T15G	# |---->Altered Macromolecular_binding (Pr = 0.28) |
Pygocentrus_nattereri_bcl2l11	T15G	# | |---->Altered Protein_binding (Pr = 0.28) |
Pygocentrus_nattereri_bcl2l11	T15G	# | |---->Altered Disordered_interface (Pr = 0.28) |
Pygocentrus_nattereri_bcl2l11	T15G	# | | |---->Altered Calmodulin_binding (Pr = 0.27 | P = 0.01) |
Pygocentrus_nattereri_bcl2l11	T15G	# | | |---->Altered MoRF (Pr = 0.28 | P = 0.04) |
Pygocentrus_nattereri_bcl2l11	T15G	# | | |
Pygocentrus_nattereri_bcl2l11	T15G	# | |---->Altered Ordered_interface (Pr = 0.06) |
Pygocentrus_nattereri_bcl2l11	T15G	# | |
Pygocentrus_nattereri_bcl2l11	T15G	# |---->Altered Metal_binding (Pr = 0.00)<---------------------------------------------------------|
Pygocentrus_nattereri_bcl2l11	T15G	# |
Pygocentrus_nattereri_bcl2l11	T15G	# |---->Altered PTM_site (Pr = 0.21)
Pygocentrus_nattereri_bcl2l11	P18A	0.059	Altered Calmodulin_binding (Pr = 0.36 | P = 5.2e-03); Loss of Loop (Pr = 0.28 | P = 0.02); Altered MoRF (Pr = 0.27 | P = 0.05)	Altered Motifs (ELME000062:Secondary preference for PKA-type AGC kinase phosphorylation.; ELME000146:Subtilisin/kexin isozyme-1 (SKI1) cleavage site ([RK]-X-[hydrophobic]-[LTKF]-|-X))	Predicted conservation scores
Pygocentrus_nattereri_bcl2l11	P18A	# Altered Effect (Pr = 0.36)
Pygocentrus_nattereri_bcl2l11	P18A	# |---->Altered Motifs (ELME000062|ELME000146)
Pygocentrus_nattereri_bcl2l11	P18A	# |---->Altered Structure_and_dynamics (Pr = 0.28)-------------------------------------------------------|
Pygocentrus_nattereri_bcl2l11	P18A	# | |---->Altered Secondary_structure (Pr = 0.28) |
Pygocentrus_nattereri_bcl2l11	P18A	# | | |---->Loss of Loop (Pr = 0.28 | P = 0.02) |
Pygocentrus_nattereri_bcl2l11	P18A	# | | |
Pygocentrus_nattereri_bcl2l11	P18A	# | |---->Altered Stability_and_conformational_flexibility (Pr = 0.17) |
Pygocentrus_nattereri_bcl2l11	P18A	# | | |---->Altered Conformational_flexibility (Pr = 0.17) |
Pygocentrus_nattereri_bcl2l11	P18A	# | | |
Pygocentrus_nattereri_bcl2l11	P18A	# | |---->Altered Special_structural_signatures (Pr = 0.03) |
Pygocentrus_nattereri_bcl2l11	P18A	# | |---->Altered Signal_peptide (Pr = 0.00) |
Pygocentrus_nattereri_bcl2l11	P18A	# | | |
Pygocentrus_nattereri_bcl2l11	P18A	# | |---->Altered Transmembrane_protein (Pr = 0.03) |
Pygocentrus_nattereri_bcl2l11	P18A	# | |
Pygocentrus_nattereri_bcl2l11	P18A	# |---->Altered Functional_residue (Pr = 0.36) |
Pygocentrus_nattereri_bcl2l11	P18A	# |---->Altered Macromolecular_binding (Pr = 0.36) |
Pygocentrus_nattereri_bcl2l11	P18A	# | |---->Altered Protein_binding (Pr = 0.36) |
Pygocentrus_nattereri_bcl2l11	P18A	# | |---->Altered Disordered_interface (Pr = 0.36) |
Pygocentrus_nattereri_bcl2l11	P18A	# | | |---->Altered Calmodulin_binding (Pr = 0.36 | P = 5.2e-03) |
Pygocentrus_nattereri_bcl2l11	P18A	# | | |---->Altered MoRF (Pr = 0.27 | P = 0.05) |
Pygocentrus_nattereri_bcl2l11	P18A	# | | |
Pygocentrus_nattereri_bcl2l11	P18A	# | |---->Altered Ordered_interface (Pr = 0.07) |
Pygocentrus_nattereri_bcl2l11	P18A	# | |
Pygocentrus_nattereri_bcl2l11	P18A	# |---->Altered Metal_binding (Pr = 0.00)<---------------------------------------------------------|
Pygocentrus_nattereri_bcl2l11	P18A	# |
Pygocentrus_nattereri_bcl2l11	P18A	# |---->Altered PTM_site (Pr = 0.17)
Pygocentrus_nattereri_bcl2l11	R27Q	0.031	Altered MoRF (Pr = 0.29 | P = 0.03); Gain of Sulfation at Y29 (Pr = 0.04 | P = 0.01); Gain of Pyrrolidone_carboxylic_acid at Q23 (Pr = 0.04 | P = 0.05)	Altered Motifs (None)	Predicted conservation scores
Pygocentrus_nattereri_bcl2l11	R27Q	# Altered Effect (Pr = 0.29)
Pygocentrus_nattereri_bcl2l11	R27Q	# |---->Altered Motifs (None)
Pygocentrus_nattereri_bcl2l11	R27Q	# |---->Altered Structure_and_dynamics (Pr = 0.26)-------------------------------------------------------|
Pygocentrus_nattereri_bcl2l11	R27Q	# | |---->Altered Secondary_structure (Pr = 0.26) |
Pygocentrus_nattereri_bcl2l11	R27Q	# | | |
Pygocentrus_nattereri_bcl2l11	R27Q	# | |---->Altered Stability_and_conformational_flexibility (Pr = 0.22) |
Pygocentrus_nattereri_bcl2l11	R27Q	# | | |---->Altered Conformational_flexibility (Pr = 0.22) |
Pygocentrus_nattereri_bcl2l11	R27Q	# | | |
Pygocentrus_nattereri_bcl2l11	R27Q	# | |---->Altered Special_structural_signatures (Pr = 0.02) |
Pygocentrus_nattereri_bcl2l11	R27Q	# | |---->Altered Signal_peptide (Pr = 0.00) |
Pygocentrus_nattereri_bcl2l11	R27Q	# | | |
Pygocentrus_nattereri_bcl2l11	R27Q	# | |---->Altered Transmembrane_protein (Pr = 0.02) |
Pygocentrus_nattereri_bcl2l11	R27Q	# | |
Pygocentrus_nattereri_bcl2l11	R27Q	# |---->Altered Functional_residue (Pr = 0.29) |
Pygocentrus_nattereri_bcl2l11	R27Q	# |---->Altered Macromolecular_binding (Pr = 0.29) |
Pygocentrus_nattereri_bcl2l11	R27Q	# | |---->Altered Protein_binding (Pr = 0.29) |
Pygocentrus_nattereri_bcl2l11	R27Q	# | |---->Altered Disordered_interface (Pr = 0.29) |
Pygocentrus_nattereri_bcl2l11	R27Q	# | | |---->Altered MoRF (Pr = 0.29 | P = 0.03) |
Pygocentrus_nattereri_bcl2l11	R27Q	# | | |
Pygocentrus_nattereri_bcl2l11	R27Q	# | |---->Altered Ordered_interface (Pr = 0.10) |
Pygocentrus_nattereri_bcl2l11	R27Q	# | |
Pygocentrus_nattereri_bcl2l11	R27Q	# |---->Altered Metal_binding (Pr = 0.00)<---------------------------------------------------------|
Pygocentrus_nattereri_bcl2l11	R27Q	# |
Pygocentrus_nattereri_bcl2l11	R27Q	# |---->Altered PTM_site (Pr = 0.23)
Pygocentrus_nattereri_bcl2l11	R27Q	# |---->Gain of Pyrrolidone_carboxylic_acid at Q23 (Pr = 0.04 | P = 0.05)
Pygocentrus_nattereri_bcl2l11	R27Q	# |---->Gain of Sulfation at Y29 (Pr = 0.04 | P = 0.01)
Pygocentrus_nattereri_bcl2l11	G39A	0.070	Loss of B-factor (Pr = 0.31 | P = 6.8e-03); Loss of ADP-ribosylation at R44 (Pr = 0.20 | P = 0.05); Gain of O-linked_glycosylation at S37 (Pr = 0.16 | P = 0.03); Loss of Pyrrolidone_carboxylic_acid at Q35 (Pr = 0.05 | P = 0.03)	Altered Motifs (ELME000063:CK1 phosphorylation site; ELME000085:Glycosaminoglycan attachment site; PS00008:N-myristoylation site)	Predicted conservation scores
Pygocentrus_nattereri_bcl2l11	G39A	# Altered Effect (Pr = 0.31)
Pygocentrus_nattereri_bcl2l11	G39A	# |---->Altered Motifs (ELME000063|ELME000085|PS00008)
Pygocentrus_nattereri_bcl2l11	G39A	# |---->Altered Structure_and_dynamics (Pr = 0.31)-------------------------------------------------------|
Pygocentrus_nattereri_bcl2l11	G39A	# | |---->Altered Secondary_structure (Pr = 0.26) |
Pygocentrus_nattereri_bcl2l11	G39A	# | | |
Pygocentrus_nattereri_bcl2l11	G39A	# | |---->Altered Stability_and_conformational_flexibility (Pr = 0.31) |
Pygocentrus_nattereri_bcl2l11	G39A	# | | |---->Altered Conformational_flexibility (Pr = 0.31) |
Pygocentrus_nattereri_bcl2l11	G39A	# | | |---->Loss of B-factor (Pr = 0.31 | P = 6.8e-03) |
Pygocentrus_nattereri_bcl2l11	G39A	# | | |
Pygocentrus_nattereri_bcl2l11	G39A	# | |---->Altered Special_structural_signatures (Pr = 0.03) |
Pygocentrus_nattereri_bcl2l11	G39A	# | |---->Altered Signal_peptide (Pr = 0.00) |
Pygocentrus_nattereri_bcl2l11	G39A	# | | |
Pygocentrus_nattereri_bcl2l11	G39A	# | |---->Altered Transmembrane_protein (Pr = 0.03) |
Pygocentrus_nattereri_bcl2l11	G39A	# | |
Pygocentrus_nattereri_bcl2l11	G39A	# |---->Altered Functional_residue (Pr = 0.22) |
Pygocentrus_nattereri_bcl2l11	G39A	# |---->Altered Macromolecular_binding (Pr = 0.22) |
Pygocentrus_nattereri_bcl2l11	G39A	# | |---->Altered Protein_binding (Pr = 0.22) |
Pygocentrus_nattereri_bcl2l11	G39A	# | |---->Altered Disordered_interface (Pr = 0.22) |
Pygocentrus_nattereri_bcl2l11	G39A	# | | |
Pygocentrus_nattereri_bcl2l11	G39A	# | |---->Altered Ordered_interface (Pr = 0.07) |
Pygocentrus_nattereri_bcl2l11	G39A	# | |
Pygocentrus_nattereri_bcl2l11	G39A	# |---->Altered Metal_binding (Pr = 0.01)<---------------------------------------------------------|
Pygocentrus_nattereri_bcl2l11	G39A	# |
Pygocentrus_nattereri_bcl2l11	G39A	# |---->Altered PTM_site (Pr = 0.20)
Pygocentrus_nattereri_bcl2l11	G39A	# |---->Loss of ADP-ribosylation at R44 (Pr = 0.20 | P = 0.05)
Pygocentrus_nattereri_bcl2l11	G39A	# |---->Gain of O-linked_glycosylation at S37 (Pr = 0.16 | P = 0.03)
Pygocentrus_nattereri_bcl2l11	G39A	# |---->Loss of Pyrrolidone_carboxylic_acid at Q35 (Pr = 0.05 | P = 0.03)
Pygocentrus_nattereri_bcl2l11	G40A	0.121	Loss of B-factor (Pr = 0.30 | P = 9.8e-03); Loss of ADP-ribosylation at R44 (Pr = 0.20 | P = 0.05); Loss of O-linked_glycosylation at S37 (Pr = 0.16 | P = 0.03); Loss of Pyrrolidone_carboxylic_acid at Q35 (Pr = 0.05 | P = 0.03)	Altered Motifs (ELME000064:CK2 phosphorylation site)	Predicted conservation scores
Pygocentrus_nattereri_bcl2l11	G40A	# Altered Effect (Pr = 0.30)
Pygocentrus_nattereri_bcl2l11	G40A	# |---->Altered Motifs (ELME000064)
Pygocentrus_nattereri_bcl2l11	G40A	# |---->Altered Structure_and_dynamics (Pr = 0.30)-------------------------------------------------------|
Pygocentrus_nattereri_bcl2l11	G40A	# | |---->Altered Secondary_structure (Pr = 0.26) |
Pygocentrus_nattereri_bcl2l11	G40A	# | | |
Pygocentrus_nattereri_bcl2l11	G40A	# | |---->Altered Stability_and_conformational_flexibility (Pr = 0.30) |
Pygocentrus_nattereri_bcl2l11	G40A	# | | |---->Altered Conformational_flexibility (Pr = 0.30) |
Pygocentrus_nattereri_bcl2l11	G40A	# | | |---->Loss of B-factor (Pr = 0.30 | P = 9.8e-03) |
Pygocentrus_nattereri_bcl2l11	G40A	# | | |
Pygocentrus_nattereri_bcl2l11	G40A	# | |---->Altered Special_structural_signatures (Pr = 0.04) |
Pygocentrus_nattereri_bcl2l11	G40A	# | |---->Altered Signal_peptide (Pr = 0.00) |
Pygocentrus_nattereri_bcl2l11	G40A	# | | |
Pygocentrus_nattereri_bcl2l11	G40A	# | |---->Altered Transmembrane_protein (Pr = 0.04) |
Pygocentrus_nattereri_bcl2l11	G40A	# | |
Pygocentrus_nattereri_bcl2l11	G40A	# |---->Altered Functional_residue (Pr = 0.20) |
Pygocentrus_nattereri_bcl2l11	G40A	# |---->Altered Macromolecular_binding (Pr = 0.16) |
Pygocentrus_nattereri_bcl2l11	G40A	# | |---->Altered Protein_binding (Pr = 0.16) |
Pygocentrus_nattereri_bcl2l11	G40A	# | |---->Altered Disordered_interface (Pr = 0.16) |
Pygocentrus_nattereri_bcl2l11	G40A	# | | |
Pygocentrus_nattereri_bcl2l11	G40A	# | |---->Altered Ordered_interface (Pr = 0.07) |
Pygocentrus_nattereri_bcl2l11	G40A	# | |
Pygocentrus_nattereri_bcl2l11	G40A	# |---->Altered Metal_binding (Pr = 0.01)<---------------------------------------------------------|
Pygocentrus_nattereri_bcl2l11	G40A	# |
Pygocentrus_nattereri_bcl2l11	G40A	# |---->Altered PTM_site (Pr = 0.20)
Pygocentrus_nattereri_bcl2l11	G40A	# |---->Loss of ADP-ribosylation at R44 (Pr = 0.20 | P = 0.05)
Pygocentrus_nattereri_bcl2l11	G40A	# |---->Loss of O-linked_glycosylation at S37 (Pr = 0.16 | P = 0.03)
Pygocentrus_nattereri_bcl2l11	G40A	# |---->Loss of Pyrrolidone_carboxylic_acid at Q35 (Pr = 0.05 | P = 0.03)
Pygocentrus_nattereri_bcl2l11	L42S	0.047	Gain of B-factor (Pr = 0.32 | P = 8.8e-04); Gain of ADP-ribosylation at R44 (Pr = 0.20 | P = 0.04); Loss of O-linked_glycosylation at S37 (Pr = 0.16 | P = 0.03)	Altered Motifs (ELME000064:CK2 phosphorylation site; PS00005:Protein kinase C phosphorylation site)	Predicted conservation scores
Pygocentrus_nattereri_bcl2l11	L42S	# Altered Effect (Pr = 0.32)
Pygocentrus_nattereri_bcl2l11	L42S	# |---->Altered Motifs (ELME000064|PS00005)
Pygocentrus_nattereri_bcl2l11	L42S	# |---->Altered Structure_and_dynamics (Pr = 0.32)-------------------------------------------------------|
Pygocentrus_nattereri_bcl2l11	L42S	# | |---->Altered Secondary_structure (Pr = 0.26) |
Pygocentrus_nattereri_bcl2l11	L42S	# | | |
Pygocentrus_nattereri_bcl2l11	L42S	# | |---->Altered Stability_and_conformational_flexibility (Pr = 0.32) |
Pygocentrus_nattereri_bcl2l11	L42S	# | | |---->Altered Conformational_flexibility (Pr = 0.32) |
Pygocentrus_nattereri_bcl2l11	L42S	# | | |---->Gain of B-factor (Pr = 0.32 | P = 8.8e-04) |
Pygocentrus_nattereri_bcl2l11	L42S	# | | |
Pygocentrus_nattereri_bcl2l11	L42S	# | |---->Altered Special_structural_signatures (Pr = 0.06) |
Pygocentrus_nattereri_bcl2l11	L42S	# | |---->Altered Signal_peptide (Pr = 0.00) |
Pygocentrus_nattereri_bcl2l11	L42S	# | | |
Pygocentrus_nattereri_bcl2l11	L42S	# | |---->Altered Transmembrane_protein (Pr = 0.06) |
Pygocentrus_nattereri_bcl2l11	L42S	# | |
Pygocentrus_nattereri_bcl2l11	L42S	# |---->Altered Functional_residue (Pr = 0.20) |
Pygocentrus_nattereri_bcl2l11	L42S	# |---->Altered Macromolecular_binding (Pr = 0.17) |
Pygocentrus_nattereri_bcl2l11	L42S	# | |---->Altered Protein_binding (Pr = 0.17) |
Pygocentrus_nattereri_bcl2l11	L42S	# | |---->Altered Disordered_interface (Pr = 0.17) |
Pygocentrus_nattereri_bcl2l11	L42S	# | | |
Pygocentrus_nattereri_bcl2l11	L42S	# | |---->Altered Ordered_interface (Pr = 0.06) |
Pygocentrus_nattereri_bcl2l11	L42S	# | |
Pygocentrus_nattereri_bcl2l11	L42S	# |---->Altered Metal_binding (Pr = 0.01)<---------------------------------------------------------|
Pygocentrus_nattereri_bcl2l11	L42S	# |
Pygocentrus_nattereri_bcl2l11	L42S	# |---->Altered PTM_site (Pr = 0.20)
Pygocentrus_nattereri_bcl2l11	L42S	# |---->Gain of ADP-ribosylation at R44 (Pr = 0.20 | P = 0.04)
Pygocentrus_nattereri_bcl2l11	L42S	# |---->Loss of O-linked_glycosylation at S37 (Pr = 0.16 | P = 0.03)
Pygocentrus_nattereri_bcl2l11	S43R	0.047	Loss of Loop (Pr = 0.27 | P = 0.04); Loss of B-factor (Pr = 0.26 | P = 0.04); Loss of ADP-ribosylation at R44 (Pr = 0.21 | P = 0.03); Loss of Disulfide_linkage at C48 (Pr = 0.19 | P = 0.02)	Altered Motifs (ELME000012:The di-Arg ER retention motif is defined by two consecutive arginine residues (RR) or with a single residue insertion (RXR). The motif is completed by an adjacent hydrophobic/arginine residue which may be on either side of the Arg pair.; ELME000064:CK2 phosphorylation site; ELME000102:N-Arg dibasic convertase (nardilysin) cleavage site (Xaa-|-Arg-Lys or Arg-|-Arg-Xaa).; ELME000108:Yeast kexin 2 cleavage site (Lys-Arg-|-Xaa or Arg-Arg-|-Xaa); ELME000337:NEK2 phosphorylation motif with specific set of residues in the +1 and +2 position to compensate for less favorable residues in the -3 position.; PS00005:Protein kinase C phosphorylation site; PS00006:Casein kinase II phosphorylation site)	Predicted conservation scores
Pygocentrus_nattereri_bcl2l11	S43R	# Altered Effect (Pr = 0.27)
Pygocentrus_nattereri_bcl2l11	S43R	# |---->Altered Motifs (ELME000012|ELME000064|ELME000102|ELME000108|ELME000337|PS00005|PS00006)
Pygocentrus_nattereri_bcl2l11	S43R	# |---->Altered Structure_and_dynamics (Pr = 0.27)-------------------------------------------------------|
Pygocentrus_nattereri_bcl2l11	S43R	# | |---->Altered Secondary_structure (Pr = 0.27) |
Pygocentrus_nattereri_bcl2l11	S43R	# | | |---->Loss of Loop (Pr = 0.27 | P = 0.04) |
Pygocentrus_nattereri_bcl2l11	S43R	# | | |
Pygocentrus_nattereri_bcl2l11	S43R	# | |---->Altered Stability_and_conformational_flexibility (Pr = 0.26) |
Pygocentrus_nattereri_bcl2l11	S43R	# | | |---->Loss of Disulfide_linkage at C48 (Pr = 0.19 | P = 0.02) |
Pygocentrus_nattereri_bcl2l11	S43R	# | | |---->Altered Conformational_flexibility (Pr = 0.26) |
Pygocentrus_nattereri_bcl2l11	S43R	# | | |---->Loss of B-factor (Pr = 0.26 | P = 0.04) |
Pygocentrus_nattereri_bcl2l11	S43R	# | | |
Pygocentrus_nattereri_bcl2l11	S43R	# | |---->Altered Special_structural_signatures (Pr = 0.06) |
Pygocentrus_nattereri_bcl2l11	S43R	# | |---->Altered Signal_peptide (Pr = 0.00) |
Pygocentrus_nattereri_bcl2l11	S43R	# | | |
Pygocentrus_nattereri_bcl2l11	S43R	# | |---->Altered Transmembrane_protein (Pr = 0.06) |
Pygocentrus_nattereri_bcl2l11	S43R	# | |
Pygocentrus_nattereri_bcl2l11	S43R	# |---->Altered Functional_residue (Pr = 0.21) |
Pygocentrus_nattereri_bcl2l11	S43R	# |---->Altered Macromolecular_binding (Pr = 0.19) |
Pygocentrus_nattereri_bcl2l11	S43R	# | |---->Altered Protein_binding (Pr = 0.19) |
Pygocentrus_nattereri_bcl2l11	S43R	# | |---->Altered Disordered_interface (Pr = 0.19) |
Pygocentrus_nattereri_bcl2l11	S43R	# | | |
Pygocentrus_nattereri_bcl2l11	S43R	# | |---->Altered Ordered_interface (Pr = 0.06) |
Pygocentrus_nattereri_bcl2l11	S43R	# | |
Pygocentrus_nattereri_bcl2l11	S43R	# |---->Altered Metal_binding (Pr = 0.01)<---------------------------------------------------------|
Pygocentrus_nattereri_bcl2l11	S43R	# |
Pygocentrus_nattereri_bcl2l11	S43R	# |---->Altered PTM_site (Pr = 0.21)
Pygocentrus_nattereri_bcl2l11	S43R	# |---->Loss of ADP-ribosylation at R44 (Pr = 0.21 | P = 0.03)
Pygocentrus_nattereri_bcl2l11	R44A	0.047	Loss of ADP-ribosylation at R44 (Pr = 0.27 | P = 6.7e-03); Gain of Loop (Pr = 0.27 | P = 0.04); Loss of Disulfide_linkage at C48 (Pr = 0.19 | P = 0.03)	Altered Motifs (ELME000064:CK2 phosphorylation site; ELME000085:Glycosaminoglycan attachment site; PS00006:Casein kinase II phosphorylation site; PS00008:N-myristoylation site)	Predicted conservation scores
Pygocentrus_nattereri_bcl2l11	R44A	# Altered Effect (Pr = 0.27)
Pygocentrus_nattereri_bcl2l11	R44A	# |---->Altered Motifs (ELME000064|ELME000085|PS00006|PS00008)
Pygocentrus_nattereri_bcl2l11	R44A	# |---->Altered Structure_and_dynamics (Pr = 0.27)-------------------------------------------------------|
Pygocentrus_nattereri_bcl2l11	R44A	# | |---->Altered Secondary_structure (Pr = 0.27) |
Pygocentrus_nattereri_bcl2l11	R44A	# | | |---->Gain of Loop (Pr = 0.27 | P = 0.04) |
Pygocentrus_nattereri_bcl2l11	R44A	# | | |
Pygocentrus_nattereri_bcl2l11	R44A	# | |---->Altered Stability_and_conformational_flexibility (Pr = 0.25) |
Pygocentrus_nattereri_bcl2l11	R44A	# | | |---->Loss of Disulfide_linkage at C48 (Pr = 0.19 | P = 0.03) |
Pygocentrus_nattereri_bcl2l11	R44A	# | | |---->Altered Conformational_flexibility (Pr = 0.25) |
Pygocentrus_nattereri_bcl2l11	R44A	# | | |
Pygocentrus_nattereri_bcl2l11	R44A	# | |---->Altered Special_structural_signatures (Pr = 0.07) |
Pygocentrus_nattereri_bcl2l11	R44A	# | |---->Altered Signal_peptide (Pr = 0.00) |
Pygocentrus_nattereri_bcl2l11	R44A	# | | |
Pygocentrus_nattereri_bcl2l11	R44A	# | |---->Altered Transmembrane_protein (Pr = 0.07) |
Pygocentrus_nattereri_bcl2l11	R44A	# | |
Pygocentrus_nattereri_bcl2l11	R44A	# |---->Altered Functional_residue (Pr = 0.27) |
Pygocentrus_nattereri_bcl2l11	R44A	# |---->Altered Macromolecular_binding (Pr = 0.19) |
Pygocentrus_nattereri_bcl2l11	R44A	# | |---->Altered Protein_binding (Pr = 0.19) |
Pygocentrus_nattereri_bcl2l11	R44A	# | |---->Altered Disordered_interface (Pr = 0.19) |
Pygocentrus_nattereri_bcl2l11	R44A	# | | |
Pygocentrus_nattereri_bcl2l11	R44A	# | |---->Altered Ordered_interface (Pr = 0.07) |
Pygocentrus_nattereri_bcl2l11	R44A	# | |
Pygocentrus_nattereri_bcl2l11	R44A	# |---->Altered Metal_binding (Pr = 0.01)<---------------------------------------------------------|
Pygocentrus_nattereri_bcl2l11	R44A	# |
Pygocentrus_nattereri_bcl2l11	R44A	# |---->Altered PTM_site (Pr = 0.27)
Pygocentrus_nattereri_bcl2l11	R44A	# |---->Loss of ADP-ribosylation at R44 (Pr = 0.27 | P = 6.7e-03)
Pygocentrus_nattereri_bcl2l11	D55E	0.028	Loss of B-factor (Pr = 0.26 | P = 0.04); Gain of Proteolytic_cleavage at R60 (Pr = 0.18 | P = 5.1e-03)	Altered Motifs (None)	Predicted conservation scores
Pygocentrus_nattereri_bcl2l11	D55E	# Altered Effect (Pr = 0.26)
Pygocentrus_nattereri_bcl2l11	D55E	# |---->Altered Motifs (None)
Pygocentrus_nattereri_bcl2l11	D55E	# |---->Altered Structure_and_dynamics (Pr = 0.26)-------------------------------------------------------|
Pygocentrus_nattereri_bcl2l11	D55E	# | |---->Altered Secondary_structure (Pr = 0.25) |
Pygocentrus_nattereri_bcl2l11	D55E	# | | |
Pygocentrus_nattereri_bcl2l11	D55E	# | |---->Altered Stability_and_conformational_flexibility (Pr = 0.26) |
Pygocentrus_nattereri_bcl2l11	D55E	# | | |---->Altered Conformational_flexibility (Pr = 0.26) |
Pygocentrus_nattereri_bcl2l11	D55E	# | | |---->Loss of B-factor (Pr = 0.26 | P = 0.04) |
Pygocentrus_nattereri_bcl2l11	D55E	# | | |
Pygocentrus_nattereri_bcl2l11	D55E	# | |---->Altered Special_structural_signatures (Pr = 0.06) |
Pygocentrus_nattereri_bcl2l11	D55E	# | |---->Altered Signal_peptide (Pr = 0.00) |
Pygocentrus_nattereri_bcl2l11	D55E	# | | |
Pygocentrus_nattereri_bcl2l11	D55E	# | |---->Altered Transmembrane_protein (Pr = 0.06) |
Pygocentrus_nattereri_bcl2l11	D55E	# | |
Pygocentrus_nattereri_bcl2l11	D55E	# |---->Altered Functional_residue (Pr = 0.18) |
Pygocentrus_nattereri_bcl2l11	D55E	# |---->Altered Macromolecular_binding (Pr = 0.14) |
Pygocentrus_nattereri_bcl2l11	D55E	# | |---->Altered Protein_binding (Pr = 0.14) |
Pygocentrus_nattereri_bcl2l11	D55E	# | |---->Altered Disordered_interface (Pr = 0.14) |
Pygocentrus_nattereri_bcl2l11	D55E	# | | |
Pygocentrus_nattereri_bcl2l11	D55E	# | |---->Altered Ordered_interface (Pr = 0.09) |
Pygocentrus_nattereri_bcl2l11	D55E	# | |
Pygocentrus_nattereri_bcl2l11	D55E	# |---->Altered Metal_binding (Pr = 0.00)<---------------------------------------------------------|
Pygocentrus_nattereri_bcl2l11	D55E	# |
Pygocentrus_nattereri_bcl2l11	D55E	# |---->Altered PTM_site (Pr = 0.18)
Pygocentrus_nattereri_bcl2l11	D55E	# |---->Gain of Proteolytic_cleavage at R60 (Pr = 0.18 | P = 5.1e-03)
Pygocentrus_nattereri_bcl2l11	H66P	0.042	Gain of Intrinsic_disorder (Pr = 0.43 | P = 5.0e-03); Altered MoRF (Pr = 0.30 | P = 0.03); Gain of Loop (Pr = 0.26 | P = 0.05)	Altered Motifs (ELME000051:Longer mode 2 interacting phospho-motif for 14-3-3 proteins with key conservation RxxxS#p.; ELME000053:GSK3 phosphorylation recognition site; ELME000336:NEK2 phosphorylation motif with preferred Phe - Leu or Met in the -3 position to compensate for less favorable residues in the +1 and +2 position.; ELME000337:NEK2 phosphorylation motif with specific set of residues in the +1 and +2 position to compensate for less favorable residues in the -3 position.)	Predicted conservation scores
Pygocentrus_nattereri_bcl2l11	H66P	# Altered Effect (Pr = 0.43)
Pygocentrus_nattereri_bcl2l11	H66P	# |---->Altered Motifs (ELME000051|ELME000053|ELME000336|ELME000337)
Pygocentrus_nattereri_bcl2l11	H66P	# |---->Altered Structure_and_dynamics (Pr = 0.43)-------------------------------------------------------|
Pygocentrus_nattereri_bcl2l11	H66P	# | |---->Altered Secondary_structure (Pr = 0.26) |
Pygocentrus_nattereri_bcl2l11	H66P	# | | |---->Gain of Loop (Pr = 0.26 | P = 0.05) |
Pygocentrus_nattereri_bcl2l11	H66P	# | | |
Pygocentrus_nattereri_bcl2l11	H66P	# | |---->Altered Stability_and_conformational_flexibility (Pr = 0.43) |
Pygocentrus_nattereri_bcl2l11	H66P	# | | |---->Altered Conformational_flexibility (Pr = 0.43) |
Pygocentrus_nattereri_bcl2l11	H66P	# | | |---->Gain of Intrinsic_disorder (Pr = 0.43 | P = 5.0e-03) |
Pygocentrus_nattereri_bcl2l11	H66P	# | | |
Pygocentrus_nattereri_bcl2l11	H66P	# | |---->Altered Special_structural_signatures (Pr = 0.05) |
Pygocentrus_nattereri_bcl2l11	H66P	# | |---->Altered Signal_peptide (Pr = 0.00) |
Pygocentrus_nattereri_bcl2l11	H66P	# | | |
Pygocentrus_nattereri_bcl2l11	H66P	# | |---->Altered Transmembrane_protein (Pr = 0.05) |
Pygocentrus_nattereri_bcl2l11	H66P	# | |
Pygocentrus_nattereri_bcl2l11	H66P	# |---->Altered Functional_residue (Pr = 0.30) |
Pygocentrus_nattereri_bcl2l11	H66P	# |---->Altered Macromolecular_binding (Pr = 0.30) |
Pygocentrus_nattereri_bcl2l11	H66P	# | |---->Altered Protein_binding (Pr = 0.30) |
Pygocentrus_nattereri_bcl2l11	H66P	# | |---->Altered Disordered_interface (Pr = 0.30) |
Pygocentrus_nattereri_bcl2l11	H66P	# | | |---->Altered MoRF (Pr = 0.30 | P = 0.03) |
Pygocentrus_nattereri_bcl2l11	H66P	# | | |
Pygocentrus_nattereri_bcl2l11	H66P	# | |---->Altered Ordered_interface (Pr = 0.07) |
Pygocentrus_nattereri_bcl2l11	H66P	# | |
Pygocentrus_nattereri_bcl2l11	H66P	# |---->Altered Metal_binding (Pr = 0.00)<---------------------------------------------------------|
Pygocentrus_nattereri_bcl2l11	H66P	# |
Pygocentrus_nattereri_bcl2l11	H66P	# |---->Altered PTM_site (Pr = 0.14)
Pygocentrus_nattereri_bcl2l11	D98E	0.061	Altered MoRF (Pr = 0.30 | P = 0.02); Loss of Proteolytic_cleavage at D98 (Pr = 0.17 | P = 7.2e-03); Gain of Sulfation at Y94 (Pr = 0.03 | P = 0.01)	Altered Motifs (ELME000053:GSK3 phosphorylation recognition site; ELME000063:CK1 phosphorylation site)	Predicted conservation scores
Pygocentrus_nattereri_bcl2l11	D98E	# Altered Effect (Pr = 0.30)
Pygocentrus_nattereri_bcl2l11	D98E	# |---->Altered Motifs (ELME000053|ELME000063)
Pygocentrus_nattereri_bcl2l11	D98E	# |---->Altered Structure_and_dynamics (Pr = 0.25)-------------------------------------------------------|
Pygocentrus_nattereri_bcl2l11	D98E	# | |---->Altered Secondary_structure (Pr = 0.25) |
Pygocentrus_nattereri_bcl2l11	D98E	# | | |
Pygocentrus_nattereri_bcl2l11	D98E	# | |---->Altered Stability_and_conformational_flexibility (Pr = 0.21) |
Pygocentrus_nattereri_bcl2l11	D98E	# | | |---->Altered Conformational_flexibility (Pr = 0.21) |
Pygocentrus_nattereri_bcl2l11	D98E	# | | |
Pygocentrus_nattereri_bcl2l11	D98E	# | |---->Altered Special_structural_signatures (Pr = 0.02) |
Pygocentrus_nattereri_bcl2l11	D98E	# | |---->Altered Signal_peptide (Pr = 0.00) |
Pygocentrus_nattereri_bcl2l11	D98E	# | | |
Pygocentrus_nattereri_bcl2l11	D98E	# | |---->Altered Transmembrane_protein (Pr = 0.02) |
Pygocentrus_nattereri_bcl2l11	D98E	# | |
Pygocentrus_nattereri_bcl2l11	D98E	# |---->Altered Functional_residue (Pr = 0.30) |
Pygocentrus_nattereri_bcl2l11	D98E	# |---->Altered Macromolecular_binding (Pr = 0.30) |
Pygocentrus_nattereri_bcl2l11	D98E	# | |---->Altered Protein_binding (Pr = 0.30) |
Pygocentrus_nattereri_bcl2l11	D98E	# | |---->Altered Disordered_interface (Pr = 0.30) |
Pygocentrus_nattereri_bcl2l11	D98E	# | | |---->Altered MoRF (Pr = 0.30 | P = 0.02) |
Pygocentrus_nattereri_bcl2l11	D98E	# | | |
Pygocentrus_nattereri_bcl2l11	D98E	# | |---->Altered Ordered_interface (Pr = 0.20) |
Pygocentrus_nattereri_bcl2l11	D98E	# | |
Pygocentrus_nattereri_bcl2l11	D98E	# |---->Altered Metal_binding (Pr = 0.01)<---------------------------------------------------------|
Pygocentrus_nattereri_bcl2l11	D98E	# |
Pygocentrus_nattereri_bcl2l11	D98E	# |---->Altered PTM_site (Pr = 0.22)
Pygocentrus_nattereri_bcl2l11	D98E	# |---->Loss of Proteolytic_cleavage at D98 (Pr = 0.17 | P = 7.2e-03)
Pygocentrus_nattereri_bcl2l11	D98E	# |---->Gain of Sulfation at Y94 (Pr = 0.03 | P = 0.01)
Pygocentrus_nattereri_bcl2l11	S132A	0.027		Altered Motifs (ELME000062:Secondary preference for PKA-type AGC kinase phosphorylation.; ELME000146:Subtilisin/kexin isozyme-1 (SKI1) cleavage site ([RK]-X-[hydrophobic]-[LTKF]-|-X))	Predicted conservation scores
Pygocentrus_nattereri_bcl2l11	S132A	# Altered Effect (Pr = 0.33)
Pygocentrus_nattereri_bcl2l11	S132A	# |---->Altered Motifs (ELME000062|ELME000146)
Pygocentrus_nattereri_bcl2l11	S132A	# |---->Altered Structure_and_dynamics (Pr = 0.33)-------------------------------------------------------|
Pygocentrus_nattereri_bcl2l11	S132A	# | |---->Altered Secondary_structure (Pr = 0.26) |
Pygocentrus_nattereri_bcl2l11	S132A	# | | |
Pygocentrus_nattereri_bcl2l11	S132A	# | |---->Altered Stability_and_conformational_flexibility (Pr = 0.33) |
Pygocentrus_nattereri_bcl2l11	S132A	# | | |---->Altered Conformational_flexibility (Pr = 0.33) |
Pygocentrus_nattereri_bcl2l11	S132A	# | | |
Pygocentrus_nattereri_bcl2l11	S132A	# | |---->Altered Special_structural_signatures (Pr = 0.02) |
Pygocentrus_nattereri_bcl2l11	S132A	# | |---->Altered Signal_peptide (Pr = 0.00) |
Pygocentrus_nattereri_bcl2l11	S132A	# | | |
Pygocentrus_nattereri_bcl2l11	S132A	# | |---->Altered Transmembrane_protein (Pr = 0.02) |
Pygocentrus_nattereri_bcl2l11	S132A	# | |
Pygocentrus_nattereri_bcl2l11	S132A	# |---->Altered Functional_residue (Pr = 0.25) |
Pygocentrus_nattereri_bcl2l11	S132A	# |---->Altered Macromolecular_binding (Pr = 0.25) |
Pygocentrus_nattereri_bcl2l11	S132A	# | |---->Altered Protein_binding (Pr = 0.25) |
Pygocentrus_nattereri_bcl2l11	S132A	# | |---->Altered Disordered_interface (Pr = 0.25) |
Pygocentrus_nattereri_bcl2l11	S132A	# | | |
Pygocentrus_nattereri_bcl2l11	S132A	# | |---->Altered Ordered_interface (Pr = 0.11) |
Pygocentrus_nattereri_bcl2l11	S132A	# | |
Pygocentrus_nattereri_bcl2l11	S132A	# |---->Altered Metal_binding (Pr = 0.00)<---------------------------------------------------------|
Pygocentrus_nattereri_bcl2l11	S132A	# |
Pygocentrus_nattereri_bcl2l11	S132A	# |---->Altered PTM_site (Pr = 0.18)
Pygocentrus_nattereri_bcl2l11	D138N	0.065		Altered Motifs (PS00008:N-myristoylation site; PS00016:Cell attachment sequence)	Predicted conservation scores
Pygocentrus_nattereri_bcl2l11	D138N	# Altered Effect (Pr = 0.26)
Pygocentrus_nattereri_bcl2l11	D138N	# |---->Altered Motifs (PS00008|PS00016)
Pygocentrus_nattereri_bcl2l11	D138N	# |---->Altered Structure_and_dynamics (Pr = 0.26)-------------------------------------------------------|
Pygocentrus_nattereri_bcl2l11	D138N	# | |---->Altered Secondary_structure (Pr = 0.26) |
Pygocentrus_nattereri_bcl2l11	D138N	# | | |
Pygocentrus_nattereri_bcl2l11	D138N	# | |---->Altered Stability_and_conformational_flexibility (Pr = 0.25) |
Pygocentrus_nattereri_bcl2l11	D138N	# | | |---->Altered Conformational_flexibility (Pr = 0.25) |
Pygocentrus_nattereri_bcl2l11	D138N	# | | |
Pygocentrus_nattereri_bcl2l11	D138N	# | |---->Altered Special_structural_signatures (Pr = 0.01) |
Pygocentrus_nattereri_bcl2l11	D138N	# | |---->Altered Signal_peptide (Pr = 0.00) |
Pygocentrus_nattereri_bcl2l11	D138N	# | | |
Pygocentrus_nattereri_bcl2l11	D138N	# | |---->Altered Transmembrane_protein (Pr = 0.01) |
Pygocentrus_nattereri_bcl2l11	D138N	# | |
Pygocentrus_nattereri_bcl2l11	D138N	# |---->Altered Functional_residue (Pr = 0.18) |
Pygocentrus_nattereri_bcl2l11	D138N	# |---->Altered Macromolecular_binding (Pr = 0.18) |
Pygocentrus_nattereri_bcl2l11	D138N	# | |---->Altered Protein_binding (Pr = 0.18) |
Pygocentrus_nattereri_bcl2l11	D138N	# | |---->Altered Disordered_interface (Pr = 0.18) |
Pygocentrus_nattereri_bcl2l11	D138N	# | | |
Pygocentrus_nattereri_bcl2l11	D138N	# | |---->Altered Ordered_interface (Pr = 0.12) |
Pygocentrus_nattereri_bcl2l11	D138N	# | |
Pygocentrus_nattereri_bcl2l11	D138N	# |---->Altered Metal_binding (Pr = 0.01)<---------------------------------------------------------|
Pygocentrus_nattereri_bcl2l11	D138N	# |
Pygocentrus_nattereri_bcl2l11	D138N	# |---->Altered PTM_site (Pr = 0.11)
Pygocentrus_nattereri_bcl2l11	S141T	0.030	Gain of Pyrrolidone_carboxylic_acid at Q140 (Pr = 0.04 | P = 0.05)	Altered Motifs (ELME000052:Phosphothreonine motif binding a subset of FHA domains that show a preference for a large aliphatic amino acid at the pT+3 position.)	Predicted conservation scores
Pygocentrus_nattereri_bcl2l11	S141T	# Altered Effect (Pr = 0.30)
Pygocentrus_nattereri_bcl2l11	S141T	# |---->Altered Motifs (ELME000052)
Pygocentrus_nattereri_bcl2l11	S141T	# |---->Altered Structure_and_dynamics (Pr = 0.30)-------------------------------------------------------|
Pygocentrus_nattereri_bcl2l11	S141T	# | |---->Altered Secondary_structure (Pr = 0.26) |
Pygocentrus_nattereri_bcl2l11	S141T	# | | |
Pygocentrus_nattereri_bcl2l11	S141T	# | |---->Altered Stability_and_conformational_flexibility (Pr = 0.30) |
Pygocentrus_nattereri_bcl2l11	S141T	# | | |---->Altered Conformational_flexibility (Pr = 0.30) |
Pygocentrus_nattereri_bcl2l11	S141T	# | | |
Pygocentrus_nattereri_bcl2l11	S141T	# | |---->Altered Special_structural_signatures (Pr = 0.01) |
Pygocentrus_nattereri_bcl2l11	S141T	# | |---->Altered Signal_peptide (Pr = 0.00) |
Pygocentrus_nattereri_bcl2l11	S141T	# | | |
Pygocentrus_nattereri_bcl2l11	S141T	# | |---->Altered Transmembrane_protein (Pr = 0.01) |
Pygocentrus_nattereri_bcl2l11	S141T	# | |
Pygocentrus_nattereri_bcl2l11	S141T	# |---->Altered Functional_residue (Pr = 0.17) |
Pygocentrus_nattereri_bcl2l11	S141T	# |---->Altered Macromolecular_binding (Pr = 0.17) |
Pygocentrus_nattereri_bcl2l11	S141T	# | |---->Altered Protein_binding (Pr = 0.17) |
Pygocentrus_nattereri_bcl2l11	S141T	# | |---->Altered Disordered_interface (Pr = 0.15) |
Pygocentrus_nattereri_bcl2l11	S141T	# | | |
Pygocentrus_nattereri_bcl2l11	S141T	# | |---->Altered Ordered_interface (Pr = 0.17) |
Pygocentrus_nattereri_bcl2l11	S141T	# | |
Pygocentrus_nattereri_bcl2l11	S141T	# |---->Altered Metal_binding (Pr = 0.01)<---------------------------------------------------------|
Pygocentrus_nattereri_bcl2l11	S141T	# |
Pygocentrus_nattereri_bcl2l11	S141T	# |---->Altered PTM_site (Pr = 0.10)
Pygocentrus_nattereri_bcl2l11	S141T	# |---->Gain of Pyrrolidone_carboxylic_acid at Q140 (Pr = 0.04 | P = 0.05)
Pygocentrus_nattereri_bcl2l11	G148L	0.069	Loss of Intrinsic_disorder (Pr = 0.34 | P = 0.05)	Altered Motifs (None)	Predicted conservation scores
Pygocentrus_nattereri_bcl2l11	G148L	# Altered Effect (Pr = 0.34)
Pygocentrus_nattereri_bcl2l11	G148L	# |---->Altered Motifs (None)
Pygocentrus_nattereri_bcl2l11	G148L	# |---->Altered Structure_and_dynamics (Pr = 0.34)-------------------------------------------------------|
Pygocentrus_nattereri_bcl2l11	G148L	# | |---->Altered Secondary_structure (Pr = 0.25) |
Pygocentrus_nattereri_bcl2l11	G148L	# | | |
Pygocentrus_nattereri_bcl2l11	G148L	# | |---->Altered Stability_and_conformational_flexibility (Pr = 0.34) |
Pygocentrus_nattereri_bcl2l11	G148L	# | | |---->Altered Conformational_flexibility (Pr = 0.34) |
Pygocentrus_nattereri_bcl2l11	G148L	# | | |---->Loss of Intrinsic_disorder (Pr = 0.34 | P = 0.05) |
Pygocentrus_nattereri_bcl2l11	G148L	# | | |
Pygocentrus_nattereri_bcl2l11	G148L	# | |---->Altered Special_structural_signatures (Pr = 0.03) |
Pygocentrus_nattereri_bcl2l11	G148L	# | |---->Altered Signal_peptide (Pr = 0.00) |
Pygocentrus_nattereri_bcl2l11	G148L	# | | |
Pygocentrus_nattereri_bcl2l11	G148L	# | |---->Altered Transmembrane_protein (Pr = 0.03) |
Pygocentrus_nattereri_bcl2l11	G148L	# | |
Pygocentrus_nattereri_bcl2l11	G148L	# |---->Altered Functional_residue (Pr = 0.19) |
Pygocentrus_nattereri_bcl2l11	G148L	# |---->Altered Macromolecular_binding (Pr = 0.19) |
Pygocentrus_nattereri_bcl2l11	G148L	# | |---->Altered Protein_binding (Pr = 0.19) |
Pygocentrus_nattereri_bcl2l11	G148L	# | |---->Altered Disordered_interface (Pr = 0.19) |
Pygocentrus_nattereri_bcl2l11	G148L	# | | |
Pygocentrus_nattereri_bcl2l11	G148L	# | |---->Altered Ordered_interface (Pr = 0.15) |
Pygocentrus_nattereri_bcl2l11	G148L	# | |
Pygocentrus_nattereri_bcl2l11	G148L	# |---->Altered Metal_binding (Pr = 0.10)<---------------------------------------------------------|
Pygocentrus_nattereri_bcl2l11	G148L	# |
Pygocentrus_nattereri_bcl2l11	G148L	# |---->Altered PTM_site (Pr = 0.09)
Pygocentrus_nattereri_bcl2l11	P149Y	0.071	Loss of Intrinsic_disorder (Pr = 0.42 | P = 0.02); Gain of Loop (Pr = 0.31 | P = 2.9e-03); Loss of B-factor (Pr = 0.27 | P = 0.03)	Altered Motifs (ELME000080:Wxxx[FY] motifs present in N-terminal half of Pex5 bind to Pex13 and Pex14 at peroxisomal and glycosomal membranes to facilitate entrance of PTS1 cargo proteins into the organellar lumen.)	Predicted conservation scores
Pygocentrus_nattereri_bcl2l11	P149Y	# Altered Effect (Pr = 0.42)
Pygocentrus_nattereri_bcl2l11	P149Y	# |---->Altered Motifs (ELME000080)
```
