## Supplementary material for "Contrasted gene decay in subterranean vertebrates: insights from cavefishes and fossorial mammals": Pygocentrus_pigment.results (part 2 of 20)

```
Pygocentrus_nattereri_bcl2l11	P149Y	# |---->Altered Structure_and_dynamics (Pr = 0.42)-------------------------------------------------------|
Pygocentrus_nattereri_bcl2l11	P149Y	# | |---->Altered Secondary_structure (Pr = 0.31) |
Pygocentrus_nattereri_bcl2l11	P149Y	# | | |---->Gain of Loop (Pr = 0.31 | P = 2.9e-03) |
Pygocentrus_nattereri_bcl2l11	P149Y	# | | |
Pygocentrus_nattereri_bcl2l11	P149Y	# | |---->Altered Stability_and_conformational_flexibility (Pr = 0.42) |
Pygocentrus_nattereri_bcl2l11	P149Y	# | | |---->Altered Conformational_flexibility (Pr = 0.42) |
Pygocentrus_nattereri_bcl2l11	P149Y	# | | |---->Loss of Intrinsic_disorder (Pr = 0.42 | P = 0.02) |
Pygocentrus_nattereri_bcl2l11	P149Y	# | | |---->Loss of B-factor (Pr = 0.27 | P = 0.03) |
Pygocentrus_nattereri_bcl2l11	P149Y	# | | |
Pygocentrus_nattereri_bcl2l11	P149Y	# | |---->Altered Special_structural_signatures (Pr = 0.03) |
Pygocentrus_nattereri_bcl2l11	P149Y	# | |---->Altered Signal_peptide (Pr = 0.00) |
Pygocentrus_nattereri_bcl2l11	P149Y	# | | |
Pygocentrus_nattereri_bcl2l11	P149Y	# | |---->Altered Transmembrane_protein (Pr = 0.03) |
Pygocentrus_nattereri_bcl2l11	P149Y	# | |
Pygocentrus_nattereri_bcl2l11	P149Y	# |---->Altered Functional_residue (Pr = 0.22) |
Pygocentrus_nattereri_bcl2l11	P149Y	# |---->Altered Macromolecular_binding (Pr = 0.22) |
Pygocentrus_nattereri_bcl2l11	P149Y	# | |---->Altered Protein_binding (Pr = 0.22) |
Pygocentrus_nattereri_bcl2l11	P149Y	# | |---->Altered Disordered_interface (Pr = 0.16) |
Pygocentrus_nattereri_bcl2l11	P149Y	# | | |
Pygocentrus_nattereri_bcl2l11	P149Y	# | |---->Altered Ordered_interface (Pr = 0.22) |
Pygocentrus_nattereri_bcl2l11	P149Y	# | |
Pygocentrus_nattereri_bcl2l11	P149Y	# |---->Altered Metal_binding (Pr = 0.10)<---------------------------------------------------------|
Pygocentrus_nattereri_bcl2l11	P149Y	# |
Pygocentrus_nattereri_bcl2l11	P149Y	# |---->Altered PTM_site (Pr = 0.09)
Pygocentrus_nattereri_bcl2l11	R156G	0.045	Loss of Helix (Pr = 0.30 | P = 7.3e-03); Altered Cytoplasmic_loop (Pr = 0.12 | P = 0.03)	Altered Motifs (PS00008:N-myristoylation site)	Predicted conservation scores
Pygocentrus_nattereri_bcl2l11	R156G	# Altered Effect (Pr = 0.30)
Pygocentrus_nattereri_bcl2l11	R156G	# |---->Altered Motifs (PS00008)
Pygocentrus_nattereri_bcl2l11	R156G	# |---->Altered Structure_and_dynamics (Pr = 0.30)-------------------------------------------------------|
Pygocentrus_nattereri_bcl2l11	R156G	# | |---->Altered Secondary_structure (Pr = 0.30) |
Pygocentrus_nattereri_bcl2l11	R156G	# | | |---->Loss of Helix (Pr = 0.30 | P = 7.3e-03) |
Pygocentrus_nattereri_bcl2l11	R156G	# | | |
Pygocentrus_nattereri_bcl2l11	R156G	# | |---->Altered Stability_and_conformational_flexibility (Pr = 0.26) |
Pygocentrus_nattereri_bcl2l11	R156G	# | | |---->Altered Conformational_flexibility (Pr = 0.26) |
Pygocentrus_nattereri_bcl2l11	R156G	# | | |
Pygocentrus_nattereri_bcl2l11	R156G	# | |---->Altered Special_structural_signatures (Pr = 0.12) |
Pygocentrus_nattereri_bcl2l11	R156G	# | |---->Altered Signal_peptide (Pr = 0.00) |
Pygocentrus_nattereri_bcl2l11	R156G	# | | |
Pygocentrus_nattereri_bcl2l11	R156G	# | |---->Altered Transmembrane_protein (Pr = 0.12) |
Pygocentrus_nattereri_bcl2l11	R156G	# | |---->Altered Non-cytoplasmic_loop (Pr = 0.12 | P = 0.03) |
Pygocentrus_nattereri_bcl2l11	R156G	# | |
Pygocentrus_nattereri_bcl2l11	R156G	# |---->Altered Functional_residue (Pr = 0.19) |
Pygocentrus_nattereri_bcl2l11	R156G	# |---->Altered Macromolecular_binding (Pr = 0.16) |
Pygocentrus_nattereri_bcl2l11	R156G	# | |---->Altered Protein_binding (Pr = 0.16) |
Pygocentrus_nattereri_bcl2l11	R156G	# | |---->Altered Disordered_interface (Pr = 0.16) |
Pygocentrus_nattereri_bcl2l11	R156G	# | | |
Pygocentrus_nattereri_bcl2l11	R156G	# | |---->Altered Ordered_interface (Pr = 0.11) |
Pygocentrus_nattereri_bcl2l11	R156G	# | |
Pygocentrus_nattereri_bcl2l11	R156G	# |---->Altered Metal_binding (Pr = 0.12)<---------------------------------------------------------|
Pygocentrus_nattereri_bcl2l11	R156G	# |
Pygocentrus_nattereri_bcl2l11	R156G	# |---->Altered PTM_site (Pr = 0.19)
Pygocentrus_nattereri_bcl2l11	G204R	0.166	Loss of B-factor (Pr = 0.31 | P = 5.4e-03); Loss of Loop (Pr = 0.26 | P = 0.05); Altered Cytoplasmic_loop (Pr = 0.24 | P = 1.6e-03); Gain of ADP-ribosylation at G204 (Pr = 0.22 | P = 0.02); Loss of GPI-anchor_amidation at N206 (Pr = 0.14 | P = 9.4e-04); Loss of Pyrrolidone_carboxylic_acid at Q209 (Pr = 0.08 | P = 0.01)	Altered Motifs (PS00008:N-myristoylation site)	Predicted conservation scores
Pygocentrus_nattereri_bcl2l11	G204R	# Altered Effect (Pr = 0.31)
Pygocentrus_nattereri_bcl2l11	G204R	# |---->Altered Motifs (PS00008)
Pygocentrus_nattereri_bcl2l11	G204R	# |---->Altered Structure_and_dynamics (Pr = 0.31)-------------------------------------------------------|
Pygocentrus_nattereri_bcl2l11	G204R	# | |---->Altered Secondary_structure (Pr = 0.26) |
Pygocentrus_nattereri_bcl2l11	G204R	# | | |---->Loss of Loop (Pr = 0.26 | P = 0.05) |
Pygocentrus_nattereri_bcl2l11	G204R	# | | |
Pygocentrus_nattereri_bcl2l11	G204R	# | |---->Altered Stability_and_conformational_flexibility (Pr = 0.31) |
Pygocentrus_nattereri_bcl2l11	G204R	# | | |---->Altered Conformational_flexibility (Pr = 0.31) |
Pygocentrus_nattereri_bcl2l11	G204R	# | | |---->Loss of B-factor (Pr = 0.31 | P = 5.4e-03) |
Pygocentrus_nattereri_bcl2l11	G204R	# | | |
Pygocentrus_nattereri_bcl2l11	G204R	# | |---->Altered Special_structural_signatures (Pr = 0.24) |
Pygocentrus_nattereri_bcl2l11	G204R	# | |---->Altered Signal_peptide (Pr = 0.00) |
Pygocentrus_nattereri_bcl2l11	G204R	# | | |
Pygocentrus_nattereri_bcl2l11	G204R	# | |---->Altered Transmembrane_protein (Pr = 0.24) |
Pygocentrus_nattereri_bcl2l11	G204R	# | |---->Altered Non-cytoplasmic_loop (Pr = 0.24 | P = 1.6e-03) |
Pygocentrus_nattereri_bcl2l11	G204R	# | |
Pygocentrus_nattereri_bcl2l11	G204R	# |---->Altered Functional_residue (Pr = 0.23) |
Pygocentrus_nattereri_bcl2l11	G204R	# |---->Altered Macromolecular_binding (Pr = 0.23) |
Pygocentrus_nattereri_bcl2l11	G204R	# | |---->Altered Protein_binding (Pr = 0.23) |
Pygocentrus_nattereri_bcl2l11	G204R	# | |---->Altered Disordered_interface (Pr = 0.23) |
Pygocentrus_nattereri_bcl2l11	G204R	# | | |
Pygocentrus_nattereri_bcl2l11	G204R	# | |---->Altered Ordered_interface (Pr = 0.21) |
Pygocentrus_nattereri_bcl2l11	G204R	# | |
Pygocentrus_nattereri_bcl2l11	G204R	# |---->Altered Metal_binding (Pr = 0.02)<---------------------------------------------------------|
Pygocentrus_nattereri_bcl2l11	G204R	# |
Pygocentrus_nattereri_bcl2l11	G204R	# |---->Altered PTM_site (Pr = 0.22)
Pygocentrus_nattereri_bcl2l11	G204R	# |---->Gain of ADP-ribosylation at G204 (Pr = 0.22 | P = 0.02)
Pygocentrus_nattereri_bcl2l11	G204R	# |---->Loss of GPI-anchor_amidation at N206 (Pr = 0.14 | P = 9.4e-04)
Pygocentrus_nattereri_bcl2l11	G204R	# |---->Loss of Pyrrolidone_carboxylic_acid at Q209 (Pr = 0.08 | P = 0.01)
Pygocentrus_nattereri_bcl2l11	A208V	0.057	Loss of Intrinsic_disorder (Pr = 0.36 | P = 0.04); Loss of B-factor (Pr = 0.27 | P = 0.03); Altered Cytoplasmic_loop (Pr = 0.24 | P = 1.6e-03); Loss of GPI-anchor_amidation at N206 (Pr = 0.14 | P = 9.1e-04); Loss of Pyrrolidone_carboxylic_acid at Q213 (Pr = 0.12 | P = 7.7e-03)	Altered Motifs (ELME000155:This is the motif recognized by those SH3 domains with a non-canonical class I recognition specificity)	Predicted conservation scores
Pygocentrus_nattereri_bcl2l11	A208V	# Altered Effect (Pr = 0.36)
Pygocentrus_nattereri_bcl2l11	A208V	# |---->Altered Motifs (ELME000155)
Pygocentrus_nattereri_bcl2l11	A208V	# |---->Altered Structure_and_dynamics (Pr = 0.36)-------------------------------------------------------|
Pygocentrus_nattereri_bcl2l11	A208V	# | |---->Altered Secondary_structure (Pr = 0.26) |
Pygocentrus_nattereri_bcl2l11	A208V	# | | |
Pygocentrus_nattereri_bcl2l11	A208V	# | |---->Altered Stability_and_conformational_flexibility (Pr = 0.36) |
Pygocentrus_nattereri_bcl2l11	A208V	# | | |---->Altered Conformational_flexibility (Pr = 0.36) |
Pygocentrus_nattereri_bcl2l11	A208V	# | | |---->Loss of Intrinsic_disorder (Pr = 0.36 | P = 0.04) |
Pygocentrus_nattereri_bcl2l11	A208V	# | | |---->Loss of B-factor (Pr = 0.27 | P = 0.03) |
Pygocentrus_nattereri_bcl2l11	A208V	# | | |
Pygocentrus_nattereri_bcl2l11	A208V	# | |---->Altered Special_structural_signatures (Pr = 0.24) |
Pygocentrus_nattereri_bcl2l11	A208V	# | |---->Altered Signal_peptide (Pr = 0.00) |
Pygocentrus_nattereri_bcl2l11	A208V	# | | |
Pygocentrus_nattereri_bcl2l11	A208V	# | |---->Altered Transmembrane_protein (Pr = 0.24) |
Pygocentrus_nattereri_bcl2l11	A208V	# | |---->Altered Non-cytoplasmic_loop (Pr = 0.24 | P = 1.6e-03) |
Pygocentrus_nattereri_bcl2l11	A208V	# | |
Pygocentrus_nattereri_bcl2l11	A208V	# |---->Altered Functional_residue (Pr = 0.24) |
Pygocentrus_nattereri_bcl2l11	A208V	# |---->Altered Macromolecular_binding (Pr = 0.24) |
Pygocentrus_nattereri_bcl2l11	A208V	# | |---->Altered Protein_binding (Pr = 0.24) |
Pygocentrus_nattereri_bcl2l11	A208V	# | |---->Altered Disordered_interface (Pr = 0.16) |
Pygocentrus_nattereri_bcl2l11	A208V	# | | |
Pygocentrus_nattereri_bcl2l11	A208V	# | |---->Altered Ordered_interface (Pr = 0.24) |
Pygocentrus_nattereri_bcl2l11	A208V	# | |
Pygocentrus_nattereri_bcl2l11	A208V	# |---->Altered Metal_binding (Pr = 0.02)<---------------------------------------------------------|
Pygocentrus_nattereri_bcl2l11	A208V	# |
Pygocentrus_nattereri_bcl2l11	A208V	# |---->Altered PTM_site (Pr = 0.14)
Pygocentrus_nattereri_bcl2l11	A208V	# |---->Loss of GPI-anchor_amidation at N206 (Pr = 0.14 | P = 9.1e-04)
Pygocentrus_nattereri_bcl2l11	A208V	# |---->Loss of Pyrrolidone_carboxylic_acid at Q213 (Pr = 0.12 | P = 7.7e-03)
Pygocentrus_nattereri_bcl2l11	Q213E	0.068	Altered Cytoplasmic_loop (Pr = 0.29 | P = 4.1e-04); Loss of Pyrrolidone_carboxylic_acid at Q213 (Pr = 0.14 | P = 5.8e-03)	Altered Motifs (None)	Predicted conservation scores
Pygocentrus_nattereri_bcl2l11	Q213E	# Altered Effect (Pr = 0.29)
Pygocentrus_nattereri_bcl2l11	Q213E	# |---->Altered Motifs (None)
Pygocentrus_nattereri_bcl2l11	Q213E	# |---->Altered Structure_and_dynamics (Pr = 0.29)-------------------------------------------------------|
Pygocentrus_nattereri_bcl2l11	Q213E	# | |---->Altered Secondary_structure (Pr = 0.25) |
Pygocentrus_nattereri_bcl2l11	Q213E	# | | |
Pygocentrus_nattereri_bcl2l11	Q213E	# | |---->Altered Stability_and_conformational_flexibility (Pr = 0.27) |
Pygocentrus_nattereri_bcl2l11	Q213E	# | | |---->Altered Conformational_flexibility (Pr = 0.27) |
Pygocentrus_nattereri_bcl2l11	Q213E	# | | |
Pygocentrus_nattereri_bcl2l11	Q213E	# | |---->Altered Special_structural_signatures (Pr = 0.29) |
Pygocentrus_nattereri_bcl2l11	Q213E	# | |---->Altered Signal_peptide (Pr = 0.00) |
Pygocentrus_nattereri_bcl2l11	Q213E	# | | |
Pygocentrus_nattereri_bcl2l11	Q213E	# | |---->Altered Transmembrane_protein (Pr = 0.29) |
Pygocentrus_nattereri_bcl2l11	Q213E	# | |---->Altered Non-cytoplasmic_loop (Pr = 0.29 | P = 4.1e-04) |
Pygocentrus_nattereri_bcl2l11	Q213E	# | |
Pygocentrus_nattereri_bcl2l11	Q213E	# |---->Altered Functional_residue (Pr = 0.25) |
Pygocentrus_nattereri_bcl2l11	Q213E	# |---->Altered Macromolecular_binding (Pr = 0.25) |
Pygocentrus_nattereri_bcl2l11	Q213E	# | |---->Altered Protein_binding (Pr = 0.25) |
Pygocentrus_nattereri_bcl2l11	Q213E	# | |---->Altered Disordered_interface (Pr = 0.25) |
Pygocentrus_nattereri_bcl2l11	Q213E	# | | |
Pygocentrus_nattereri_bcl2l11	Q213E	# | |---->Altered Ordered_interface (Pr = 0.23) |
Pygocentrus_nattereri_bcl2l11	Q213E	# | |
Pygocentrus_nattereri_bcl2l11	Q213E	# |---->Altered Metal_binding (Pr = 0.03)<---------------------------------------------------------|
Pygocentrus_nattereri_bcl2l11	Q213E	# |
Pygocentrus_nattereri_bcl2l11	Q213E	# |---->Altered PTM_site (Pr = 0.14)
Pygocentrus_nattereri_bcl2l11	Q213E	# |---->Loss of Pyrrolidone_carboxylic_acid at Q213 (Pr = 0.14 | P = 5.8e-03)
Pygocentrus_nattereri_bcl2l11	N214E	0.215	Altered Cytoplasmic_loop (Pr = 0.27 | P = 9.4e-04); Gain of Pyrrolidone_carboxylic_acid at Q213 (Pr = 0.13 | P = 6.3e-03)	Altered Motifs (ELME000117:Major TRAF2-binding consensus motif. Members of the tumor necrosis factor receptor (TNFR) superfamily initiate intracellular signaling by recruiting the C-domain of the TNFR-associated factors (TRAFs) through their cytoplasmic tails.)	Predicted conservation scores
Pygocentrus_nattereri_bcl2l11	N214E	# Altered Effect (Pr = 0.27)
Pygocentrus_nattereri_bcl2l11	N214E	# |---->Altered Motifs (ELME000117)
Pygocentrus_nattereri_bcl2l11	N214E	# |---->Altered Structure_and_dynamics (Pr = 0.27)-------------------------------------------------------|
Pygocentrus_nattereri_bcl2l11	N214E	# | |---->Altered Secondary_structure (Pr = 0.25) |
Pygocentrus_nattereri_bcl2l11	N214E	# | | |
Pygocentrus_nattereri_bcl2l11	N214E	# | |---->Altered Stability_and_conformational_flexibility (Pr = 0.27) |
Pygocentrus_nattereri_bcl2l11	N214E	# | | |---->Altered Conformational_flexibility (Pr = 0.27) |
Pygocentrus_nattereri_bcl2l11	N214E	# | | |
Pygocentrus_nattereri_bcl2l11	N214E	# | |---->Altered Special_structural_signatures (Pr = 0.27) |
Pygocentrus_nattereri_bcl2l11	N214E	# | |---->Altered Signal_peptide (Pr = 0.01) |
Pygocentrus_nattereri_bcl2l11	N214E	# | | |
Pygocentrus_nattereri_bcl2l11	N214E	# | |---->Altered Transmembrane_protein (Pr = 0.27) |
Pygocentrus_nattereri_bcl2l11	N214E	# | |---->Altered Non-cytoplasmic_loop (Pr = 0.27 | P = 9.4e-04) |
Pygocentrus_nattereri_bcl2l11	N214E	# | |
Pygocentrus_nattereri_bcl2l11	N214E	# |---->Altered Functional_residue (Pr = 0.26) |
Pygocentrus_nattereri_bcl2l11	N214E	# |---->Altered Macromolecular_binding (Pr = 0.26) |
Pygocentrus_nattereri_bcl2l11	N214E	# | |---->Altered Protein_binding (Pr = 0.26) |
Pygocentrus_nattereri_bcl2l11	N214E	# | |---->Altered Disordered_interface (Pr = 0.26) |
Pygocentrus_nattereri_bcl2l11	N214E	# | | |
Pygocentrus_nattereri_bcl2l11	N214E	# | |---->Altered Ordered_interface (Pr = 0.24) |
Pygocentrus_nattereri_bcl2l11	N214E	# | |
Pygocentrus_nattereri_bcl2l11	N214E	# |---->Altered Metal_binding (Pr = 0.04)<---------------------------------------------------------|
Pygocentrus_nattereri_bcl2l11	N214E	# |
Pygocentrus_nattereri_bcl2l11	N214E	# |---->Altered PTM_site (Pr = 0.13)
Pygocentrus_nattereri_bcl2l11	N214E	# |---->Gain of Pyrrolidone_carboxylic_acid at Q213 (Pr = 0.13 | P = 6.3e-03)
Pygocentrus_nattereri_bcl2l11	I219M	0.164	Altered MoRF (Pr = 0.28 | P = 0.04); Altered PPI_hotspot (Pr = 0.28 | P = 6.8e-03); Altered Cytoplasmic_loop (Pr = 0.20 | P = 5.3e-03)	Altered Motifs (ELME000336:NEK2 phosphorylation motif with preferred Phe - Leu or Met in the -3 position to compensate for less favorable residues in the +1 and +2 position.)	Predicted conservation scores
Pygocentrus_nattereri_bcl2l11	I219M	# Altered Effect (Pr = 0.28)
Pygocentrus_nattereri_bcl2l11	I219M	# |---->Altered Motifs (ELME000336)
Pygocentrus_nattereri_bcl2l11	I219M	# |---->Altered Structure_and_dynamics (Pr = 0.25)-------------------------------------------------------|
Pygocentrus_nattereri_bcl2l11	I219M	# | |---->Altered Secondary_structure (Pr = 0.25) |
Pygocentrus_nattereri_bcl2l11	I219M	# | | |
Pygocentrus_nattereri_bcl2l11	I219M	# | |---->Altered Stability_and_conformational_flexibility (Pr = 0.17) |
Pygocentrus_nattereri_bcl2l11	I219M	# | | |---->Altered Conformational_flexibility (Pr = 0.17) |
Pygocentrus_nattereri_bcl2l11	I219M	# | | |
Pygocentrus_nattereri_bcl2l11	I219M	# | |---->Altered Special_structural_signatures (Pr = 0.20) |
Pygocentrus_nattereri_bcl2l11	I219M	# | |---->Altered Signal_peptide (Pr = 0.00) |
Pygocentrus_nattereri_bcl2l11	I219M	# | | |
Pygocentrus_nattereri_bcl2l11	I219M	# | |---->Altered Transmembrane_protein (Pr = 0.20) |
Pygocentrus_nattereri_bcl2l11	I219M	# | |---->Altered Non-cytoplasmic_loop (Pr = 0.20 | P = 5.3e-03) |
Pygocentrus_nattereri_bcl2l11	I219M	# | |
Pygocentrus_nattereri_bcl2l11	I219M	# |---->Altered Functional_residue (Pr = 0.28) |
Pygocentrus_nattereri_bcl2l11	I219M	# |---->Altered Macromolecular_binding (Pr = 0.28) |
Pygocentrus_nattereri_bcl2l11	I219M	# | |---->Altered Protein_binding (Pr = 0.28) |
Pygocentrus_nattereri_bcl2l11	I219M	# | |---->Altered Disordered_interface (Pr = 0.28) |
Pygocentrus_nattereri_bcl2l11	I219M	# | | |---->Altered MoRF (Pr = 0.28 | P = 0.04) |
Pygocentrus_nattereri_bcl2l11	I219M	# | | |
Pygocentrus_nattereri_bcl2l11	I219M	# | |---->Altered Ordered_interface (Pr = 0.28) |
Pygocentrus_nattereri_bcl2l11	I219M	# | |---->Altered PPI_hotspot (Pr = 0.28 | P = 6.8e-03) |
Pygocentrus_nattereri_bcl2l11	I219M	# | |
Pygocentrus_nattereri_bcl2l11	I219M	# |---->Altered Metal_binding (Pr = 0.03)<---------------------------------------------------------|
Pygocentrus_nattereri_bcl2l11	I219M	# |
Pygocentrus_nattereri_bcl2l11	I219M	# |---->Altered PTM_site (Pr = 0.04)
Pygocentrus_nattereri_bcl2l11	L237V	0.111	Altered MoRF (Pr = 0.33 | P = 0.01); Altered Calmodulin_binding (Pr = 0.25 | P = 0.02); Gain of Allosteric_site at R240 (Pr = 0.23 | P = 0.02); Altered Cytoplasmic_loop (Pr = 0.15 | P = 0.02); Altered N-terminal_signal (Pr = 0.15 | P = 1.1e-03); Altered Coiled_coil (Pr = 0.11 | P = 0.04)	Altered Motifs (None)	Predicted conservation scores
Pygocentrus_nattereri_bcl2l11	L237V	# Altered Effect (Pr = 0.33)
Pygocentrus_nattereri_bcl2l11	L237V	# |---->Altered Motifs (None)
Pygocentrus_nattereri_bcl2l11	L237V	# |---->Altered Structure_and_dynamics (Pr = 0.23)-------------------------------------------------------|
Pygocentrus_nattereri_bcl2l11	L237V	# | |---->Altered Secondary_structure (Pr = 0.17) |
Pygocentrus_nattereri_bcl2l11	L237V	# | | |
Pygocentrus_nattereri_bcl2l11	L237V	# | |---->Altered Stability_and_conformational_flexibility (Pr = 0.09) |
Pygocentrus_nattereri_bcl2l11	L237V	# | | |---->Altered Conformational_flexibility (Pr = 0.09) |
Pygocentrus_nattereri_bcl2l11	L237V	# | | |
Pygocentrus_nattereri_bcl2l11	L237V	# | |---->Altered Special_structural_signatures (Pr = 0.22) |
Pygocentrus_nattereri_bcl2l11	L237V	# | |---->Altered Coiled_coil (Pr = 0.11 | P = 0.04) |
Pygocentrus_nattereri_bcl2l11	L237V	# | |---->Altered Signal_peptide (Pr = 0.15) |
Pygocentrus_nattereri_bcl2l11	L237V	# | | |---->Altered N-terminal_signal (Pr = 0.15 | P = 1.1e-03) |
Pygocentrus_nattereri_bcl2l11	L237V	# | | |
Pygocentrus_nattereri_bcl2l11	L237V	# | |---->Altered Transmembrane_protein (Pr = 0.22) |
Pygocentrus_nattereri_bcl2l11	L237V	# | |---->Altered Non-cytoplasmic_loop (Pr = 0.15 | P = 0.02) |
Pygocentrus_nattereri_bcl2l11	L237V	# | |
Pygocentrus_nattereri_bcl2l11	L237V	# |---->Altered Functional_residue (Pr = 0.33) |
Pygocentrus_nattereri_bcl2l11	L237V	# |---->Gain of Allosteric_site at R240 (Pr = 0.23 | P = 0.02)<------------------------------------|
Pygocentrus_nattereri_bcl2l11	L237V	# |---->Altered Macromolecular_binding (Pr = 0.33) |
Pygocentrus_nattereri_bcl2l11	L237V	# | |---->Altered Protein_binding (Pr = 0.33) |
Pygocentrus_nattereri_bcl2l11	L237V	# | |---->Altered Disordered_interface (Pr = 0.33) |
Pygocentrus_nattereri_bcl2l11	L237V	# | | |---->Altered Calmodulin_binding (Pr = 0.25 | P = 0.02) |
Pygocentrus_nattereri_bcl2l11	L237V	# | | |---->Altered MoRF (Pr = 0.33 | P = 0.01) |
Pygocentrus_nattereri_bcl2l11	L237V	# | | |
Pygocentrus_nattereri_bcl2l11	L237V	# | |---->Altered Ordered_interface (Pr = 0.22) |
Pygocentrus_nattereri_bcl2l11	L237V	# | |
Pygocentrus_nattereri_bcl2l11	L237V	# |---->Altered Metal_binding (Pr = 0.01)<---------------------------------------------------------|
Pygocentrus_nattereri_bcl2l11	L237V	# |
Pygocentrus_nattereri_bcl2l11	L237V	# |---->Altered PTM_site (Pr = 0.08)
Pygocentrus_nattereri_bcl2l11	Q243E	0.121	Altered Calmodulin_binding (Pr = 0.48 | P = 3.3e-03); Gain of Helix (Pr = 0.28 | P = 0.03); Altered Cytoplasmic_loop (Pr = 0.25 | P = 1.6e-03); Loss of Allosteric_site at R240 (Pr = 0.22 | P = 0.03); Altered N-terminal_signal (Pr = 0.19 | P = 7.1e-04)	Altered Motifs (ELME000146:Subtilisin/kexin isozyme-1 (SKI1) cleavage site ([RK]-X-[hydrophobic]-[LTKF]-|-X); ELME000233:MAPK interacting molecules (e.g. MAPKKs - substrates - phosphatases) carry docking motif that help to regulate specific interaction in the MAPK cascade. The classic motif approximates (R/K)xxxx#x# where # is a hydrophobic residue.)	Predicted conservation scores
Pygocentrus_nattereri_bcl2l11	Q243E	# Altered Effect (Pr = 0.48)
Pygocentrus_nattereri_bcl2l11	Q243E	# |---->Altered Motifs (ELME000146|ELME000233)
Pygocentrus_nattereri_bcl2l11	Q243E	# |---->Altered Structure_and_dynamics (Pr = 0.28)-------------------------------------------------------|
Pygocentrus_nattereri_bcl2l11	Q243E	# | |---->Altered Secondary_structure (Pr = 0.28) |
Pygocentrus_nattereri_bcl2l11	Q243E	# | | |---->Gain of Helix (Pr = 0.28 | P = 0.03) |
Pygocentrus_nattereri_bcl2l11	Q243E	# | | |
Pygocentrus_nattereri_bcl2l11	Q243E	# | |---->Altered Stability_and_conformational_flexibility (Pr = 0.26) |
Pygocentrus_nattereri_bcl2l11	Q243E	# | | |---->Altered Conformational_flexibility (Pr = 0.26) |
Pygocentrus_nattereri_bcl2l11	Q243E	# | | |
Pygocentrus_nattereri_bcl2l11	Q243E	# | |---->Altered Special_structural_signatures (Pr = 0.26) |
Pygocentrus_nattereri_bcl2l11	Q243E	# | |---->Altered Signal_peptide (Pr = 0.19) |
Pygocentrus_nattereri_bcl2l11	Q243E	# | | |---->Altered N-terminal_signal (Pr = 0.19 | P = 7.1e-04) |
Pygocentrus_nattereri_bcl2l11	Q243E	# | | |
Pygocentrus_nattereri_bcl2l11	Q243E	# | |---->Altered Transmembrane_protein (Pr = 0.26) |
Pygocentrus_nattereri_bcl2l11	Q243E	# | |---->Altered Non-cytoplasmic_loop (Pr = 0.25 | P = 1.6e-03) |
Pygocentrus_nattereri_bcl2l11	Q243E	# | |
Pygocentrus_nattereri_bcl2l11	Q243E	# |---->Altered Functional_residue (Pr = 0.48) |
Pygocentrus_nattereri_bcl2l11	Q243E	# |---->Loss of Allosteric_site at R240 (Pr = 0.22 | P = 0.03)<------------------------------------|
Pygocentrus_nattereri_bcl2l11	Q243E	# |---->Altered Macromolecular_binding (Pr = 0.48) |
Pygocentrus_nattereri_bcl2l11	Q243E	# | |---->Altered Protein_binding (Pr = 0.48) |
Pygocentrus_nattereri_bcl2l11	Q243E	# | |---->Altered Disordered_interface (Pr = 0.48) |
Pygocentrus_nattereri_bcl2l11	Q243E	# | | |---->Altered Calmodulin_binding (Pr = 0.48 | P = 3.3e-03) |
Pygocentrus_nattereri_bcl2l11	Q243E	# | | |
Pygocentrus_nattereri_bcl2l11	Q243E	# | |---->Altered Ordered_interface (Pr = 0.22) |
Pygocentrus_nattereri_bcl2l11	Q243E	# | |
Pygocentrus_nattereri_bcl2l11	Q243E	# |---->Altered Metal_binding (Pr = 0.01)<---------------------------------------------------------|
Pygocentrus_nattereri_bcl2l11	Q243E	# |
Pygocentrus_nattereri_bcl2l11	Q243E	# |---->Altered PTM_site (Pr = 0.10)
Pygocentrus_nattereri_bcl2l11	F245L	0.350	Altered MoRF (Pr = 0.30 | P = 0.02); Altered Calmodulin_binding (Pr = 0.26 | P = 0.01); Altered Cytoplasmic_loop (Pr = 0.26 | P = 1.1e-03); Loss of Allosteric_site at R240 (Pr = 0.23 | P = 0.03); Altered N-terminal_signal (Pr = 0.20 | P = 6.7e-04); Altered DNA_binding (Pr = 0.14 | P = 0.05); Altered Coiled_coil (Pr = 0.07 | P = 0.05)	Altered Motifs (ELME000045:The nuclear receptor box motif (LXXLL) confers binding to nuclear receptors.; ELME000231:An RxxL-based motif that binds to the Cdh1 and Cdc20 components of APC/C thereby targeting the protein for destruction in a cell cycle dependent manner; ELME000233:MAPK interacting molecules (e.g. MAPKKs - substrates - phosphatases) carry docking motif that help to regulate specific interaction in the MAPK cascade. The classic motif approximates (R/K)xxxx#x# where # is a hydrophobic residue.)	Predicted conservation scores
Pygocentrus_nattereri_bcl2l11	F245L	# Altered Effect (Pr = 0.30)
Pygocentrus_nattereri_bcl2l11	F245L	# |---->Altered Motifs (ELME000045|ELME000231|ELME000233)
Pygocentrus_nattereri_bcl2l11	F245L	# |---->Altered Structure_and_dynamics (Pr = 0.28)-------------------------------------------------------|
Pygocentrus_nattereri_bcl2l11	F245L	# | |---->Altered Secondary_structure (Pr = 0.25) |
Pygocentrus_nattereri_bcl2l11	F245L	# | | |
Pygocentrus_nattereri_bcl2l11	F245L	# | |---->Altered Stability_and_conformational_flexibility (Pr = 0.28) |
Pygocentrus_nattereri_bcl2l11	F245L	# | | |---->Altered Conformational_flexibility (Pr = 0.28) |
Pygocentrus_nattereri_bcl2l11	F245L	# | | |
Pygocentrus_nattereri_bcl2l11	F245L	# | |---->Altered Special_structural_signatures (Pr = 0.26) |
Pygocentrus_nattereri_bcl2l11	F245L	# | |---->Altered Coiled_coil (Pr = 0.07 | P = 0.05) |
Pygocentrus_nattereri_bcl2l11	F245L	# | |---->Altered Signal_peptide (Pr = 0.20) |
Pygocentrus_nattereri_bcl2l11	F245L	# | | |---->Altered N-terminal_signal (Pr = 0.20 | P = 6.7e-04) |
Pygocentrus_nattereri_bcl2l11	F245L	# | | |
Pygocentrus_nattereri_bcl2l11	F245L	# | |---->Altered Transmembrane_protein (Pr = 0.26) |
Pygocentrus_nattereri_bcl2l11	F245L	# | |---->Altered Non-cytoplasmic_loop (Pr = 0.26 | P = 1.1e-03) |
Pygocentrus_nattereri_bcl2l11	F245L	# | |
Pygocentrus_nattereri_bcl2l11	F245L	# |---->Altered Functional_residue (Pr = 0.30) |
Pygocentrus_nattereri_bcl2l11	F245L	# |---->Loss of Allosteric_site at R240 (Pr = 0.23 | P = 0.03)<------------------------------------|
Pygocentrus_nattereri_bcl2l11	F245L	# |---->Altered Macromolecular_binding (Pr = 0.30) |
Pygocentrus_nattereri_bcl2l11	F245L	# | |---->Altered DNA_binding (Pr = 0.14 | P = 0.05) |
Pygocentrus_nattereri_bcl2l11	F245L	# | |---->Altered Protein_binding (Pr = 0.30) |
Pygocentrus_nattereri_bcl2l11	F245L	# | |---->Altered Disordered_interface (Pr = 0.30) |
Pygocentrus_nattereri_bcl2l11	F245L	# | | |---->Altered Calmodulin_binding (Pr = 0.26 | P = 0.01) |
Pygocentrus_nattereri_bcl2l11	F245L	# | | |---->Altered MoRF (Pr = 0.30 | P = 0.02) |
Pygocentrus_nattereri_bcl2l11	F245L	# | | |
Pygocentrus_nattereri_bcl2l11	F245L	# | |---->Altered Ordered_interface (Pr = 0.22) |
Pygocentrus_nattereri_bcl2l11	F245L	# | |
Pygocentrus_nattereri_bcl2l11	F245L	# |---->Altered Metal_binding (Pr = 0.01)<---------------------------------------------------------|
Pygocentrus_nattereri_bcl2l11	F245L	# |
Pygocentrus_nattereri_bcl2l11	F245L	# |---->Altered PTM_site (Pr = 0.10)
Pygocentrus_nattereri_bcl2b	N5K	0.351	Loss of N-terminal_acetylation at M1 (Pr = 0.46 | P = 1.3e-04); Altered PPI_residue (Pr = 0.39 | P = 1.6e-03); Loss of Relative_solvent_accessibility (Pr = 0.30 | P = 0.01); Altered MoRF (Pr = 0.27 | P = 0.05); Gain of Phosphorylation at Y10 (Pr = 0.23 | P = 0.05); Gain of SUMOylation at N5 (Pr = 0.23 | P = 0.02); Gain of Ubiquitylation at N5 (Pr = 0.18 | P = 0.02); Altered Cytoplasmic_loop (Pr = 0.17 | P = 0.01); Altered DNA_binding (Pr = 0.15 | P = 0.04); Loss of Potassium_binding at N6 (Pr = 0.14 | P = 0.02); Gain of Methylation at N5 (Pr = 0.10 | P = 0.04); Altered N-terminal_signal (Pr = 0.04 | P = 3.4e-03)	Altered Motifs (ELME000064:CK2 phosphorylation site; ELME000336:NEK2 phosphorylation motif with preferred Phe - Leu or Met in the -3 position to compensate for less favorable residues in the +1 and +2 position.; PS00006:Casein kinase II phosphorylation site)	Predicted conservation scores
Pygocentrus_nattereri_bcl2b	N5K	# Altered Effect (Pr = 0.46)
Pygocentrus_nattereri_bcl2b	N5K	# |---->Altered Motifs (ELME000064|ELME000336|PS00006)
Pygocentrus_nattereri_bcl2b	N5K	# |---->Altered Structure_and_dynamics (Pr = 0.30)-------------------------------------------------------|
Pygocentrus_nattereri_bcl2b	N5K	# | |---->Loss of Relative_solvent_accessibility (Pr = 0.30 | P = 0.01) |
Pygocentrus_nattereri_bcl2b	N5K	# | |---->Altered Secondary_structure (Pr = 0.26) |
Pygocentrus_nattereri_bcl2b	N5K	# | | |
Pygocentrus_nattereri_bcl2b	N5K	# | |---->Altered Stability_and_conformational_flexibility (Pr = 0.26) |
Pygocentrus_nattereri_bcl2b	N5K	# | | |---->Altered Conformational_flexibility (Pr = 0.26) |
Pygocentrus_nattereri_bcl2b	N5K	# | | |
Pygocentrus_nattereri_bcl2b	N5K	# | |---->Altered Special_structural_signatures (Pr = 0.17) |
Pygocentrus_nattereri_bcl2b	N5K	# | |---->Altered Signal_peptide (Pr = 0.04) |
Pygocentrus_nattereri_bcl2b	N5K	# | | |---->Altered N-terminal_signal (Pr = 0.04 | P = 3.4e-03) |
Pygocentrus_nattereri_bcl2b	N5K	# | | |
Pygocentrus_nattereri_bcl2b	N5K	# | |---->Altered Transmembrane_protein (Pr = 0.17) |
Pygocentrus_nattereri_bcl2b	N5K	# | |---->Altered Non-cytoplasmic_loop (Pr = 0.17 | P = 0.01) |
Pygocentrus_nattereri_bcl2b	N5K	# | |
Pygocentrus_nattereri_bcl2b	N5K	# |---->Altered Functional_residue (Pr = 0.46) |
Pygocentrus_nattereri_bcl2b	N5K	# |---->Altered Macromolecular_binding (Pr = 0.39) |
Pygocentrus_nattereri_bcl2b	N5K	# | |---->Altered DNA_binding (Pr = 0.15 | P = 0.04) |
Pygocentrus_nattereri_bcl2b	N5K	# | |---->Altered Protein_binding (Pr = 0.39) |
Pygocentrus_nattereri_bcl2b	N5K	# | |---->Altered Disordered_interface (Pr = 0.27) |
Pygocentrus_nattereri_bcl2b	N5K	# | | |---->Altered MoRF (Pr = 0.27 | P = 0.05) |
Pygocentrus_nattereri_bcl2b	N5K	# | | |
Pygocentrus_nattereri_bcl2b	N5K	# | |---->Altered Ordered_interface (Pr = 0.39) |
Pygocentrus_nattereri_bcl2b	N5K	# | |---->Altered PPI_residue (Pr = 0.39 | P = 1.6e-03) |
Pygocentrus_nattereri_bcl2b	N5K	# | |
Pygocentrus_nattereri_bcl2b	N5K	# |---->Altered Metal_binding (Pr = 0.15)<---------------------------------------------------------|
Pygocentrus_nattereri_bcl2b	N5K	# | |---->Loss of Potassium_binding at N6 (Pr = 0.14 | P = 0.02)
Pygocentrus_nattereri_bcl2b	N5K	# |
Pygocentrus_nattereri_bcl2b	N5K	# |---->Altered PTM_site (Pr = 0.46)
Pygocentrus_nattereri_bcl2b	N5K	# |---->Gain of Methylation at N5 (Pr = 0.10 | P = 0.04)
Pygocentrus_nattereri_bcl2b	N5K	# |---->Loss of N-terminal_acetylation at M1 (Pr = 0.46 | P = 1.3e-04)
Pygocentrus_nattereri_bcl2b	N5K	# |---->Gain of Phosphorylation at Y10 (Pr = 0.23 | P = 0.05)
Pygocentrus_nattereri_bcl2b	N5K	# |---->Gain of SUMOylation at N5 (Pr = 0.23 | P = 0.02)
Pygocentrus_nattereri_bcl2b	N5K	# |---->Gain of Ubiquitylation at N5 (Pr = 0.18 | P = 0.02)
Pygocentrus_nattereri_bcl2b	N6K	0.287	Loss of N-terminal_acetylation at M1 (Pr = 0.44 | P = 1.3e-04); Altered PPI_residue (Pr = 0.35 | P = 4.7e-03); Loss of Relative_solvent_accessibility (Pr = 0.29 | P = 0.01); Altered MoRF (Pr = 0.27 | P = 0.04); Gain of Ubiquitylation at N6 (Pr = 0.19 | P = 0.01); Altered Cytoplasmic_loop (Pr = 0.16 | P = 0.01); Altered DNA_binding (Pr = 0.15 | P = 0.04); Loss of Potassium_binding at N6 (Pr = 0.15 | P = 0.02); Gain of Methylation at N6 (Pr = 0.09 | P = 0.05); Altered N-terminal_signal (Pr = 0.04 | P = 3.8e-03)	Altered Motifs (ELME000064:CK2 phosphorylation site; ELME000336:NEK2 phosphorylation motif with preferred Phe - Leu or Met in the -3 position to compensate for less favorable residues in the +1 and +2 position.; PS00005:Protein kinase C phosphorylation site; PS00006:Casein kinase II phosphorylation site)	Predicted conservation scores
Pygocentrus_nattereri_bcl2b	N6K	# Altered Effect (Pr = 0.44)
Pygocentrus_nattereri_bcl2b	N6K	# |---->Altered Motifs (ELME000064|ELME000336|PS00005|PS00006)
Pygocentrus_nattereri_bcl2b	N6K	# |---->Altered Structure_and_dynamics (Pr = 0.29)-------------------------------------------------------|
Pygocentrus_nattereri_bcl2b	N6K	# | |---->Loss of Relative_solvent_accessibility (Pr = 0.29 | P = 0.01) |
Pygocentrus_nattereri_bcl2b	N6K	# | |---->Altered Secondary_structure (Pr = 0.26) |
Pygocentrus_nattereri_bcl2b	N6K	# | | |
Pygocentrus_nattereri_bcl2b	N6K	# | |---->Altered Stability_and_conformational_flexibility (Pr = 0.26) |
Pygocentrus_nattereri_bcl2b	N6K	# | | |---->Altered Conformational_flexibility (Pr = 0.26) |
Pygocentrus_nattereri_bcl2b	N6K	# | | |
Pygocentrus_nattereri_bcl2b	N6K	# | |---->Altered Special_structural_signatures (Pr = 0.17) |
Pygocentrus_nattereri_bcl2b	N6K	# | |---->Altered Signal_peptide (Pr = 0.04) |
Pygocentrus_nattereri_bcl2b	N6K	# | | |---->Altered N-terminal_signal (Pr = 0.04 | P = 3.8e-03) |
Pygocentrus_nattereri_bcl2b	N6K	# | | |
Pygocentrus_nattereri_bcl2b	N6K	# | |---->Altered Transmembrane_protein (Pr = 0.17) |
Pygocentrus_nattereri_bcl2b	N6K	# | |---->Altered Non-cytoplasmic_loop (Pr = 0.16 | P = 0.01) |
Pygocentrus_nattereri_bcl2b	N6K	# | |
Pygocentrus_nattereri_bcl2b	N6K	# |---->Altered Functional_residue (Pr = 0.44) |
Pygocentrus_nattereri_bcl2b	N6K	# |---->Altered Macromolecular_binding (Pr = 0.35) |
Pygocentrus_nattereri_bcl2b	N6K	# | |---->Altered DNA_binding (Pr = 0.15 | P = 0.04) |
Pygocentrus_nattereri_bcl2b	N6K	# | |---->Altered Protein_binding (Pr = 0.35) |
Pygocentrus_nattereri_bcl2b	N6K	# | |---->Altered Disordered_interface (Pr = 0.27) |
Pygocentrus_nattereri_bcl2b	N6K	# | | |---->Altered MoRF (Pr = 0.27 | P = 0.04) |
Pygocentrus_nattereri_bcl2b	N6K	# | | |
Pygocentrus_nattereri_bcl2b	N6K	# | |---->Altered Ordered_interface (Pr = 0.35) |
Pygocentrus_nattereri_bcl2b	N6K	# | |---->Altered PPI_residue (Pr = 0.35 | P = 4.7e-03) |
Pygocentrus_nattereri_bcl2b	N6K	# | |
Pygocentrus_nattereri_bcl2b	N6K	# |---->Altered Metal_binding (Pr = 0.15)<---------------------------------------------------------|
Pygocentrus_nattereri_bcl2b	N6K	# | |---->Loss of Potassium_binding at N6 (Pr = 0.15 | P = 0.02)
Pygocentrus_nattereri_bcl2b	N6K	# |
Pygocentrus_nattereri_bcl2b	N6K	# |---->Altered PTM_site (Pr = 0.44)
Pygocentrus_nattereri_bcl2b	N6K	# |---->Gain of Methylation at N6 (Pr = 0.09 | P = 0.05)
Pygocentrus_nattereri_bcl2b	N6K	# |---->Loss of N-terminal_acetylation at M1 (Pr = 0.44 | P = 1.3e-04)
Pygocentrus_nattereri_bcl2b	N6K	# |---->Gain of Ubiquitylation at N6 (Pr = 0.19 | P = 0.01)
Pygocentrus_nattereri_bcl2b	L33E	0.561	Gain of Intrinsic_disorder (Pr = 0.37 | P = 0.01); Gain of B-factor (Pr = 0.34 | P = 3.2e-04); Gain of Loop (Pr = 0.27 | P = 0.04); Altered Cytoplasmic_loop (Pr = 0.11 | P = 0.03)	Altered Motifs (ELME000117:Major TRAF2-binding consensus motif. Members of the tumor necrosis factor receptor (TNFR) superfamily initiate intracellular signaling by recruiting the C-domain of the TNFR-associated factors (TRAFs) through their cytoplasmic tails.)	Predicted conservation scores
Pygocentrus_nattereri_bcl2b	L33E	# Altered Effect (Pr = 0.37)
Pygocentrus_nattereri_bcl2b	L33E	# |---->Altered Motifs (ELME000117)
Pygocentrus_nattereri_bcl2b	L33E	# |---->Altered Structure_and_dynamics (Pr = 0.37)-------------------------------------------------------|
Pygocentrus_nattereri_bcl2b	L33E	# | |---->Altered Secondary_structure (Pr = 0.27) |
Pygocentrus_nattereri_bcl2b	L33E	# | | |---->Gain of Loop (Pr = 0.27 | P = 0.04) |
Pygocentrus_nattereri_bcl2b	L33E	# | | |
Pygocentrus_nattereri_bcl2b	L33E	# | |---->Altered Stability_and_conformational_flexibility (Pr = 0.37) |
Pygocentrus_nattereri_bcl2b	L33E	# | | |---->Altered Conformational_flexibility (Pr = 0.37) |
Pygocentrus_nattereri_bcl2b	L33E	# | | |---->Gain of Intrinsic_disorder (Pr = 0.37 | P = 0.01) |
Pygocentrus_nattereri_bcl2b	L33E	# | | |---->Gain of B-factor (Pr = 0.34 | P = 3.2e-04) |
Pygocentrus_nattereri_bcl2b	L33E	# | | |
Pygocentrus_nattereri_bcl2b	L33E	# | |---->Altered Special_structural_signatures (Pr = 0.11) |
Pygocentrus_nattereri_bcl2b	L33E	# | |---->Altered Signal_peptide (Pr = 0.00) |
Pygocentrus_nattereri_bcl2b	L33E	# | | |
Pygocentrus_nattereri_bcl2b	L33E	# | |---->Altered Transmembrane_protein (Pr = 0.11) |
Pygocentrus_nattereri_bcl2b	L33E	# | |---->Altered Non-cytoplasmic_loop (Pr = 0.11 | P = 0.03) |
Pygocentrus_nattereri_bcl2b	L33E	# | |
Pygocentrus_nattereri_bcl2b	L33E	# |---->Altered Functional_residue (Pr = 0.23) |
Pygocentrus_nattereri_bcl2b	L33E	# |---->Altered Macromolecular_binding (Pr = 0.23) |
Pygocentrus_nattereri_bcl2b	L33E	# | |---->Altered Protein_binding (Pr = 0.23) |
Pygocentrus_nattereri_bcl2b	L33E	# | |---->Altered Disordered_interface (Pr = 0.23) |
Pygocentrus_nattereri_bcl2b	L33E	# | | |
Pygocentrus_nattereri_bcl2b	L33E	# | |---->Altered Ordered_interface (Pr = 0.10) |
Pygocentrus_nattereri_bcl2b	L33E	# | |
Pygocentrus_nattereri_bcl2b	L33E	# |---->Altered Metal_binding (Pr = 0.06)<---------------------------------------------------------|
Pygocentrus_nattereri_bcl2b	L33E	# |
Pygocentrus_nattereri_bcl2b	L33E	# |---->Altered PTM_site (Pr = 0.08)
Pygocentrus_nattereri_bcl2b	E35G	0.446	Loss of B-factor (Pr = 0.26 | P = 0.04); Altered Cytoplasmic_loop (Pr = 0.11 | P = 0.04)	Altered Motifs (PS00008:N-myristoylation site)	Predicted conservation scores
Pygocentrus_nattereri_bcl2b	E35G	# Altered Effect (Pr = 0.28)
Pygocentrus_nattereri_bcl2b	E35G	# |---->Altered Motifs (PS00008)
Pygocentrus_nattereri_bcl2b	E35G	# |---->Altered Structure_and_dynamics (Pr = 0.28)-------------------------------------------------------|
Pygocentrus_nattereri_bcl2b	E35G	# | |---->Altered Secondary_structure (Pr = 0.26) |
Pygocentrus_nattereri_bcl2b	E35G	# | | |
Pygocentrus_nattereri_bcl2b	E35G	# | |---->Altered Stability_and_conformational_flexibility (Pr = 0.28) |
Pygocentrus_nattereri_bcl2b	E35G	# | | |---->Altered Conformational_flexibility (Pr = 0.28) |
Pygocentrus_nattereri_bcl2b	E35G	# | | |---->Loss of B-factor (Pr = 0.26 | P = 0.04) |
Pygocentrus_nattereri_bcl2b	E35G	# | | |
Pygocentrus_nattereri_bcl2b	E35G	# | |---->Altered Special_structural_signatures (Pr = 0.11) |
Pygocentrus_nattereri_bcl2b	E35G	# | |---->Altered Signal_peptide (Pr = 0.00) |
Pygocentrus_nattereri_bcl2b	E35G	# | | |
Pygocentrus_nattereri_bcl2b	E35G	# | |---->Altered Transmembrane_protein (Pr = 0.11) |
Pygocentrus_nattereri_bcl2b	E35G	# | |---->Altered Non-cytoplasmic_loop (Pr = 0.11 | P = 0.04) |
Pygocentrus_nattereri_bcl2b	E35G	# | |
Pygocentrus_nattereri_bcl2b	E35G	# |---->Altered Functional_residue (Pr = 0.13) |
Pygocentrus_nattereri_bcl2b	E35G	# |---->Altered Macromolecular_binding (Pr = 0.13) |
Pygocentrus_nattereri_bcl2b	E35G	# | |---->Altered Protein_binding (Pr = 0.13) |
Pygocentrus_nattereri_bcl2b	E35G	# | |---->Altered Disordered_interface (Pr = 0.13) |
Pygocentrus_nattereri_bcl2b	E35G	# | | |
Pygocentrus_nattereri_bcl2b	E35G	# | |---->Altered Ordered_interface (Pr = 0.08) |
Pygocentrus_nattereri_bcl2b	E35G	# | |
Pygocentrus_nattereri_bcl2b	E35G	# |---->Altered Metal_binding (Pr = 0.05)<---------------------------------------------------------|
Pygocentrus_nattereri_bcl2b	E35G	# |
Pygocentrus_nattereri_bcl2b	E35G	# |---->Altered PTM_site (Pr = 0.07)
Pygocentrus_nattereri_bcl2b	D40E	0.151	Gain of B-factor (Pr = 0.27 | P = 0.01); Altered Cytoplasmic_loop (Pr = 0.11 | P = 0.04)	Altered Motifs (None)	Predicted conservation scores
Pygocentrus_nattereri_bcl2b	D40E	# Altered Effect (Pr = 0.27)
Pygocentrus_nattereri_bcl2b	D40E	# |---->Altered Motifs (None)
Pygocentrus_nattereri_bcl2b	D40E	# |---->Altered Structure_and_dynamics (Pr = 0.27)-------------------------------------------------------|
Pygocentrus_nattereri_bcl2b	D40E	# | |---->Altered Secondary_structure (Pr = 0.26) |
Pygocentrus_nattereri_bcl2b	D40E	# | | |
Pygocentrus_nattereri_bcl2b	D40E	# | |---->Altered Stability_and_conformational_flexibility (Pr = 0.27) |
Pygocentrus_nattereri_bcl2b	D40E	# | | |---->Altered Conformational_flexibility (Pr = 0.27) |
Pygocentrus_nattereri_bcl2b	D40E	# | | |---->Gain of B-factor (Pr = 0.27 | P = 0.01) |
Pygocentrus_nattereri_bcl2b	D40E	# | | |
Pygocentrus_nattereri_bcl2b	D40E	# | |---->Altered Special_structural_signatures (Pr = 0.11) |
Pygocentrus_nattereri_bcl2b	D40E	# | |---->Altered Signal_peptide (Pr = 0.00) |
Pygocentrus_nattereri_bcl2b	D40E	# | | |
Pygocentrus_nattereri_bcl2b	D40E	# | |---->Altered Transmembrane_protein (Pr = 0.11) |
Pygocentrus_nattereri_bcl2b	D40E	# | |---->Altered Non-cytoplasmic_loop (Pr = 0.11 | P = 0.04) |
Pygocentrus_nattereri_bcl2b	D40E	# | |
Pygocentrus_nattereri_bcl2b	D40E	# |---->Altered Functional_residue (Pr = 0.13) |
Pygocentrus_nattereri_bcl2b	D40E	# |---->Altered Macromolecular_binding (Pr = 0.13) |
Pygocentrus_nattereri_bcl2b	D40E	# | |---->Altered Protein_binding (Pr = 0.13) |
Pygocentrus_nattereri_bcl2b	D40E	# | |---->Altered Disordered_interface (Pr = 0.13) |
Pygocentrus_nattereri_bcl2b	D40E	# | | |
Pygocentrus_nattereri_bcl2b	D40E	# | |---->Altered Ordered_interface (Pr = 0.08) |
Pygocentrus_nattereri_bcl2b	D40E	# | |
Pygocentrus_nattereri_bcl2b	D40E	# |---->Altered Metal_binding (Pr = 0.06)<---------------------------------------------------------|
Pygocentrus_nattereri_bcl2b	D40E	# |
Pygocentrus_nattereri_bcl2b	D40E	# |---->Altered PTM_site (Pr = 0.12)
Pygocentrus_nattereri_bcl2b	E71G	0.396	Loss of Helix (Pr = 0.29 | P = 0.01); Loss of B-factor (Pr = 0.26 | P = 0.04); Loss of Proteolytic_cleavage at R66 (Pr = 0.12 | P = 0.03)	Altered Motifs (PS00008:N-myristoylation site)	Predicted conservation scores
Pygocentrus_nattereri_bcl2b	E71G	# Altered Effect (Pr = 0.29)
Pygocentrus_nattereri_bcl2b	E71G	# |---->Altered Motifs (PS00008)
Pygocentrus_nattereri_bcl2b	E71G	# |---->Altered Structure_and_dynamics (Pr = 0.29)-------------------------------------------------------|
Pygocentrus_nattereri_bcl2b	E71G	# | |---->Altered Secondary_structure (Pr = 0.29) |
Pygocentrus_nattereri_bcl2b	E71G	# | | |---->Loss of Helix (Pr = 0.29 | P = 0.01) |
Pygocentrus_nattereri_bcl2b	E71G	# | | |
Pygocentrus_nattereri_bcl2b	E71G	# | |---->Altered Stability_and_conformational_flexibility (Pr = 0.26) |
Pygocentrus_nattereri_bcl2b	E71G	# | | |---->Altered Conformational_flexibility (Pr = 0.26) |
Pygocentrus_nattereri_bcl2b	E71G	# | | |---->Loss of B-factor (Pr = 0.26 | P = 0.04) |
Pygocentrus_nattereri_bcl2b	E71G	# | | |
Pygocentrus_nattereri_bcl2b	E71G	# | |---->Altered Special_structural_signatures (Pr = 0.06) |
Pygocentrus_nattereri_bcl2b	E71G	# | |---->Altered Signal_peptide (Pr = 0.00) |
Pygocentrus_nattereri_bcl2b	E71G	# | | |
Pygocentrus_nattereri_bcl2b	E71G	# | |---->Altered Transmembrane_protein (Pr = 0.06) |
Pygocentrus_nattereri_bcl2b	E71G	# | |
Pygocentrus_nattereri_bcl2b	E71G	# |---->Altered Functional_residue (Pr = 0.16) |
Pygocentrus_nattereri_bcl2b	E71G	# |---->Altered Macromolecular_binding (Pr = 0.07) |
Pygocentrus_nattereri_bcl2b	E71G	# | |---->Altered Protein_binding (Pr = 0.07) |
Pygocentrus_nattereri_bcl2b	E71G	# | |---->Altered Disordered_interface (Pr = 0.07) |
Pygocentrus_nattereri_bcl2b	E71G	# | | |
Pygocentrus_nattereri_bcl2b	E71G	# | |---->Altered Ordered_interface (Pr = 0.01) |
Pygocentrus_nattereri_bcl2b	E71G	# | |
Pygocentrus_nattereri_bcl2b	E71G	# |---->Altered Metal_binding (Pr = 0.01)<---------------------------------------------------------|
Pygocentrus_nattereri_bcl2b	E71G	# |
Pygocentrus_nattereri_bcl2b	E71G	# |---->Altered PTM_site (Pr = 0.16)
Pygocentrus_nattereri_bcl2b	E71G	# |---->Loss of Proteolytic_cleavage at R66 (Pr = 0.12 | P = 0.03)
Pygocentrus_nattereri_bcl2b	E75R	0.211	Loss of B-factor (Pr = 0.29 | P = 0.01); Loss of Helix (Pr = 0.27 | P = 0.05); Loss of SUMOylation at K80 (Pr = 0.21 | P = 0.03)	Altered Motifs (None)	Predicted conservation scores
Pygocentrus_nattereri_bcl2b	E75R	# Altered Effect (Pr = 0.29)
Pygocentrus_nattereri_bcl2b	E75R	# |---->Altered Motifs (None)
Pygocentrus_nattereri_bcl2b	E75R	# |---->Altered Structure_and_dynamics (Pr = 0.29)-------------------------------------------------------|
Pygocentrus_nattereri_bcl2b	E75R	# | |---->Altered Secondary_structure (Pr = 0.27) |
Pygocentrus_nattereri_bcl2b	E75R	# | | |---->Loss of Helix (Pr = 0.27 | P = 0.05) |
Pygocentrus_nattereri_bcl2b	E75R	# | | |
Pygocentrus_nattereri_bcl2b	E75R	# | |---->Altered Stability_and_conformational_flexibility (Pr = 0.29) |
Pygocentrus_nattereri_bcl2b	E75R	# | | |---->Altered Conformational_flexibility (Pr = 0.29) |
Pygocentrus_nattereri_bcl2b	E75R	# | | |---->Loss of B-factor (Pr = 0.29 | P = 0.01) |
Pygocentrus_nattereri_bcl2b	E75R	# | | |
Pygocentrus_nattereri_bcl2b	E75R	# | |---->Altered Special_structural_signatures (Pr = 0.05) |
Pygocentrus_nattereri_bcl2b	E75R	# | |---->Altered Signal_peptide (Pr = 0.00) |
Pygocentrus_nattereri_bcl2b	E75R	# | | |
Pygocentrus_nattereri_bcl2b	E75R	# | |---->Altered Transmembrane_protein (Pr = 0.05) |
Pygocentrus_nattereri_bcl2b	E75R	# | |
Pygocentrus_nattereri_bcl2b	E75R	# |---->Altered Functional_residue (Pr = 0.21) |
Pygocentrus_nattereri_bcl2b	E75R	# |---->Altered Macromolecular_binding (Pr = 0.07) |
Pygocentrus_nattereri_bcl2b	E75R	# | |---->Altered Protein_binding (Pr = 0.07) |
Pygocentrus_nattereri_bcl2b	E75R	# | |---->Altered Disordered_interface (Pr = 0.07) |
Pygocentrus_nattereri_bcl2b	E75R	# | | |
Pygocentrus_nattereri_bcl2b	E75R	# | |---->Altered Ordered_interface (Pr = 0.02) |
Pygocentrus_nattereri_bcl2b	E75R	# | |
Pygocentrus_nattereri_bcl2b	E75R	# |---->Altered Metal_binding (Pr = 0.01)<---------------------------------------------------------|
Pygocentrus_nattereri_bcl2b	E75R	# |
Pygocentrus_nattereri_bcl2b	E75R	# |---->Altered PTM_site (Pr = 0.21)
Pygocentrus_nattereri_bcl2b	E75R	# |---->Loss of SUMOylation at K80 (Pr = 0.21 | P = 0.03)
Pygocentrus_nattereri_bcl2b	K80P	0.147	Loss of Helix (Pr = 0.34 | P = 9.3e-04); Gain of Intrinsic_disorder (Pr = 0.33 | P = 0.03); Gain of Loop (Pr = 0.29 | P = 7.5e-03); Loss of SUMOylation at K80 (Pr = 0.27 | P = 4.6e-03)	Altered Motifs (ELME000100:NEC1/NEC2 cleavage site (Lys-Arg-|-Xaa); ELME000108:Yeast kexin 2 cleavage site (Lys-Arg-|-Xaa or Arg-Arg-|-Xaa))	Predicted conservation scores
Pygocentrus_nattereri_bcl2b	K80P	# Altered Effect (Pr = 0.34)
Pygocentrus_nattereri_bcl2b	K80P	# |---->Altered Motifs (ELME000100|ELME000108)
Pygocentrus_nattereri_bcl2b	K80P	# |---->Altered Structure_and_dynamics (Pr = 0.34)-------------------------------------------------------|
Pygocentrus_nattereri_bcl2b	K80P	# | |---->Altered Secondary_structure (Pr = 0.34) |
Pygocentrus_nattereri_bcl2b	K80P	# | | |---->Loss of Helix (Pr = 0.34 | P = 9.3e-04) |
Pygocentrus_nattereri_bcl2b	K80P	# | | |---->Gain of Loop (Pr = 0.29 | P = 7.5e-03) |
Pygocentrus_nattereri_bcl2b	K80P	# | | |
Pygocentrus_nattereri_bcl2b	K80P	# | |---->Altered Stability_and_conformational_flexibility (Pr = 0.33) |
Pygocentrus_nattereri_bcl2b	K80P	# | | |---->Altered Conformational_flexibility (Pr = 0.33) |
Pygocentrus_nattereri_bcl2b	K80P	# | | |---->Gain of Intrinsic_disorder (Pr = 0.33 | P = 0.03) |
Pygocentrus_nattereri_bcl2b	K80P	# | | |
Pygocentrus_nattereri_bcl2b	K80P	# | |---->Altered Special_structural_signatures (Pr = 0.04) |
Pygocentrus_nattereri_bcl2b	K80P	# | |---->Altered Signal_peptide (Pr = 0.00) |
Pygocentrus_nattereri_bcl2b	K80P	# | | |
Pygocentrus_nattereri_bcl2b	K80P	# | |---->Altered Transmembrane_protein (Pr = 0.04) |
Pygocentrus_nattereri_bcl2b	K80P	# | |
Pygocentrus_nattereri_bcl2b	K80P	# |---->Altered Functional_residue (Pr = 0.27) |
Pygocentrus_nattereri_bcl2b	K80P	# |---->Altered Macromolecular_binding (Pr = 0.02) |
Pygocentrus_nattereri_bcl2b	K80P	# | |---->Altered Protein_binding (Pr = 0.02) |
Pygocentrus_nattereri_bcl2b	K80P	# | |---->Altered Disordered_interface (Pr = 0.02) |
Pygocentrus_nattereri_bcl2b	K80P	# | | |
Pygocentrus_nattereri_bcl2b	K80P	# | |---->Altered Ordered_interface (Pr = 0.02) |
Pygocentrus_nattereri_bcl2b	K80P	# | |
Pygocentrus_nattereri_bcl2b	K80P	# |---->Altered Metal_binding (Pr = 0.01)<---------------------------------------------------------|
Pygocentrus_nattereri_bcl2b	K80P	# |
Pygocentrus_nattereri_bcl2b	K80P	# |---->Altered PTM_site (Pr = 0.27)
Pygocentrus_nattereri_bcl2b	K80P	# |---->Loss of SUMOylation at K80 (Pr = 0.27 | P = 4.6e-03)
Pygocentrus_nattereri_bcl2b	R134S	0.460	Loss of Helix (Pr = 0.29 | P = 0.02); Loss of ADP-ribosylation at R134 (Pr = 0.23 | P = 0.02); Loss of Proteolytic_cleavage at R135 (Pr = 0.11 | P = 0.05)	Altered Motifs (ELME000012:The di-Arg ER retention motif is defined by two consecutive arginine residues (RR) or with a single residue insertion (RXR). The motif is completed by an adjacent hydrophobic/arginine residue which may be on either side of the Arg pair.; ELME000062:Secondary preference for PKA-type AGC kinase phosphorylation.; ELME000102:N-Arg dibasic convertase (nardilysin) cleavage site (Xaa-|-Arg-Lys or Arg-|-Arg-Xaa).; ELME000108:Yeast kexin 2 cleavage site (Lys-Arg-|-Xaa or Arg-Arg-|-Xaa); ELME000197:Phosphopeptide motif which directly interacts with the BRCT (carboxy-terminal) domain of the Breast Cancer Gene BRCA1 with low affinity; ELME000336:NEK2 phosphorylation motif with preferred Phe - Leu or Met in the -3 position to compensate for less favorable residues in the +1 and +2 position.)	Predicted conservation scores
Pygocentrus_nattereri_bcl2b	R134S	# Altered Effect (Pr = 0.29)
Pygocentrus_nattereri_bcl2b	R134S	# |---->Altered Motifs (ELME000012|ELME000062|ELME000102|ELME000108|ELME000197|ELME000336)
Pygocentrus_nattereri_bcl2b	R134S	# |---->Altered Structure_and_dynamics (Pr = 0.29)-------------------------------------------------------|
Pygocentrus_nattereri_bcl2b	R134S	# | |---->Altered Secondary_structure (Pr = 0.29) |
Pygocentrus_nattereri_bcl2b	R134S	# | | |---->Loss of Helix (Pr = 0.29 | P = 0.02) |
Pygocentrus_nattereri_bcl2b	R134S	# | | |
Pygocentrus_nattereri_bcl2b	R134S	# | |---->Altered Stability_and_conformational_flexibility (Pr = 0.18) |
Pygocentrus_nattereri_bcl2b	R134S	# | | |---->Altered Conformational_flexibility (Pr = 0.18) |
Pygocentrus_nattereri_bcl2b	R134S	# | | |
Pygocentrus_nattereri_bcl2b	R134S	# | |---->Altered Special_structural_signatures (Pr = 0.03) |
Pygocentrus_nattereri_bcl2b	R134S	# | |---->Altered Signal_peptide (Pr = 0.00) |
Pygocentrus_nattereri_bcl2b	R134S	# | | |
Pygocentrus_nattereri_bcl2b	R134S	# | |---->Altered Transmembrane_protein (Pr = 0.03) |
Pygocentrus_nattereri_bcl2b	R134S	# | |
Pygocentrus_nattereri_bcl2b	R134S	# |---->Altered Functional_residue (Pr = 0.23) |
Pygocentrus_nattereri_bcl2b	R134S	# |---->Altered Macromolecular_binding (Pr = 0.10) |
Pygocentrus_nattereri_bcl2b	R134S	# | |---->Altered Protein_binding (Pr = 0.10) |
Pygocentrus_nattereri_bcl2b	R134S	# | |---->Altered Disordered_interface (Pr = 0.05) |
Pygocentrus_nattereri_bcl2b	R134S	# | | |
Pygocentrus_nattereri_bcl2b	R134S	# | |---->Altered Ordered_interface (Pr = 0.10) |
Pygocentrus_nattereri_bcl2b	R134S	# | |
Pygocentrus_nattereri_bcl2b	R134S	# |---->Altered Metal_binding (Pr = 0.01)<---------------------------------------------------------|
Pygocentrus_nattereri_bcl2b	R134S	# |
Pygocentrus_nattereri_bcl2b	R134S	# |---->Altered PTM_site (Pr = 0.23)
Pygocentrus_nattereri_bcl2b	R134S	# |---->Loss of ADP-ribosylation at R134 (Pr = 0.23 | P = 0.02)
Pygocentrus_nattereri_bcl2b	R134S	# |---->Loss of Proteolytic_cleavage at R135 (Pr = 0.11 | P = 0.05)
Pygocentrus_nattereri_bcl2b	G148E	0.719	Gain of Helix (Pr = 0.28 | P = 0.02)	Altered Motifs (PS00008:N-myristoylation site; PS01080:Apoptosis regulator - Bcl-2 family BH1 motif signature)	Predicted conservation scores
Pygocentrus_nattereri_bcl2b	G148E	# Altered Effect (Pr = 0.28)
Pygocentrus_nattereri_bcl2b	G148E	# |---->Altered Motifs (PS00008|PS01080)
Pygocentrus_nattereri_bcl2b	G148E	# |---->Altered Structure_and_dynamics (Pr = 0.28)-------------------------------------------------------|
Pygocentrus_nattereri_bcl2b	G148E	# | |---->Altered Secondary_structure (Pr = 0.28) |
Pygocentrus_nattereri_bcl2b	G148E	# | | |---->Gain of Helix (Pr = 0.28 | P = 0.02) |
Pygocentrus_nattereri_bcl2b	G148E	# | | |
Pygocentrus_nattereri_bcl2b	G148E	# | |---->Altered Stability_and_conformational_flexibility (Pr = 0.11) |
Pygocentrus_nattereri_bcl2b	G148E	# | | |---->Altered Conformational_flexibility (Pr = 0.11) |
Pygocentrus_nattereri_bcl2b	G148E	# | | |
Pygocentrus_nattereri_bcl2b	G148E	# | |---->Altered Special_structural_signatures (Pr = 0.03) |
Pygocentrus_nattereri_bcl2b	G148E	# | |---->Altered Signal_peptide (Pr = 0.00) |
Pygocentrus_nattereri_bcl2b	G148E	# | | |
Pygocentrus_nattereri_bcl2b	G148E	# | |---->Altered Transmembrane_protein (Pr = 0.03) |
Pygocentrus_nattereri_bcl2b	G148E	# | |
Pygocentrus_nattereri_bcl2b	G148E	# |---->Altered Functional_residue (Pr = 0.17) |
Pygocentrus_nattereri_bcl2b	G148E	# |---->Altered Macromolecular_binding (Pr = 0.14) |
Pygocentrus_nattereri_bcl2b	G148E	# | |---->Altered Protein_binding (Pr = 0.14) |
Pygocentrus_nattereri_bcl2b	G148E	# | |---->Altered Disordered_interface (Pr = 0.06) |
Pygocentrus_nattereri_bcl2b	G148E	# | | |
Pygocentrus_nattereri_bcl2b	G148E	# | |---->Altered Ordered_interface (Pr = 0.14) |
Pygocentrus_nattereri_bcl2b	G148E	# | |
Pygocentrus_nattereri_bcl2b	G148E	# |---->Altered Metal_binding (Pr = 0.12)<---------------------------------------------------------|
Pygocentrus_nattereri_bcl2b	G148E	# |
Pygocentrus_nattereri_bcl2b	G148E	# |---->Altered PTM_site (Pr = 0.14)
Pygocentrus_nattereri_bcl2b	R195K	0.156	Gain of Allosteric_site at W197 (Pr = 0.24 | P = 0.02); Loss of ADP-ribosylation at R195 (Pr = 0.22 | P = 0.03); Altered Cytoplasmic_loop (Pr = 0.20 | P = 5.0e-03)	Altered Motifs (None)	Predicted conservation scores
Pygocentrus_nattereri_bcl2b	R195K	# Altered Effect (Pr = 0.25)
Pygocentrus_nattereri_bcl2b	R195K	# |---->Altered Motifs (None)
Pygocentrus_nattereri_bcl2b	R195K	# |---->Altered Structure_and_dynamics (Pr = 0.25)-------------------------------------------------------|
Pygocentrus_nattereri_bcl2b	R195K	# | |---->Altered Secondary_structure (Pr = 0.25) |
Pygocentrus_nattereri_bcl2b	R195K	# | | |
Pygocentrus_nattereri_bcl2b	R195K	# | |---->Altered Stability_and_conformational_flexibility (Pr = 0.13) |
Pygocentrus_nattereri_bcl2b	R195K	# | | |---->Altered Conformational_flexibility (Pr = 0.13) |
Pygocentrus_nattereri_bcl2b	R195K	# | | |
Pygocentrus_nattereri_bcl2b	R195K	# | |---->Altered Special_structural_signatures (Pr = 0.20) |
Pygocentrus_nattereri_bcl2b	R195K	# | |---->Altered Signal_peptide (Pr = 0.00) |
Pygocentrus_nattereri_bcl2b	R195K	# | | |
Pygocentrus_nattereri_bcl2b	R195K	# | |---->Altered Transmembrane_protein (Pr = 0.20) |
Pygocentrus_nattereri_bcl2b	R195K	# | |---->Altered Non-cytoplasmic_loop (Pr = 0.20 | P = 5.0e-03) |
Pygocentrus_nattereri_bcl2b	R195K	# | |
Pygocentrus_nattereri_bcl2b	R195K	# |---->Altered Functional_residue (Pr = 0.24) |
Pygocentrus_nattereri_bcl2b	R195K	# |---->Gain of Allosteric_site at W197 (Pr = 0.24 | P = 0.02)<------------------------------------|
Pygocentrus_nattereri_bcl2b	R195K	# |---->Altered Macromolecular_binding (Pr = 0.15) |
Pygocentrus_nattereri_bcl2b	R195K	# | |---->Altered Protein_binding (Pr = 0.15) |
Pygocentrus_nattereri_bcl2b	R195K	# | |---->Altered Disordered_interface (Pr = 0.08) |
Pygocentrus_nattereri_bcl2b	R195K	# | | |
Pygocentrus_nattereri_bcl2b	R195K	# | |---->Altered Ordered_interface (Pr = 0.15) |
Pygocentrus_nattereri_bcl2b	R195K	# | |
Pygocentrus_nattereri_bcl2b	R195K	# |---->Altered Metal_binding (Pr = 0.14)<---------------------------------------------------------|
Pygocentrus_nattereri_bcl2b	R195K	# |
Pygocentrus_nattereri_bcl2b	R195K	# |---->Altered PTM_site (Pr = 0.22)
Pygocentrus_nattereri_bcl2b	R195K	# |---->Loss of ADP-ribosylation at R195 (Pr = 0.22 | P = 0.03)
Pygocentrus_nattereri_bcl2b	E200D	0.322	Loss of Allosteric_site at W197 (Pr = 0.20 | P = 0.04); Gain of Sodium_binding at N201 (Pr = 0.19 | P = 0.04); Altered Cytoplasmic_loop (Pr = 0.17 | P = 9.7e-03)	Altered Motifs (PS01258:Apoptosis regulator - Bcl-2 family BH2 motif signature)	Predicted conservation scores
Pygocentrus_nattereri_bcl2b	E200D	# Altered Effect (Pr = 0.25)
Pygocentrus_nattereri_bcl2b	E200D	# |---->Altered Motifs (PS01258)
Pygocentrus_nattereri_bcl2b	E200D	# |---->Altered Structure_and_dynamics (Pr = 0.25)-------------------------------------------------------|
Pygocentrus_nattereri_bcl2b	E200D	# | |---->Altered Secondary_structure (Pr = 0.25) |
Pygocentrus_nattereri_bcl2b	E200D	# | | |
Pygocentrus_nattereri_bcl2b	E200D	# | |---->Altered Stability_and_conformational_flexibility (Pr = 0.18) |
Pygocentrus_nattereri_bcl2b	E200D	# | | |---->Altered Conformational_flexibility (Pr = 0.18) |
Pygocentrus_nattereri_bcl2b	E200D	# | | |
Pygocentrus_nattereri_bcl2b	E200D	# | |---->Altered Special_structural_signatures (Pr = 0.17) |
Pygocentrus_nattereri_bcl2b	E200D	# | |---->Altered Signal_peptide (Pr = 0.00) |
Pygocentrus_nattereri_bcl2b	E200D	# | | |
Pygocentrus_nattereri_bcl2b	E200D	# | |---->Altered Transmembrane_protein (Pr = 0.17) |
Pygocentrus_nattereri_bcl2b	E200D	# | |---->Altered Non-cytoplasmic_loop (Pr = 0.17 | P = 9.7e-03) |
Pygocentrus_nattereri_bcl2b	E200D	# | |
Pygocentrus_nattereri_bcl2b	E200D	# |---->Altered Functional_residue (Pr = 0.21) |
Pygocentrus_nattereri_bcl2b	E200D	# |---->Loss of Allosteric_site at W197 (Pr = 0.20 | P = 0.04)<------------------------------------|
Pygocentrus_nattereri_bcl2b	E200D	# |---->Altered Macromolecular_binding (Pr = 0.21) |
Pygocentrus_nattereri_bcl2b	E200D	# | |---->Altered Protein_binding (Pr = 0.21) |
Pygocentrus_nattereri_bcl2b	E200D	# | |---->Altered Disordered_interface (Pr = 0.08) |
Pygocentrus_nattereri_bcl2b	E200D	# | | |
Pygocentrus_nattereri_bcl2b	E200D	# | |---->Altered Ordered_interface (Pr = 0.21) |
Pygocentrus_nattereri_bcl2b	E200D	# | |
Pygocentrus_nattereri_bcl2b	E200D	# |---->Altered Metal_binding (Pr = 0.19)<---------------------------------------------------------|
Pygocentrus_nattereri_bcl2b	E200D	# | |---->Gain of Sodium_binding at N201 (Pr = 0.19 | P = 0.04)
Pygocentrus_nattereri_bcl2b	E200D	# |
Pygocentrus_nattereri_bcl2b	E200D	# |---->Altered PTM_site (Pr = 0.17)
Pygocentrus_nattereri_bcl2b	Y211N	0.866	Gain of Intrinsic_disorder (Pr = 0.31 | P = 0.04); Loss of Strand (Pr = 0.26 | P = 0.04); Gain of ADP-ribosylation at R213 (Pr = 0.20 | P = 0.03); Altered Cytoplasmic_loop (Pr = 0.18 | P = 8.2e-03); Loss of Proteolytic_cleavage at D216 (Pr = 0.11 | P = 0.05); Loss of Pyrrolidone_carboxylic_acid at Q214 (Pr = 0.09 | P = 0.01); Gain of GPI-anchor_amidation at Y211 (Pr = 0.02 | P = 0.02)	Altered Motifs (ELME000163:YXXQ motif found in the cytoplasmic region of cytokine receptors that bind STAT3 SH2 domain.; ELME000316:NGR motif is present in proteins of extracellular matrix which upon deamidation forms a biologically active isoDGR motif that binds to various members of integrin family.)	Predicted conservation scores
Pygocentrus_nattereri_bcl2b	Y211N	# Altered Effect (Pr = 0.31)
Pygocentrus_nattereri_bcl2b	Y211N	# |---->Altered Motifs (ELME000163|ELME000316)
Pygocentrus_nattereri_bcl2b	Y211N	# |---->Altered Structure_and_dynamics (Pr = 0.31)-------------------------------------------------------|
Pygocentrus_nattereri_bcl2b	Y211N	# | |---->Altered Secondary_structure (Pr = 0.26) |
Pygocentrus_nattereri_bcl2b	Y211N	# | | |---->Loss of Strand (Pr = 0.26 | P = 0.04) |
Pygocentrus_nattereri_bcl2b	Y211N	# | | |
Pygocentrus_nattereri_bcl2b	Y211N	# | |---->Altered Stability_and_conformational_flexibility (Pr = 0.31) |
Pygocentrus_nattereri_bcl2b	Y211N	# | | |---->Altered Conformational_flexibility (Pr = 0.31) |
Pygocentrus_nattereri_bcl2b	Y211N	# | | |---->Gain of Intrinsic_disorder (Pr = 0.31 | P = 0.04) |
Pygocentrus_nattereri_bcl2b	Y211N	# | | |
Pygocentrus_nattereri_bcl2b	Y211N	# | |---->Altered Special_structural_signatures (Pr = 0.18) |
Pygocentrus_nattereri_bcl2b	Y211N	# | |---->Altered Signal_peptide (Pr = 0.00) |
Pygocentrus_nattereri_bcl2b	Y211N	# | | |
Pygocentrus_nattereri_bcl2b	Y211N	# | |---->Altered Transmembrane_protein (Pr = 0.18) |
Pygocentrus_nattereri_bcl2b	Y211N	# | |---->Altered Non-cytoplasmic_loop (Pr = 0.18 | P = 8.2e-03) |
Pygocentrus_nattereri_bcl2b	Y211N	# | |
Pygocentrus_nattereri_bcl2b	Y211N	# |---->Altered Functional_residue (Pr = 0.20) |
Pygocentrus_nattereri_bcl2b	Y211N	# |---->Altered Macromolecular_binding (Pr = 0.13) |
Pygocentrus_nattereri_bcl2b	Y211N	# | |---->Altered Protein_binding (Pr = 0.13) |
Pygocentrus_nattereri_bcl2b	Y211N	# | |---->Altered Disordered_interface (Pr = 0.05) |
Pygocentrus_nattereri_bcl2b	Y211N	# | | |
Pygocentrus_nattereri_bcl2b	Y211N	# | |---->Altered Ordered_interface (Pr = 0.13) |
Pygocentrus_nattereri_bcl2b	Y211N	# | |
Pygocentrus_nattereri_bcl2b	Y211N	# |---->Altered Metal_binding (Pr = 0.06)<---------------------------------------------------------|
Pygocentrus_nattereri_bcl2b	Y211N	# |
Pygocentrus_nattereri_bcl2b	Y211N	# |---->Altered PTM_site (Pr = 0.20)
Pygocentrus_nattereri_bcl2b	Y211N	# |---->Gain of ADP-ribosylation at R213 (Pr = 0.20 | P = 0.03)
Pygocentrus_nattereri_bcl2b	Y211N	# |---->Gain of GPI-anchor_amidation at Y211 (Pr = 0.02 | P = 0.02)
Pygocentrus_nattereri_bcl2b	Y211N	# |---->Loss of Proteolytic_cleavage at D216 (Pr = 0.11 | P = 0.05)
Pygocentrus_nattereri_bcl2b	Y211N	# |---->Loss of Pyrrolidone_carboxylic_acid at Q214 (Pr = 0.09 | P = 0.01)
Pygocentrus_nattereri_bcl2b	D216E	0.247	Altered Cytoplasmic_loop (Pr = 0.24 | P = 1.5e-03); Loss of Proteolytic_cleavage at D216 (Pr = 0.11 | P = 0.04); Loss of Pyrrolidone_carboxylic_acid at Q214 (Pr = 0.09 | P = 0.01)	Altered Motifs (ELME000051:Longer mode 2 interacting phospho-motif for 14-3-3 proteins with key conservation RxxxS#p.; ELME000053:GSK3 phosphorylation recognition site)	Predicted conservation scores
Pygocentrus_nattereri_bcl2b	D216E	# Altered Effect (Pr = 0.27)
Pygocentrus_nattereri_bcl2b	D216E	# |---->Altered Motifs (ELME000051|ELME000053)
Pygocentrus_nattereri_bcl2b	D216E	# |---->Altered Structure_and_dynamics (Pr = 0.27)-------------------------------------------------------|
Pygocentrus_nattereri_bcl2b	D216E	# | |---->Altered Secondary_structure (Pr = 0.25) |
Pygocentrus_nattereri_bcl2b	D216E	# | | |
Pygocentrus_nattereri_bcl2b	D216E	# | |---->Altered Stability_and_conformational_flexibility (Pr = 0.27) |
Pygocentrus_nattereri_bcl2b	D216E	# | | |---->Altered Conformational_flexibility (Pr = 0.27) |
Pygocentrus_nattereri_bcl2b	D216E	# | | |
Pygocentrus_nattereri_bcl2b	D216E	# | |---->Altered Special_structural_signatures (Pr = 0.24) |
Pygocentrus_nattereri_bcl2b	D216E	# | |---->Altered Signal_peptide (Pr = 0.00) |
Pygocentrus_nattereri_bcl2b	D216E	# | | |
Pygocentrus_nattereri_bcl2b	D216E	# | |---->Altered Transmembrane_protein (Pr = 0.24) |
Pygocentrus_nattereri_bcl2b	D216E	# | |---->Altered Non-cytoplasmic_loop (Pr = 0.24 | P = 1.5e-03) |
Pygocentrus_nattereri_bcl2b	D216E	# | |
Pygocentrus_nattereri_bcl2b	D216E	# |---->Altered Functional_residue (Pr = 0.19) |
Pygocentrus_nattereri_bcl2b	D216E	# |---->Altered Macromolecular_binding (Pr = 0.19) |
Pygocentrus_nattereri_bcl2b	D216E	# | |---->Altered Protein_binding (Pr = 0.19) |
Pygocentrus_nattereri_bcl2b	D216E	# | |---->Altered Disordered_interface (Pr = 0.05) |
Pygocentrus_nattereri_bcl2b	D216E	# | | |
Pygocentrus_nattereri_bcl2b	D216E	# | |---->Altered Ordered_interface (Pr = 0.19) |
Pygocentrus_nattereri_bcl2b	D216E	# | |
Pygocentrus_nattereri_bcl2b	D216E	# |---->Altered Metal_binding (Pr = 0.03)<---------------------------------------------------------|
Pygocentrus_nattereri_bcl2b	D216E	# |
Pygocentrus_nattereri_bcl2b	D216E	# |---->Altered PTM_site (Pr = 0.19)
Pygocentrus_nattereri_bcl2b	D216E	# |---->Loss of Proteolytic_cleavage at D216 (Pr = 0.11 | P = 0.04)
Pygocentrus_nattereri_bcl2b	D216E	# |---->Loss of Pyrrolidone_carboxylic_acid at Q214 (Pr = 0.09 | P = 0.01)
Pygocentrus_nattereri_bcl2b	T228S	0.333	Altered Cytoplasmic_loop (Pr = 0.26 | P = 1.2e-03); Altered Transmembrane_region (Pr = 0.02 | P = 4.6e-03)	Altered Motifs (ELME000063:CK1 phosphorylation site; ELME000335:Inverted version of LIG_SUMO_SBM_1 that mediates binding to SUMO proteins non-covalently.)	Predicted conservation scores
Pygocentrus_nattereri_bcl2b	T228S	# Altered Effect (Pr = 0.26)
Pygocentrus_nattereri_bcl2b	T228S	# |---->Altered Motifs (ELME000063|ELME000335)
Pygocentrus_nattereri_bcl2b	T228S	# |---->Altered Structure_and_dynamics (Pr = 0.26)-------------------------------------------------------|
Pygocentrus_nattereri_bcl2b	T228S	# | |---->Altered Secondary_structure (Pr = 0.26) |
Pygocentrus_nattereri_bcl2b	T228S	# | | |
Pygocentrus_nattereri_bcl2b	T228S	# | |---->Altered Stability_and_conformational_flexibility (Pr = 0.17) |
Pygocentrus_nattereri_bcl2b	T228S	# | | |---->Altered Conformational_flexibility (Pr = 0.17) |
Pygocentrus_nattereri_bcl2b	T228S	# | | |
Pygocentrus_nattereri_bcl2b	T228S	# | |---->Altered Special_structural_signatures (Pr = 0.26) |
Pygocentrus_nattereri_bcl2b	T228S	# | |---->Altered Signal_peptide (Pr = 0.00) |
Pygocentrus_nattereri_bcl2b	T228S	# | | |
Pygocentrus_nattereri_bcl2b	T228S	# | |---->Altered Transmembrane_protein (Pr = 0.26) |
Pygocentrus_nattereri_bcl2b	T228S	# | |---->Altered Transmembrane_region (Pr = 0.02 | P = 4.6e-03) |
Pygocentrus_nattereri_bcl2b	T228S	# | |---->Altered Non-cytoplasmic_loop (Pr = 0.26 | P = 1.2e-03) |
Pygocentrus_nattereri_bcl2b	T228S	# | |
Pygocentrus_nattereri_bcl2b	T228S	# |---->Altered Functional_residue (Pr = 0.17) |
Pygocentrus_nattereri_bcl2b	T228S	# |---->Altered Macromolecular_binding (Pr = 0.17) |
Pygocentrus_nattereri_bcl2b	T228S	# | |---->Altered Protein_binding (Pr = 0.17) |
Pygocentrus_nattereri_bcl2b	T228S	# | |---->Altered Disordered_interface (Pr = 0.10) |
Pygocentrus_nattereri_bcl2b	T228S	# | | |
Pygocentrus_nattereri_bcl2b	T228S	# | |---->Altered Ordered_interface (Pr = 0.17) |
Pygocentrus_nattereri_bcl2b	T228S	# | |
Pygocentrus_nattereri_bcl2b	T228S	# |---->Altered Metal_binding (Pr = 0.05)<---------------------------------------------------------|
Pygocentrus_nattereri_bcl2b	T228S	# |
Pygocentrus_nattereri_bcl2b	T228S	# |---->Altered PTM_site (Pr = 0.03)
Pygocentrus_nattereri_bcl2a	D11N	0.459	Altered PPI_residue (Pr = 0.31 | P = 0.01); Altered MoRF (Pr = 0.29 | P = 0.03); Loss of Sodium_binding at E7 (Pr = 0.25 | P = 0.01); Gain of Relative_solvent_accessibility (Pr = 0.25 | P = 0.03); Altered Cytoplasmic_loop (Pr = 0.19 | P = 5.8e-03); Gain of Potassium_binding at S8 (Pr = 0.15 | P = 0.02); Loss of Sulfation at Y10 (Pr = 0.02 | P = 0.04)	Altered Motifs (ELME000053:GSK3 phosphorylation recognition site; ELME000159:Proline-Directed Kinase (e.g. MAPK) phosphorylation site in higher eukaryotes.; ELME000239:The USP7 NTD domain binding motif variant based on the MDM2 and P53 interactions.; PS00006:Casein kinase II phosphorylation site)	Predicted conservation scores
Pygocentrus_nattereri_bcl2a	D11N	# Altered Effect (Pr = 0.31)
Pygocentrus_nattereri_bcl2a	D11N	# |---->Altered Motifs (ELME000053|ELME000159|ELME000239|PS00006)
Pygocentrus_nattereri_bcl2a	D11N	# |---->Altered Structure_and_dynamics (Pr = 0.27)-------------------------------------------------------|
Pygocentrus_nattereri_bcl2a	D11N	# | |---->Gain of Relative_solvent_accessibility (Pr = 0.25 | P = 0.03) |
Pygocentrus_nattereri_bcl2a	D11N	# | |---->Altered Secondary_structure (Pr = 0.25) |
Pygocentrus_nattereri_bcl2a	D11N	# | | |
Pygocentrus_nattereri_bcl2a	D11N	# | |---->Altered Stability_and_conformational_flexibility (Pr = 0.27) |
Pygocentrus_nattereri_bcl2a	D11N	# | | |---->Altered Conformational_flexibility (Pr = 0.27) |
Pygocentrus_nattereri_bcl2a	D11N	# | | |
Pygocentrus_nattereri_bcl2a	D11N	# | |---->Altered Special_structural_signatures (Pr = 0.19) |
Pygocentrus_nattereri_bcl2a	D11N	# | |---->Altered Signal_peptide (Pr = 0.00) |
Pygocentrus_nattereri_bcl2a	D11N	# | | |
Pygocentrus_nattereri_bcl2a	D11N	# | |---->Altered Transmembrane_protein (Pr = 0.19) |
Pygocentrus_nattereri_bcl2a	D11N	# | |---->Altered Non-cytoplasmic_loop (Pr = 0.19 | P = 5.8e-03) |
Pygocentrus_nattereri_bcl2a	D11N	# | |
Pygocentrus_nattereri_bcl2a	D11N	# |---->Altered Functional_residue (Pr = 0.31) |
Pygocentrus_nattereri_bcl2a	D11N	# |---->Altered Macromolecular_binding (Pr = 0.31) |
Pygocentrus_nattereri_bcl2a	D11N	# | |---->Altered Protein_binding (Pr = 0.31) |
Pygocentrus_nattereri_bcl2a	D11N	# | |---->Altered Disordered_interface (Pr = 0.29) |
Pygocentrus_nattereri_bcl2a	D11N	# | | |---->Altered MoRF (Pr = 0.29 | P = 0.03) |
Pygocentrus_nattereri_bcl2a	D11N	# | | |
Pygocentrus_nattereri_bcl2a	D11N	# | |---->Altered Ordered_interface (Pr = 0.31) |
Pygocentrus_nattereri_bcl2a	D11N	# | |---->Altered PPI_residue (Pr = 0.31 | P = 0.01) |
Pygocentrus_nattereri_bcl2a	D11N	# | |
Pygocentrus_nattereri_bcl2a	D11N	# |---->Altered Metal_binding (Pr = 0.25)<---------------------------------------------------------|
Pygocentrus_nattereri_bcl2a	D11N	# | |---->Gain of Potassium_binding at S8 (Pr = 0.15 | P = 0.02)
Pygocentrus_nattereri_bcl2a	D11N	# | |---->Loss of Sodium_binding at E7 (Pr = 0.25 | P = 0.01)
Pygocentrus_nattereri_bcl2a	D11N	# |
Pygocentrus_nattereri_bcl2a	D11N	# |---->Altered PTM_site (Pr = 0.15)
Pygocentrus_nattereri_bcl2a	D11N	# |---->Loss of Sulfation at Y10 (Pr = 0.02 | P = 0.04)
Pygocentrus_nattereri_bcl2a	S12I	0.452	Altered PPI_residue (Pr = 0.43 | P = 3.3e-04); Loss of Intrinsic_disorder (Pr = 0.42 | P = 0.02); Gain of Relative_solvent_accessibility (Pr = 0.37 | P = 6.8e-04); Altered MoRF (Pr = 0.36 | P = 9.2e-03); Loss of Sodium_binding at E7 (Pr = 0.24 | P = 0.02); Altered Cytoplasmic_loop (Pr = 0.21 | P = 4.5e-03); Loss of Potassium_binding at S8 (Pr = 0.14 | P = 0.02); Altered DNA_binding (Pr = 0.14 | P = 0.05); Loss of Sulfation at Y10 (Pr = 0.02 | P = 0.04)	Altered Motifs (ELME000053:GSK3 phosphorylation recognition site; ELME000148:The engrailed homology domain 1 motif is found in homeodomain containing active repressors and other transcription families - and allows for the recruitment of Groucho/TLE corepressors.; ELME000239:The USP7 NTD domain binding motif variant based on the MDM2 and P53 interactions.)	Predicted conservation scores
Pygocentrus_nattereri_bcl2a	S12I	# Altered Effect (Pr = 0.43)
Pygocentrus_nattereri_bcl2a	S12I	# |---->Altered Motifs (ELME000053|ELME000148|ELME000239)
Pygocentrus_nattereri_bcl2a	S12I	# |---->Altered Structure_and_dynamics (Pr = 0.42)----------------------------------------------------------|
Pygocentrus_nattereri_bcl2a	S12I	# | |---->Gain of Relative_solvent_accessibility (Pr = 0.37 | P = 6.8e-04) |
Pygocentrus_nattereri_bcl2a	S12I	# | |---->Altered Secondary_structure (Pr = 0.25) |
Pygocentrus_nattereri_bcl2a	S12I	# | | |
Pygocentrus_nattereri_bcl2a	S12I	# | |---->Altered Stability_and_conformational_flexibility (Pr = 0.42) |
Pygocentrus_nattereri_bcl2a	S12I	# | | |---->Altered Conformational_flexibility (Pr = 0.42) |
Pygocentrus_nattereri_bcl2a	S12I	# | | |---->Loss of Intrinsic_disorder (Pr = 0.42 | P = 0.02) |
Pygocentrus_nattereri_bcl2a	S12I	# | | |
Pygocentrus_nattereri_bcl2a	S12I	# | |---->Altered Special_structural_signatures (Pr = 0.21) |
Pygocentrus_nattereri_bcl2a	S12I	# | |---->Altered Signal_peptide (Pr = 0.00) |
Pygocentrus_nattereri_bcl2a	S12I	# | | |
Pygocentrus_nattereri_bcl2a	S12I	# | |---->Altered Transmembrane_protein (Pr = 0.21) |
Pygocentrus_nattereri_bcl2a	S12I	# | |---->Altered Non-cytoplasmic_loop (Pr = 0.21 | P = 4.5e-03) |
Pygocentrus_nattereri_bcl2a	S12I	# | |
Pygocentrus_nattereri_bcl2a	S12I	# |---->Altered Functional_residue (Pr = 0.43) |
Pygocentrus_nattereri_bcl2a	S12I	# |---->Altered Macromolecular_binding (Pr = 0.43) |
Pygocentrus_nattereri_bcl2a	S12I	# | |---->Altered DNA_binding (Pr = 0.14 | P = 0.05) |
Pygocentrus_nattereri_bcl2a	S12I	# | |---->Altered Protein_binding (Pr = 0.43) |
Pygocentrus_nattereri_bcl2a	S12I	# | |---->Altered Disordered_interface (Pr = 0.36) |
Pygocentrus_nattereri_bcl2a	S12I	# | | |---->Altered MoRF (Pr = 0.36 | P = 9.2e-03) |
Pygocentrus_nattereri_bcl2a	S12I	# | | |
Pygocentrus_nattereri_bcl2a	S12I	# | |---->Altered Ordered_interface (Pr = 0.43) |
Pygocentrus_nattereri_bcl2a	S12I	# | |---->Altered PPI_residue (Pr = 0.43 | P = 3.3e-04) |
Pygocentrus_nattereri_bcl2a	S12I	# | |
Pygocentrus_nattereri_bcl2a	S12I	# |---->Altered Metal_binding (Pr = 0.24)<------------------------------------------------------------|
Pygocentrus_nattereri_bcl2a	S12I	# | |---->Loss of Potassium_binding at S8 (Pr = 0.14 | P = 0.02)
Pygocentrus_nattereri_bcl2a	S12I	# | |---->Loss of Sodium_binding at E7 (Pr = 0.24 | P = 0.02)
Pygocentrus_nattereri_bcl2a	S12I	# |
Pygocentrus_nattereri_bcl2a	S12I	# |---->Altered PTM_site (Pr = 0.16)
Pygocentrus_nattereri_bcl2a	S12I	# |---->Loss of Sulfation at Y10 (Pr = 0.02 | P = 0.04)
Pygocentrus_nattereri_bcl2a	K18R	0.203	Loss of Acetylation at K18 (Pr = 0.58 | P = 3.3e-04); Altered MoRF (Pr = 0.29 | P = 0.02); Altered PPI_hotspot (Pr = 0.24 | P = 0.04); Altered DNA_binding (Pr = 0.20 | P = 0.02); Altered Calmodulin_binding (Pr = 0.19 | P = 0.04); Loss of Nickel_binding at H21 (Pr = 0.19 | P = 0.03)	Altered Motifs (None)	Predicted conservation scores
Pygocentrus_nattereri_bcl2a	K18R	# Altered Effect (Pr = 0.58)
Pygocentrus_nattereri_bcl2a	K18R	# |---->Altered Motifs (None)
Pygocentrus_nattereri_bcl2a	K18R	# |---->Altered Structure_and_dynamics (Pr = 0.25)-------------------------------------------------------|
Pygocentrus_nattereri_bcl2a	K18R	# | |---->Altered Secondary_structure (Pr = 0.25) |
Pygocentrus_nattereri_bcl2a	K18R	# | | |
Pygocentrus_nattereri_bcl2a	K18R	# | |---->Altered Stability_and_conformational_flexibility (Pr = 0.20) |
Pygocentrus_nattereri_bcl2a	K18R	# | | |---->Altered Conformational_flexibility (Pr = 0.20) |
Pygocentrus_nattereri_bcl2a	K18R	# | | |
Pygocentrus_nattereri_bcl2a	K18R	# | |---->Altered Special_structural_signatures (Pr = 0.08) |
Pygocentrus_nattereri_bcl2a	K18R	# | |---->Altered Signal_peptide (Pr = 0.00) |
Pygocentrus_nattereri_bcl2a	K18R	# | | |
Pygocentrus_nattereri_bcl2a	K18R	# | |---->Altered Transmembrane_protein (Pr = 0.08) |
Pygocentrus_nattereri_bcl2a	K18R	# | |
Pygocentrus_nattereri_bcl2a	K18R	# |---->Altered Functional_residue (Pr = 0.58) |
Pygocentrus_nattereri_bcl2a	K18R	# |---->Altered Macromolecular_binding (Pr = 0.29) |
Pygocentrus_nattereri_bcl2a	K18R	# | |---->Altered DNA_binding (Pr = 0.20 | P = 0.02) |
Pygocentrus_nattereri_bcl2a	K18R	# | |---->Altered Protein_binding (Pr = 0.29) |
Pygocentrus_nattereri_bcl2a	K18R	# | |---->Altered Disordered_interface (Pr = 0.29) |
Pygocentrus_nattereri_bcl2a	K18R	# | | |---->Altered Calmodulin_binding (Pr = 0.19 | P = 0.04) |
Pygocentrus_nattereri_bcl2a	K18R	# | | |---->Altered MoRF (Pr = 0.29 | P = 0.02) |
Pygocentrus_nattereri_bcl2a	K18R	# | | |
Pygocentrus_nattereri_bcl2a	K18R	# | |---->Altered Ordered_interface (Pr = 0.26) |
Pygocentrus_nattereri_bcl2a	K18R	# | |---->Altered PPI_hotspot (Pr = 0.24 | P = 0.04) |
Pygocentrus_nattereri_bcl2a	K18R	# | |
Pygocentrus_nattereri_bcl2a	K18R	# |---->Altered Metal_binding (Pr = 0.19)<---------------------------------------------------------|
Pygocentrus_nattereri_bcl2a	K18R	# | |---->Loss of Nickel_binding at H21 (Pr = 0.19 | P = 0.03)
Pygocentrus_nattereri_bcl2a	K18R	# |
Pygocentrus_nattereri_bcl2a	K18R	# |---->Altered PTM_site (Pr = 0.58)
Pygocentrus_nattereri_bcl2a	K18R	# |---->Loss of Acetylation at K18 (Pr = 0.58 | P = 3.3e-04)
Pygocentrus_nattereri_bcl2a	H21Q	0.318	Loss of Acetylation at K18 (Pr = 0.25 | P = 0.01); Altered PPI_hotspot (Pr = 0.25 | P = 0.03); Loss of Nickel_binding at H21 (Pr = 0.22 | P = 0.02); Altered DNA_binding (Pr = 0.21 | P = 0.02); Altered Calmodulin_binding (Pr = 0.20 | P = 0.03)	Altered Motifs (ELME000081:Src-family Src Homology 2 (SH2) domains binding motif.; ELME000182:STAT5 Src Homology 2 (SH2) domain binding motif.; ELME000317:Motif binding to the dorsal surface of eIF4E.)	Predicted conservation scores
Pygocentrus_nattereri_bcl2a	H21Q	# Altered Effect (Pr = 0.26)
Pygocentrus_nattereri_bcl2a	H21Q	# |---->Altered Motifs (ELME000081|ELME000182|ELME000317)
Pygocentrus_nattereri_bcl2a	H21Q	# |---->Altered Structure_and_dynamics (Pr = 0.26)-------------------------------------------------------|
Pygocentrus_nattereri_bcl2a	H21Q	# | |---->Altered Secondary_structure (Pr = 0.26) |
Pygocentrus_nattereri_bcl2a	H21Q	# | | |
Pygocentrus_nattereri_bcl2a	H21Q	# | |---->Altered Stability_and_conformational_flexibility (Pr = 0.15) |
Pygocentrus_nattereri_bcl2a	H21Q	# | | |---->Altered Conformational_flexibility (Pr = 0.15) |
Pygocentrus_nattereri_bcl2a	H21Q	# | | |
Pygocentrus_nattereri_bcl2a	H21Q	# | |---->Altered Special_structural_signatures (Pr = 0.05) |
Pygocentrus_nattereri_bcl2a	H21Q	# | |---->Altered Signal_peptide (Pr = 0.00) |
Pygocentrus_nattereri_bcl2a	H21Q	# | | |
Pygocentrus_nattereri_bcl2a	H21Q	# | |---->Altered Transmembrane_protein (Pr = 0.05) |
Pygocentrus_nattereri_bcl2a	H21Q	# | |
Pygocentrus_nattereri_bcl2a	H21Q	# |---->Altered Functional_residue (Pr = 0.26) |
Pygocentrus_nattereri_bcl2a	H21Q	# |---->Altered Macromolecular_binding (Pr = 0.26) |
Pygocentrus_nattereri_bcl2a	H21Q	# | |---->Altered DNA_binding (Pr = 0.21 | P = 0.02) |
Pygocentrus_nattereri_bcl2a	H21Q	# | |---->Altered Protein_binding (Pr = 0.26) |
Pygocentrus_nattereri_bcl2a	H21Q	# | |---->Altered Disordered_interface (Pr = 0.26) |
Pygocentrus_nattereri_bcl2a	H21Q	# | | |---->Altered Calmodulin_binding (Pr = 0.20 | P = 0.03) |
Pygocentrus_nattereri_bcl2a	H21Q	# | | |
Pygocentrus_nattereri_bcl2a	H21Q	# | |---->Altered Ordered_interface (Pr = 0.25) |
Pygocentrus_nattereri_bcl2a	H21Q	# | |---->Altered PPI_hotspot (Pr = 0.25 | P = 0.03) |
Pygocentrus_nattereri_bcl2a	H21Q	# | |
Pygocentrus_nattereri_bcl2a	H21Q	# |---->Altered Metal_binding (Pr = 0.22)<---------------------------------------------------------|
Pygocentrus_nattereri_bcl2a	H21Q	# | |---->Loss of Nickel_binding at H21 (Pr = 0.22 | P = 0.02)
Pygocentrus_nattereri_bcl2a	H21Q	# |
Pygocentrus_nattereri_bcl2a	H21Q	# |---->Altered PTM_site (Pr = 0.25)
Pygocentrus_nattereri_bcl2a	H21Q	# |---->Loss of Acetylation at K18 (Pr = 0.25 | P = 0.01)
Pygocentrus_nattereri_bcl2a	A182S	0.188	Altered Cytoplasmic_loop (Pr = 0.11 | P = 0.03)	Altered Motifs (ELME000053:GSK3 phosphorylation recognition site)	Predicted conservation scores
Pygocentrus_nattereri_bcl2a	A182S	# Altered Effect (Pr = 0.25)
Pygocentrus_nattereri_bcl2a	A182S	# |---->Altered Motifs (ELME000053)
Pygocentrus_nattereri_bcl2a	A182S	# |---->Altered Structure_and_dynamics (Pr = 0.25)-------------------------------------------------------|
Pygocentrus_nattereri_bcl2a	A182S	# | |---->Altered Secondary_structure (Pr = 0.19) |
Pygocentrus_nattereri_bcl2a	A182S	# | | |
Pygocentrus_nattereri_bcl2a	A182S	# | |---->Altered Stability_and_conformational_flexibility (Pr = 0.25) |
Pygocentrus_nattereri_bcl2a	A182S	# | | |---->Altered Conformational_flexibility (Pr = 0.25) |
Pygocentrus_nattereri_bcl2a	A182S	# | | |
Pygocentrus_nattereri_bcl2a	A182S	# | |---->Altered Special_structural_signatures (Pr = 0.11) |
Pygocentrus_nattereri_bcl2a	A182S	# | |---->Altered Signal_peptide (Pr = 0.00) |
Pygocentrus_nattereri_bcl2a	A182S	# | | |
Pygocentrus_nattereri_bcl2a	A182S	# | |---->Altered Transmembrane_protein (Pr = 0.11) |
Pygocentrus_nattereri_bcl2a	A182S	# | |---->Altered Non-cytoplasmic_loop (Pr = 0.11 | P = 0.03) |
Pygocentrus_nattereri_bcl2a	A182S	# | |
Pygocentrus_nattereri_bcl2a	A182S	# |---->Altered Functional_residue (Pr = 0.21) |
Pygocentrus_nattereri_bcl2a	A182S	# |---->Altered Macromolecular_binding (Pr = 0.21) |
Pygocentrus_nattereri_bcl2a	A182S	# | |---->Altered Protein_binding (Pr = 0.21) |
Pygocentrus_nattereri_bcl2a	A182S	# | |---->Altered Disordered_interface (Pr = 0.04) |
Pygocentrus_nattereri_bcl2a	A182S	# | | |
Pygocentrus_nattereri_bcl2a	A182S	# | |---->Altered Ordered_interface (Pr = 0.21) |
Pygocentrus_nattereri_bcl2a	A182S	# | |
Pygocentrus_nattereri_bcl2a	A182S	# |---->Altered Metal_binding (Pr = 0.11)<---------------------------------------------------------|
Pygocentrus_nattereri_bcl2a	A182S	# |
Pygocentrus_nattereri_bcl2a	A182S	# |---->Altered PTM_site (Pr = 0.03)
Pygocentrus_nattereri_bcl2a	Q199R	0.245	Gain of Helix (Pr = 0.30 | P = 7.8e-03); Altered PPI_hotspot (Pr = 0.27 | P = 9.4e-03); Altered Cytoplasmic_loop (Pr = 0.26 | P = 7.2e-04); Gain of Allosteric_site at W197 (Pr = 0.24 | P = 0.02); Loss of Sodium_binding at D200 (Pr = 0.20 | P = 0.04)	Altered Motifs (PS01258:Apoptosis regulator - Bcl-2 family BH2 motif signature)	Predicted conservation scores
Pygocentrus_nattereri_bcl2a	Q199R	# Altered Effect (Pr = 0.30)
Pygocentrus_nattereri_bcl2a	Q199R	# |---->Altered Motifs (PS01258)
Pygocentrus_nattereri_bcl2a	Q199R	# |---->Altered Structure_and_dynamics (Pr = 0.30)-------------------------------------------------------|
Pygocentrus_nattereri_bcl2a	Q199R	# | |---->Altered Secondary_structure (Pr = 0.30) |
Pygocentrus_nattereri_bcl2a	Q199R	# | | |---->Gain of Helix (Pr = 0.30 | P = 7.8e-03) |
Pygocentrus_nattereri_bcl2a	Q199R	# | | |
Pygocentrus_nattereri_bcl2a	Q199R	# | |---->Altered Stability_and_conformational_flexibility (Pr = 0.19) |
Pygocentrus_nattereri_bcl2a	Q199R	# | | |---->Altered Conformational_flexibility (Pr = 0.19) |
Pygocentrus_nattereri_bcl2a	Q199R	# | | |
Pygocentrus_nattereri_bcl2a	Q199R	# | |---->Altered Special_structural_signatures (Pr = 0.26) |
Pygocentrus_nattereri_bcl2a	Q199R	# | |---->Altered Signal_peptide (Pr = 0.00) |
Pygocentrus_nattereri_bcl2a	Q199R	# | | |
Pygocentrus_nattereri_bcl2a	Q199R	# | |---->Altered Transmembrane_protein (Pr = 0.26) |
Pygocentrus_nattereri_bcl2a	Q199R	# | |---->Altered Non-cytoplasmic_loop (Pr = 0.26 | P = 7.2e-04) |
Pygocentrus_nattereri_bcl2a	Q199R	# | |
Pygocentrus_nattereri_bcl2a	Q199R	# |---->Altered Functional_residue (Pr = 0.27) |
Pygocentrus_nattereri_bcl2a	Q199R	# |---->Gain of Allosteric_site at W197 (Pr = 0.24 | P = 0.02)<------------------------------------|
Pygocentrus_nattereri_bcl2a	Q199R	# |---->Altered Macromolecular_binding (Pr = 0.27) |
Pygocentrus_nattereri_bcl2a	Q199R	# | |---->Altered Protein_binding (Pr = 0.27) |
Pygocentrus_nattereri_bcl2a	Q199R	# | |---->Altered Disordered_interface (Pr = 0.07) |
Pygocentrus_nattereri_bcl2a	Q199R	# | | |
Pygocentrus_nattereri_bcl2a	Q199R	# | |---->Altered Ordered_interface (Pr = 0.27) |
Pygocentrus_nattereri_bcl2a	Q199R	# | |---->Altered PPI_hotspot (Pr = 0.27 | P = 9.4e-03) |
Pygocentrus_nattereri_bcl2a	Q199R	# | |
Pygocentrus_nattereri_bcl2a	Q199R	# |---->Altered Metal_binding (Pr = 0.20)<---------------------------------------------------------|
Pygocentrus_nattereri_bcl2a	Q199R	# | |---->Loss of Sodium_binding at D200 (Pr = 0.20 | P = 0.04)
Pygocentrus_nattereri_bcl2a	Q199R	# |
Pygocentrus_nattereri_bcl2a	Q199R	# |---->Altered PTM_site (Pr = 0.11)
Pygocentrus_nattereri_bloc1s3	S31T	0.070	Altered MoRF (Pr = 0.27 | P = 0.04); Gain of Loop (Pr = 0.27 | P = 0.04); Loss of Phosphorylation at Y28 (Pr = 0.25 | P = 0.04); Loss of ADP-ribosylation at R33 (Pr = 0.23 | P = 0.02); Gain of O-linked_glycosylation at S31 (Pr = 0.20 | P = 0.02); Loss of Sulfation at Y28 (Pr = 0.01 | P = 0.05)	Altered Motifs (ELME000053:GSK3 phosphorylation recognition site; ELME000182:STAT5 Src Homology 2 (SH2) domain binding motif.; ELME000337:NEK2 phosphorylation motif with specific set of residues in the +1 and +2 position to compensate for less favorable residues in the -3 position.; PS00005:Protein kinase C phosphorylation site)	Predicted conservation scores
Pygocentrus_nattereri_bloc1s3	S31T	# Altered Effect (Pr = 0.27)
Pygocentrus_nattereri_bloc1s3	S31T	# |---->Altered Motifs (ELME000053|ELME000182|ELME000337|PS00005)
Pygocentrus_nattereri_bloc1s3	S31T	# |---->Altered Structure_and_dynamics (Pr = 0.27)-------------------------------------------------------|
Pygocentrus_nattereri_bloc1s3	S31T	# | |---->Altered Secondary_structure (Pr = 0.27) |
Pygocentrus_nattereri_bloc1s3	S31T	# | | |---->Gain of Loop (Pr = 0.27 | P = 0.04) |
Pygocentrus_nattereri_bloc1s3	S31T	# | | |
Pygocentrus_nattereri_bloc1s3	S31T	# | |---->Altered Stability_and_conformational_flexibility (Pr = 0.20) |
Pygocentrus_nattereri_bloc1s3	S31T	# | | |---->Altered Conformational_flexibility (Pr = 0.20) |
Pygocentrus_nattereri_bloc1s3	S31T	# | | |
Pygocentrus_nattereri_bloc1s3	S31T	# | |---->Altered Special_structural_signatures (Pr = 0.04) |
Pygocentrus_nattereri_bloc1s3	S31T	# | |---->Altered Signal_peptide (Pr = 0.00) |
Pygocentrus_nattereri_bloc1s3	S31T	# | | |
Pygocentrus_nattereri_bloc1s3	S31T	# | |---->Altered Transmembrane_protein (Pr = 0.04) |
Pygocentrus_nattereri_bloc1s3	S31T	# | |
Pygocentrus_nattereri_bloc1s3	S31T	# |---->Altered Functional_residue (Pr = 0.27) |
Pygocentrus_nattereri_bloc1s3	S31T	# |---->Altered Macromolecular_binding (Pr = 0.27) |
Pygocentrus_nattereri_bloc1s3	S31T	# | |---->Altered Protein_binding (Pr = 0.27) |
Pygocentrus_nattereri_bloc1s3	S31T	# | |---->Altered Disordered_interface (Pr = 0.27) |
Pygocentrus_nattereri_bloc1s3	S31T	# | | |---->Altered MoRF (Pr = 0.27 | P = 0.04) |
Pygocentrus_nattereri_bloc1s3	S31T	# | | |
Pygocentrus_nattereri_bloc1s3	S31T	# | |---->Altered Ordered_interface (Pr = 0.09) |
Pygocentrus_nattereri_bloc1s3	S31T	# | |
Pygocentrus_nattereri_bloc1s3	S31T	# |---->Altered Metal_binding (Pr = 0.03)<---------------------------------------------------------|
Pygocentrus_nattereri_bloc1s3	S31T	# |
Pygocentrus_nattereri_bloc1s3	S31T	# |---->Altered PTM_site (Pr = 0.25)
Pygocentrus_nattereri_bloc1s3	S31T	# |---->Loss of ADP-ribosylation at R33 (Pr = 0.23 | P = 0.02)
Pygocentrus_nattereri_bloc1s3	S31T	# |---->Gain of O-linked_glycosylation at S31 (Pr = 0.20 | P = 0.02)
Pygocentrus_nattereri_bloc1s3	S31T	# |---->Loss of Phosphorylation at Y28 (Pr = 0.25 | P = 0.04)
Pygocentrus_nattereri_bloc1s3	S31T	# |---->Loss of Sulfation at Y28 (Pr = 0.01 | P = 0.05)
Pygocentrus_nattereri_bloc1s3	V32A	0.049	Altered MoRF (Pr = 0.31 | P = 0.02); Loss of Strand (Pr = 0.27 | P = 0.03); Gain of Phosphorylation at Y28 (Pr = 0.25 | P = 0.03); Loss of ADP-ribosylation at R33 (Pr = 0.25 | P = 0.01); Loss of O-linked_glycosylation at S36 (Pr = 0.13 | P = 0.04); Gain of Sulfation at Y28 (Pr = 0.01 | P = 0.04)	Altered Motifs (ELME000053:GSK3 phosphorylation recognition site; ELME000062:Secondary preference for PKA-type AGC kinase phosphorylation.; ELME000085:Glycosaminoglycan attachment site; ELME000239:The USP7 NTD domain binding motif variant based on the MDM2 and P53 interactions.; ELME000337:NEK2 phosphorylation motif with specific set of residues in the +1 and +2 position to compensate for less favorable residues in the -3 position.; PS00005:Protein kinase C phosphorylation site)	Predicted conservation scores
Pygocentrus_nattereri_bloc1s3	V32A	# Altered Effect (Pr = 0.31)
Pygocentrus_nattereri_bloc1s3	V32A	# |---->Altered Motifs (ELME000053|ELME000062|ELME000085|ELME000239|ELME000337|PS00005)
Pygocentrus_nattereri_bloc1s3	V32A	# |---->Altered Structure_and_dynamics (Pr = 0.27)-------------------------------------------------------|
Pygocentrus_nattereri_bloc1s3	V32A	# | |---->Altered Secondary_structure (Pr = 0.27) |
Pygocentrus_nattereri_bloc1s3	V32A	# | | |---->Loss of Strand (Pr = 0.27 | P = 0.03) |
Pygocentrus_nattereri_bloc1s3	V32A	# | | |
Pygocentrus_nattereri_bloc1s3	V32A	# | |---->Altered Stability_and_conformational_flexibility (Pr = 0.22) |
Pygocentrus_nattereri_bloc1s3	V32A	# | | |---->Altered Conformational_flexibility (Pr = 0.22) |
Pygocentrus_nattereri_bloc1s3	V32A	# | | |
Pygocentrus_nattereri_bloc1s3	V32A	# | |---->Altered Special_structural_signatures (Pr = 0.05) |
Pygocentrus_nattereri_bloc1s3	V32A	# | |---->Altered Signal_peptide (Pr = 0.00) |
Pygocentrus_nattereri_bloc1s3	V32A	# | | |
Pygocentrus_nattereri_bloc1s3	V32A	# | |---->Altered Transmembrane_protein (Pr = 0.05) |
Pygocentrus_nattereri_bloc1s3	V32A	# | |
Pygocentrus_nattereri_bloc1s3	V32A	# |---->Altered Functional_residue (Pr = 0.31) |
Pygocentrus_nattereri_bloc1s3	V32A	# |---->Altered Macromolecular_binding (Pr = 0.31) |
Pygocentrus_nattereri_bloc1s3	V32A	# | |---->Altered Protein_binding (Pr = 0.31) |
Pygocentrus_nattereri_bloc1s3	V32A	# | |---->Altered Disordered_interface (Pr = 0.31) |
Pygocentrus_nattereri_bloc1s3	V32A	# | | |---->Altered MoRF (Pr = 0.31 | P = 0.02) |
Pygocentrus_nattereri_bloc1s3	V32A	# | | |
Pygocentrus_nattereri_bloc1s3	V32A	# | |---->Altered Ordered_interface (Pr = 0.08) |
Pygocentrus_nattereri_bloc1s3	V32A	# | |
Pygocentrus_nattereri_bloc1s3	V32A	# |---->Altered Metal_binding (Pr = 0.02)<---------------------------------------------------------|
Pygocentrus_nattereri_bloc1s3	V32A	# |
Pygocentrus_nattereri_bloc1s3	V32A	# |---->Altered PTM_site (Pr = 0.25)
Pygocentrus_nattereri_bloc1s3	V32A	# |---->Loss of ADP-ribosylation at R33 (Pr = 0.25 | P = 0.01)
Pygocentrus_nattereri_bloc1s3	V32A	# |---->Loss of O-linked_glycosylation at S36 (Pr = 0.13 | P = 0.04)
Pygocentrus_nattereri_bloc1s3	V32A	# |---->Gain of Phosphorylation at Y28 (Pr = 0.25 | P = 0.03)
Pygocentrus_nattereri_bloc1s3	V32A	# |---->Gain of Sulfation at Y28 (Pr = 0.01 | P = 0.04)
Pygocentrus_nattereri_bloc1s3	T81H	0.064	Gain of Phosphorylation at S82 (Pr = 0.27 | P = 0.02)	Altered Motifs (ELME000202:(ST)Q motif which is phosphorylated by PIKK family members.; ELME000239:The USP7 NTD domain binding motif variant based on the MDM2 and P53 interactions.)	Predicted conservation scores
Pygocentrus_nattereri_bloc1s3	T81H	# Altered Effect (Pr = 0.27)
Pygocentrus_nattereri_bloc1s3	T81H	# |---->Altered Motifs (ELME000202|ELME000239)
Pygocentrus_nattereri_bloc1s3	T81H	# |---->Altered Structure_and_dynamics (Pr = 0.25)-------------------------------------------------------|
Pygocentrus_nattereri_bloc1s3	T81H	# | |---->Altered Secondary_structure (Pr = 0.25) |
Pygocentrus_nattereri_bloc1s3	T81H	# | | |
Pygocentrus_nattereri_bloc1s3	T81H	# | |---->Altered Stability_and_conformational_flexibility (Pr = 0.20) |
Pygocentrus_nattereri_bloc1s3	T81H	# | | |---->Altered Conformational_flexibility (Pr = 0.20) |
Pygocentrus_nattereri_bloc1s3	T81H	# | | |
Pygocentrus_nattereri_bloc1s3	T81H	# | |---->Altered Special_structural_signatures (Pr = 0.01) |
Pygocentrus_nattereri_bloc1s3	T81H	# | |---->Altered Signal_peptide (Pr = 0.00) |
Pygocentrus_nattereri_bloc1s3	T81H	# | | |
Pygocentrus_nattereri_bloc1s3	T81H	# | |---->Altered Transmembrane_protein (Pr = 0.01) |
Pygocentrus_nattereri_bloc1s3	T81H	# | |
Pygocentrus_nattereri_bloc1s3	T81H	# |---->Altered Functional_residue (Pr = 0.27) |
Pygocentrus_nattereri_bloc1s3	T81H	# |---->Altered Macromolecular_binding (Pr = 0.16) |
Pygocentrus_nattereri_bloc1s3	T81H	# | |---->Altered Protein_binding (Pr = 0.16) |
Pygocentrus_nattereri_bloc1s3	T81H	# | |---->Altered Disordered_interface (Pr = 0.16) |
Pygocentrus_nattereri_bloc1s3	T81H	# | | |
Pygocentrus_nattereri_bloc1s3	T81H	# | |---->Altered Ordered_interface (Pr = 0.02) |
Pygocentrus_nattereri_bloc1s3	T81H	# | |
Pygocentrus_nattereri_bloc1s3	T81H	# |---->Altered Metal_binding (Pr = 0.00)<---------------------------------------------------------|
Pygocentrus_nattereri_bloc1s3	T81H	# |
Pygocentrus_nattereri_bloc1s3	T81H	# |---->Altered PTM_site (Pr = 0.27)
Pygocentrus_nattereri_bloc1s3	T81H	# |---->Gain of Phosphorylation at S82 (Pr = 0.27 | P = 0.02)
Pygocentrus_nattereri_bloc1s3	S90P	0.106	Gain of Loop (Pr = 0.31 | P = 4.2e-03); Gain of ADP-ribosylation at R89 (Pr = 0.22 | P = 0.02)	Altered Motifs (ELME000145:PxLxP motif is recognized by a subset of MYND domain containing proteins.; ELME000155:This is the motif recognized by those SH3 domains with a non-canonical class I recognition specificity; ELME000231:An RxxL-based motif that binds to the Cdh1 and Cdc20 components of APC/C thereby targeting the protein for destruction in a cell cycle dependent manner)	Predicted conservation scores
Pygocentrus_nattereri_bloc1s3	S90P	# Altered Effect (Pr = 0.31)
Pygocentrus_nattereri_bloc1s3	S90P	# |---->Altered Motifs (ELME000145|ELME000155|ELME000231)
Pygocentrus_nattereri_bloc1s3	S90P	# |---->Altered Structure_and_dynamics (Pr = 0.31)-------------------------------------------------------|
Pygocentrus_nattereri_bloc1s3	S90P	# | |---->Altered Secondary_structure (Pr = 0.31) |
Pygocentrus_nattereri_bloc1s3	S90P	# | | |---->Gain of Loop (Pr = 0.31 | P = 4.2e-03) |
Pygocentrus_nattereri_bloc1s3	S90P	# | | |
Pygocentrus_nattereri_bloc1s3	S90P	# | |---->Altered Stability_and_conformational_flexibility (Pr = 0.18) |
Pygocentrus_nattereri_bloc1s3	S90P	# | | |---->Altered Conformational_flexibility (Pr = 0.18) |
Pygocentrus_nattereri_bloc1s3	S90P	# | | |
Pygocentrus_nattereri_bloc1s3	S90P	# | |---->Altered Special_structural_signatures (Pr = 0.02) |
Pygocentrus_nattereri_bloc1s3	S90P	# | |---->Altered Signal_peptide (Pr = 0.00) |
Pygocentrus_nattereri_bloc1s3	S90P	# | | |
Pygocentrus_nattereri_bloc1s3	S90P	# | |---->Altered Transmembrane_protein (Pr = 0.02) |
Pygocentrus_nattereri_bloc1s3	S90P	# | |
Pygocentrus_nattereri_bloc1s3	S90P	# |---->Altered Functional_residue (Pr = 0.23) |
Pygocentrus_nattereri_bloc1s3	S90P	# |---->Altered Macromolecular_binding (Pr = 0.23) |
Pygocentrus_nattereri_bloc1s3	S90P	# | |---->Altered Protein_binding (Pr = 0.23) |
Pygocentrus_nattereri_bloc1s3	S90P	# | |---->Altered Disordered_interface (Pr = 0.23) |
Pygocentrus_nattereri_bloc1s3	S90P	# | | |
Pygocentrus_nattereri_bloc1s3	S90P	# | |---->Altered Ordered_interface (Pr = 0.03) |
Pygocentrus_nattereri_bloc1s3	S90P	# | |
Pygocentrus_nattereri_bloc1s3	S90P	# |---->Altered Metal_binding (Pr = 0.01)<---------------------------------------------------------|
Pygocentrus_nattereri_bloc1s3	S90P	# |
Pygocentrus_nattereri_bloc1s3	S90P	# |---->Altered PTM_site (Pr = 0.22)
Pygocentrus_nattereri_bloc1s3	S90P	# |---->Gain of ADP-ribosylation at R89 (Pr = 0.22 | P = 0.02)
Pygocentrus_nattereri_bloc1s3	T98A	0.060	Gain of Phosphorylation at S100 (Pr = 0.26 | P = 0.03); Loss of O-linked_glycosylation at T98 (Pr = 0.18 | P = 0.03); Gain of Proteolytic_cleavage at R99 (Pr = 0.13 | P = 0.03)	Altered Motifs (ELME000064:CK2 phosphorylation site; ELME000136:The Class IV WW domain interaction motif is recognised primarily by the Pin1 phosphorylation-dependent prolyl isomerase.; ELME000159:Proline-Directed Kinase (e.g. MAPK) phosphorylation site in higher eukaryotes.; ELME000333:Motif that mediates binding to SUMO proteins non-covalently.; ELME000336:NEK2 phosphorylation motif with preferred Phe - Leu or Met in the -3 position to compensate for less favorable residues in the +1 and +2 position.)	Predicted conservation scores
Pygocentrus_nattereri_bloc1s3	T98A	# Altered Effect (Pr = 0.26)
Pygocentrus_nattereri_bloc1s3	T98A	# |---->Altered Motifs (ELME000064|ELME000136|ELME000159|ELME000333|ELME000336)
Pygocentrus_nattereri_bloc1s3	T98A	# |---->Altered Structure_and_dynamics (Pr = 0.25)-------------------------------------------------------|
Pygocentrus_nattereri_bloc1s3	T98A	# | |---->Altered Secondary_structure (Pr = 0.25) |
Pygocentrus_nattereri_bloc1s3	T98A	# | | |
Pygocentrus_nattereri_bloc1s3	T98A	# | |---->Altered Stability_and_conformational_flexibility (Pr = 0.19) |
Pygocentrus_nattereri_bloc1s3	T98A	# | | |---->Altered Conformational_flexibility (Pr = 0.19) |
Pygocentrus_nattereri_bloc1s3	T98A	# | | |
Pygocentrus_nattereri_bloc1s3	T98A	# | |---->Altered Special_structural_signatures (Pr = 0.02) |
Pygocentrus_nattereri_bloc1s3	T98A	# | |---->Altered Signal_peptide (Pr = 0.00) |
Pygocentrus_nattereri_bloc1s3	T98A	# | | |
Pygocentrus_nattereri_bloc1s3	T98A	# | |---->Altered Transmembrane_protein (Pr = 0.02) |
Pygocentrus_nattereri_bloc1s3	T98A	# | |
Pygocentrus_nattereri_bloc1s3	T98A	# |---->Altered Functional_residue (Pr = 0.26) |
Pygocentrus_nattereri_bloc1s3	T98A	# |---->Altered Macromolecular_binding (Pr = 0.23) |
Pygocentrus_nattereri_bloc1s3	T98A	# | |---->Altered Protein_binding (Pr = 0.23) |
Pygocentrus_nattereri_bloc1s3	T98A	# | |---->Altered Disordered_interface (Pr = 0.23) |
Pygocentrus_nattereri_bloc1s3	T98A	# | | |
Pygocentrus_nattereri_bloc1s3	T98A	# | |---->Altered Ordered_interface (Pr = 0.04) |
Pygocentrus_nattereri_bloc1s3	T98A	# | |
Pygocentrus_nattereri_bloc1s3	T98A	# |---->Altered Metal_binding (Pr = 0.00)<---------------------------------------------------------|
Pygocentrus_nattereri_bloc1s3	T98A	# |
Pygocentrus_nattereri_bloc1s3	T98A	# |---->Altered PTM_site (Pr = 0.26)
Pygocentrus_nattereri_bloc1s3	T98A	# |---->Loss of O-linked_glycosylation at T98 (Pr = 0.18 | P = 0.03)
Pygocentrus_nattereri_bloc1s3	T98A	# |---->Gain of Phosphorylation at S100 (Pr = 0.26 | P = 0.03)
Pygocentrus_nattereri_bloc1s3	T98A	# |---->Gain of Proteolytic_cleavage at R99 (Pr = 0.13 | P = 0.03)
Pygocentrus_nattereri_bloc1s3	S100G	0.066	Loss of Phosphorylation at S100 (Pr = 0.52 | P = 3.6e-03); Gain of ADP-ribosylation at R99 (Pr = 0.19 | P = 0.04); Loss of O-linked_glycosylation at T98 (Pr = 0.16 | P = 0.03); Loss of Proteolytic_cleavage at R99 (Pr = 0.13 | P = 0.02)	Altered Motifs (ELME000064:CK2 phosphorylation site; ELME000136:The Class IV WW domain interaction motif is recognised primarily by the Pin1 phosphorylation-dependent prolyl isomerase.; ELME000159:Proline-Directed Kinase (e.g. MAPK) phosphorylation site in higher eukaryotes.; ELME000336:NEK2 phosphorylation motif with preferred Phe - Leu or Met in the -3 position to compensate for less favorable residues in the +1 and +2 position.; PS00006:Casein kinase II phosphorylation site)	Predicted conservation scores
Pygocentrus_nattereri_bloc1s3	S100G	# Altered Effect (Pr = 0.52)
Pygocentrus_nattereri_bloc1s3	S100G	# |---->Altered Motifs (ELME000064|ELME000136|ELME000159|ELME000336|PS00006)
Pygocentrus_nattereri_bloc1s3	S100G	# |---->Altered Structure_and_dynamics (Pr = 0.26)-------------------------------------------------------|
Pygocentrus_nattereri_bloc1s3	S100G	# | |---->Altered Secondary_structure (Pr = 0.26) |
Pygocentrus_nattereri_bloc1s3	S100G	# | | |
Pygocentrus_nattereri_bloc1s3	S100G	# | |---->Altered Stability_and_conformational_flexibility (Pr = 0.19) |
Pygocentrus_nattereri_bloc1s3	S100G	# | | |---->Altered Conformational_flexibility (Pr = 0.19) |
Pygocentrus_nattereri_bloc1s3	S100G	# | | |
Pygocentrus_nattereri_bloc1s3	S100G	# | |---->Altered Special_structural_signatures (Pr = 0.03) |
Pygocentrus_nattereri_bloc1s3	S100G	# | |---->Altered Signal_peptide (Pr = 0.00) |
Pygocentrus_nattereri_bloc1s3	S100G	# | | |
Pygocentrus_nattereri_bloc1s3	S100G	# | |---->Altered Transmembrane_protein (Pr = 0.03) |
Pygocentrus_nattereri_bloc1s3	S100G	# | |
Pygocentrus_nattereri_bloc1s3	S100G	# |---->Altered Functional_residue (Pr = 0.52) |
Pygocentrus_nattereri_bloc1s3	S100G	# |---->Altered Macromolecular_binding (Pr = 0.16) |
Pygocentrus_nattereri_bloc1s3	S100G	# | |---->Altered Protein_binding (Pr = 0.16) |
Pygocentrus_nattereri_bloc1s3	S100G	# | |---->Altered Disordered_interface (Pr = 0.16) |
Pygocentrus_nattereri_bloc1s3	S100G	# | | |
Pygocentrus_nattereri_bloc1s3	S100G	# | |---->Altered Ordered_interface (Pr = 0.04) |
Pygocentrus_nattereri_bloc1s3	S100G	# | |
Pygocentrus_nattereri_bloc1s3	S100G	# |---->Altered Metal_binding (Pr = 0.00)<---------------------------------------------------------|
Pygocentrus_nattereri_bloc1s3	S100G	# |
Pygocentrus_nattereri_bloc1s3	S100G	# |---->Altered PTM_site (Pr = 0.52)
Pygocentrus_nattereri_bloc1s3	S100G	# |---->Gain of ADP-ribosylation at R99 (Pr = 0.19 | P = 0.04)
Pygocentrus_nattereri_bloc1s3	S100G	# |---->Loss of O-linked_glycosylation at T98 (Pr = 0.16 | P = 0.03)
Pygocentrus_nattereri_bloc1s3	S100G	# |---->Loss of Phosphorylation at S100 (Pr = 0.52 | P = 3.6e-03)
Pygocentrus_nattereri_bloc1s3	S100G	# |---->Loss of Proteolytic_cleavage at R99 (Pr = 0.13 | P = 0.02)
Pygocentrus_nattereri_bloc1s3	T110P	0.083	Gain of B-factor (Pr = 0.30 | P = 2.1e-03)	Altered Motifs (ELME000053:GSK3 phosphorylation recognition site; PS00008:N-myristoylation site)	Predicted conservation scores
Pygocentrus_nattereri_bloc1s3	T110P	# Altered Effect (Pr = 0.30)
Pygocentrus_nattereri_bloc1s3	T110P	# |---->Altered Motifs (ELME000053|PS00008)
Pygocentrus_nattereri_bloc1s3	T110P	# |---->Altered Structure_and_dynamics (Pr = 0.30)-------------------------------------------------------|
Pygocentrus_nattereri_bloc1s3	T110P	# | |---->Altered Secondary_structure (Pr = 0.22) |
Pygocentrus_nattereri_bloc1s3	T110P	# | | |
Pygocentrus_nattereri_bloc1s3	T110P	# | |---->Altered Stability_and_conformational_flexibility (Pr = 0.30) |
Pygocentrus_nattereri_bloc1s3	T110P	# | | |---->Altered Conformational_flexibility (Pr = 0.30) |
Pygocentrus_nattereri_bloc1s3	T110P	# | | |---->Gain of B-factor (Pr = 0.30 | P = 2.1e-03) |
Pygocentrus_nattereri_bloc1s3	T110P	# | | |
Pygocentrus_nattereri_bloc1s3	T110P	# | |---->Altered Special_structural_signatures (Pr = 0.02) |
Pygocentrus_nattereri_bloc1s3	T110P	# | |---->Altered Signal_peptide (Pr = 0.00) |
Pygocentrus_nattereri_bloc1s3	T110P	# | | |
Pygocentrus_nattereri_bloc1s3	T110P	# | |---->Altered Transmembrane_protein (Pr = 0.02) |
Pygocentrus_nattereri_bloc1s3	T110P	# | |
Pygocentrus_nattereri_bloc1s3	T110P	# |---->Altered Functional_residue (Pr = 0.23) |
Pygocentrus_nattereri_bloc1s3	T110P	# |---->Altered Macromolecular_binding (Pr = 0.09) |
Pygocentrus_nattereri_bloc1s3	T110P	# | |---->Altered Protein_binding (Pr = 0.09) |
Pygocentrus_nattereri_bloc1s3	T110P	# | |---->Altered Disordered_interface (Pr = 0.09) |
Pygocentrus_nattereri_bloc1s3	T110P	# | | |
Pygocentrus_nattereri_bloc1s3	T110P	# | |---->Altered Ordered_interface (Pr = 0.03) |
Pygocentrus_nattereri_bloc1s3	T110P	# | |
Pygocentrus_nattereri_bloc1s3	T110P	# |---->Altered Metal_binding (Pr = 0.01)<---------------------------------------------------------|
Pygocentrus_nattereri_bloc1s3	T110P	# |
Pygocentrus_nattereri_bloc1s3	T110P	# |---->Altered PTM_site (Pr = 0.23)
Pygocentrus_nattereri_bloc1s3	A118L	0.058	Gain of Proteolytic_cleavage at D119 (Pr = 0.12 | P = 0.03)	Altered Motifs (ELME000106:Substrate recognition site that interacts with cyclin and thereby increases phosphorylation by cyclin/cdk complexes. Predicted proteins should have a CDK phosphorylation site. Also used by cyclin/cdk inhibitors.)	Predicted conservation scores
Pygocentrus_nattereri_bloc1s3	A118L	# Altered Effect (Pr = 0.27)
Pygocentrus_nattereri_bloc1s3	A118L	# |---->Altered Motifs (ELME000106)
Pygocentrus_nattereri_bloc1s3	A118L	# |---->Altered Structure_and_dynamics (Pr = 0.27)-------------------------------------------------------|
Pygocentrus_nattereri_bloc1s3	A118L	# | |---->Altered Secondary_structure (Pr = 0.24) |
Pygocentrus_nattereri_bloc1s3	A118L	# | | |
Pygocentrus_nattereri_bloc1s3	A118L	# | |---->Altered Stability_and_conformational_flexibility (Pr = 0.27) |
Pygocentrus_nattereri_bloc1s3	A118L	# | | |---->Altered Conformational_flexibility (Pr = 0.27) |
Pygocentrus_nattereri_bloc1s3	A118L	# | | |
Pygocentrus_nattereri_bloc1s3	A118L	# | |---->Altered Special_structural_signatures (Pr = 0.02) |
Pygocentrus_nattereri_bloc1s3	A118L	# | |---->Altered Signal_peptide (Pr = 0.00) |
Pygocentrus_nattereri_bloc1s3	A118L	# | | |
Pygocentrus_nattereri_bloc1s3	A118L	# | |---->Altered Transmembrane_protein (Pr = 0.02) |
Pygocentrus_nattereri_bloc1s3	A118L	# | |
Pygocentrus_nattereri_bloc1s3	A118L	# |---->Altered Functional_residue (Pr = 0.20) |
Pygocentrus_nattereri_bloc1s3	A118L	# |---->Altered Macromolecular_binding (Pr = 0.16) |
Pygocentrus_nattereri_bloc1s3	A118L	# | |---->Altered Protein_binding (Pr = 0.16) |
Pygocentrus_nattereri_bloc1s3	A118L	# | |---->Altered Disordered_interface (Pr = 0.16) |
Pygocentrus_nattereri_bloc1s3	A118L	# | | |
Pygocentrus_nattereri_bloc1s3	A118L	# | |---->Altered Ordered_interface (Pr = 0.03) |
Pygocentrus_nattereri_bloc1s3	A118L	# | |
Pygocentrus_nattereri_bloc1s3	A118L	# |---->Altered Metal_binding (Pr = 0.01)<---------------------------------------------------------|
Pygocentrus_nattereri_bloc1s3	A118L	# |
Pygocentrus_nattereri_bloc1s3	A118L	# |---->Altered PTM_site (Pr = 0.20)
Pygocentrus_nattereri_bloc1s3	A118L	# |---->Gain of Proteolytic_cleavage at D119 (Pr = 0.12 | P = 0.03)
Pygocentrus_nattereri_bloc1s3	D119E	0.048	Loss of Proteolytic_cleavage at D119 (Pr = 0.11 | P = 0.04)	Altered Motifs (ELME000085:Glycosaminoglycan attachment site)	Predicted conservation scores
Pygocentrus_nattereri_bloc1s3	D119E	# Altered Effect (Pr = 0.25)
Pygocentrus_nattereri_bloc1s3	D119E	# |---->Altered Motifs (ELME000085)
Pygocentrus_nattereri_bloc1s3	D119E	# |---->Altered Structure_and_dynamics (Pr = 0.25)-------------------------------------------------------|
Pygocentrus_nattereri_bloc1s3	D119E	# | |---->Altered Secondary_structure (Pr = 0.22) |
Pygocentrus_nattereri_bloc1s3	D119E	# | | |
Pygocentrus_nattereri_bloc1s3	D119E	# | |---->Altered Stability_and_conformational_flexibility (Pr = 0.25) |
Pygocentrus_nattereri_bloc1s3	D119E	# | | |---->Altered Conformational_flexibility (Pr = 0.25) |
Pygocentrus_nattereri_bloc1s3	D119E	# | | |
Pygocentrus_nattereri_bloc1s3	D119E	# | |---->Altered Special_structural_signatures (Pr = 0.04) |
Pygocentrus_nattereri_bloc1s3	D119E	# | |---->Altered Signal_peptide (Pr = 0.00) |
Pygocentrus_nattereri_bloc1s3	D119E	# | | |
Pygocentrus_nattereri_bloc1s3	D119E	# | |---->Altered Transmembrane_protein (Pr = 0.02) |
Pygocentrus_nattereri_bloc1s3	D119E	# | |
Pygocentrus_nattereri_bloc1s3	D119E	# |---->Altered Functional_residue (Pr = 0.20) |
Pygocentrus_nattereri_bloc1s3	D119E	# |---->Altered Macromolecular_binding (Pr = 0.13) |
Pygocentrus_nattereri_bloc1s3	D119E	# | |---->Altered Protein_binding (Pr = 0.13) |
Pygocentrus_nattereri_bloc1s3	D119E	# | |---->Altered Disordered_interface (Pr = 0.13) |
Pygocentrus_nattereri_bloc1s3	D119E	# | | |
Pygocentrus_nattereri_bloc1s3	D119E	# | |---->Altered Ordered_interface (Pr = 0.03) |
Pygocentrus_nattereri_bloc1s3	D119E	# | |
Pygocentrus_nattereri_bloc1s3	D119E	# |---->Altered Metal_binding (Pr = 0.01)<---------------------------------------------------------|
Pygocentrus_nattereri_bloc1s3	D119E	# |
Pygocentrus_nattereri_bloc1s3	D119E	# |---->Altered PTM_site (Pr = 0.20)
Pygocentrus_nattereri_bloc1s3	D119E	# |---->Loss of Proteolytic_cleavage at D119 (Pr = 0.11 | P = 0.04)
Pygocentrus_nattereri_bloc1s3	S120P	0.053	Loss of Phosphorylation at S120 (Pr = 0.26 | P = 0.04); Loss of Proteolytic_cleavage at D119 (Pr = 0.12 | P = 0.04)	Altered Motifs (ELME000085:Glycosaminoglycan attachment site)	Predicted conservation scores
Pygocentrus_nattereri_bloc1s3	S120P	# Altered Effect (Pr = 0.28)
Pygocentrus_nattereri_bloc1s3	S120P	# |---->Altered Motifs (ELME000085)
Pygocentrus_nattereri_bloc1s3	S120P	# |---->Altered Structure_and_dynamics (Pr = 0.28)-------------------------------------------------------|
Pygocentrus_nattereri_bloc1s3	S120P	# | |---->Altered Secondary_structure (Pr = 0.25) |
Pygocentrus_nattereri_bloc1s3	S120P	# | | |
Pygocentrus_nattereri_bloc1s3	S120P	# | |---->Altered Stability_and_conformational_flexibility (Pr = 0.28) |
Pygocentrus_nattereri_bloc1s3	S120P	# | | |---->Altered Conformational_flexibility (Pr = 0.28) |
Pygocentrus_nattereri_bloc1s3	S120P	# | | |
Pygocentrus_nattereri_bloc1s3	S120P	# | |---->Altered Special_structural_signatures (Pr = 0.02) |
Pygocentrus_nattereri_bloc1s3	S120P	# | |---->Altered Signal_peptide (Pr = 0.00) |
Pygocentrus_nattereri_bloc1s3	S120P	# | | |
Pygocentrus_nattereri_bloc1s3	S120P	# | |---->Altered Transmembrane_protein (Pr = 0.02) |
Pygocentrus_nattereri_bloc1s3	S120P	# | |
Pygocentrus_nattereri_bloc1s3	S120P	# |---->Altered Functional_residue (Pr = 0.26) |
Pygocentrus_nattereri_bloc1s3	S120P	# |---->Altered Macromolecular_binding (Pr = 0.14) |
Pygocentrus_nattereri_bloc1s3	S120P	# | |---->Altered Protein_binding (Pr = 0.14) |
Pygocentrus_nattereri_bloc1s3	S120P	# | |---->Altered Disordered_interface (Pr = 0.14) |
Pygocentrus_nattereri_bloc1s3	S120P	# | | |
Pygocentrus_nattereri_bloc1s3	S120P	# | |---->Altered Ordered_interface (Pr = 0.03) |
Pygocentrus_nattereri_bloc1s3	S120P	# | |
Pygocentrus_nattereri_bloc1s3	S120P	# |---->Altered Metal_binding (Pr = 0.01)<---------------------------------------------------------|
Pygocentrus_nattereri_bloc1s3	S120P	# |
Pygocentrus_nattereri_bloc1s3	S120P	# |---->Altered PTM_site (Pr = 0.26)
Pygocentrus_nattereri_bloc1s3	S120P	# |---->Loss of Phosphorylation at S120 (Pr = 0.26 | P = 0.04)
Pygocentrus_nattereri_bloc1s3	S120P	# |---->Loss of Proteolytic_cleavage at D119 (Pr = 0.12 | P = 0.04)
Pygocentrus_nattereri_bloc1s3	N124S	0.070	Gain of Intrinsic_disorder (Pr = 0.34 | P = 0.02); Gain of Proteolytic_cleavage at D119 (Pr = 0.11 | P = 0.04)	Altered Motifs (ELME000053:GSK3 phosphorylation recognition site; ELME000239:The USP7 NTD domain binding motif variant based on the MDM2 and P53 interactions.)	Predicted conservation scores
Pygocentrus_nattereri_bloc1s3	N124S	# Altered Effect (Pr = 0.34)
Pygocentrus_nattereri_bloc1s3	N124S	# |---->Altered Motifs (ELME000053|ELME000239)
Pygocentrus_nattereri_bloc1s3	N124S	# |---->Altered Structure_and_dynamics (Pr = 0.34)-------------------------------------------------------|
Pygocentrus_nattereri_bloc1s3	N124S	# | |---->Altered Secondary_structure (Pr = 0.27) |
Pygocentrus_nattereri_bloc1s3	N124S	# | | |
Pygocentrus_nattereri_bloc1s3	N124S	# | |---->Altered Stability_and_conformational_flexibility (Pr = 0.34) |
Pygocentrus_nattereri_bloc1s3	N124S	# | | |---->Altered Conformational_flexibility (Pr = 0.34) |
Pygocentrus_nattereri_bloc1s3	N124S	# | | |---->Gain of Intrinsic_disorder (Pr = 0.34 | P = 0.02) |
Pygocentrus_nattereri_bloc1s3	N124S	# | | |
Pygocentrus_nattereri_bloc1s3	N124S	# | |---->Altered Special_structural_signatures (Pr = 0.06) |
Pygocentrus_nattereri_bloc1s3	N124S	# | |---->Altered Signal_peptide (Pr = 0.00) |
Pygocentrus_nattereri_bloc1s3	N124S	# | | |
Pygocentrus_nattereri_bloc1s3	N124S	# | |---->Altered Transmembrane_protein (Pr = 0.02) |
Pygocentrus_nattereri_bloc1s3	N124S	# | |
Pygocentrus_nattereri_bloc1s3	N124S	# |---->Altered Functional_residue (Pr = 0.23) |
Pygocentrus_nattereri_bloc1s3	N124S	# |---->Altered Macromolecular_binding (Pr = 0.23) |
Pygocentrus_nattereri_bloc1s3	N124S	# | |---->Altered Protein_binding (Pr = 0.23) |
Pygocentrus_nattereri_bloc1s3	N124S	# | |---->Altered Disordered_interface (Pr = 0.23) |
Pygocentrus_nattereri_bloc1s3	N124S	# | | |
Pygocentrus_nattereri_bloc1s3	N124S	# | |---->Altered Ordered_interface (Pr = 0.07) |
Pygocentrus_nattereri_bloc1s3	N124S	# | |
Pygocentrus_nattereri_bloc1s3	N124S	# |---->Altered Metal_binding (Pr = 0.01)<---------------------------------------------------------|
Pygocentrus_nattereri_bloc1s3	N124S	# |
Pygocentrus_nattereri_bloc1s3	N124S	# |---->Altered PTM_site (Pr = 0.19)
Pygocentrus_nattereri_bloc1s3	N124S	# |---->Gain of Proteolytic_cleavage at D119 (Pr = 0.11 | P = 0.04)
Pygocentrus_nattereri_bloc1s3	N166T	0.163	Altered Cytoplasmic_loop (Pr = 0.23 | P = 2.4e-03); Gain of N-linked_glycosylation at N165 (Pr = 0.02 | P = 0.03); Loss of GPI-anchor_amidation at N169 (Pr = 0.01 | P = 0.03)	Altered Motifs (ELME000070:Generic motif for N-glycosylation. It was shown that Trp - Asp - and Glu are uncommon before the Ser/Thr position (PMID-8626433). Efficient glycosylation usually occurs when ~60 residues or more separate the glycosylation acceptor site from the C-terminus.; ELME000173:Consensus derived from reported natural interactors which do not match the Mode 1 and Mode 2 ligands.; ELME000202:(ST)Q motif which is phosphorylated by PIKK family members.; ELME000336:NEK2 phosphorylation motif with preferred Phe - Leu or Met in the -3 position to compensate for less favorable residues in the +1 and +2 position.; PS00001:N-glycosylation site)	Predicted conservation scores
Pygocentrus_nattereri_bloc1s3	N166T	# Altered Effect (Pr = 0.24)
Pygocentrus_nattereri_bloc1s3	N166T	# |---->Altered Motifs (ELME000070|ELME000173|ELME000202|ELME000336|PS00001)
Pygocentrus_nattereri_bloc1s3	N166T	# |---->Altered Structure_and_dynamics (Pr = 0.23)-------------------------------------------------------|
Pygocentrus_nattereri_bloc1s3	N166T	# | |---->Altered Secondary_structure (Pr = 0.20) |
Pygocentrus_nattereri_bloc1s3	N166T	# | | |
Pygocentrus_nattereri_bloc1s3	N166T	# | |---->Altered Stability_and_conformational_flexibility (Pr = 0.22) |
Pygocentrus_nattereri_bloc1s3	N166T	# | | |---->Altered Conformational_flexibility (Pr = 0.22) |
Pygocentrus_nattereri_bloc1s3	N166T	# | | |
Pygocentrus_nattereri_bloc1s3	N166T	# | |---->Altered Special_structural_signatures (Pr = 0.23) |
Pygocentrus_nattereri_bloc1s3	N166T	# | |---->Altered Signal_peptide (Pr = 0.00) |
Pygocentrus_nattereri_bloc1s3	N166T	# | | |
Pygocentrus_nattereri_bloc1s3	N166T	# | |---->Altered Transmembrane_protein (Pr = 0.23) |
Pygocentrus_nattereri_bloc1s3	N166T	# | |---->Altered Non-cytoplasmic_loop (Pr = 0.23 | P = 2.4e-03) |
Pygocentrus_nattereri_bloc1s3	N166T	# | |
Pygocentrus_nattereri_bloc1s3	N166T	# |---->Altered Functional_residue (Pr = 0.24) |
Pygocentrus_nattereri_bloc1s3	N166T	# |---->Altered Macromolecular_binding (Pr = 0.24) |
Pygocentrus_nattereri_bloc1s3	N166T	# | |---->Altered Protein_binding (Pr = 0.24) |
Pygocentrus_nattereri_bloc1s3	N166T	# | |---->Altered Disordered_interface (Pr = 0.24) |
Pygocentrus_nattereri_bloc1s3	N166T	# | | |
Pygocentrus_nattereri_bloc1s3	N166T	# | |---->Altered Ordered_interface (Pr = 0.11) |
Pygocentrus_nattereri_bloc1s3	N166T	# | |
Pygocentrus_nattereri_bloc1s3	N166T	# |---->Altered Metal_binding (Pr = 0.03)<---------------------------------------------------------|
Pygocentrus_nattereri_bloc1s3	N166T	# |
Pygocentrus_nattereri_bloc1s3	N166T	# |---->Altered PTM_site (Pr = 0.07)
Pygocentrus_nattereri_bloc1s3	N166T	# |---->Loss of GPI-anchor_amidation at N169 (Pr = 0.01 | P = 0.03)
Pygocentrus_nattereri_bloc1s3	N166T	# |---->Gain of N-linked_glycosylation at N165 (Pr = 0.02 | P = 0.03)
Pygocentrus_nattereri_bloc1s3	N199K	0.343	Loss of Loop (Pr = 0.27 | P = 0.04); Altered Cytoplasmic_loop (Pr = 0.26 | P = 9.0e-04); Gain of Allosteric_site at N199 (Pr = 0.24 | P = 0.02); Loss of Sodium_binding at S197 (Pr = 0.19 | P = 0.05)	Altered Motifs (ELME000106:Substrate recognition site that interacts with cyclin and thereby increases phosphorylation by cyclin/cdk complexes. Predicted proteins should have a CDK phosphorylation site. Also used by cyclin/cdk inhibitors.; PS00005:Protein kinase C phosphorylation site)	Predicted conservation scores
Pygocentrus_nattereri_bloc1s3	N199K	# Altered Effect (Pr = 0.27)
Pygocentrus_nattereri_bloc1s3	N199K	# |---->Altered Motifs (ELME000106|PS00005)
Pygocentrus_nattereri_bloc1s3	N199K	# |---->Altered Structure_and_dynamics (Pr = 0.27)-------------------------------------------------------|
Pygocentrus_nattereri_bloc1s3	N199K	# | |---->Altered Secondary_structure (Pr = 0.27) |
Pygocentrus_nattereri_bloc1s3	N199K	# | | |---->Loss of Loop (Pr = 0.27 | P = 0.04) |
Pygocentrus_nattereri_bloc1s3	N199K	# | | |
Pygocentrus_nattereri_bloc1s3	N199K	# | |---->Altered Stability_and_conformational_flexibility (Pr = 0.11) |
Pygocentrus_nattereri_bloc1s3	N199K	# | | |---->Altered Conformational_flexibility (Pr = 0.11) |
Pygocentrus_nattereri_bloc1s3	N199K	# | | |
Pygocentrus_nattereri_bloc1s3	N199K	# | |---->Altered Special_structural_signatures (Pr = 0.26) |
Pygocentrus_nattereri_bloc1s3	N199K	# | |---->Altered Signal_peptide (Pr = 0.00) |
Pygocentrus_nattereri_bloc1s3	N199K	# | | |
Pygocentrus_nattereri_bloc1s3	N199K	# | |---->Altered Transmembrane_protein (Pr = 0.26) |
Pygocentrus_nattereri_bloc1s3	N199K	# | |---->Altered Non-cytoplasmic_loop (Pr = 0.26 | P = 9.0e-04) |
Pygocentrus_nattereri_bloc1s3	N199K	# | |
Pygocentrus_nattereri_bloc1s3	N199K	# |---->Altered Functional_residue (Pr = 0.26) |
Pygocentrus_nattereri_bloc1s3	N199K	# |---->Gain of Allosteric_site at N199 (Pr = 0.24 | P = 0.02)<------------------------------------|
Pygocentrus_nattereri_bloc1s3	N199K	# |---->Altered Macromolecular_binding (Pr = 0.26) |
Pygocentrus_nattereri_bloc1s3	N199K	# | |---->Altered Protein_binding (Pr = 0.26) |
Pygocentrus_nattereri_bloc1s3	N199K	# | |---->Altered Disordered_interface (Pr = 0.21) |
Pygocentrus_nattereri_bloc1s3	N199K	# | | |
Pygocentrus_nattereri_bloc1s3	N199K	# | |---->Altered Ordered_interface (Pr = 0.26) |
Pygocentrus_nattereri_bloc1s3	N199K	# | |
Pygocentrus_nattereri_bloc1s3	N199K	# |---->Altered Metal_binding (Pr = 0.19)<---------------------------------------------------------|
Pygocentrus_nattereri_bloc1s3	N199K	# | |---->Loss of Sodium_binding at S197 (Pr = 0.19 | P = 0.05)
Pygocentrus_nattereri_bloc1s3	N199K	# |
Pygocentrus_nattereri_bloc1s3	N199K	# |---->Altered PTM_site (Pr = 0.07)
Pygocentrus_nattereri_bloc1s3	V206A	0.232	Loss of Strand (Pr = 0.29 | P = 3.3e-03); Altered Cytoplasmic_loop (Pr = 0.27 | P = 6.2e-04)	Altered Motifs (ELME000147:Site phosphorylated by the Polo-like kinase.)	Predicted conservation scores
Pygocentrus_nattereri_bloc1s3	V206A	# Altered Effect (Pr = 0.29)
Pygocentrus_nattereri_bloc1s3	V206A	# |---->Altered Motifs (ELME000147)
Pygocentrus_nattereri_bloc1s3	V206A	# |---->Altered Structure_and_dynamics (Pr = 0.29)-------------------------------------------------------|
Pygocentrus_nattereri_bloc1s3	V206A	# | |---->Altered Secondary_structure (Pr = 0.29) |
Pygocentrus_nattereri_bloc1s3	V206A	# | | |---->Loss of Strand (Pr = 0.29 | P = 3.3e-03) |
Pygocentrus_nattereri_bloc1s3	V206A	# | | |
Pygocentrus_nattereri_bloc1s3	V206A	# | |---->Altered Stability_and_conformational_flexibility (Pr = 0.19) |
Pygocentrus_nattereri_bloc1s3	V206A	# | | |---->Altered Conformational_flexibility (Pr = 0.19) |
Pygocentrus_nattereri_bloc1s3	V206A	# | | |
Pygocentrus_nattereri_bloc1s3	V206A	# | |---->Altered Special_structural_signatures (Pr = 0.27) |
Pygocentrus_nattereri_bloc1s3	V206A	# | |---->Altered Signal_peptide (Pr = 0.00) |
Pygocentrus_nattereri_bloc1s3	V206A	# | | |
Pygocentrus_nattereri_bloc1s3	V206A	# | |---->Altered Transmembrane_protein (Pr = 0.27) |
Pygocentrus_nattereri_bloc1s3	V206A	# | |---->Altered Non-cytoplasmic_loop (Pr = 0.27 | P = 6.2e-04) |
Pygocentrus_nattereri_bloc1s3	V206A	# | |
Pygocentrus_nattereri_bloc1s3	V206A	# |---->Altered Functional_residue (Pr = 0.23) |
Pygocentrus_nattereri_bloc1s3	V206A	# |---->Altered Macromolecular_binding (Pr = 0.23) |
Pygocentrus_nattereri_bloc1s3	V206A	# | |---->Altered Protein_binding (Pr = 0.23) |
Pygocentrus_nattereri_bloc1s3	V206A	# | |---->Altered Disordered_interface (Pr = 0.23) |
Pygocentrus_nattereri_bloc1s3	V206A	# | | |
Pygocentrus_nattereri_bloc1s3	V206A	# | |---->Altered Ordered_interface (Pr = 0.15) |
Pygocentrus_nattereri_bloc1s3	V206A	# | |
Pygocentrus_nattereri_bloc1s3	V206A	# |---->Altered Metal_binding (Pr = 0.08)<---------------------------------------------------------|
Pygocentrus_nattereri_bloc1s3	V206A	# |
Pygocentrus_nattereri_bloc1s3	V206A	# |---->Altered PTM_site (Pr = 0.02)
Pygocentrus_nattereri_bloc1s3	A214G	0.111	Altered Cytoplasmic_loop (Pr = 0.24 | P = 1.9e-03); Gain of GPI-anchor_amidation at N217 (Pr = 0.03 | P = 9.1e-03)	Altered Motifs (ELME000085:Glycosaminoglycan attachment site; ELME000336:NEK2 phosphorylation motif with preferred Phe - Leu or Met in the -3 position to compensate for less favorable residues in the +1 and +2 position.)	Predicted conservation scores
Pygocentrus_nattereri_bloc1s3	A214G	# Altered Effect (Pr = 0.26)
Pygocentrus_nattereri_bloc1s3	A214G	# |---->Altered Motifs (ELME000085|ELME000336)
Pygocentrus_nattereri_bloc1s3	A214G	# |---->Altered Structure_and_dynamics (Pr = 0.26)-------------------------------------------------------|
Pygocentrus_nattereri_bloc1s3	A214G	# | |---->Altered Secondary_structure (Pr = 0.26) |
Pygocentrus_nattereri_bloc1s3	A214G	# | | |
Pygocentrus_nattereri_bloc1s3	A214G	# | |---->Altered Stability_and_conformational_flexibility (Pr = 0.20) |
Pygocentrus_nattereri_bloc1s3	A214G	# | | |---->Altered Conformational_flexibility (Pr = 0.20) |
Pygocentrus_nattereri_bloc1s3	A214G	# | | |
Pygocentrus_nattereri_bloc1s3	A214G	# | |---->Altered Special_structural_signatures (Pr = 0.24) |
Pygocentrus_nattereri_bloc1s3	A214G	# | |---->Altered Signal_peptide (Pr = 0.00) |
Pygocentrus_nattereri_bloc1s3	A214G	# | | |
Pygocentrus_nattereri_bloc1s3	A214G	# | |---->Altered Transmembrane_protein (Pr = 0.24) |
Pygocentrus_nattereri_bloc1s3	A214G	# | |---->Altered Non-cytoplasmic_loop (Pr = 0.24 | P = 1.9e-03) |
Pygocentrus_nattereri_bloc1s3	A214G	# | |
Pygocentrus_nattereri_bloc1s3	A214G	# |---->Altered Functional_residue (Pr = 0.16) |
Pygocentrus_nattereri_bloc1s3	A214G	# |---->Altered Macromolecular_binding (Pr = 0.16) |
Pygocentrus_nattereri_bloc1s3	A214G	# | |---->Altered Protein_binding (Pr = 0.16) |
Pygocentrus_nattereri_bloc1s3	A214G	# | |---->Altered Disordered_interface (Pr = 0.15) |
Pygocentrus_nattereri_bloc1s3	A214G	# | | |
Pygocentrus_nattereri_bloc1s3	A214G	# | |---->Altered Ordered_interface (Pr = 0.16) |
Pygocentrus_nattereri_bloc1s3	A214G	# | |
Pygocentrus_nattereri_bloc1s3	A214G	# |---->Altered Metal_binding (Pr = 0.07)<---------------------------------------------------------|
Pygocentrus_nattereri_bloc1s3	A214G	# |
Pygocentrus_nattereri_bloc1s3	A214G	# |---->Altered PTM_site (Pr = 0.12)
Pygocentrus_nattereri_bloc1s3	A214G	# |---->Gain of GPI-anchor_amidation at N217 (Pr = 0.03 | P = 9.1e-03)
Pygocentrus_nattereri_bloc1s4	F7Y	0.080	Gain of Phosphorylation at F7 (Pr = 0.31 | P = 0.01); Altered MoRF (Pr = 0.27 | P = 0.04); Altered N-terminal_signal (Pr = 0.03 | P = 4.6e-03)	Altered Motifs (None)	Predicted conservation scores
Pygocentrus_nattereri_bloc1s4	F7Y	# Altered Effect (Pr = 0.31)
Pygocentrus_nattereri_bloc1s4	F7Y	# |---->Altered Motifs (None)
Pygocentrus_nattereri_bloc1s4	F7Y	# |---->Altered Structure_and_dynamics (Pr = 0.25)-------------------------------------------------------|
Pygocentrus_nattereri_bloc1s4	F7Y	# | |---->Altered Secondary_structure (Pr = 0.25) |
Pygocentrus_nattereri_bloc1s4	F7Y	# | | |
Pygocentrus_nattereri_bloc1s4	F7Y	# | |---->Altered Stability_and_conformational_flexibility (Pr = 0.18) |
Pygocentrus_nattereri_bloc1s4	F7Y	# | | |---->Altered Conformational_flexibility (Pr = 0.18) |
Pygocentrus_nattereri_bloc1s4	F7Y	# | | |
Pygocentrus_nattereri_bloc1s4	F7Y	# | |---->Altered Special_structural_signatures (Pr = 0.05) |
Pygocentrus_nattereri_bloc1s4	F7Y	# | |---->Altered Signal_peptide (Pr = 0.03) |
Pygocentrus_nattereri_bloc1s4	F7Y	# | | |---->Altered N-terminal_signal (Pr = 0.03 | P = 4.6e-03) |
Pygocentrus_nattereri_bloc1s4	F7Y	# | | |
Pygocentrus_nattereri_bloc1s4	F7Y	# | |---->Altered Transmembrane_protein (Pr = 0.05) |
Pygocentrus_nattereri_bloc1s4	F7Y	# | |
Pygocentrus_nattereri_bloc1s4	F7Y	# |---->Altered Functional_residue (Pr = 0.31) |
Pygocentrus_nattereri_bloc1s4	F7Y	# |---->Altered Macromolecular_binding (Pr = 0.27) |
Pygocentrus_nattereri_bloc1s4	F7Y	# | |---->Altered Protein_binding (Pr = 0.27) |
Pygocentrus_nattereri_bloc1s4	F7Y	# | |---->Altered Disordered_interface (Pr = 0.27) |
Pygocentrus_nattereri_bloc1s4	F7Y	# | | |---->Altered MoRF (Pr = 0.27 | P = 0.04) |
Pygocentrus_nattereri_bloc1s4	F7Y	# | | |
Pygocentrus_nattereri_bloc1s4	F7Y	# | |---->Altered Ordered_interface (Pr = 0.09) |
Pygocentrus_nattereri_bloc1s4	F7Y	# | |
Pygocentrus_nattereri_bloc1s4	F7Y	# |---->Altered Metal_binding (Pr = 0.03)<---------------------------------------------------------|
Pygocentrus_nattereri_bloc1s4	F7Y	# |
Pygocentrus_nattereri_bloc1s4	F7Y	# |---->Altered PTM_site (Pr = 0.31)
Pygocentrus_nattereri_bloc1s4	F7Y	# |---->Gain of Phosphorylation at F7 (Pr = 0.31 | P = 0.01)
Pygocentrus_nattereri_bloc1s4	G12A	0.035	Altered MoRF (Pr = 0.32 | P = 0.02); Gain of Helix (Pr = 0.30 | P = 6.4e-03); Loss of Phosphorylation at S15 (Pr = 0.25 | P = 0.04)	Altered Motifs (ELME000064:CK2 phosphorylation site; ELME000136:The Class IV WW domain interaction motif is recognised primarily by the Pin1 phosphorylation-dependent prolyl isomerase.; ELME000159:Proline-Directed Kinase (e.g. MAPK) phosphorylation site in higher eukaryotes.)	Predicted conservation scores
Pygocentrus_nattereri_bloc1s4	G12A	# Altered Effect (Pr = 0.32)
Pygocentrus_nattereri_bloc1s4	G12A	# |---->Altered Motifs (ELME000064|ELME000136|ELME000159)
Pygocentrus_nattereri_bloc1s4	G12A	# |---->Altered Structure_and_dynamics (Pr = 0.30)-------------------------------------------------------|
Pygocentrus_nattereri_bloc1s4	G12A	# | |---->Altered Secondary_structure (Pr = 0.30) |
Pygocentrus_nattereri_bloc1s4	G12A	# | | |---->Gain of Helix (Pr = 0.30 | P = 6.4e-03) |
Pygocentrus_nattereri_bloc1s4	G12A	# | | |
Pygocentrus_nattereri_bloc1s4	G12A	# | |---->Altered Stability_and_conformational_flexibility (Pr = 0.19) |
Pygocentrus_nattereri_bloc1s4	G12A	# | | |---->Altered Conformational_flexibility (Pr = 0.19) |
Pygocentrus_nattereri_bloc1s4	G12A	# | | |
Pygocentrus_nattereri_bloc1s4	G12A	# | |---->Altered Special_structural_signatures (Pr = 0.02) |
Pygocentrus_nattereri_bloc1s4	G12A	# | |---->Altered Signal_peptide (Pr = 0.00) |
Pygocentrus_nattereri_bloc1s4	G12A	# | | |
Pygocentrus_nattereri_bloc1s4	G12A	# | |---->Altered Transmembrane_protein (Pr = 0.02) |
Pygocentrus_nattereri_bloc1s4	G12A	# | |
Pygocentrus_nattereri_bloc1s4	G12A	# |---->Altered Functional_residue (Pr = 0.32) |
Pygocentrus_nattereri_bloc1s4	G12A	# |---->Altered Macromolecular_binding (Pr = 0.32) |
Pygocentrus_nattereri_bloc1s4	G12A	# | |---->Altered Protein_binding (Pr = 0.32) |
Pygocentrus_nattereri_bloc1s4	G12A	# | |---->Altered Disordered_interface (Pr = 0.32) |
Pygocentrus_nattereri_bloc1s4	G12A	# | | |---->Altered MoRF (Pr = 0.32 | P = 0.02) |
Pygocentrus_nattereri_bloc1s4	G12A	# | | |
Pygocentrus_nattereri_bloc1s4	G12A	# | |---->Altered Ordered_interface (Pr = 0.05) |
Pygocentrus_nattereri_bloc1s4	G12A	# | |
Pygocentrus_nattereri_bloc1s4	G12A	# |---->Altered Metal_binding (Pr = 0.01)<---------------------------------------------------------|
Pygocentrus_nattereri_bloc1s4	G12A	# |
Pygocentrus_nattereri_bloc1s4	G12A	# |---->Altered PTM_site (Pr = 0.25)
Pygocentrus_nattereri_bloc1s4	G12A	# |---->Loss of Phosphorylation at S15 (Pr = 0.25 | P = 0.04)
Pygocentrus_nattereri_bloc1s4	Q33L	0.180	Loss of Pyrrolidone_carboxylic_acid at Q33 (Pr = 0.06 | P = 0.03)	Altered Motifs (ELME000053:GSK3 phosphorylation recognition site; ELME000085:Glycosaminoglycan attachment site; ELME000202:(ST)Q motif which is phosphorylated by PIKK family members.; ELME000333:Motif that mediates binding to SUMO proteins non-covalently.; ELME000336:NEK2 phosphorylation motif with preferred Phe - Leu or Met in the -3 position to compensate for less favorable residues in the +1 and +2 position.)	Predicted conservation scores
Pygocentrus_nattereri_bloc1s4	Q33L	# Altered Effect (Pr = 0.25)
Pygocentrus_nattereri_bloc1s4	Q33L	# |---->Altered Motifs (ELME000053|ELME000085|ELME000202|ELME000333|ELME000336)
Pygocentrus_nattereri_bloc1s4	Q33L	# |---->Altered Structure_and_dynamics (Pr = 0.25)-------------------------------------------------------|
Pygocentrus_nattereri_bloc1s4	Q33L	# | |---->Altered Secondary_structure (Pr = 0.25) |
Pygocentrus_nattereri_bloc1s4	Q33L	# | | |
Pygocentrus_nattereri_bloc1s4	Q33L	# | |---->Altered Stability_and_conformational_flexibility (Pr = 0.21) |
Pygocentrus_nattereri_bloc1s4	Q33L	# | | |---->Altered Conformational_flexibility (Pr = 0.21) |
Pygocentrus_nattereri_bloc1s4	Q33L	# | | |
Pygocentrus_nattereri_bloc1s4	Q33L	# | |---->Altered Special_structural_signatures (Pr = 0.02) |
Pygocentrus_nattereri_bloc1s4	Q33L	# | |---->Altered Signal_peptide (Pr = 0.00) |
Pygocentrus_nattereri_bloc1s4	Q33L	# | | |
Pygocentrus_nattereri_bloc1s4	Q33L	# | |---->Altered Transmembrane_protein (Pr = 0.02) |
Pygocentrus_nattereri_bloc1s4	Q33L	# | |
Pygocentrus_nattereri_bloc1s4	Q33L	# |---->Altered Functional_residue (Pr = 0.22) |
Pygocentrus_nattereri_bloc1s4	Q33L	# |---->Altered Macromolecular_binding (Pr = 0.22) |
Pygocentrus_nattereri_bloc1s4	Q33L	# | |---->Altered Protein_binding (Pr = 0.22) |
Pygocentrus_nattereri_bloc1s4	Q33L	# | |---->Altered Disordered_interface (Pr = 0.22) |
Pygocentrus_nattereri_bloc1s4	Q33L	# | | |
Pygocentrus_nattereri_bloc1s4	Q33L	# | |---->Altered Ordered_interface (Pr = 0.04) |
Pygocentrus_nattereri_bloc1s4	Q33L	# | |
Pygocentrus_nattereri_bloc1s4	Q33L	# |---->Altered Metal_binding (Pr = 0.02)<---------------------------------------------------------|
Pygocentrus_nattereri_bloc1s4	Q33L	# |
Pygocentrus_nattereri_bloc1s4	Q33L	# |---->Altered PTM_site (Pr = 0.11)
Pygocentrus_nattereri_bloc1s4	Q33L	# |---->Loss of Pyrrolidone_carboxylic_acid at Q33 (Pr = 0.06 | P = 0.03)
Pygocentrus_nattereri_bloc1s4	V41A	0.055		Altered Motifs (ELME000053:GSK3 phosphorylation recognition site)	Predicted conservation scores
Pygocentrus_nattereri_bloc1s4	V41A	# Altered Effect (Pr = 0.26)
Pygocentrus_nattereri_bloc1s4	V41A	# |---->Altered Motifs (ELME000053)
Pygocentrus_nattereri_bloc1s4	V41A	# |---->Altered Structure_and_dynamics (Pr = 0.26)-------------------------------------------------------|
Pygocentrus_nattereri_bloc1s4	V41A	# | |---->Altered Secondary_structure (Pr = 0.26) |
Pygocentrus_nattereri_bloc1s4	V41A	# | | |
Pygocentrus_nattereri_bloc1s4	V41A	# | |---->Altered Stability_and_conformational_flexibility (Pr = 0.20) |
Pygocentrus_nattereri_bloc1s4	V41A	# | | |---->Altered Conformational_flexibility (Pr = 0.20) |
Pygocentrus_nattereri_bloc1s4	V41A	# | | |
Pygocentrus_nattereri_bloc1s4	V41A	# | |---->Altered Special_structural_signatures (Pr = 0.02) |
Pygocentrus_nattereri_bloc1s4	V41A	# | |---->Altered Signal_peptide (Pr = 0.00) |
Pygocentrus_nattereri_bloc1s4	V41A	# | | |
Pygocentrus_nattereri_bloc1s4	V41A	# | |---->Altered Transmembrane_protein (Pr = 0.02) |
Pygocentrus_nattereri_bloc1s4	V41A	# | |
Pygocentrus_nattereri_bloc1s4	V41A	# |---->Altered Functional_residue (Pr = 0.15) |
Pygocentrus_nattereri_bloc1s4	V41A	# |---->Altered Macromolecular_binding (Pr = 0.15) |
Pygocentrus_nattereri_bloc1s4	V41A	# | |---->Altered Protein_binding (Pr = 0.15) |
Pygocentrus_nattereri_bloc1s4	V41A	# | |---->Altered Disordered_interface (Pr = 0.15) |
Pygocentrus_nattereri_bloc1s4	V41A	# | | |
Pygocentrus_nattereri_bloc1s4	V41A	# | |---->Altered Ordered_interface (Pr = 0.05) |
Pygocentrus_nattereri_bloc1s4	V41A	# | |
Pygocentrus_nattereri_bloc1s4	V41A	# |---->Altered Metal_binding (Pr = 0.03)<---------------------------------------------------------|
Pygocentrus_nattereri_bloc1s4	V41A	# |
Pygocentrus_nattereri_bloc1s4	V41A	# |---->Altered PTM_site (Pr = 0.08)
Pygocentrus_nattereri_bloc1s4	S81P	0.069	Gain of Loop (Pr = 0.28 | P = 0.02); Loss of Phosphorylation at S83 (Pr = 0.27 | P = 0.03); Gain of Pyrrolidone_carboxylic_acid at Q82 (Pr = 0.05 | P = 0.04)	Altered Motifs (ELME000053:GSK3 phosphorylation recognition site; ELME000136:The Class IV WW domain interaction motif is recognised primarily by the Pin1 phosphorylation-dependent prolyl isomerase.; ELME000155:This is the motif recognized by those SH3 domains with a non-canonical class I recognition specificity; ELME000159:Proline-Directed Kinase (e.g. MAPK) phosphorylation site in higher eukaryotes.; ELME000202:(ST)Q motif which is phosphorylated by PIKK family members.; ELME000239:The USP7 NTD domain binding motif variant based on the MDM2 and P53 interactions.)	Predicted conservation scores
Pygocentrus_nattereri_bloc1s4	S81P	# Altered Effect (Pr = 0.28)
Pygocentrus_nattereri_bloc1s4	S81P	# |---->Altered Motifs (ELME000053|ELME000136|ELME000155|ELME000159|ELME000202|ELME000239)
Pygocentrus_nattereri_bloc1s4	S81P	# |---->Altered Structure_and_dynamics (Pr = 0.28)-------------------------------------------------------|
Pygocentrus_nattereri_bloc1s4	S81P	# | |---->Altered Secondary_structure (Pr = 0.28) |
Pygocentrus_nattereri_bloc1s4	S81P	# | | |---->Gain of Loop (Pr = 0.28 | P = 0.02) |
Pygocentrus_nattereri_bloc1s4	S81P	# | | |
Pygocentrus_nattereri_bloc1s4	S81P	# | |---->Altered Stability_and_conformational_flexibility (Pr = 0.19) |
Pygocentrus_nattereri_bloc1s4	S81P	# | | |---->Altered Conformational_flexibility (Pr = 0.19) |
Pygocentrus_nattereri_bloc1s4	S81P	# | | |
Pygocentrus_nattereri_bloc1s4	S81P	# | |---->Altered Special_structural_signatures (Pr = 0.02) |
Pygocentrus_nattereri_bloc1s4	S81P	# | |---->Altered Signal_peptide (Pr = 0.00) |
Pygocentrus_nattereri_bloc1s4	S81P	# | | |
Pygocentrus_nattereri_bloc1s4	S81P	# | |---->Altered Transmembrane_protein (Pr = 0.02) |
Pygocentrus_nattereri_bloc1s4	S81P	# | |
Pygocentrus_nattereri_bloc1s4	S81P	# |---->Altered Functional_residue (Pr = 0.27) |
Pygocentrus_nattereri_bloc1s4	S81P	# |---->Altered Macromolecular_binding (Pr = 0.18) |
Pygocentrus_nattereri_bloc1s4	S81P	# | |---->Altered Protein_binding (Pr = 0.18) |
Pygocentrus_nattereri_bloc1s4	S81P	# | |---->Altered Disordered_interface (Pr = 0.18) |
Pygocentrus_nattereri_bloc1s4	S81P	# | | |
Pygocentrus_nattereri_bloc1s4	S81P	# | |---->Altered Ordered_interface (Pr = 0.06) |
Pygocentrus_nattereri_bloc1s4	S81P	# | |
Pygocentrus_nattereri_bloc1s4	S81P	# |---->Altered Metal_binding (Pr = 0.00)<---------------------------------------------------------|
Pygocentrus_nattereri_bloc1s4	S81P	# |
Pygocentrus_nattereri_bloc1s4	S81P	# |---->Altered PTM_site (Pr = 0.27)
Pygocentrus_nattereri_bloc1s4	S81P	# |---->Loss of Phosphorylation at S83 (Pr = 0.27 | P = 0.03)
Pygocentrus_nattereri_bloc1s4	S81P	# |---->Gain of Pyrrolidone_carboxylic_acid at Q82 (Pr = 0.05 | P = 0.04)
Pygocentrus_nattereri_bloc1s4	Q88P	0.088	Loss of Helix (Pr = 0.28 | P = 0.02); Gain of Loop (Pr = 0.28 | P = 0.01); Loss of Phosphorylation at S83 (Pr = 0.26 | P = 0.03)	Altered Motifs (PS00008:N-myristoylation site)	Predicted conservation scores
Pygocentrus_nattereri_bloc1s4	Q88P	# Altered Effect (Pr = 0.28)
Pygocentrus_nattereri_bloc1s4	Q88P	# |---->Altered Motifs (PS00008)
Pygocentrus_nattereri_bloc1s4	Q88P	# |---->Altered Structure_and_dynamics (Pr = 0.28)-------------------------------------------------------|
Pygocentrus_nattereri_bloc1s4	Q88P	# | |---->Altered Secondary_structure (Pr = 0.28) |
Pygocentrus_nattereri_bloc1s4	Q88P	# | | |---->Loss of Helix (Pr = 0.28 | P = 0.02) |
Pygocentrus_nattereri_bloc1s4	Q88P	# | | |---->Gain of Loop (Pr = 0.28 | P = 0.01) |
Pygocentrus_nattereri_bloc1s4	Q88P	# | | |
Pygocentrus_nattereri_bloc1s4	Q88P	# | |---->Altered Stability_and_conformational_flexibility (Pr = 0.21) |
Pygocentrus_nattereri_bloc1s4	Q88P	# | | |---->Altered Conformational_flexibility (Pr = 0.21) |
Pygocentrus_nattereri_bloc1s4	Q88P	# | | |
Pygocentrus_nattereri_bloc1s4	Q88P	# | |---->Altered Special_structural_signatures (Pr = 0.06) |
Pygocentrus_nattereri_bloc1s4	Q88P	# | |---->Altered Signal_peptide (Pr = 0.00) |
Pygocentrus_nattereri_bloc1s4	Q88P	# | | |
Pygocentrus_nattereri_bloc1s4	Q88P	# | |---->Altered Transmembrane_protein (Pr = 0.06) |
Pygocentrus_nattereri_bloc1s4	Q88P	# | |
Pygocentrus_nattereri_bloc1s4	Q88P	# |---->Altered Functional_residue (Pr = 0.26) |
Pygocentrus_nattereri_bloc1s4	Q88P	# |---->Altered Macromolecular_binding (Pr = 0.21) |
Pygocentrus_nattereri_bloc1s4	Q88P	# | |---->Altered Protein_binding (Pr = 0.21) |
Pygocentrus_nattereri_bloc1s4	Q88P	# | |---->Altered Disordered_interface (Pr = 0.21) |
Pygocentrus_nattereri_bloc1s4	Q88P	# | | |
Pygocentrus_nattereri_bloc1s4	Q88P	# | |---->Altered Ordered_interface (Pr = 0.06) |
Pygocentrus_nattereri_bloc1s4	Q88P	# | |
Pygocentrus_nattereri_bloc1s4	Q88P	# |---->Altered Metal_binding (Pr = 0.00)<---------------------------------------------------------|
Pygocentrus_nattereri_bloc1s4	Q88P	# |
Pygocentrus_nattereri_bloc1s4	Q88P	# |---->Altered PTM_site (Pr = 0.26)
Pygocentrus_nattereri_bloc1s4	Q88P	# |---->Loss of Phosphorylation at S83 (Pr = 0.26 | P = 0.03)
Pygocentrus_nattereri_bloc1s4	G89S	0.050		Altered Motifs (ELME000085:Glycosaminoglycan attachment site; ELME000336:NEK2 phosphorylation motif with preferred Phe - Leu or Met in the -3 position to compensate for less favorable residues in the +1 and +2 position.; PS00008:N-myristoylation site)	Predicted conservation scores
Pygocentrus_nattereri_bloc1s4	G89S	# Altered Effect (Pr = 0.26)
Pygocentrus_nattereri_bloc1s4	G89S	# |---->Altered Motifs (ELME000085|ELME000336|PS00008)
Pygocentrus_nattereri_bloc1s4	G89S	# |---->Altered Structure_and_dynamics (Pr = 0.26)-------------------------------------------------------|
Pygocentrus_nattereri_bloc1s4	G89S	# | |---->Altered Secondary_structure (Pr = 0.26) |
Pygocentrus_nattereri_bloc1s4	G89S	# | | |
Pygocentrus_nattereri_bloc1s4	G89S	# | |---->Altered Stability_and_conformational_flexibility (Pr = 0.18) |
Pygocentrus_nattereri_bloc1s4	G89S	# | | |---->Altered Conformational_flexibility (Pr = 0.18) |
Pygocentrus_nattereri_bloc1s4	G89S	# | | |
Pygocentrus_nattereri_bloc1s4	G89S	# | |---->Altered Special_structural_signatures (Pr = 0.06) |
Pygocentrus_nattereri_bloc1s4	G89S	# | |---->Altered Signal_peptide (Pr = 0.00) |
Pygocentrus_nattereri_bloc1s4	G89S	# | | |
Pygocentrus_nattereri_bloc1s4	G89S	# | |---->Altered Transmembrane_protein (Pr = 0.06) |
Pygocentrus_nattereri_bloc1s4	G89S	# | |
Pygocentrus_nattereri_bloc1s4	G89S	# |---->Altered Functional_residue (Pr = 0.23) |
Pygocentrus_nattereri_bloc1s4	G89S	# |---->Altered Macromolecular_binding (Pr = 0.23) |
Pygocentrus_nattereri_bloc1s4	G89S	# | |---->Altered Protein_binding (Pr = 0.23) |
Pygocentrus_nattereri_bloc1s4	G89S	# | |---->Altered Disordered_interface (Pr = 0.23) |
Pygocentrus_nattereri_bloc1s4	G89S	# | | |
Pygocentrus_nattereri_bloc1s4	G89S	# | |---->Altered Ordered_interface (Pr = 0.06) |
Pygocentrus_nattereri_bloc1s4	G89S	# | |
Pygocentrus_nattereri_bloc1s4	G89S	# |---->Altered Metal_binding (Pr = 0.00)<---------------------------------------------------------|
Pygocentrus_nattereri_bloc1s4	G89S	# |
Pygocentrus_nattereri_bloc1s4	G89S	# |---->Altered PTM_site (Pr = 0.15)
Pygocentrus_nattereri_bloc1s4	T96A	0.033	Altered Cytoplasmic_loop (Pr = 0.12 | P = 0.03)	Altered Motifs (ELME000064:CK2 phosphorylation site; ELME000220:Phosphothreonine motif binding a subset of FHA domains that have a preference for an acidic amino acid at the pT+3 position.; PS00006:Casein kinase II phosphorylation site)	Predicted conservation scores
Pygocentrus_nattereri_bloc1s4	T96A	# Altered Effect (Pr = 0.26)
Pygocentrus_nattereri_bloc1s4	T96A	# |---->Altered Motifs (ELME000064|ELME000220|PS00006)
Pygocentrus_nattereri_bloc1s4	T96A	# |---->Altered Structure_and_dynamics (Pr = 0.26)-------------------------------------------------------|
Pygocentrus_nattereri_bloc1s4	T96A	# | |---->Altered Secondary_structure (Pr = 0.26) |
Pygocentrus_nattereri_bloc1s4	T96A	# | | |
Pygocentrus_nattereri_bloc1s4	T96A	# | |---->Altered Stability_and_conformational_flexibility (Pr = 0.24) |
Pygocentrus_nattereri_bloc1s4	T96A	# | | |---->Altered Conformational_flexibility (Pr = 0.24) |
Pygocentrus_nattereri_bloc1s4	T96A	# | | |
Pygocentrus_nattereri_bloc1s4	T96A	# | |---->Altered Special_structural_signatures (Pr = 0.12) |
Pygocentrus_nattereri_bloc1s4	T96A	# | |---->Altered Signal_peptide (Pr = 0.00) |
Pygocentrus_nattereri_bloc1s4	T96A	# | | |
Pygocentrus_nattereri_bloc1s4	T96A	# | |---->Altered Transmembrane_protein (Pr = 0.12) |
Pygocentrus_nattereri_bloc1s4	T96A	# | |---->Altered Non-cytoplasmic_loop (Pr = 0.12 | P = 0.03) |
Pygocentrus_nattereri_bloc1s4	T96A	# | |
Pygocentrus_nattereri_bloc1s4	T96A	# |---->Altered Functional_residue (Pr = 0.22) |
Pygocentrus_nattereri_bloc1s4	T96A	# |---->Altered Macromolecular_binding (Pr = 0.22) |
Pygocentrus_nattereri_bloc1s4	T96A	# | |---->Altered Protein_binding (Pr = 0.22) |
Pygocentrus_nattereri_bloc1s4	T96A	# | |---->Altered Disordered_interface (Pr = 0.22) |
Pygocentrus_nattereri_bloc1s4	T96A	# | | |
Pygocentrus_nattereri_bloc1s4	T96A	# | |---->Altered Ordered_interface (Pr = 0.04) |
Pygocentrus_nattereri_bloc1s4	T96A	# | |
Pygocentrus_nattereri_bloc1s4	T96A	# |---->Altered Metal_binding (Pr = 0.03)<---------------------------------------------------------|
Pygocentrus_nattereri_bloc1s4	T96A	# |
Pygocentrus_nattereri_bloc1s4	T96A	# |---->Altered PTM_site (Pr = 0.11)
Pygocentrus_nattereri_bloc1s4	P98L	0.062	Gain of Helix (Pr = 0.29 | P = 0.01); Altered MoRF (Pr = 0.28 | P = 0.04); Loss of B-factor (Pr = 0.28 | P = 0.02); Altered Cytoplasmic_loop (Pr = 0.11 | P = 0.04); Gain of Pyrrolidone_carboxylic_acid at Q102 (Pr = 0.04 | P = 0.05)	Altered Motifs (ELME000064:CK2 phosphorylation site; ELME000220:Phosphothreonine motif binding a subset of FHA domains that have a preference for an acidic amino acid at the pT+3 position.; PS00006:Casein kinase II phosphorylation site)	Predicted conservation scores
Pygocentrus_nattereri_bloc1s4	P98L	# Altered Effect (Pr = 0.29)
Pygocentrus_nattereri_bloc1s4	P98L	# |---->Altered Motifs (ELME000064|ELME000220|PS00006)
Pygocentrus_nattereri_bloc1s4	P98L	# |---->Altered Structure_and_dynamics (Pr = 0.29)-------------------------------------------------------|
Pygocentrus_nattereri_bloc1s4	P98L	# | |---->Altered Secondary_structure (Pr = 0.29) |
Pygocentrus_nattereri_bloc1s4	P98L	# | | |---->Gain of Helix (Pr = 0.29 | P = 0.01) |
Pygocentrus_nattereri_bloc1s4	P98L	# | | |
Pygocentrus_nattereri_bloc1s4	P98L	# | |---->Altered Stability_and_conformational_flexibility (Pr = 0.28) |
Pygocentrus_nattereri_bloc1s4	P98L	# | | |---->Altered Conformational_flexibility (Pr = 0.28) |
Pygocentrus_nattereri_bloc1s4	P98L	# | | |---->Loss of B-factor (Pr = 0.28 | P = 0.02) |
Pygocentrus_nattereri_bloc1s4	P98L	# | | |
Pygocentrus_nattereri_bloc1s4	P98L	# | |---->Altered Special_structural_signatures (Pr = 0.11) |
Pygocentrus_nattereri_bloc1s4	P98L	# | |---->Altered Signal_peptide (Pr = 0.00) |
Pygocentrus_nattereri_bloc1s4	P98L	# | | |
Pygocentrus_nattereri_bloc1s4	P98L	# | |---->Altered Transmembrane_protein (Pr = 0.11) |
Pygocentrus_nattereri_bloc1s4	P98L	# | |---->Altered Non-cytoplasmic_loop (Pr = 0.11 | P = 0.04) |
Pygocentrus_nattereri_bloc1s4	P98L	# | |
Pygocentrus_nattereri_bloc1s4	P98L	# |---->Altered Functional_residue (Pr = 0.28) |
Pygocentrus_nattereri_bloc1s4	P98L	# |---->Altered Macromolecular_binding (Pr = 0.28) |
Pygocentrus_nattereri_bloc1s4	P98L	# | |---->Altered Protein_binding (Pr = 0.28) |
Pygocentrus_nattereri_bloc1s4	P98L	# | |---->Altered Disordered_interface (Pr = 0.28) |
Pygocentrus_nattereri_bloc1s4	P98L	# | | |---->Altered MoRF (Pr = 0.28 | P = 0.04) |
Pygocentrus_nattereri_bloc1s4	P98L	# | | |
Pygocentrus_nattereri_bloc1s4	P98L	# | |---->Altered Ordered_interface (Pr = 0.05) |
Pygocentrus_nattereri_bloc1s4	P98L	# | |
Pygocentrus_nattereri_bloc1s4	P98L	# |---->Altered Metal_binding (Pr = 0.03)<---------------------------------------------------------|
Pygocentrus_nattereri_bloc1s4	P98L	# |
Pygocentrus_nattereri_bloc1s4	P98L	# |---->Altered PTM_site (Pr = 0.10)
Pygocentrus_nattereri_bloc1s4	P98L	# |---->Gain of Pyrrolidone_carboxylic_acid at Q102 (Pr = 0.04 | P = 0.05)
Pygocentrus_nattereri_bloc1s4	D106E	0.075	Gain of Intrinsic_disorder (Pr = 0.31 | P = 0.04); Gain of Pyrrolidone_carboxylic_acid at Q102 (Pr = 0.04 | P = 0.05)	Altered Motifs (ELME000149:Sorting and internalisation signal found in the cytoplasmic juxta-membrane region of type I transmembrane proteins. Targets them from the Trans Golgi Network to the lysosomal-endosomal-melanosomal compartments. Interacts with adaptor protein (AP) complexes)	Predicted conservation scores
Pygocentrus_nattereri_bloc1s4	D106E	# Altered Effect (Pr = 0.31)
Pygocentrus_nattereri_bloc1s4	D106E	# |---->Altered Motifs (ELME000149)
Pygocentrus_nattereri_bloc1s4	D106E	# |---->Altered Structure_and_dynamics (Pr = 0.31)-------------------------------------------------------|
Pygocentrus_nattereri_bloc1s4	D106E	# | |---->Altered Secondary_structure (Pr = 0.24) |
Pygocentrus_nattereri_bloc1s4	D106E	# | | |
Pygocentrus_nattereri_bloc1s4	D106E	# | |---->Altered Stability_and_conformational_flexibility (Pr = 0.31) |
Pygocentrus_nattereri_bloc1s4	D106E	# | | |---->Altered Conformational_flexibility (Pr = 0.31) |
Pygocentrus_nattereri_bloc1s4	D106E	# | | |---->Gain of Intrinsic_disorder (Pr = 0.31 | P = 0.04) |
Pygocentrus_nattereri_bloc1s4	D106E	# | | |
Pygocentrus_nattereri_bloc1s4	D106E	# | |---->Altered Special_structural_signatures (Pr = 0.09) |
Pygocentrus_nattereri_bloc1s4	D106E	# | |---->Altered Signal_peptide (Pr = 0.00) |
Pygocentrus_nattereri_bloc1s4	D106E	# | | |
Pygocentrus_nattereri_bloc1s4	D106E	# | |---->Altered Transmembrane_protein (Pr = 0.09) |
Pygocentrus_nattereri_bloc1s4	D106E	# | |
Pygocentrus_nattereri_bloc1s4	D106E	# |---->Altered Functional_residue (Pr = 0.22) |
Pygocentrus_nattereri_bloc1s4	D106E	# |---->Altered Macromolecular_binding (Pr = 0.22) |
Pygocentrus_nattereri_bloc1s4	D106E	# | |---->Altered Protein_binding (Pr = 0.22) |
Pygocentrus_nattereri_bloc1s4	D106E	# | |---->Altered Disordered_interface (Pr = 0.22) |
Pygocentrus_nattereri_bloc1s4	D106E	# | | |
Pygocentrus_nattereri_bloc1s4	D106E	# | |---->Altered Ordered_interface (Pr = 0.08) |
Pygocentrus_nattereri_bloc1s4	D106E	# | |
Pygocentrus_nattereri_bloc1s4	D106E	# |---->Altered Metal_binding (Pr = 0.06)<---------------------------------------------------------|
Pygocentrus_nattereri_bloc1s4	D106E	# |
Pygocentrus_nattereri_bloc1s4	D106E	# |---->Altered PTM_site (Pr = 0.14)
Pygocentrus_nattereri_bloc1s4	D106E	# |---->Gain of Pyrrolidone_carboxylic_acid at Q102 (Pr = 0.04 | P = 0.05)
Pygocentrus_nattereri_bloc1s4	L108M	0.093		Altered Motifs (ELME000149:Sorting and internalisation signal found in the cytoplasmic juxta-membrane region of type I transmembrane proteins. Targets them from the Trans Golgi Network to the lysosomal-endosomal-melanosomal compartments. Interacts with adaptor protein (AP) complexes)	Predicted conservation scores
Pygocentrus_nattereri_bloc1s4	L108M	# Altered Effect (Pr = 0.28)
Pygocentrus_nattereri_bloc1s4	L108M	# |---->Altered Motifs (ELME000149)
Pygocentrus_nattereri_bloc1s4	L108M	# |---->Altered Structure_and_dynamics (Pr = 0.28)-------------------------------------------------------|
Pygocentrus_nattereri_bloc1s4	L108M	# | |---->Altered Secondary_structure (Pr = 0.24) |
Pygocentrus_nattereri_bloc1s4	L108M	# | | |
Pygocentrus_nattereri_bloc1s4	L108M	# | |---->Altered Stability_and_conformational_flexibility (Pr = 0.28) |
Pygocentrus_nattereri_bloc1s4	L108M	# | | |---->Altered Conformational_flexibility (Pr = 0.28) |
Pygocentrus_nattereri_bloc1s4	L108M	# | | |
Pygocentrus_nattereri_bloc1s4	L108M	# | |---->Altered Special_structural_signatures (Pr = 0.09) |
Pygocentrus_nattereri_bloc1s4	L108M	# | |---->Altered Signal_peptide (Pr = 0.00) |
Pygocentrus_nattereri_bloc1s4	L108M	# | | |
Pygocentrus_nattereri_bloc1s4	L108M	# | |---->Altered Transmembrane_protein (Pr = 0.09) |
Pygocentrus_nattereri_bloc1s4	L108M	# | |
Pygocentrus_nattereri_bloc1s4	L108M	# |---->Altered Functional_residue (Pr = 0.22) |
Pygocentrus_nattereri_bloc1s4	L108M	# |---->Altered Macromolecular_binding (Pr = 0.22) |
Pygocentrus_nattereri_bloc1s4	L108M	# | |---->Altered Protein_binding (Pr = 0.22) |
Pygocentrus_nattereri_bloc1s4	L108M	# | |---->Altered Disordered_interface (Pr = 0.22) |
Pygocentrus_nattereri_bloc1s4	L108M	# | | |
Pygocentrus_nattereri_bloc1s4	L108M	# | |---->Altered Ordered_interface (Pr = 0.08) |
Pygocentrus_nattereri_bloc1s4	L108M	# | |
Pygocentrus_nattereri_bloc1s4	L108M	# |---->Altered Metal_binding (Pr = 0.06)<---------------------------------------------------------|
Pygocentrus_nattereri_bloc1s4	L108M	# |
Pygocentrus_nattereri_bloc1s4	L108M	# |---->Altered PTM_site (Pr = 0.14)
Pygocentrus_nattereri_bloc1s4	S118T	0.125	Altered MoRF (Pr = 0.29 | P = 0.03); Loss of Phosphorylation at Y116 (Pr = 0.27 | P = 0.03)	Altered Motifs (ELME000063:CK1 phosphorylation site)	Predicted conservation scores
Pygocentrus_nattereri_bloc1s4	S118T	# Altered Effect (Pr = 0.29)
Pygocentrus_nattereri_bloc1s4	S118T	# |---->Altered Motifs (ELME000063)
Pygocentrus_nattereri_bloc1s4	S118T	# |---->Altered Structure_and_dynamics (Pr = 0.26)-------------------------------------------------------|
Pygocentrus_nattereri_bloc1s4	S118T	# | |---->Altered Secondary_structure (Pr = 0.26) |
Pygocentrus_nattereri_bloc1s4	S118T	# | | |
Pygocentrus_nattereri_bloc1s4	S118T	# | |---->Altered Stability_and_conformational_flexibility (Pr = 0.25) |
Pygocentrus_nattereri_bloc1s4	S118T	# | | |---->Altered Conformational_flexibility (Pr = 0.25) |
Pygocentrus_nattereri_bloc1s4	S118T	# | | |
Pygocentrus_nattereri_bloc1s4	S118T	# | |---->Altered Special_structural_signatures (Pr = 0.04) |
Pygocentrus_nattereri_bloc1s4	S118T	# | |---->Altered Signal_peptide (Pr = 0.00) |
Pygocentrus_nattereri_bloc1s4	S118T	# | | |
Pygocentrus_nattereri_bloc1s4	S118T	# | |---->Altered Transmembrane_protein (Pr = 0.04) |
Pygocentrus_nattereri_bloc1s4	S118T	# | |
Pygocentrus_nattereri_bloc1s4	S118T	# |---->Altered Functional_residue (Pr = 0.29) |
Pygocentrus_nattereri_bloc1s4	S118T	# |---->Altered Macromolecular_binding (Pr = 0.29) |
Pygocentrus_nattereri_bloc1s4	S118T	# | |---->Altered Protein_binding (Pr = 0.29) |
Pygocentrus_nattereri_bloc1s4	S118T	# | |---->Altered Disordered_interface (Pr = 0.29) |
Pygocentrus_nattereri_bloc1s4	S118T	# | | |---->Altered MoRF (Pr = 0.29 | P = 0.03) |
Pygocentrus_nattereri_bloc1s4	S118T	# | | |
Pygocentrus_nattereri_bloc1s4	S118T	# | |---->Altered Ordered_interface (Pr = 0.15) |
Pygocentrus_nattereri_bloc1s4	S118T	# | |
Pygocentrus_nattereri_bloc1s4	S118T	# |---->Altered Metal_binding (Pr = 0.04)<---------------------------------------------------------|
Pygocentrus_nattereri_bloc1s4	S118T	# |
Pygocentrus_nattereri_bloc1s4	S118T	# |---->Altered PTM_site (Pr = 0.27)
Pygocentrus_nattereri_bloc1s4	S118T	# |---->Loss of Phosphorylation at Y116 (Pr = 0.27 | P = 0.03)
Pygocentrus_nattereri_bloc1s4	S171A	0.092	Loss of Relative_solvent_accessibility (Pr = 0.30 | P = 9.8e-03); Gain of SUMOylation at K170 (Pr = 0.20 | P = 0.03); Altered Coiled_coil (Pr = 0.11 | P = 0.03)	Altered Motifs (ELME000062:Secondary preference for PKA-type AGC kinase phosphorylation.)	Predicted conservation scores
Pygocentrus_nattereri_bloc1s4	S171A	# Altered Effect (Pr = 0.30)
Pygocentrus_nattereri_bloc1s4	S171A	# |---->Altered Motifs (ELME000062)
Pygocentrus_nattereri_bloc1s4	S171A	# |---->Altered Structure_and_dynamics (Pr = 0.30)----------------------------------------------------------|
Pygocentrus_nattereri_bloc1s4	S171A	# | |---->Loss of Relative_solvent_accessibility (Pr = 0.30 | P = 9.8e-03) |
Pygocentrus_nattereri_bloc1s4	S171A	# | |---->Altered Secondary_structure (Pr = 0.19) |
Pygocentrus_nattereri_bloc1s4	S171A	# | | |
Pygocentrus_nattereri_bloc1s4	S171A	# | |---->Altered Stability_and_conformational_flexibility (Pr = 0.25) |
Pygocentrus_nattereri_bloc1s4	S171A	# | | |---->Altered Conformational_flexibility (Pr = 0.25) |
Pygocentrus_nattereri_bloc1s4	S171A	# | | |
Pygocentrus_nattereri_bloc1s4	S171A	# | |---->Altered Special_structural_signatures (Pr = 0.11) |
Pygocentrus_nattereri_bloc1s4	S171A	# | |---->Altered Coiled_coil (Pr = 0.11 | P = 0.03) |
Pygocentrus_nattereri_bloc1s4	S171A	# | |---->Altered Signal_peptide (Pr = 0.00) |
Pygocentrus_nattereri_bloc1s4	S171A	# | | |
Pygocentrus_nattereri_bloc1s4	S171A	# | |---->Altered Transmembrane_protein (Pr = 0.04) |
Pygocentrus_nattereri_bloc1s4	S171A	# | |
Pygocentrus_nattereri_bloc1s4	S171A	# |---->Altered Functional_residue (Pr = 0.23) |
Pygocentrus_nattereri_bloc1s4	S171A	# |---->Altered Macromolecular_binding (Pr = 0.23) |
Pygocentrus_nattereri_bloc1s4	S171A	# | |---->Altered Protein_binding (Pr = 0.23) |
Pygocentrus_nattereri_bloc1s4	S171A	# | |---->Altered Disordered_interface (Pr = 0.23) |
Pygocentrus_nattereri_bloc1s4	S171A	# | | |
Pygocentrus_nattereri_bloc1s4	S171A	# | |---->Altered Ordered_interface (Pr = 0.10) |
Pygocentrus_nattereri_bloc1s4	S171A	# | |
Pygocentrus_nattereri_bloc1s4	S171A	# |---->Altered Metal_binding (Pr = 0.06)<------------------------------------------------------------|
Pygocentrus_nattereri_bloc1s4	S171A	# |
Pygocentrus_nattereri_bloc1s4	S171A	# |---->Altered PTM_site (Pr = 0.20)
Pygocentrus_nattereri_bloc1s4	S171A	# |---->Gain of SUMOylation at K170 (Pr = 0.20 | P = 0.03)
Pygocentrus_nattereri_bloc1s4	L246I	0.086	Altered MoRF (Pr = 0.35 | P = 9.9e-03)	Altered Motifs (None)	Predicted conservation scores
Pygocentrus_nattereri_bloc1s4	L246I	# Altered Effect (Pr = 0.35)
Pygocentrus_nattereri_bloc1s4	L246I	# |---->Altered Motifs (None)
Pygocentrus_nattereri_bloc1s4	L246I	# |---->Altered Structure_and_dynamics (Pr = 0.25)-------------------------------------------------------|
Pygocentrus_nattereri_bloc1s4	L246I	# | |---->Altered Secondary_structure (Pr = 0.25) |
Pygocentrus_nattereri_bloc1s4	L246I	# | | |
Pygocentrus_nattereri_bloc1s4	L246I	# | |---->Altered Stability_and_conformational_flexibility (Pr = 0.21) |
Pygocentrus_nattereri_bloc1s4	L246I	# | | |---->Altered Conformational_flexibility (Pr = 0.21) |
Pygocentrus_nattereri_bloc1s4	L246I	# | | |
Pygocentrus_nattereri_bloc1s4	L246I	# | |---->Altered Special_structural_signatures (Pr = 0.09) |
Pygocentrus_nattereri_bloc1s4	L246I	# | |---->Altered Signal_peptide (Pr = 0.00) |
Pygocentrus_nattereri_bloc1s4	L246I	# | | |
Pygocentrus_nattereri_bloc1s4	L246I	# | |---->Altered Transmembrane_protein (Pr = 0.09) |
Pygocentrus_nattereri_bloc1s4	L246I	# | |
Pygocentrus_nattereri_bloc1s4	L246I	# |---->Altered Functional_residue (Pr = 0.35) |
Pygocentrus_nattereri_bloc1s4	L246I	# |---->Altered Macromolecular_binding (Pr = 0.35) |
Pygocentrus_nattereri_bloc1s4	L246I	# | |---->Altered Protein_binding (Pr = 0.35) |
Pygocentrus_nattereri_bloc1s4	L246I	# | |---->Altered Disordered_interface (Pr = 0.35) |
Pygocentrus_nattereri_bloc1s4	L246I	# | | |---->Altered MoRF (Pr = 0.35 | P = 9.9e-03) |
Pygocentrus_nattereri_bloc1s4	L246I	# | | |
Pygocentrus_nattereri_bloc1s4	L246I	# | |---->Altered Ordered_interface (Pr = 0.08) |
Pygocentrus_nattereri_bloc1s4	L246I	# | |
Pygocentrus_nattereri_bloc1s4	L246I	# |---->Altered Metal_binding (Pr = 0.07)<---------------------------------------------------------|
Pygocentrus_nattereri_bloc1s4	L246I	# |
Pygocentrus_nattereri_bloc1s4	L246I	# |---->Altered PTM_site (Pr = 0.12)
Pygocentrus_nattereri_bloc1s5	A5T	0.101	Loss of Helix (Pr = 0.27 | P = 0.04); Gain of Nickel_binding at D2 (Pr = 0.26 | P = 9.2e-03); Loss of Ubiquitylation at K3 (Pr = 0.20 | P = 9.5e-03); Altered Cytoplasmic_loop (Pr = 0.15 | P = 0.01); Altered N-terminal_signal (Pr = 0.06 | P = 2.9e-03); Gain of N-terminal_acetylation at M1 (Pr = 0.03 | P = 4.1e-03)	Altered Motifs (ELME000052:Phosphothreonine motif binding a subset of FHA domains that show a preference for a large aliphatic amino acid at the pT+3 position.; ELME000053:GSK3 phosphorylation recognition site; ELME000146:Subtilisin/kexin isozyme-1 (SKI1) cleavage site ([RK]-X-[hydrophobic]-[LTKF]-|-X))	Predicted conservation scores
Pygocentrus_nattereri_bloc1s5	A5T	# Altered Effect (Pr = 0.27)
Pygocentrus_nattereri_bloc1s5	A5T	# |---->Altered Motifs (ELME000052|ELME000053|ELME000146)
Pygocentrus_nattereri_bloc1s5	A5T	# |---->Altered Structure_and_dynamics (Pr = 0.27)-------------------------------------------------------|
Pygocentrus_nattereri_bloc1s5	A5T	# | |---->Altered Secondary_structure (Pr = 0.27) |
Pygocentrus_nattereri_bloc1s5	A5T	# | | |---->Loss of Helix (Pr = 0.27 | P = 0.04) |
Pygocentrus_nattereri_bloc1s5	A5T	# | | |
Pygocentrus_nattereri_bloc1s5	A5T	# | |---->Altered Stability_and_conformational_flexibility (Pr = 0.25) |
Pygocentrus_nattereri_bloc1s5	A5T	# | | |---->Altered Conformational_flexibility (Pr = 0.25) |
Pygocentrus_nattereri_bloc1s5	A5T	# | | |
Pygocentrus_nattereri_bloc1s5	A5T	# | |---->Altered Special_structural_signatures (Pr = 0.18) |
Pygocentrus_nattereri_bloc1s5	A5T	# | |---->Altered Signal_peptide (Pr = 0.06) |
Pygocentrus_nattereri_bloc1s5	A5T	# | | |---->Altered N-terminal_signal (Pr = 0.06 | P = 2.9e-03) |
Pygocentrus_nattereri_bloc1s5	A5T	# | | |
Pygocentrus_nattereri_bloc1s5	A5T	# | |---->Altered Transmembrane_protein (Pr = 0.18) |
Pygocentrus_nattereri_bloc1s5	A5T	# | |---->Altered Non-cytoplasmic_loop (Pr = 0.15 | P = 0.01) |
Pygocentrus_nattereri_bloc1s5	A5T	# | |
Pygocentrus_nattereri_bloc1s5	A5T	# |---->Altered Functional_residue (Pr = 0.26) |
Pygocentrus_nattereri_bloc1s5	A5T	# |---->Altered Macromolecular_binding (Pr = 0.26) |
Pygocentrus_nattereri_bloc1s5	A5T	# | |---->Altered Protein_binding (Pr = 0.26) |
Pygocentrus_nattereri_bloc1s5	A5T	# | |---->Altered Disordered_interface (Pr = 0.26) |
Pygocentrus_nattereri_bloc1s5	A5T	# | | |
Pygocentrus_nattereri_bloc1s5	A5T	# | |---->Altered Ordered_interface (Pr = 0.18) |
Pygocentrus_nattereri_bloc1s5	A5T	# | |
Pygocentrus_nattereri_bloc1s5	A5T	# |---->Altered Metal_binding (Pr = 0.26)<---------------------------------------------------------|
Pygocentrus_nattereri_bloc1s5	A5T	# | |---->Gain of Nickel_binding at D2 (Pr = 0.26 | P = 9.2e-03)
Pygocentrus_nattereri_bloc1s5	A5T	# |
Pygocentrus_nattereri_bloc1s5	A5T	# |---->Altered PTM_site (Pr = 0.20)
Pygocentrus_nattereri_bloc1s5	A5T	# |---->Gain of N-terminal_acetylation at M1 (Pr = 0.03 | P = 4.1e-03)
Pygocentrus_nattereri_bloc1s5	A5T	# |---->Loss of Ubiquitylation at K3 (Pr = 0.20 | P = 9.5e-03)
Pygocentrus_nattereri_bloc1s5	Q75E	0.230		Altered Motifs (ELME000064:CK2 phosphorylation site; ELME000117:Major TRAF2-binding consensus motif. Members of the tumor necrosis factor receptor (TNFR) superfamily initiate intracellular signaling by recruiting the C-domain of the TNFR-associated factors (TRAFs) through their cytoplasmic tails.; ELME000220:Phosphothreonine motif binding a subset of FHA domains that have a preference for an acidic amino acid at the pT+3 position.; PS00006:Casein kinase II phosphorylation site)	Predicted conservation scores
Pygocentrus_nattereri_bloc1s5	Q75E	# Altered Effect (Pr = 0.26)
Pygocentrus_nattereri_bloc1s5	Q75E	# |---->Altered Motifs (ELME000064|ELME000117|ELME000220|PS00006)
Pygocentrus_nattereri_bloc1s5	Q75E	# |---->Altered Structure_and_dynamics (Pr = 0.26)-------------------------------------------------------|
Pygocentrus_nattereri_bloc1s5	Q75E	# | |---->Altered Secondary_structure (Pr = 0.26) |
Pygocentrus_nattereri_bloc1s5	Q75E	# | | |
Pygocentrus_nattereri_bloc1s5	Q75E	# | |---->Altered Stability_and_conformational_flexibility (Pr = 0.22) |
Pygocentrus_nattereri_bloc1s5	Q75E	# | | |---->Altered Conformational_flexibility (Pr = 0.22) |
Pygocentrus_nattereri_bloc1s5	Q75E	# | | |
Pygocentrus_nattereri_bloc1s5	Q75E	# | |---->Altered Special_structural_signatures (Pr = 0.05) |
Pygocentrus_nattereri_bloc1s5	Q75E	# | |---->Altered Signal_peptide (Pr = 0.00) |
Pygocentrus_nattereri_bloc1s5	Q75E	# | | |
Pygocentrus_nattereri_bloc1s5	Q75E	# | |---->Altered Transmembrane_protein (Pr = 0.05) |
Pygocentrus_nattereri_bloc1s5	Q75E	# | |
Pygocentrus_nattereri_bloc1s5	Q75E	# |---->Altered Functional_residue (Pr = 0.17) |
Pygocentrus_nattereri_bloc1s5	Q75E	# |---->Altered Macromolecular_binding (Pr = 0.17) |
Pygocentrus_nattereri_bloc1s5	Q75E	# | |---->Altered Protein_binding (Pr = 0.17) |
Pygocentrus_nattereri_bloc1s5	Q75E	# | |---->Altered Disordered_interface (Pr = 0.03) |
Pygocentrus_nattereri_bloc1s5	Q75E	# | | |
Pygocentrus_nattereri_bloc1s5	Q75E	# | |---->Altered Ordered_interface (Pr = 0.17) |
Pygocentrus_nattereri_bloc1s5	Q75E	# | |
Pygocentrus_nattereri_bloc1s5	Q75E	# |---->Altered Metal_binding (Pr = 0.05)<---------------------------------------------------------|
Pygocentrus_nattereri_bloc1s5	Q75E	# |
Pygocentrus_nattereri_bloc1s5	Q75E	# |---->Altered PTM_site (Pr = 0.12)
Pygocentrus_nattereri_bloc1s5	T81K	0.148		Altered Motifs (None)	Predicted conservation scores
Pygocentrus_nattereri_bloc1s5	T81K	# Altered Effect (Pr = 0.25)
Pygocentrus_nattereri_bloc1s5	T81K	# |---->Altered Motifs (None)
Pygocentrus_nattereri_bloc1s5	T81K	# |---->Altered Structure_and_dynamics (Pr = 0.25)-------------------------------------------------------|
Pygocentrus_nattereri_bloc1s5	T81K	# | |---->Altered Secondary_structure (Pr = 0.25) |
Pygocentrus_nattereri_bloc1s5	T81K	# | | |
Pygocentrus_nattereri_bloc1s5	T81K	# | |---->Altered Stability_and_conformational_flexibility (Pr = 0.22) |
Pygocentrus_nattereri_bloc1s5	T81K	# | | |---->Altered Conformational_flexibility (Pr = 0.22) |
Pygocentrus_nattereri_bloc1s5	T81K	# | | |
Pygocentrus_nattereri_bloc1s5	T81K	# | |---->Altered Special_structural_signatures (Pr = 0.06) |
Pygocentrus_nattereri_bloc1s5	T81K	# | |---->Altered Signal_peptide (Pr = 0.00) |
Pygocentrus_nattereri_bloc1s5	T81K	# | | |
Pygocentrus_nattereri_bloc1s5	T81K	# | |---->Altered Transmembrane_protein (Pr = 0.06) |
Pygocentrus_nattereri_bloc1s5	T81K	# | |
Pygocentrus_nattereri_bloc1s5	T81K	# |---->Altered Functional_residue (Pr = 0.16) |
Pygocentrus_nattereri_bloc1s5	T81K	# |---->Altered Macromolecular_binding (Pr = 0.16) |
Pygocentrus_nattereri_bloc1s5	T81K	# | |---->Altered Protein_binding (Pr = 0.16) |
Pygocentrus_nattereri_bloc1s5	T81K	# | |---->Altered Disordered_interface (Pr = 0.04) |
Pygocentrus_nattereri_bloc1s5	T81K	# | | |
Pygocentrus_nattereri_bloc1s5	T81K	# | |---->Altered Ordered_interface (Pr = 0.16) |
Pygocentrus_nattereri_bloc1s5	T81K	# | |
Pygocentrus_nattereri_bloc1s5	T81K	# |---->Altered Metal_binding (Pr = 0.04)<---------------------------------------------------------|
Pygocentrus_nattereri_bloc1s5	T81K	# |
Pygocentrus_nattereri_bloc1s5	T81K	# |---->Altered PTM_site (Pr = 0.13)
Pygocentrus_nattereri_bloc1s5	S83C	0.247		Altered Motifs (ELME000321:Caspase3 and Caspase7 cleavage site; PS00006:Casein kinase II phosphorylation site)	Predicted conservation scores
Pygocentrus_nattereri_bloc1s5	S83C	# Altered Effect (Pr = 0.27)
Pygocentrus_nattereri_bloc1s5	S83C	# |---->Altered Motifs (ELME000321|PS00006)
Pygocentrus_nattereri_bloc1s5	S83C	# |---->Altered Structure_and_dynamics (Pr = 0.27)-------------------------------------------------------|
Pygocentrus_nattereri_bloc1s5	S83C	# | |---->Altered Secondary_structure (Pr = 0.27) |
Pygocentrus_nattereri_bloc1s5	S83C	# | | |
Pygocentrus_nattereri_bloc1s5	S83C	# | |---->Altered Stability_and_conformational_flexibility (Pr = 0.18) |
Pygocentrus_nattereri_bloc1s5	S83C	# | | |---->Altered Conformational_flexibility (Pr = 0.18) |
Pygocentrus_nattereri_bloc1s5	S83C	# | | |
Pygocentrus_nattereri_bloc1s5	S83C	# | |---->Altered Special_structural_signatures (Pr = 0.05) |
Pygocentrus_nattereri_bloc1s5	S83C	# | |---->Altered Signal_peptide (Pr = 0.00) |
Pygocentrus_nattereri_bloc1s5	S83C	# | | |
Pygocentrus_nattereri_bloc1s5	S83C	# | |---->Altered Transmembrane_protein (Pr = 0.05) |
Pygocentrus_nattereri_bloc1s5	S83C	# | |
Pygocentrus_nattereri_bloc1s5	S83C	# |---->Altered Functional_residue (Pr = 0.17) |
Pygocentrus_nattereri_bloc1s5	S83C	# |---->Altered Macromolecular_binding (Pr = 0.17) |
Pygocentrus_nattereri_bloc1s5	S83C	# | |---->Altered Protein_binding (Pr = 0.17) |
Pygocentrus_nattereri_bloc1s5	S83C	# | |---->Altered Disordered_interface (Pr = 0.05) |
Pygocentrus_nattereri_bloc1s5	S83C	# | | |
Pygocentrus_nattereri_bloc1s5	S83C	# | |---->Altered Ordered_interface (Pr = 0.17) |
Pygocentrus_nattereri_bloc1s5	S83C	# | |
Pygocentrus_nattereri_bloc1s5	S83C	# |---->Altered Metal_binding (Pr = 0.09)<---------------------------------------------------------|
Pygocentrus_nattereri_bloc1s5	S83C	# |
Pygocentrus_nattereri_bloc1s5	S83C	# |---->Altered PTM_site (Pr = 0.11)
Pygocentrus_nattereri_bloc1s5	L92F	0.210		Altered Motifs (ELME000053:GSK3 phosphorylation recognition site; ELME000193:Some proteins re-exported from the nucleus contain a Leucine-rich nuclear export signal (NES) binding to the CRM1 exportin protein.; ELME000328:Fxxx[WF] motifs are present in Pex19 and S. cerevisiae Pex5 cytosolic receptors that bind to peroxisomal membrane docking member - Pex14)	Predicted conservation scores
Pygocentrus_nattereri_bloc1s5	L92F	# Altered Effect (Pr = 0.26)
Pygocentrus_nattereri_bloc1s5	L92F	# |---->Altered Motifs (ELME000053|ELME000193|ELME000328)
Pygocentrus_nattereri_bloc1s5	L92F	# |---->Altered Structure_and_dynamics (Pr = 0.26)-------------------------------------------------------|
Pygocentrus_nattereri_bloc1s5	L92F	# | |---->Altered Secondary_structure (Pr = 0.26) |
Pygocentrus_nattereri_bloc1s5	L92F	# | | |
Pygocentrus_nattereri_bloc1s5	L92F	# | |---->Altered Stability_and_conformational_flexibility (Pr = 0.13) |
Pygocentrus_nattereri_bloc1s5	L92F	# | | |---->Altered Conformational_flexibility (Pr = 0.13) |
Pygocentrus_nattereri_bloc1s5	L92F	# | | |
Pygocentrus_nattereri_bloc1s5	L92F	# | |---->Altered Special_structural_signatures (Pr = 0.02) |
Pygocentrus_nattereri_bloc1s5	L92F	# | |---->Altered Signal_peptide (Pr = 0.00) |
Pygocentrus_nattereri_bloc1s5	L92F	# | | |
Pygocentrus_nattereri_bloc1s5	L92F	# | |---->Altered Transmembrane_protein (Pr = 0.01) |
Pygocentrus_nattereri_bloc1s5	L92F	# | |
Pygocentrus_nattereri_bloc1s5	L92F	# |---->Altered Functional_residue (Pr = 0.12) |
Pygocentrus_nattereri_bloc1s5	L92F	# |---->Altered Macromolecular_binding (Pr = 0.12) |
Pygocentrus_nattereri_bloc1s5	L92F	# | |---->Altered Protein_binding (Pr = 0.12) |
Pygocentrus_nattereri_bloc1s5	L92F	# | |---->Altered Disordered_interface (Pr = 0.12) |
Pygocentrus_nattereri_bloc1s5	L92F	# | | |
Pygocentrus_nattereri_bloc1s5	L92F	# | |---->Altered Ordered_interface (Pr = 0.05) |
Pygocentrus_nattereri_bloc1s5	L92F	# | |
Pygocentrus_nattereri_bloc1s5	L92F	# |---->Altered Metal_binding (Pr = 0.02)<---------------------------------------------------------|
Pygocentrus_nattereri_bloc1s5	L92F	# |
Pygocentrus_nattereri_bloc1s5	L92F	# |---->Altered PTM_site (Pr = 0.12)
Pygocentrus_nattereri_bloc1s5	Q122R	0.087	Altered Coiled_coil (Pr = 0.26 | P = 0.02)	Altered Motifs (ELME000070:Generic motif for N-glycosylation. It was shown that Trp - Asp - and Glu are uncommon before the Ser/Thr position (PMID-8626433). Efficient glycosylation usually occurs when ~60 residues or more separate the glycosylation acceptor site from the C-terminus.; ELME000202:(ST)Q motif which is phosphorylated by PIKK family members.; PS00001:N-glycosylation site; PS00005:Protein kinase C phosphorylation site)	Predicted conservation scores
Pygocentrus_nattereri_bloc1s5	Q122R	# Altered Effect (Pr = 0.26)
Pygocentrus_nattereri_bloc1s5	Q122R	# |---->Altered Motifs (ELME000070|ELME000202|PS00001|PS00005)
Pygocentrus_nattereri_bloc1s5	Q122R	# |---->Altered Structure_and_dynamics (Pr = 0.26)-------------------------------------------------------|
Pygocentrus_nattereri_bloc1s5	Q122R	# | |---->Altered Secondary_structure (Pr = 0.26) |
Pygocentrus_nattereri_bloc1s5	Q122R	# | | |
Pygocentrus_nattereri_bloc1s5	Q122R	# | |---->Altered Stability_and_conformational_flexibility (Pr = 0.24) |
Pygocentrus_nattereri_bloc1s5	Q122R	# | | |---->Altered Conformational_flexibility (Pr = 0.24) |
Pygocentrus_nattereri_bloc1s5	Q122R	# | | |
Pygocentrus_nattereri_bloc1s5	Q122R	# | |---->Altered Special_structural_signatures (Pr = 0.26) |
Pygocentrus_nattereri_bloc1s5	Q122R	# | |---->Altered Coiled_coil (Pr = 0.26 | P = 0.02) |
Pygocentrus_nattereri_bloc1s5	Q122R	# | |---->Altered Signal_peptide (Pr = 0.00) |
Pygocentrus_nattereri_bloc1s5	Q122R	# | | |
Pygocentrus_nattereri_bloc1s5	Q122R	# | |---->Altered Transmembrane_protein (Pr = 0.01) |
Pygocentrus_nattereri_bloc1s5	Q122R	# | |
Pygocentrus_nattereri_bloc1s5	Q122R	# |---->Altered Functional_residue (Pr = 0.16) |
Pygocentrus_nattereri_bloc1s5	Q122R	# |---->Altered Macromolecular_binding (Pr = 0.07) |
Pygocentrus_nattereri_bloc1s5	Q122R	# | |---->Altered Protein_binding (Pr = 0.07) |
Pygocentrus_nattereri_bloc1s5	Q122R	# | |---->Altered Disordered_interface (Pr = 0.07) |
Pygocentrus_nattereri_bloc1s5	Q122R	# | | |
Pygocentrus_nattereri_bloc1s5	Q122R	# | |---->Altered Ordered_interface (Pr = 0.03) |
Pygocentrus_nattereri_bloc1s5	Q122R	# | |
Pygocentrus_nattereri_bloc1s5	Q122R	# |---->Altered Metal_binding (Pr = 0.00)<---------------------------------------------------------|
Pygocentrus_nattereri_bloc1s5	Q122R	# |
Pygocentrus_nattereri_bloc1s5	Q122R	# |---->Altered PTM_site (Pr = 0.16)
Pygocentrus_nattereri_bloc1s5	V125E	0.163	Gain of Intrinsic_disorder (Pr = 0.36 | P = 0.02); Altered Coiled_coil (Pr = 0.34 | P = 8.9e-03)	Altered Motifs (None)	Predicted conservation scores
Pygocentrus_nattereri_bloc1s5	V125E	# Altered Effect (Pr = 0.36)
Pygocentrus_nattereri_bloc1s5	V125E	# |---->Altered Motifs (None)
Pygocentrus_nattereri_bloc1s5	V125E	# |---->Altered Structure_and_dynamics (Pr = 0.36)-------------------------------------------------------|
Pygocentrus_nattereri_bloc1s5	V125E	# | |---->Altered Secondary_structure (Pr = 0.14) |
Pygocentrus_nattereri_bloc1s5	V125E	# | | |
Pygocentrus_nattereri_bloc1s5	V125E	# | |---->Altered Stability_and_conformational_flexibility (Pr = 0.36) |
Pygocentrus_nattereri_bloc1s5	V125E	# | | |---->Altered Conformational_flexibility (Pr = 0.36) |
Pygocentrus_nattereri_bloc1s5	V125E	# | | |---->Gain of Intrinsic_disorder (Pr = 0.36 | P = 0.02) |
Pygocentrus_nattereri_bloc1s5	V125E	# | | |
Pygocentrus_nattereri_bloc1s5	V125E	# | |---->Altered Special_structural_signatures (Pr = 0.34) |
Pygocentrus_nattereri_bloc1s5	V125E	# | |---->Altered Coiled_coil (Pr = 0.34 | P = 8.9e-03) |
Pygocentrus_nattereri_bloc1s5	V125E	# | |---->Altered Signal_peptide (Pr = 0.00) |
Pygocentrus_nattereri_bloc1s5	V125E	# | | |
Pygocentrus_nattereri_bloc1s5	V125E	# | |---->Altered Transmembrane_protein (Pr = 0.01) |
Pygocentrus_nattereri_bloc1s5	V125E	# | |
Pygocentrus_nattereri_bloc1s5	V125E	# |---->Altered Functional_residue (Pr = 0.09) |
Pygocentrus_nattereri_bloc1s5	V125E	# |---->Altered Macromolecular_binding (Pr = 0.06) |
Pygocentrus_nattereri_bloc1s5	V125E	# | |---->Altered Protein_binding (Pr = 0.06) |
Pygocentrus_nattereri_bloc1s5	V125E	# | |---->Altered Disordered_interface (Pr = 0.06) |
Pygocentrus_nattereri_bloc1s5	V125E	# | | |
Pygocentrus_nattereri_bloc1s5	V125E	# | |---->Altered Ordered_interface (Pr = 0.02) |
Pygocentrus_nattereri_bloc1s5	V125E	# | |
Pygocentrus_nattereri_bloc1s5	V125E	# |---->Altered Metal_binding (Pr = 0.01)<---------------------------------------------------------|
Pygocentrus_nattereri_bloc1s5	V125E	# |
Pygocentrus_nattereri_bloc1s5	V125E	# |---->Altered PTM_site (Pr = 0.09)
Pygocentrus_nattereri_bloc1s5	C126Y	0.241	Altered Coiled_coil (Pr = 0.34 | P = 8.9e-03)	Altered Motifs (None)	Predicted conservation scores
Pygocentrus_nattereri_bloc1s5	C126Y	# Altered Effect (Pr = 0.34)
Pygocentrus_nattereri_bloc1s5	C126Y	# |---->Altered Motifs (None)
Pygocentrus_nattereri_bloc1s5	C126Y	# |---->Altered Structure_and_dynamics (Pr = 0.34)-------------------------------------------------------|
Pygocentrus_nattereri_bloc1s5	C126Y	# | |---->Altered Secondary_structure (Pr = 0.12) |
Pygocentrus_nattereri_bloc1s5	C126Y	# | | |
Pygocentrus_nattereri_bloc1s5	C126Y	# | |---->Altered Stability_and_conformational_flexibility (Pr = 0.32) |
Pygocentrus_nattereri_bloc1s5	C126Y	# | | |---->Altered Conformational_flexibility (Pr = 0.32) |
Pygocentrus_nattereri_bloc1s5	C126Y	# | | |
Pygocentrus_nattereri_bloc1s5	C126Y	# | |---->Altered Special_structural_signatures (Pr = 0.34) |
Pygocentrus_nattereri_bloc1s5	C126Y	# | |---->Altered Coiled_coil (Pr = 0.34 | P = 8.9e-03) |
Pygocentrus_nattereri_bloc1s5	C126Y	# | |---->Altered Signal_peptide (Pr = 0.00) |
Pygocentrus_nattereri_bloc1s5	C126Y	# | | |
Pygocentrus_nattereri_bloc1s5	C126Y	# | |---->Altered Transmembrane_protein (Pr = 0.01) |
Pygocentrus_nattereri_bloc1s5	C126Y	# | |
Pygocentrus_nattereri_bloc1s5	C126Y	# |---->Altered Functional_residue (Pr = 0.21) |
Pygocentrus_nattereri_bloc1s5	C126Y	# |---->Altered Macromolecular_binding (Pr = 0.11) |
Pygocentrus_nattereri_bloc1s5	C126Y	# | |---->Altered Protein_binding (Pr = 0.11) |
Pygocentrus_nattereri_bloc1s5	C126Y	# | |---->Altered Disordered_interface (Pr = 0.11) |
Pygocentrus_nattereri_bloc1s5	C126Y	# | | |
Pygocentrus_nattereri_bloc1s5	C126Y	# | |---->Altered Ordered_interface (Pr = 0.04) |
Pygocentrus_nattereri_bloc1s5	C126Y	# | |
Pygocentrus_nattereri_bloc1s5	C126Y	# |---->Altered Metal_binding (Pr = 0.01)<---------------------------------------------------------|
Pygocentrus_nattereri_bloc1s5	C126Y	# |
Pygocentrus_nattereri_bloc1s5	C126Y	# |---->Altered PTM_site (Pr = 0.21)
Pygocentrus_nattereri_bloc1s6	D8N	0.298	Altered PPI_residue (Pr = 0.31 | P = 0.02); Gain of Relative_solvent_accessibility (Pr = 0.24 | P = 0.04); Altered Coiled_coil (Pr = 0.18 | P = 0.02); Loss of Manganese_binding at D3 (Pr = 0.14 | P = 0.04)	Altered Motifs (ELME000047:Clathrin box motif found on cargo adaptor proteins - it interacts with the beta propeller structure located at the N-terminus of Clathrin heavy chain.; ELME000333:Motif that mediates binding to SUMO proteins non-covalently.)	Predicted conservation scores
Pygocentrus_nattereri_bloc1s6	D8N	# Altered Effect (Pr = 0.31)
Pygocentrus_nattereri_bloc1s6	D8N	# |---->Altered Motifs (ELME000047|ELME000333)
Pygocentrus_nattereri_bloc1s6	D8N	# |---->Altered Structure_and_dynamics (Pr = 0.28)-------------------------------------------------------|
Pygocentrus_nattereri_bloc1s6	D8N	# | |---->Gain of Relative_solvent_accessibility (Pr = 0.24 | P = 0.04) |
Pygocentrus_nattereri_bloc1s6	D8N	# | |---->Altered Secondary_structure (Pr = 0.25) |
Pygocentrus_nattereri_bloc1s6	D8N	# | | |
Pygocentrus_nattereri_bloc1s6	D8N	# | |---->Altered Stability_and_conformational_flexibility (Pr = 0.28) |
Pygocentrus_nattereri_bloc1s6	D8N	# | | |---->Altered Conformational_flexibility (Pr = 0.28) |
Pygocentrus_nattereri_bloc1s6	D8N	# | | |
Pygocentrus_nattereri_bloc1s6	D8N	# | |---->Altered Special_structural_signatures (Pr = 0.18) |
Pygocentrus_nattereri_bloc1s6	D8N	# | |---->Altered Coiled_coil (Pr = 0.18 | P = 0.02) |
Pygocentrus_nattereri_bloc1s6	D8N	# | |---->Altered Signal_peptide (Pr = 0.00) |
Pygocentrus_nattereri_bloc1s6	D8N	# | | |
Pygocentrus_nattereri_bloc1s6	D8N	# | |---->Altered Transmembrane_protein (Pr = 0.05) |
Pygocentrus_nattereri_bloc1s6	D8N	# | |
Pygocentrus_nattereri_bloc1s6	D8N	# |---->Altered Functional_residue (Pr = 0.31) |
Pygocentrus_nattereri_bloc1s6	D8N	# |---->Altered Macromolecular_binding (Pr = 0.31) |
Pygocentrus_nattereri_bloc1s6	D8N	# | |---->Altered Protein_binding (Pr = 0.31) |
Pygocentrus_nattereri_bloc1s6	D8N	# | |---->Altered Disordered_interface (Pr = 0.23) |
Pygocentrus_nattereri_bloc1s6	D8N	# | | |
Pygocentrus_nattereri_bloc1s6	D8N	# | |---->Altered Ordered_interface (Pr = 0.31) |
Pygocentrus_nattereri_bloc1s6	D8N	# | |---->Altered PPI_residue (Pr = 0.31 | P = 0.02) |
Pygocentrus_nattereri_bloc1s6	D8N	# | |
Pygocentrus_nattereri_bloc1s6	D8N	# |---->Altered Metal_binding (Pr = 0.14)<---------------------------------------------------------|
Pygocentrus_nattereri_bloc1s6	D8N	# | |---->Loss of Manganese_binding at D3 (Pr = 0.14 | P = 0.04)
Pygocentrus_nattereri_bloc1s6	D8N	# |
Pygocentrus_nattereri_bloc1s6	D8N	# |---->Altered PTM_site (Pr = 0.08)
Pygocentrus_nattereri_bloc1s6	M61I	0.134	Altered Cytoplasmic_loop (Pr = 0.17 | P = 0.01); Altered Coiled_coil (Pr = 0.12 | P = 0.04)	Altered Motifs (ELME000051:Longer mode 2 interacting phospho-motif for 14-3-3 proteins with key conservation RxxxS#p.; ELME000220:Phosphothreonine motif binding a subset of FHA domains that have a preference for an acidic amino acid at the pT+3 position.; ELME000335:Inverted version of LIG_SUMO_SBM_1 that mediates binding to SUMO proteins non-covalently.; PS00006:Casein kinase II phosphorylation site)	Predicted conservation scores
Pygocentrus_nattereri_bloc1s6	M61I	# Altered Effect (Pr = 0.25)
Pygocentrus_nattereri_bloc1s6	M61I	# |---->Altered Motifs (ELME000051|ELME000220|ELME000335|PS00006)
Pygocentrus_nattereri_bloc1s6	M61I	# |---->Altered Structure_and_dynamics (Pr = 0.25)-------------------------------------------------------|
Pygocentrus_nattereri_bloc1s6	M61I	# | |---->Altered Secondary_structure (Pr = 0.25) |
Pygocentrus_nattereri_bloc1s6	M61I	# | | |
Pygocentrus_nattereri_bloc1s6	M61I	# | |---->Altered Stability_and_conformational_flexibility (Pr = 0.11) |
Pygocentrus_nattereri_bloc1s6	M61I	# | | |---->Altered Conformational_flexibility (Pr = 0.11) |
Pygocentrus_nattereri_bloc1s6	M61I	# | | |
Pygocentrus_nattereri_bloc1s6	M61I	# | |---->Altered Special_structural_signatures (Pr = 0.17) |
Pygocentrus_nattereri_bloc1s6	M61I	# | |---->Altered Coiled_coil (Pr = 0.12 | P = 0.04) |
Pygocentrus_nattereri_bloc1s6	M61I	# | |---->Altered Signal_peptide (Pr = 0.00) |
Pygocentrus_nattereri_bloc1s6	M61I	# | | |
Pygocentrus_nattereri_bloc1s6	M61I	# | |---->Altered Transmembrane_protein (Pr = 0.17) |
Pygocentrus_nattereri_bloc1s6	M61I	# | |---->Altered Non-cytoplasmic_loop (Pr = 0.17 | P = 0.01) |
Pygocentrus_nattereri_bloc1s6	M61I	# | |
Pygocentrus_nattereri_bloc1s6	M61I	# |---->Altered Functional_residue (Pr = 0.18) |
Pygocentrus_nattereri_bloc1s6	M61I	# |---->Altered Macromolecular_binding (Pr = 0.18) |
Pygocentrus_nattereri_bloc1s6	M61I	# | |---->Altered Protein_binding (Pr = 0.18) |
Pygocentrus_nattereri_bloc1s6	M61I	# | |---->Altered Disordered_interface (Pr = 0.18) |
Pygocentrus_nattereri_bloc1s6	M61I	# | | |
Pygocentrus_nattereri_bloc1s6	M61I	# | |---->Altered Ordered_interface (Pr = 0.18) |
Pygocentrus_nattereri_bloc1s6	M61I	# | |
Pygocentrus_nattereri_bloc1s6	M61I	# |---->Altered Metal_binding (Pr = 0.05)<---------------------------------------------------------|
Pygocentrus_nattereri_bloc1s6	M61I	# |
Pygocentrus_nattereri_bloc1s6	M61I	# |---->Altered PTM_site (Pr = 0.10)
Pygocentrus_nattereri_brsk2b	T273A	0.293	Altered DNA_binding (Pr = 0.28 | P = 2.8e-03); Gain of Helix (Pr = 0.27 | P = 0.03); Loss of Strand (Pr = 0.26 | P = 0.03); Altered Coiled_coil (Pr = 0.25 | P = 0.01); Loss of Allosteric_site at R275 (Pr = 0.23 | P = 0.02)	Altered Motifs (ELME000052:Phosphothreonine motif binding a subset of FHA domains that show a preference for a large aliphatic amino acid at the pT+3 position.; ELME000053:GSK3 phosphorylation recognition site; PS00005:Protein kinase C phosphorylation site)	Predicted conservation scores
Pygocentrus_nattereri_brsk2b	T273A	# Altered Effect (Pr = 0.28)
Pygocentrus_nattereri_brsk2b	T273A	# |---->Altered Motifs (ELME000052|ELME000053|PS00005)
Pygocentrus_nattereri_brsk2b	T273A	# |---->Altered Structure_and_dynamics (Pr = 0.27)-------------------------------------------------------|
Pygocentrus_nattereri_brsk2b	T273A	# | |---->Altered Secondary_structure (Pr = 0.27) |
Pygocentrus_nattereri_brsk2b	T273A	# | | |---->Gain of Helix (Pr = 0.27 | P = 0.03) |
Pygocentrus_nattereri_brsk2b	T273A	# | | |---->Loss of Strand (Pr = 0.26 | P = 0.03) |
Pygocentrus_nattereri_brsk2b	T273A	# | | |
Pygocentrus_nattereri_brsk2b	T273A	# | |---->Altered Stability_and_conformational_flexibility (Pr = 0.14) |
Pygocentrus_nattereri_brsk2b	T273A	# | | |---->Altered Conformational_flexibility (Pr = 0.14) |
Pygocentrus_nattereri_brsk2b	T273A	# | | |
Pygocentrus_nattereri_brsk2b	T273A	# | |---->Altered Special_structural_signatures (Pr = 0.25) |
Pygocentrus_nattereri_brsk2b	T273A	# | |---->Altered Coiled_coil (Pr = 0.25 | P = 0.01) |
Pygocentrus_nattereri_brsk2b	T273A	# | |---->Altered Signal_peptide (Pr = 0.00) |
Pygocentrus_nattereri_brsk2b	T273A	# | | |
Pygocentrus_nattereri_brsk2b	T273A	# | |---->Altered Transmembrane_protein (Pr = 0.04) |
Pygocentrus_nattereri_brsk2b	T273A	# | |
Pygocentrus_nattereri_brsk2b	T273A	# |---->Altered Functional_residue (Pr = 0.28) |
Pygocentrus_nattereri_brsk2b	T273A	# |---->Loss of Allosteric_site at R275 (Pr = 0.23 | P = 0.02)<------------------------------------|
Pygocentrus_nattereri_brsk2b	T273A	# |---->Altered Macromolecular_binding (Pr = 0.28) |
Pygocentrus_nattereri_brsk2b	T273A	# | |---->Altered DNA_binding (Pr = 0.28 | P = 2.8e-03) |
Pygocentrus_nattereri_brsk2b	T273A	# | |---->Altered Protein_binding (Pr = 0.18) |
Pygocentrus_nattereri_brsk2b	T273A	# | |---->Altered Disordered_interface (Pr = 0.12) |
Pygocentrus_nattereri_brsk2b	T273A	# | | |
Pygocentrus_nattereri_brsk2b	T273A	# | |---->Altered Ordered_interface (Pr = 0.18) |
Pygocentrus_nattereri_brsk2b	T273A	# | |
Pygocentrus_nattereri_brsk2b	T273A	# |---->Altered Metal_binding (Pr = 0.13)<---------------------------------------------------------|
Pygocentrus_nattereri_brsk2b	T273A	# |
Pygocentrus_nattereri_brsk2b	T273A	# |---->Altered PTM_site (Pr = 0.17)
Pygocentrus_nattereri_brsk2b	S510P	0.145	Loss of Phosphorylation at S510 (Pr = 1.00 | P = 3.7e-04); Gain of B-factor (Pr = 0.26 | P = 0.02)	Altered Motifs (ELME000053:GSK3 phosphorylation recognition site; ELME000058:Proline-rich motif binding to signal transduction class II EVH1 domains.; ELME000136:The Class IV WW domain interaction motif is recognised primarily by the Pin1 phosphorylation-dependent prolyl isomerase.; ELME000155:This is the motif recognized by those SH3 domains with a non-canonical class I recognition specificity; ELME000159:Proline-Directed Kinase (e.g. MAPK) phosphorylation site in higher eukaryotes.)	Predicted conservation scores
Pygocentrus_nattereri_brsk2b	S510P	# Altered Effect (Pr = 1.00)
Pygocentrus_nattereri_brsk2b	S510P	# |---->Altered Motifs (ELME000053|ELME000058|ELME000136|ELME000155|ELME000159)
Pygocentrus_nattereri_brsk2b	S510P	# |---->Altered Structure_and_dynamics (Pr = 0.26)-------------------------------------------------------|
Pygocentrus_nattereri_brsk2b	S510P	# | |---->Altered Secondary_structure (Pr = 0.24) |
Pygocentrus_nattereri_brsk2b	S510P	# | | |
Pygocentrus_nattereri_brsk2b	S510P	# | |---->Altered Stability_and_conformational_flexibility (Pr = 0.26) |
Pygocentrus_nattereri_brsk2b	S510P	# | | |---->Altered Conformational_flexibility (Pr = 0.26) |
Pygocentrus_nattereri_brsk2b	S510P	# | | |---->Gain of B-factor (Pr = 0.26 | P = 0.02) |
Pygocentrus_nattereri_brsk2b	S510P	# | | |
Pygocentrus_nattereri_brsk2b	S510P	# | |---->Altered Special_structural_signatures (Pr = 0.02) |
Pygocentrus_nattereri_brsk2b	S510P	# | |---->Altered Signal_peptide (Pr = 0.00) |
Pygocentrus_nattereri_brsk2b	S510P	# | | |
Pygocentrus_nattereri_brsk2b	S510P	# | |---->Altered Transmembrane_protein (Pr = 0.02) |
Pygocentrus_nattereri_brsk2b	S510P	# | |
Pygocentrus_nattereri_brsk2b	S510P	# |---->Altered Functional_residue (Pr = 1.00) |
Pygocentrus_nattereri_brsk2b	S510P	# |---->Altered Macromolecular_binding (Pr = 0.18) |
Pygocentrus_nattereri_brsk2b	S510P	# | |---->Altered Protein_binding (Pr = 0.18) |
Pygocentrus_nattereri_brsk2b	S510P	# | |---->Altered Disordered_interface (Pr = 0.18) |
Pygocentrus_nattereri_brsk2b	S510P	# | | |
Pygocentrus_nattereri_brsk2b	S510P	# | |---->Altered Ordered_interface (Pr = 0.01) |
Pygocentrus_nattereri_brsk2b	S510P	# | |
Pygocentrus_nattereri_brsk2b	S510P	# |---->Altered Metal_binding (Pr = 0.00)<---------------------------------------------------------|
Pygocentrus_nattereri_brsk2b	S510P	# |
Pygocentrus_nattereri_brsk2b	S510P	# |---->Altered PTM_site (Pr = 1.00)
Pygocentrus_nattereri_brsk2b	S510P	# |---->Loss of Phosphorylation at S510 (Pr = 1.00 | P = 3.7e-04)
Pygocentrus_nattereri_brsk2b	A540S	0.047	Loss of SUMOylation at K538 (Pr = 0.20 | P = 0.04)	Altered Motifs (ELME000239:The USP7 NTD domain binding motif variant based on the MDM2 and P53 interactions.; PS00005:Protein kinase C phosphorylation site)	Predicted conservation scores
Pygocentrus_nattereri_brsk2b	A540S	# Altered Effect (Pr = 0.24)
Pygocentrus_nattereri_brsk2b	A540S	# |---->Altered Motifs (ELME000239|PS00005)
Pygocentrus_nattereri_brsk2b	A540S	# |---->Altered Structure_and_dynamics (Pr = 0.24)-------------------------------------------------------|
Pygocentrus_nattereri_brsk2b	A540S	# | |---->Altered Secondary_structure (Pr = 0.24) |
Pygocentrus_nattereri_brsk2b	A540S	# | | |
Pygocentrus_nattereri_brsk2b	A540S	# | |---->Altered Stability_and_conformational_flexibility (Pr = 0.21) |
Pygocentrus_nattereri_brsk2b	A540S	# | | |---->Altered Conformational_flexibility (Pr = 0.21) |
Pygocentrus_nattereri_brsk2b	A540S	# | | |
Pygocentrus_nattereri_brsk2b	A540S	# | |---->Altered Special_structural_signatures (Pr = 0.03) |
Pygocentrus_nattereri_brsk2b	A540S	# | |---->Altered Signal_peptide (Pr = 0.00) |
Pygocentrus_nattereri_brsk2b	A540S	# | | |
Pygocentrus_nattereri_brsk2b	A540S	# | |---->Altered Transmembrane_protein (Pr = 0.03) |
Pygocentrus_nattereri_brsk2b	A540S	# | |
Pygocentrus_nattereri_brsk2b	A540S	# |---->Altered Functional_residue (Pr = 0.20) |
Pygocentrus_nattereri_brsk2b	A540S	# |---->Altered Macromolecular_binding (Pr = 0.14) |
Pygocentrus_nattereri_brsk2b	A540S	# | |---->Altered Protein_binding (Pr = 0.14) |
Pygocentrus_nattereri_brsk2b	A540S	# | |---->Altered Disordered_interface (Pr = 0.14) |
Pygocentrus_nattereri_brsk2b	A540S	# | | |
Pygocentrus_nattereri_brsk2b	A540S	# | |---->Altered Ordered_interface (Pr = 0.01) |
Pygocentrus_nattereri_brsk2b	A540S	# | |
Pygocentrus_nattereri_brsk2b	A540S	# |---->Altered Metal_binding (Pr = 0.00)<---------------------------------------------------------|
Pygocentrus_nattereri_brsk2b	A540S	# |
Pygocentrus_nattereri_brsk2b	A540S	# |---->Altered PTM_site (Pr = 0.20)
Pygocentrus_nattereri_brsk2b	A540S	# |---->Loss of SUMOylation at K538 (Pr = 0.20 | P = 0.04)
Pygocentrus_nattereri_brsk2b	T558K	0.111	Loss of Phosphorylation at T558 (Pr = 0.77 | P = 8.9e-04); Loss of O-linked_glycosylation at T558 (Pr = 0.46 | P = 3.8e-03); Gain of SUMOylation at T558 (Pr = 0.22 | P = 0.02); Gain of Ubiquitylation at T558 (Pr = 0.19 | P = 0.01)	Altered Motifs (ELME000053:GSK3 phosphorylation recognition site; ELME000070:Generic motif for N-glycosylation. It was shown that Trp - Asp - and Glu are uncommon before the Ser/Thr position (PMID-8626433). Efficient glycosylation usually occurs when ~60 residues or more separate the glycosylation acceptor site from the C-terminus.; ELME000136:The Class IV WW domain interaction motif is recognised primarily by the Pin1 phosphorylation-dependent prolyl isomerase.; ELME000159:Proline-Directed Kinase (e.g. MAPK) phosphorylation site in higher eukaryotes.; PS00005:Protein kinase C phosphorylation site)	Predicted conservation scores
Pygocentrus_nattereri_brsk2b	T558K	# Altered Effect (Pr = 0.77)
Pygocentrus_nattereri_brsk2b	T558K	# |---->Altered Motifs (ELME000053|ELME000070|ELME000136|ELME000159|PS00005)
Pygocentrus_nattereri_brsk2b	T558K	# |---->Altered Structure_and_dynamics (Pr = 0.24)-------------------------------------------------------|
Pygocentrus_nattereri_brsk2b	T558K	# | |---->Altered Secondary_structure (Pr = 0.24) |
Pygocentrus_nattereri_brsk2b	T558K	# | | |
Pygocentrus_nattereri_brsk2b	T558K	# | |---->Altered Stability_and_conformational_flexibility (Pr = 0.22) |
Pygocentrus_nattereri_brsk2b	T558K	# | | |---->Altered Conformational_flexibility (Pr = 0.22) |
Pygocentrus_nattereri_brsk2b	T558K	# | | |
Pygocentrus_nattereri_brsk2b	T558K	# | |---->Altered Special_structural_signatures (Pr = 0.02) |
Pygocentrus_nattereri_brsk2b	T558K	# | |---->Altered Signal_peptide (Pr = 0.00) |
Pygocentrus_nattereri_brsk2b	T558K	# | | |
Pygocentrus_nattereri_brsk2b	T558K	# | |---->Altered Transmembrane_protein (Pr = 0.02) |
Pygocentrus_nattereri_brsk2b	T558K	# | |
Pygocentrus_nattereri_brsk2b	T558K	# |---->Altered Functional_residue (Pr = 0.77) |
Pygocentrus_nattereri_brsk2b	T558K	# |---->Altered Macromolecular_binding (Pr = 0.10) |
Pygocentrus_nattereri_brsk2b	T558K	# | |---->Altered Protein_binding (Pr = 0.10) |
Pygocentrus_nattereri_brsk2b	T558K	# | |---->Altered Disordered_interface (Pr = 0.10) |
Pygocentrus_nattereri_brsk2b	T558K	# | | |
Pygocentrus_nattereri_brsk2b	T558K	# | |---->Altered Ordered_interface (Pr = 0.02) |
Pygocentrus_nattereri_brsk2b	T558K	# | |
Pygocentrus_nattereri_brsk2b	T558K	# |---->Altered Metal_binding (Pr = 0.00)<---------------------------------------------------------|
Pygocentrus_nattereri_brsk2b	T558K	# |
Pygocentrus_nattereri_brsk2b	T558K	# |---->Altered PTM_site (Pr = 0.77)
Pygocentrus_nattereri_brsk2b	T558K	# |---->Loss of O-linked_glycosylation at T558 (Pr = 0.46 | P = 3.8e-03)
Pygocentrus_nattereri_brsk2b	T558K	# |---->Loss of Phosphorylation at T558 (Pr = 0.77 | P = 8.9e-04)
Pygocentrus_nattereri_brsk2b	T558K	# |---->Gain of SUMOylation at T558 (Pr = 0.22 | P = 0.02)
Pygocentrus_nattereri_brsk2b	T558K	# |---->Gain of Ubiquitylation at T558 (Pr = 0.19 | P = 0.01)
Pygocentrus_nattereri_brsk2b	A562T	0.039	Gain of O-linked_glycosylation at A562 (Pr = 0.36 | P = 3.4e-03); Loss of Loop (Pr = 0.27 | P = 0.03); Loss of Ubiquitylation at K564 (Pr = 0.16 | P = 0.04); Loss of Methylation at K564 (Pr = 0.12 | P = 0.03)	Altered Motifs (ELME000053:GSK3 phosphorylation recognition site; ELME000085:Glycosaminoglycan attachment site; ELME000239:The USP7 NTD domain binding motif variant based on the MDM2 and P53 interactions.; ELME000289:The TPxxS phospho-dependent degron binds the FBW7 F box proteins of the SCF (Skp1_Cullin-Fbox) complex.; PS00005:Protein kinase C phosphorylation site)	Predicted conservation scores
Pygocentrus_nattereri_brsk2b	A562T	# Altered Effect (Pr = 0.36)
Pygocentrus_nattereri_brsk2b	A562T	# |---->Altered Motifs (ELME000053|ELME000085|ELME000239|ELME000289|PS00005)
Pygocentrus_nattereri_brsk2b	A562T	# |---->Altered Structure_and_dynamics (Pr = 0.27)-------------------------------------------------------|
Pygocentrus_nattereri_brsk2b	A562T	# | |---->Altered Secondary_structure (Pr = 0.27) |
Pygocentrus_nattereri_brsk2b	A562T	# | | |---->Loss of Loop (Pr = 0.27 | P = 0.03) |
Pygocentrus_nattereri_brsk2b	A562T	# | | |
Pygocentrus_nattereri_brsk2b	A562T	# | |---->Altered Stability_and_conformational_flexibility (Pr = 0.24) |
Pygocentrus_nattereri_brsk2b	A562T	# | | |---->Altered Conformational_flexibility (Pr = 0.24) |
Pygocentrus_nattereri_brsk2b	A562T	# | | |
Pygocentrus_nattereri_brsk2b	A562T	# | |---->Altered Special_structural_signatures (Pr = 0.02) |
Pygocentrus_nattereri_brsk2b	A562T	# | |---->Altered Signal_peptide (Pr = 0.00) |
Pygocentrus_nattereri_brsk2b	A562T	# | | |
Pygocentrus_nattereri_brsk2b	A562T	# | |---->Altered Transmembrane_protein (Pr = 0.02) |
Pygocentrus_nattereri_brsk2b	A562T	# | |
Pygocentrus_nattereri_brsk2b	A562T	# |---->Altered Functional_residue (Pr = 0.36) |
Pygocentrus_nattereri_brsk2b	A562T	# |---->Altered Macromolecular_binding (Pr = 0.09) |
Pygocentrus_nattereri_brsk2b	A562T	# | |---->Altered Protein_binding (Pr = 0.09) |
Pygocentrus_nattereri_brsk2b	A562T	# | |---->Altered Disordered_interface (Pr = 0.09) |
Pygocentrus_nattereri_brsk2b	A562T	# | | |
Pygocentrus_nattereri_brsk2b	A562T	# | |---->Altered Ordered_interface (Pr = 0.01) |
Pygocentrus_nattereri_brsk2b	A562T	# | |
Pygocentrus_nattereri_brsk2b	A562T	# |---->Altered Metal_binding (Pr = 0.01)<---------------------------------------------------------|
Pygocentrus_nattereri_brsk2b	A562T	# |
Pygocentrus_nattereri_brsk2b	A562T	# |---->Altered PTM_site (Pr = 0.36)
Pygocentrus_nattereri_brsk2b	A562T	# |---->Loss of Methylation at K564 (Pr = 0.12 | P = 0.03)
Pygocentrus_nattereri_brsk2b	A562T	# |---->Gain of O-linked_glycosylation at A562 (Pr = 0.36 | P = 3.4e-03)
Pygocentrus_nattereri_brsk2b	A562T	# |---->Loss of Ubiquitylation at K564 (Pr = 0.16 | P = 0.04)
Pygocentrus_nattereri_brsk2b	D909E	0.082	Altered C-terminal_signal (Pr = 0.02 | P = 4.5e-03)	Altered Motifs (ELME000064:CK2 phosphorylation site; PS00006:Casein kinase II phosphorylation site)	Predicted conservation scores
Pygocentrus_nattereri_brsk2b	D909E	# Altered Effect (Pr = 0.25)
Pygocentrus_nattereri_brsk2b	D909E	# |---->Altered Motifs (ELME000064|PS00006)
Pygocentrus_nattereri_brsk2b	D909E	# |---->Altered Structure_and_dynamics (Pr = 0.25)-------------------------------------------------------|
Pygocentrus_nattereri_brsk2b	D909E	# | |---->Altered Secondary_structure (Pr = 0.25) |
Pygocentrus_nattereri_brsk2b	D909E	# | | |
Pygocentrus_nattereri_brsk2b	D909E	# | |---->Altered Stability_and_conformational_flexibility (Pr = 0.16) |
Pygocentrus_nattereri_brsk2b	D909E	# | | |---->Altered Conformational_flexibility (Pr = 0.16) |
Pygocentrus_nattereri_brsk2b	D909E	# | | |
Pygocentrus_nattereri_brsk2b	D909E	# | |---->Altered Special_structural_signatures (Pr = 0.02) |
Pygocentrus_nattereri_brsk2b	D909E	# | |---->Altered Signal_peptide (Pr = 0.02) |
Pygocentrus_nattereri_brsk2b	D909E	# | | |---->Altered C-terminal_signal (Pr = 0.02 | P = 4.5e-03) |
Pygocentrus_nattereri_brsk2b	D909E	# | | |
Pygocentrus_nattereri_brsk2b	D909E	# | |---->Altered Transmembrane_protein (Pr = 0.02) |
Pygocentrus_nattereri_brsk2b	D909E	# | |
Pygocentrus_nattereri_brsk2b	D909E	# |---->Altered Functional_residue (Pr = 0.11) |
Pygocentrus_nattereri_brsk2b	D909E	# |---->Altered Macromolecular_binding (Pr = 0.11) |
Pygocentrus_nattereri_brsk2b	D909E	# | |---->Altered Protein_binding (Pr = 0.11) |
Pygocentrus_nattereri_brsk2b	D909E	# | |---->Altered Disordered_interface (Pr = 0.09) |
Pygocentrus_nattereri_brsk2b	D909E	# | | |
Pygocentrus_nattereri_brsk2b	D909E	# | |---->Altered Ordered_interface (Pr = 0.11) |
Pygocentrus_nattereri_brsk2b	D909E	# | |
Pygocentrus_nattereri_brsk2b	D909E	# |---->Altered Metal_binding (Pr = 0.01)<---------------------------------------------------------|
Pygocentrus_nattereri_brsk2b	D909E	# |
Pygocentrus_nattereri_brsk2b	D909E	# |---->Altered PTM_site (Pr = 0.08)
Pygocentrus_nattereri_brsk2a	H150Q	0.813	Loss of Zinc_binding at C149 (Pr = 0.78 | P = 5.8e-04); Loss of Allosteric_site at H150 (Pr = 0.26 | P = 0.01); Loss of Catalytic_site at H150 (Pr = 0.08 | P = 0.05); Loss of Copper_binding at H150 (Pr = 0.08 | P = 0.02)	Altered Motifs (ELME000336:NEK2 phosphorylation motif with preferred Phe - Leu or Met in the -3 position to compensate for less favorable residues in the +1 and +2 position.)	Predicted conservation scores
Pygocentrus_nattereri_brsk2a	H150Q	# Altered Effect (Pr = 0.78)
Pygocentrus_nattereri_brsk2a	H150Q	# |---->Altered Motifs (ELME000336)
Pygocentrus_nattereri_brsk2a	H150Q	# |---->Altered Structure_and_dynamics (Pr = 0.78)-------------------------------------------------------|
Pygocentrus_nattereri_brsk2a	H150Q	# | |---->Altered Secondary_structure (Pr = 0.26) |
Pygocentrus_nattereri_brsk2a	H150Q	# | | |
Pygocentrus_nattereri_brsk2a	H150Q	# | |---->Altered Stability_and_conformational_flexibility (Pr = 0.11) |
Pygocentrus_nattereri_brsk2a	H150Q	# | | |---->Altered Conformational_flexibility (Pr = 0.11) |
Pygocentrus_nattereri_brsk2a	H150Q	# | | |
Pygocentrus_nattereri_brsk2a	H150Q	# | |---->Altered Special_structural_signatures (Pr = 0.02) |
Pygocentrus_nattereri_brsk2a	H150Q	# | |---->Altered Signal_peptide (Pr = 0.00) |
Pygocentrus_nattereri_brsk2a	H150Q	# | | |
Pygocentrus_nattereri_brsk2a	H150Q	# | |---->Altered Transmembrane_protein (Pr = 0.02) |
Pygocentrus_nattereri_brsk2a	H150Q	# | |
Pygocentrus_nattereri_brsk2a	H150Q	# |---->Altered Functional_residue (Pr = 0.78) |
Pygocentrus_nattereri_brsk2a	H150Q	# |---->Loss of Catalytic_site at H150 (Pr = 0.08 | P = 0.05) |
Pygocentrus_nattereri_brsk2a	H150Q	# |---->Loss of Allosteric_site at H150 (Pr = 0.26 | P = 0.01)<------------------------------------|
Pygocentrus_nattereri_brsk2a	H150Q	# |---->Altered Macromolecular_binding (Pr = 0.26) |
Pygocentrus_nattereri_brsk2a	H150Q	# | |---->Altered Protein_binding (Pr = 0.26) |
Pygocentrus_nattereri_brsk2a	H150Q	# | |---->Altered Disordered_interface (Pr = 0.10) |
Pygocentrus_nattereri_brsk2a	H150Q	# | | |
Pygocentrus_nattereri_brsk2a	H150Q	# | |---->Altered Ordered_interface (Pr = 0.26) |
Pygocentrus_nattereri_brsk2a	H150Q	# | |
Pygocentrus_nattereri_brsk2a	H150Q	# |---->Altered Metal_binding (Pr = 0.78)<---------------------------------------------------------|
Pygocentrus_nattereri_brsk2a	H150Q	# | |---->Loss of Copper_binding at H150 (Pr = 0.08 | P = 0.02)
Pygocentrus_nattereri_brsk2a	H150Q	# | |---->Loss of Zinc_binding at C149 (Pr = 0.78 | P = 5.8e-04)
Pygocentrus_nattereri_brsk2a	H150Q	# |
Pygocentrus_nattereri_brsk2a	H150Q	# |---->Altered PTM_site (Pr = 0.02)
Pygocentrus_nattereri_brsk2a	I962T	0.070	Altered MoRF (Pr = 0.47 | P = 1.5e-03); Gain of Intrinsic_disorder (Pr = 0.40 | P = 7.7e-03); Gain of Sulfation at Y967 (Pr = 0.02 | P = 0.04)	Altered Motifs (ELME000053:GSK3 phosphorylation recognition site)	Predicted conservation scores
Pygocentrus_nattereri_brsk2a	I962T	# Altered Effect (Pr = 0.47)
Pygocentrus_nattereri_brsk2a	I962T	# |---->Altered Motifs (ELME000053)
Pygocentrus_nattereri_brsk2a	I962T	# |---->Altered Structure_and_dynamics (Pr = 0.40)-------------------------------------------------------|
Pygocentrus_nattereri_brsk2a	I962T	# | |---->Altered Secondary_structure (Pr = 0.25) |
Pygocentrus_nattereri_brsk2a	I962T	# | | |
Pygocentrus_nattereri_brsk2a	I962T	# | |---->Altered Stability_and_conformational_flexibility (Pr = 0.40) |
Pygocentrus_nattereri_brsk2a	I962T	# | | |---->Altered Conformational_flexibility (Pr = 0.40) |
Pygocentrus_nattereri_brsk2a	I962T	# | | |---->Gain of Intrinsic_disorder (Pr = 0.40 | P = 7.7e-03) |
Pygocentrus_nattereri_brsk2a	I962T	# | | |
Pygocentrus_nattereri_brsk2a	I962T	# | |---->Altered Special_structural_signatures (Pr = 0.05) |
Pygocentrus_nattereri_brsk2a	I962T	# | |---->Altered Signal_peptide (Pr = 0.00) |
Pygocentrus_nattereri_brsk2a	I962T	# | | |
Pygocentrus_nattereri_brsk2a	I962T	# | |---->Altered Transmembrane_protein (Pr = 0.05) |
Pygocentrus_nattereri_brsk2a	I962T	# | |
Pygocentrus_nattereri_brsk2a	I962T	# |---->Altered Functional_residue (Pr = 0.47) |
Pygocentrus_nattereri_brsk2a	I962T	# |---->Altered Macromolecular_binding (Pr = 0.47) |
Pygocentrus_nattereri_brsk2a	I962T	# | |---->Altered Protein_binding (Pr = 0.47) |
Pygocentrus_nattereri_brsk2a	I962T	# | |---->Altered Disordered_interface (Pr = 0.47) |
Pygocentrus_nattereri_brsk2a	I962T	# | | |---->Altered MoRF (Pr = 0.47 | P = 1.5e-03) |
Pygocentrus_nattereri_brsk2a	I962T	# | | |
Pygocentrus_nattereri_brsk2a	I962T	# | |---->Altered Ordered_interface (Pr = 0.08) |
Pygocentrus_nattereri_brsk2a	I962T	# | |
Pygocentrus_nattereri_brsk2a	I962T	# |---->Altered Metal_binding (Pr = 0.01)<---------------------------------------------------------|
Pygocentrus_nattereri_brsk2a	I962T	# |
Pygocentrus_nattereri_brsk2a	I962T	# |---->Altered PTM_site (Pr = 0.15)
Pygocentrus_nattereri_brsk2a	I962T	# |---->Gain of Sulfation at Y967 (Pr = 0.02 | P = 0.04)
Pygocentrus_nattereri_brsk2a	I963P	0.054	Gain of Intrinsic_disorder (Pr = 0.55 | P = 7.8e-04); Altered MoRF (Pr = 0.46 | P = 1.9e-03); Loss of Sulfation at Y967 (Pr = 0.02 | P = 0.04)	Altered Motifs (ELME000006:This is the motif recognized by class II SH3 domains; ELME000239:The USP7 NTD domain binding motif variant based on the MDM2 and P53 interactions.)	Predicted conservation scores
Pygocentrus_nattereri_brsk2a	I963P	# Altered Effect (Pr = 0.55)
Pygocentrus_nattereri_brsk2a	I963P	# |---->Altered Motifs (ELME000006|ELME000239)
Pygocentrus_nattereri_brsk2a	I963P	# |---->Altered Structure_and_dynamics (Pr = 0.55)-------------------------------------------------------|
Pygocentrus_nattereri_brsk2a	I963P	# | |---->Altered Secondary_structure (Pr = 0.25) |
Pygocentrus_nattereri_brsk2a	I963P	# | | |
Pygocentrus_nattereri_brsk2a	I963P	# | |---->Altered Stability_and_conformational_flexibility (Pr = 0.55) |
Pygocentrus_nattereri_brsk2a	I963P	# | | |---->Altered Conformational_flexibility (Pr = 0.55) |
Pygocentrus_nattereri_brsk2a	I963P	# | | |---->Gain of Intrinsic_disorder (Pr = 0.55 | P = 7.8e-04) |
Pygocentrus_nattereri_brsk2a	I963P	# | | |
Pygocentrus_nattereri_brsk2a	I963P	# | |---->Altered Special_structural_signatures (Pr = 0.05) |
Pygocentrus_nattereri_brsk2a	I963P	# | |---->Altered Signal_peptide (Pr = 0.00) |
Pygocentrus_nattereri_brsk2a	I963P	# | | |
Pygocentrus_nattereri_brsk2a	I963P	# | |---->Altered Transmembrane_protein (Pr = 0.05) |
Pygocentrus_nattereri_brsk2a	I963P	# | |
Pygocentrus_nattereri_brsk2a	I963P	# |---->Altered Functional_residue (Pr = 0.46) |
Pygocentrus_nattereri_brsk2a	I963P	# |---->Altered Macromolecular_binding (Pr = 0.46) |
Pygocentrus_nattereri_brsk2a	I963P	# | |---->Altered Protein_binding (Pr = 0.46) |
Pygocentrus_nattereri_brsk2a	I963P	# | |---->Altered Disordered_interface (Pr = 0.46) |
Pygocentrus_nattereri_brsk2a	I963P	# | | |---->Altered MoRF (Pr = 0.46 | P = 1.9e-03) |
Pygocentrus_nattereri_brsk2a	I963P	# | | |
Pygocentrus_nattereri_brsk2a	I963P	# | |---->Altered Ordered_interface (Pr = 0.08) |
Pygocentrus_nattereri_brsk2a	I963P	# | |
Pygocentrus_nattereri_brsk2a	I963P	# |---->Altered Metal_binding (Pr = 0.01)<---------------------------------------------------------|
Pygocentrus_nattereri_brsk2a	I963P	# |
Pygocentrus_nattereri_brsk2a	I963P	# |---->Altered PTM_site (Pr = 0.13)
Pygocentrus_nattereri_brsk2a	I963P	# |---->Loss of Sulfation at Y967 (Pr = 0.02 | P = 0.04)
Pygocentrus_nattereri_brsk2a	Q964N	0.155	Altered MoRF (Pr = 0.28 | P = 0.04); Gain of N-linked_glycosylation at Q964 (Pr = 0.02 | P = 0.03); Gain of Sulfation at Y967 (Pr = 0.02 | P = 0.04)	Altered Motifs (ELME000070:Generic motif for N-glycosylation. It was shown that Trp - Asp - and Glu are uncommon before the Ser/Thr position (PMID-8626433). Efficient glycosylation usually occurs when ~60 residues or more separate the glycosylation acceptor site from the C-terminus.; ELME000095:This phosphorylation-dependent motif binds to Shc-like and IRS-like PTB domains. The pTyr is positioned within a highly basic-charged anchoring pocket. A hydrophobic residue -5 (compared to pY) increases the affinity of the interaction.; ELME000122:These phosphorylation-independent motifs bind to Dab-like PTB domains. Binding is not driven by contacts at the 0 or FY position - but instead is dependent upon the large number of hydrophobic and hydrogen bond contacts between motif and domain.; PS00001:N-glycosylation site)	Predicted conservation scores
Pygocentrus_nattereri_brsk2a	Q964N	# Altered Effect (Pr = 0.28)
Pygocentrus_nattereri_brsk2a	Q964N	# |---->Altered Motifs (ELME000070|ELME000095|ELME000122|PS00001)
Pygocentrus_nattereri_brsk2a	Q964N	# |---->Altered Structure_and_dynamics (Pr = 0.27)-------------------------------------------------------|
Pygocentrus_nattereri_brsk2a	Q964N	# | |---->Altered Secondary_structure (Pr = 0.25) |
Pygocentrus_nattereri_brsk2a	Q964N	# | | |
Pygocentrus_nattereri_brsk2a	Q964N	# | |---->Altered Stability_and_conformational_flexibility (Pr = 0.27) |
Pygocentrus_nattereri_brsk2a	Q964N	# | | |---->Altered Conformational_flexibility (Pr = 0.27) |
Pygocentrus_nattereri_brsk2a	Q964N	# | | |
Pygocentrus_nattereri_brsk2a	Q964N	# | |---->Altered Special_structural_signatures (Pr = 0.05) |
Pygocentrus_nattereri_brsk2a	Q964N	# | |---->Altered Signal_peptide (Pr = 0.00) |
Pygocentrus_nattereri_brsk2a	Q964N	# | | |
Pygocentrus_nattereri_brsk2a	Q964N	# | |---->Altered Transmembrane_protein (Pr = 0.05) |
Pygocentrus_nattereri_brsk2a	Q964N	# | |
Pygocentrus_nattereri_brsk2a	Q964N	# |---->Altered Functional_residue (Pr = 0.28) |
Pygocentrus_nattereri_brsk2a	Q964N	# |---->Altered Macromolecular_binding (Pr = 0.28) |
Pygocentrus_nattereri_brsk2a	Q964N	# | |---->Altered Protein_binding (Pr = 0.28) |
Pygocentrus_nattereri_brsk2a	Q964N	# | |---->Altered Disordered_interface (Pr = 0.28) |
Pygocentrus_nattereri_brsk2a	Q964N	# | | |---->Altered MoRF (Pr = 0.28 | P = 0.04) |
Pygocentrus_nattereri_brsk2a	Q964N	# | | |
Pygocentrus_nattereri_brsk2a	Q964N	# | |---->Altered Ordered_interface (Pr = 0.06) |
Pygocentrus_nattereri_brsk2a	Q964N	# | |
Pygocentrus_nattereri_brsk2a	Q964N	# |---->Altered Metal_binding (Pr = 0.00)<---------------------------------------------------------|
Pygocentrus_nattereri_brsk2a	Q964N	# |
Pygocentrus_nattereri_brsk2a	Q964N	# |---->Altered PTM_site (Pr = 0.14)
Pygocentrus_nattereri_brsk2a	Q964N	# |---->Gain of N-linked_glycosylation at Q964 (Pr = 0.02 | P = 0.03)
Pygocentrus_nattereri_brsk2a	Q964N	# |---->Gain of Sulfation at Y967 (Pr = 0.02 | P = 0.04)
Pygocentrus_nattereri_brsk2a	K965R	0.050	Altered MoRF (Pr = 0.27 | P = 0.05); Gain of ADP-ribosylation at K965 (Pr = 0.26 | P = 6.9e-03); Loss of Ubiquitylation at K965 (Pr = 0.15 | P = 0.05); Gain of Proteolytic_cleavage at K965 (Pr = 0.13 | P = 0.02); Loss of Sulfation at Y967 (Pr = 0.02 | P = 0.04)	Altered Motifs (None)	Predicted conservation scores
Pygocentrus_nattereri_brsk2a	K965R	# Altered Effect (Pr = 0.31)
Pygocentrus_nattereri_brsk2a	K965R	# |---->Altered Motifs (None)
Pygocentrus_nattereri_brsk2a	K965R	# |---->Altered Structure_and_dynamics (Pr = 0.31)-------------------------------------------------------|
Pygocentrus_nattereri_brsk2a	K965R	# | |---->Altered Secondary_structure (Pr = 0.25) |
Pygocentrus_nattereri_brsk2a	K965R	# | | |
Pygocentrus_nattereri_brsk2a	K965R	# | |---->Altered Stability_and_conformational_flexibility (Pr = 0.31) |
Pygocentrus_nattereri_brsk2a	K965R	# | | |---->Altered Conformational_flexibility (Pr = 0.31) |
Pygocentrus_nattereri_brsk2a	K965R	# | | |
Pygocentrus_nattereri_brsk2a	K965R	# | |---->Altered Special_structural_signatures (Pr = 0.05) |
Pygocentrus_nattereri_brsk2a	K965R	# | |---->Altered Signal_peptide (Pr = 0.00) |
Pygocentrus_nattereri_brsk2a	K965R	# | | |
Pygocentrus_nattereri_brsk2a	K965R	# | |---->Altered Transmembrane_protein (Pr = 0.05) |
Pygocentrus_nattereri_brsk2a	K965R	# | |
Pygocentrus_nattereri_brsk2a	K965R	# |---->Altered Functional_residue (Pr = 0.27) |
Pygocentrus_nattereri_brsk2a	K965R	# |---->Altered Macromolecular_binding (Pr = 0.27) |
Pygocentrus_nattereri_brsk2a	K965R	# | |---->Altered Protein_binding (Pr = 0.27) |
Pygocentrus_nattereri_brsk2a	K965R	# | |---->Altered Disordered_interface (Pr = 0.27) |
Pygocentrus_nattereri_brsk2a	K965R	# | | |---->Altered MoRF (Pr = 0.27 | P = 0.05) |
Pygocentrus_nattereri_brsk2a	K965R	# | | |
Pygocentrus_nattereri_brsk2a	K965R	# | |---->Altered Ordered_interface (Pr = 0.06) |
Pygocentrus_nattereri_brsk2a	K965R	# | |
Pygocentrus_nattereri_brsk2a	K965R	# |---->Altered Metal_binding (Pr = 0.00)<---------------------------------------------------------|
Pygocentrus_nattereri_brsk2a	K965R	# |
Pygocentrus_nattereri_brsk2a	K965R	# |---->Altered PTM_site (Pr = 0.26)
Pygocentrus_nattereri_brsk2a	K965R	# |---->Gain of ADP-ribosylation at K965 (Pr = 0.26 | P = 6.9e-03)
Pygocentrus_nattereri_brsk2a	K965R	# |---->Gain of Proteolytic_cleavage at K965 (Pr = 0.13 | P = 0.02)
Pygocentrus_nattereri_brsk2a	K965R	# |---->Loss of Sulfation at Y967 (Pr = 0.02 | P = 0.04)
Pygocentrus_nattereri_brsk2a	K965R	# |---->Loss of Ubiquitylation at K965 (Pr = 0.15 | P = 0.05)
Pygocentrus_nattereri_brsk2a	S966H	0.084	Loss of Ubiquitylation at K971 (Pr = 0.16 | P = 0.03); Gain of Sulfation at Y967 (Pr = 0.02 | P = 0.04)	Altered Motifs (PS00006:Casein kinase II phosphorylation site)	Predicted conservation scores
Pygocentrus_nattereri_brsk2a	S966H	# Altered Effect (Pr = 0.29)
Pygocentrus_nattereri_brsk2a	S966H	# |---->Altered Motifs (PS00006)
Pygocentrus_nattereri_brsk2a	S966H	# |---->Altered Structure_and_dynamics (Pr = 0.29)-------------------------------------------------------|
Pygocentrus_nattereri_brsk2a	S966H	# | |---->Altered Secondary_structure (Pr = 0.25) |
Pygocentrus_nattereri_brsk2a	S966H	# | | |
Pygocentrus_nattereri_brsk2a	S966H	# | |---->Altered Stability_and_conformational_flexibility (Pr = 0.29) |
Pygocentrus_nattereri_brsk2a	S966H	# | | |---->Altered Conformational_flexibility (Pr = 0.29) |
Pygocentrus_nattereri_brsk2a	S966H	# | | |
Pygocentrus_nattereri_brsk2a	S966H	# | |---->Altered Special_structural_signatures (Pr = 0.04) |
Pygocentrus_nattereri_brsk2a	S966H	# | |---->Altered Signal_peptide (Pr = 0.00) |
Pygocentrus_nattereri_brsk2a	S966H	# | | |
Pygocentrus_nattereri_brsk2a	S966H	# | |---->Altered Transmembrane_protein (Pr = 0.04) |
Pygocentrus_nattereri_brsk2a	S966H	# | |
Pygocentrus_nattereri_brsk2a	S966H	# |---->Altered Functional_residue (Pr = 0.27) |
Pygocentrus_nattereri_brsk2a	S966H	# |---->Altered Macromolecular_binding (Pr = 0.27) |
Pygocentrus_nattereri_brsk2a	S966H	# | |---->Altered Protein_binding (Pr = 0.27) |
Pygocentrus_nattereri_brsk2a	S966H	# | |---->Altered Disordered_interface (Pr = 0.27) |
Pygocentrus_nattereri_brsk2a	S966H	# | | |
Pygocentrus_nattereri_brsk2a	S966H	# | |---->Altered Ordered_interface (Pr = 0.09) |
Pygocentrus_nattereri_brsk2a	S966H	# | |
Pygocentrus_nattereri_brsk2a	S966H	# |---->Altered Metal_binding (Pr = 0.01)<---------------------------------------------------------|
Pygocentrus_nattereri_brsk2a	S966H	# |
Pygocentrus_nattereri_brsk2a	S966H	# |---->Altered PTM_site (Pr = 0.16)
Pygocentrus_nattereri_brsk2a	S966H	# |---->Gain of Sulfation at Y967 (Pr = 0.02 | P = 0.04)
Pygocentrus_nattereri_brsk2a	S966H	# |---->Loss of Ubiquitylation at K971 (Pr = 0.16 | P = 0.03)
Pygocentrus_nattereri_brsk2a	Y967P	0.173	Gain of Intrinsic_disorder (Pr = 0.55 | P = 7.8e-04); Gain of Phosphorylation at S966 (Pr = 0.47 | P = 4.1e-03); Altered MoRF (Pr = 0.44 | P = 2.6e-03); Gain of B-factor (Pr = 0.32 | P = 7.5e-04); Gain of Ubiquitylation at K971 (Pr = 0.17 | P = 0.02); Loss of Sulfation at Y967 (Pr = 0.02 | P = 0.04)	Altered Motifs (ELME000136:The Class IV WW domain interaction motif is recognised primarily by the Pin1 phosphorylation-dependent prolyl isomerase.; ELME000159:Proline-Directed Kinase (e.g. MAPK) phosphorylation site in higher eukaryotes.; PS00006:Casein kinase II phosphorylation site)	Predicted conservation scores
Pygocentrus_nattereri_brsk2a	Y967P	# Altered Effect (Pr = 0.55)
Pygocentrus_nattereri_brsk2a	Y967P	# |---->Altered Motifs (ELME000136|ELME000159|PS00006)
Pygocentrus_nattereri_brsk2a	Y967P	# |---->Altered Structure_and_dynamics (Pr = 0.55)-------------------------------------------------------|
Pygocentrus_nattereri_brsk2a	Y967P	# | |---->Altered Secondary_structure (Pr = 0.22) |
Pygocentrus_nattereri_brsk2a	Y967P	# | | |
Pygocentrus_nattereri_brsk2a	Y967P	# | |---->Altered Stability_and_conformational_flexibility (Pr = 0.55) |
Pygocentrus_nattereri_brsk2a	Y967P	# | | |---->Altered Conformational_flexibility (Pr = 0.55) |
Pygocentrus_nattereri_brsk2a	Y967P	# | | |---->Gain of Intrinsic_disorder (Pr = 0.55 | P = 7.8e-04) |
Pygocentrus_nattereri_brsk2a	Y967P	# | | |---->Gain of B-factor (Pr = 0.32 | P = 7.5e-04) |
Pygocentrus_nattereri_brsk2a	Y967P	# | | |
Pygocentrus_nattereri_brsk2a	Y967P	# | |---->Altered Special_structural_signatures (Pr = 0.04) |
Pygocentrus_nattereri_brsk2a	Y967P	# | |---->Altered Signal_peptide (Pr = 0.00) |
Pygocentrus_nattereri_brsk2a	Y967P	# | | |
Pygocentrus_nattereri_brsk2a	Y967P	# | |---->Altered Transmembrane_protein (Pr = 0.04) |
Pygocentrus_nattereri_brsk2a	Y967P	# | |
Pygocentrus_nattereri_brsk2a	Y967P	# |---->Altered Functional_residue (Pr = 0.47) |
Pygocentrus_nattereri_brsk2a	Y967P	# |---->Altered Macromolecular_binding (Pr = 0.44) |
Pygocentrus_nattereri_brsk2a	Y967P	# | |---->Altered Protein_binding (Pr = 0.44) |
Pygocentrus_nattereri_brsk2a	Y967P	# | |---->Altered Disordered_interface (Pr = 0.44) |
Pygocentrus_nattereri_brsk2a	Y967P	# | | |---->Altered MoRF (Pr = 0.44 | P = 2.6e-03) |
Pygocentrus_nattereri_brsk2a	Y967P	# | | |
Pygocentrus_nattereri_brsk2a	Y967P	# | |---->Altered Ordered_interface (Pr = 0.06) |
Pygocentrus_nattereri_brsk2a	Y967P	# | |
Pygocentrus_nattereri_brsk2a	Y967P	# |---->Altered Metal_binding (Pr = 0.00)<---------------------------------------------------------|
Pygocentrus_nattereri_brsk2a	Y967P	# |
Pygocentrus_nattereri_brsk2a	Y967P	# |---->Altered PTM_site (Pr = 0.47)
Pygocentrus_nattereri_brsk2a	Y967P	# |---->Gain of Phosphorylation at S966 (Pr = 0.47 | P = 4.1e-03)
Pygocentrus_nattereri_brsk2a	Y967P	# |---->Loss of Sulfation at Y967 (Pr = 0.02 | P = 0.04)
Pygocentrus_nattereri_brsk2a	Y967P	# |---->Gain of Ubiquitylation at K971 (Pr = 0.17 | P = 0.02)
Pygocentrus_nattereri_cd63	V45M	0.429	Loss of Strand (Pr = 0.26 | P = 0.03); Altered Cytoplasmic_loop (Pr = 0.24 | P = 1.8e-03); Altered Transmembrane_region (Pr = 0.01 | P = 8.6e-03)	Altered Motifs (ELME000053:GSK3 phosphorylation recognition site; ELME000333:Motif that mediates binding to SUMO proteins non-covalently.)	Predicted conservation scores
Pygocentrus_nattereri_cd63	V45M	# Altered Effect (Pr = 0.27)
Pygocentrus_nattereri_cd63	V45M	# |---->Altered Motifs (ELME000053|ELME000333)
Pygocentrus_nattereri_cd63	V45M	# |---->Altered Structure_and_dynamics (Pr = 0.27)-------------------------------------------------------|
Pygocentrus_nattereri_cd63	V45M	# | |---->Altered Secondary_structure (Pr = 0.27) |
Pygocentrus_nattereri_cd63	V45M	# | | |---->Loss of Strand (Pr = 0.26 | P = 0.03) |
Pygocentrus_nattereri_cd63	V45M	# | | |
Pygocentrus_nattereri_cd63	V45M	# | |---->Altered Stability_and_conformational_flexibility (Pr = 0.13) |
Pygocentrus_nattereri_cd63	V45M	# | | |---->Altered Conformational_flexibility (Pr = 0.13) |
Pygocentrus_nattereri_cd63	V45M	# | | |
Pygocentrus_nattereri_cd63	V45M	# | |---->Altered Special_structural_signatures (Pr = 0.24) |
Pygocentrus_nattereri_cd63	V45M	# | |---->Altered Signal_peptide (Pr = 0.00) |
Pygocentrus_nattereri_cd63	V45M	# | | |
Pygocentrus_nattereri_cd63	V45M	# | |---->Altered Transmembrane_protein (Pr = 0.24) |
Pygocentrus_nattereri_cd63	V45M	# | |---->Altered Transmembrane_region (Pr = 0.01 | P = 8.6e-03) |
Pygocentrus_nattereri_cd63	V45M	# | |---->Altered Non-cytoplasmic_loop (Pr = 0.24 | P = 1.8e-03) |
Pygocentrus_nattereri_cd63	V45M	# | |
Pygocentrus_nattereri_cd63	V45M	# |---->Altered Functional_residue (Pr = 0.24) |
Pygocentrus_nattereri_cd63	V45M	# |---->Altered Macromolecular_binding (Pr = 0.24) |
Pygocentrus_nattereri_cd63	V45M	# | |---->Altered Protein_binding (Pr = 0.24) |
Pygocentrus_nattereri_cd63	V45M	# | |---->Altered Disordered_interface (Pr = 0.02) |
Pygocentrus_nattereri_cd63	V45M	# | | |
Pygocentrus_nattereri_cd63	V45M	# | |---->Altered Ordered_interface (Pr = 0.24) |
Pygocentrus_nattereri_cd63	V45M	# | |
Pygocentrus_nattereri_cd63	V45M	# |---->Altered Metal_binding (Pr = 0.09)<---------------------------------------------------------|
Pygocentrus_nattereri_cd63	V45M	# |
Pygocentrus_nattereri_cd63	V45M	# |---->Altered PTM_site (Pr = 0.08)
Pygocentrus_nattereri_cd63	S46T	0.219	Altered Cytoplasmic_loop (Pr = 0.26 | P = 8.3e-04); Altered Transmembrane_region (Pr = 0.01 | P = 0.01)	Altered Motifs (ELME000053:GSK3 phosphorylation recognition site; ELME000333:Motif that mediates binding to SUMO proteins non-covalently.)	Predicted conservation scores
Pygocentrus_nattereri_cd63	S46T	# Altered Effect (Pr = 0.26)
Pygocentrus_nattereri_cd63	S46T	# |---->Altered Motifs (ELME000053|ELME000333)
Pygocentrus_nattereri_cd63	S46T	# |---->Altered Structure_and_dynamics (Pr = 0.26)-------------------------------------------------------|
Pygocentrus_nattereri_cd63	S46T	# | |---->Altered Secondary_structure (Pr = 0.26) |
Pygocentrus_nattereri_cd63	S46T	# | | |
Pygocentrus_nattereri_cd63	S46T	# | |---->Altered Stability_and_conformational_flexibility (Pr = 0.16) |
Pygocentrus_nattereri_cd63	S46T	# | | |---->Altered Conformational_flexibility (Pr = 0.16) |
Pygocentrus_nattereri_cd63	S46T	# | | |
Pygocentrus_nattereri_cd63	S46T	# | |---->Altered Special_structural_signatures (Pr = 0.26) |
Pygocentrus_nattereri_cd63	S46T	# | |---->Altered Signal_peptide (Pr = 0.00) |
Pygocentrus_nattereri_cd63	S46T	# | | |
Pygocentrus_nattereri_cd63	S46T	# | |---->Altered Transmembrane_protein (Pr = 0.26) |
Pygocentrus_nattereri_cd63	S46T	# | |---->Altered Transmembrane_region (Pr = 0.01 | P = 0.01) |
Pygocentrus_nattereri_cd63	S46T	# | |---->Altered Non-cytoplasmic_loop (Pr = 0.26 | P = 8.3e-04) |
Pygocentrus_nattereri_cd63	S46T	# | |
Pygocentrus_nattereri_cd63	S46T	# |---->Altered Functional_residue (Pr = 0.25) |
Pygocentrus_nattereri_cd63	S46T	# |---->Altered Macromolecular_binding (Pr = 0.25) |
Pygocentrus_nattereri_cd63	S46T	# | |---->Altered Protein_binding (Pr = 0.25) |
Pygocentrus_nattereri_cd63	S46T	# | |---->Altered Disordered_interface (Pr = 0.02) |
Pygocentrus_nattereri_cd63	S46T	# | | |
Pygocentrus_nattereri_cd63	S46T	# | |---->Altered Ordered_interface (Pr = 0.25) |
Pygocentrus_nattereri_cd63	S46T	# | |
Pygocentrus_nattereri_cd63	S46T	# |---->Altered Metal_binding (Pr = 0.09)<---------------------------------------------------------|
Pygocentrus_nattereri_cd63	S46T	# |
Pygocentrus_nattereri_cd63	S46T	# |---->Altered PTM_site (Pr = 0.08)
Pygocentrus_nattereri_cd63	S57A	0.139	Altered Cytoplasmic_loop (Pr = 0.28 | P = 4.6e-04); Altered Transmembrane_region (Pr = 0.01 | P = 0.01)	Altered Motifs (ELME000085:Glycosaminoglycan attachment site; ELME000239:The USP7 NTD domain binding motif variant based on the MDM2 and P53 interactions.; ELME000293:These IBMs are found in the N-terminal regions of arthropodal caspase subunits where they mediate the inhibition of activated caspases by binding to conserved surface grooves on type III BIR domains of Inhibitor of Apoptosis Proteins (IAPs).)	Predicted conservation scores
Pygocentrus_nattereri_cd63	S57A	# Altered Effect (Pr = 0.30)
Pygocentrus_nattereri_cd63	S57A	# |---->Altered Motifs (ELME000085|ELME000239|ELME000293)
Pygocentrus_nattereri_cd63	S57A	# |---->Altered Structure_and_dynamics (Pr = 0.30)-------------------------------------------------------|
Pygocentrus_nattereri_cd63	S57A	# | |---->Altered Secondary_structure (Pr = 0.26) |
Pygocentrus_nattereri_cd63	S57A	# | | |
Pygocentrus_nattereri_cd63	S57A	# | |---->Altered Stability_and_conformational_flexibility (Pr = 0.30) |
Pygocentrus_nattereri_cd63	S57A	# | | |---->Altered Conformational_flexibility (Pr = 0.30) |
Pygocentrus_nattereri_cd63	S57A	# | | |
Pygocentrus_nattereri_cd63	S57A	# | |---->Altered Special_structural_signatures (Pr = 0.28) |
Pygocentrus_nattereri_cd63	S57A	# | |---->Altered Signal_peptide (Pr = 0.00) |
Pygocentrus_nattereri_cd63	S57A	# | | |
Pygocentrus_nattereri_cd63	S57A	# | |---->Altered Transmembrane_protein (Pr = 0.28) |
Pygocentrus_nattereri_cd63	S57A	# | |---->Altered Transmembrane_region (Pr = 0.01 | P = 0.01) |
Pygocentrus_nattereri_cd63	S57A	# | |---->Altered Non-cytoplasmic_loop (Pr = 0.28 | P = 4.6e-04) |
Pygocentrus_nattereri_cd63	S57A	# | |
Pygocentrus_nattereri_cd63	S57A	# |---->Altered Functional_residue (Pr = 0.27) |
Pygocentrus_nattereri_cd63	S57A	# |---->Altered Macromolecular_binding (Pr = 0.27) |
Pygocentrus_nattereri_cd63	S57A	# | |---->Altered Protein_binding (Pr = 0.27) |
Pygocentrus_nattereri_cd63	S57A	# | |---->Altered Disordered_interface (Pr = 0.03) |
Pygocentrus_nattereri_cd63	S57A	# | | |
Pygocentrus_nattereri_cd63	S57A	# | |---->Altered Ordered_interface (Pr = 0.27) |
Pygocentrus_nattereri_cd63	S57A	# | |
Pygocentrus_nattereri_cd63	S57A	# |---->Altered Metal_binding (Pr = 0.08)<---------------------------------------------------------|
Pygocentrus_nattereri_cd63	S57A	# |
Pygocentrus_nattereri_cd63	S57A	# |---->Altered PTM_site (Pr = 0.13)
Pygocentrus_nattereri_cd63	V68I	0.257	Altered Cytoplasmic_loop (Pr = 0.27 | P = 6.6e-04); Gain of Strand (Pr = 0.26 | P = 0.04); Altered Transmembrane_region (Pr = 0.02 | P = 5.1e-03)	Altered Motifs (None)	Predicted conservation scores
Pygocentrus_nattereri_cd63	V68I	# Altered Effect (Pr = 0.27)
Pygocentrus_nattereri_cd63	V68I	# |---->Altered Motifs (None)
Pygocentrus_nattereri_cd63	V68I	# |---->Altered Structure_and_dynamics (Pr = 0.27)-------------------------------------------------------|
Pygocentrus_nattereri_cd63	V68I	# | |---->Altered Secondary_structure (Pr = 0.26) |
Pygocentrus_nattereri_cd63	V68I	# | | |---->Gain of Strand (Pr = 0.26 | P = 0.04) |
Pygocentrus_nattereri_cd63	V68I	# | | |
Pygocentrus_nattereri_cd63	V68I	# | |---->Altered Stability_and_conformational_flexibility (Pr = 0.07) |
Pygocentrus_nattereri_cd63	V68I	# | | |---->Altered Conformational_flexibility (Pr = 0.07) |
Pygocentrus_nattereri_cd63	V68I	# | | |
Pygocentrus_nattereri_cd63	V68I	# | |---->Altered Special_structural_signatures (Pr = 0.27) |
Pygocentrus_nattereri_cd63	V68I	# | |---->Altered Signal_peptide (Pr = 0.00) |
Pygocentrus_nattereri_cd63	V68I	# | | |
Pygocentrus_nattereri_cd63	V68I	# | |---->Altered Transmembrane_protein (Pr = 0.27) |
Pygocentrus_nattereri_cd63	V68I	# | |---->Altered Transmembrane_region (Pr = 0.02 | P = 5.1e-03) |
Pygocentrus_nattereri_cd63	V68I	# | |---->Altered Non-cytoplasmic_loop (Pr = 0.27 | P = 6.6e-04) |
Pygocentrus_nattereri_cd63	V68I	# | |
Pygocentrus_nattereri_cd63	V68I	# |---->Altered Functional_residue (Pr = 0.13) |
Pygocentrus_nattereri_cd63	V68I	# |---->Altered Macromolecular_binding (Pr = 0.13) |
Pygocentrus_nattereri_cd63	V68I	# | |---->Altered Protein_binding (Pr = 0.13) |
Pygocentrus_nattereri_cd63	V68I	# | |---->Altered Disordered_interface (Pr = 0.03) |
Pygocentrus_nattereri_cd63	V68I	# | | |
Pygocentrus_nattereri_cd63	V68I	# | |---->Altered Ordered_interface (Pr = 0.13) |
Pygocentrus_nattereri_cd63	V68I	# | |
Pygocentrus_nattereri_cd63	V68I	# |---->Altered Metal_binding (Pr = 0.02)<---------------------------------------------------------|
Pygocentrus_nattereri_cd63	V68I	# |
Pygocentrus_nattereri_cd63	V68I	# |---->Altered PTM_site (Pr = 0.01)
Pygocentrus_nattereri_cd63	V71I	0.186	Altered Cytoplasmic_loop (Pr = 0.13 | P = 0.02); Altered Transmembrane_region (Pr = 0.02 | P = 6.0e-03)	Altered Motifs (PS00421:Transmembrane 4 family signature)	Predicted conservation scores
Pygocentrus_nattereri_cd63	V71I	# Altered Effect (Pr = 0.24)
Pygocentrus_nattereri_cd63	V71I	# |---->Altered Motifs (PS00421)
Pygocentrus_nattereri_cd63	V71I	# |---->Altered Structure_and_dynamics (Pr = 0.24)-------------------------------------------------------|
Pygocentrus_nattereri_cd63	V71I	# | |---->Altered Secondary_structure (Pr = 0.24) |
Pygocentrus_nattereri_cd63	V71I	# | | |
Pygocentrus_nattereri_cd63	V71I	# | |---->Altered Stability_and_conformational_flexibility (Pr = 0.05) |
Pygocentrus_nattereri_cd63	V71I	# | | |---->Altered Conformational_flexibility (Pr = 0.05) |
Pygocentrus_nattereri_cd63	V71I	# | | |
Pygocentrus_nattereri_cd63	V71I	# | |---->Altered Special_structural_signatures (Pr = 0.13) |
Pygocentrus_nattereri_cd63	V71I	# | |---->Altered Signal_peptide (Pr = 0.00) |
Pygocentrus_nattereri_cd63	V71I	# | | |
Pygocentrus_nattereri_cd63	V71I	# | |---->Altered Transmembrane_protein (Pr = 0.13) |
Pygocentrus_nattereri_cd63	V71I	# | |---->Altered Transmembrane_region (Pr = 0.02 | P = 6.0e-03) |
Pygocentrus_nattereri_cd63	V71I	# | |---->Altered Non-cytoplasmic_loop (Pr = 0.13 | P = 0.02) |
Pygocentrus_nattereri_cd63	V71I	# | |
Pygocentrus_nattereri_cd63	V71I	# |---->Altered Functional_residue (Pr = 0.10) |
Pygocentrus_nattereri_cd63	V71I	# |---->Altered Macromolecular_binding (Pr = 0.10) |
Pygocentrus_nattereri_cd63	V71I	# | |---->Altered Protein_binding (Pr = 0.10) |
Pygocentrus_nattereri_cd63	V71I	# | |---->Altered Disordered_interface (Pr = 0.02) |
Pygocentrus_nattereri_cd63	V71I	# | | |
Pygocentrus_nattereri_cd63	V71I	# | |---->Altered Ordered_interface (Pr = 0.10) |
Pygocentrus_nattereri_cd63	V71I	# | |
Pygocentrus_nattereri_cd63	V71I	# |---->Altered Metal_binding (Pr = 0.02)<---------------------------------------------------------|
Pygocentrus_nattereri_cd63	V71I	# |
Pygocentrus_nattereri_cd63	V71I	# |---->Altered PTM_site (Pr = 0.00)
Pygocentrus_nattereri_cd63	L100I	0.212	Altered Transmembrane_region (Pr = 0.06 | P = 8.3e-05)	Altered Motifs (ELME000335:Inverted version of LIG_SUMO_SBM_1 that mediates binding to SUMO proteins non-covalently.)	Predicted conservation scores
Pygocentrus_nattereri_cd63	L100I	# Altered Effect (Pr = 0.11)
Pygocentrus_nattereri_cd63	L100I	# |---->Altered Motifs (ELME000335)
Pygocentrus_nattereri_cd63	L100I	# |---->Altered Structure_and_dynamics (Pr = 0.07)-------------------------------------------------------|
Pygocentrus_nattereri_cd63	L100I	# | |---->Altered Secondary_structure (Pr = 0.03) |
Pygocentrus_nattereri_cd63	L100I	# | | |
Pygocentrus_nattereri_cd63	L100I	# | |---->Altered Stability_and_conformational_flexibility (Pr = 0.06) |
Pygocentrus_nattereri_cd63	L100I	# | | |---->Altered Conformational_flexibility (Pr = 0.06) |
Pygocentrus_nattereri_cd63	L100I	# | | |
Pygocentrus_nattereri_cd63	L100I	# | |---->Altered Special_structural_signatures (Pr = 0.07) |
Pygocentrus_nattereri_cd63	L100I	# | |---->Altered Signal_peptide (Pr = 0.00) |
Pygocentrus_nattereri_cd63	L100I	# | | |
Pygocentrus_nattereri_cd63	L100I	# | |---->Altered Transmembrane_protein (Pr = 0.07) |
Pygocentrus_nattereri_cd63	L100I	# | |---->Altered Transmembrane_region (Pr = 0.06 | P = 8.3e-05) |
Pygocentrus_nattereri_cd63	L100I	# | |
Pygocentrus_nattereri_cd63	L100I	# |---->Altered Functional_residue (Pr = 0.11) |
Pygocentrus_nattereri_cd63	L100I	# |---->Altered Macromolecular_binding (Pr = 0.11) |
Pygocentrus_nattereri_cd63	L100I	# | |---->Altered Protein_binding (Pr = 0.11) |
Pygocentrus_nattereri_cd63	L100I	# | |---->Altered Disordered_interface (Pr = 0.03) |
Pygocentrus_nattereri_cd63	L100I	# | | |
Pygocentrus_nattereri_cd63	L100I	# | |---->Altered Ordered_interface (Pr = 0.11) |
Pygocentrus_nattereri_cd63	L100I	# | |
Pygocentrus_nattereri_cd63	L100I	# |---->Altered Metal_binding (Pr = 0.07)<---------------------------------------------------------|
Pygocentrus_nattereri_cd63	L100I	# |
Pygocentrus_nattereri_cd63	L100I	# |---->Altered PTM_site (Pr = 0.02)
Pygocentrus_nattereri_cd63	V104A	0.275	Altered Cytoplasmic_loop (Pr = 0.25 | P = 1.4e-03); Altered Transmembrane_region (Pr = 0.06 | P = 8.8e-05)	Altered Motifs (ELME000333:Motif that mediates binding to SUMO proteins non-covalently.)	Predicted conservation scores
Pygocentrus_nattereri_cd63	V104A	# Altered Effect (Pr = 0.25)
Pygocentrus_nattereri_cd63	V104A	# |---->Altered Motifs (ELME000333)
Pygocentrus_nattereri_cd63	V104A	# |---->Altered Structure_and_dynamics (Pr = 0.25)-------------------------------------------------------|
Pygocentrus_nattereri_cd63	V104A	# | |---->Altered Secondary_structure (Pr = 0.02) |
Pygocentrus_nattereri_cd63	V104A	# | | |
Pygocentrus_nattereri_cd63	V104A	# | |---->Altered Stability_and_conformational_flexibility (Pr = 0.09) |
Pygocentrus_nattereri_cd63	V104A	# | | |---->Altered Conformational_flexibility (Pr = 0.09) |
Pygocentrus_nattereri_cd63	V104A	# | | |
Pygocentrus_nattereri_cd63	V104A	# | |---->Altered Special_structural_signatures (Pr = 0.25) |
Pygocentrus_nattereri_cd63	V104A	# | |---->Altered Signal_peptide (Pr = 0.00) |
Pygocentrus_nattereri_cd63	V104A	# | | |
Pygocentrus_nattereri_cd63	V104A	# | |---->Altered Transmembrane_protein (Pr = 0.25) |
Pygocentrus_nattereri_cd63	V104A	# | |---->Altered Transmembrane_region (Pr = 0.06 | P = 8.8e-05) |
Pygocentrus_nattereri_cd63	V104A	# | |---->Altered Non-cytoplasmic_loop (Pr = 0.25 | P = 1.4e-03) |
Pygocentrus_nattereri_cd63	V104A	# | |
Pygocentrus_nattereri_cd63	V104A	# |---->Altered Functional_residue (Pr = 0.11) |
Pygocentrus_nattereri_cd63	V104A	# |---->Altered Macromolecular_binding (Pr = 0.11) |
Pygocentrus_nattereri_cd63	V104A	# | |---->Altered Protein_binding (Pr = 0.11) |
Pygocentrus_nattereri_cd63	V104A	# | |---->Altered Disordered_interface (Pr = 0.04) |
Pygocentrus_nattereri_cd63	V104A	# | | |
Pygocentrus_nattereri_cd63	V104A	# | |---->Altered Ordered_interface (Pr = 0.11) |
Pygocentrus_nattereri_cd63	V104A	# | |
Pygocentrus_nattereri_cd63	V104A	# |---->Altered Metal_binding (Pr = 0.09)<---------------------------------------------------------|
Pygocentrus_nattereri_cd63	V104A	# |
Pygocentrus_nattereri_cd63	V104A	# |---->Altered PTM_site (Pr = 0.02)
Pygocentrus_nattereri_cd63	G107A	0.379	Altered Cytoplasmic_loop (Pr = 0.26 | P = 1.1e-03); Altered Transmembrane_region (Pr = 0.05 | P = 1.4e-04)	Altered Motifs (PS00008:N-myristoylation site)	Predicted conservation scores
Pygocentrus_nattereri_cd63	G107A	# Altered Effect (Pr = 0.26)
Pygocentrus_nattereri_cd63	G107A	# |---->Altered Motifs (PS00008)
Pygocentrus_nattereri_cd63	G107A	# |---->Altered Structure_and_dynamics (Pr = 0.26)-------------------------------------------------------|
Pygocentrus_nattereri_cd63	G107A	# | |---->Altered Secondary_structure (Pr = 0.26) |
Pygocentrus_nattereri_cd63	G107A	# | | |
Pygocentrus_nattereri_cd63	G107A	# | |---->Altered Stability_and_conformational_flexibility (Pr = 0.09) |
Pygocentrus_nattereri_cd63	G107A	# | | |---->Altered Conformational_flexibility (Pr = 0.09) |
Pygocentrus_nattereri_cd63	G107A	# | | |
Pygocentrus_nattereri_cd63	G107A	# | |---->Altered Special_structural_signatures (Pr = 0.26) |
Pygocentrus_nattereri_cd63	G107A	# | |---->Altered Signal_peptide (Pr = 0.00) |
Pygocentrus_nattereri_cd63	G107A	# | | |
Pygocentrus_nattereri_cd63	G107A	# | |---->Altered Transmembrane_protein (Pr = 0.26) |
Pygocentrus_nattereri_cd63	G107A	# | |---->Altered Transmembrane_region (Pr = 0.05 | P = 1.4e-04) |
Pygocentrus_nattereri_cd63	G107A	# | |---->Altered Non-cytoplasmic_loop (Pr = 0.26 | P = 1.1e-03) |
Pygocentrus_nattereri_cd63	G107A	# | |
Pygocentrus_nattereri_cd63	G107A	# |---->Altered Functional_residue (Pr = 0.14) |
Pygocentrus_nattereri_cd63	G107A	# |---->Altered Macromolecular_binding (Pr = 0.14) |
Pygocentrus_nattereri_cd63	G107A	# | |---->Altered Protein_binding (Pr = 0.14) |
Pygocentrus_nattereri_cd63	G107A	# | |---->Altered Disordered_interface (Pr = 0.09) |
Pygocentrus_nattereri_cd63	G107A	# | | |
Pygocentrus_nattereri_cd63	G107A	# | |---->Altered Ordered_interface (Pr = 0.14) |
Pygocentrus_nattereri_cd63	G107A	# | |
Pygocentrus_nattereri_cd63	G107A	# |---->Altered Metal_binding (Pr = 0.07)<---------------------------------------------------------|
Pygocentrus_nattereri_cd63	G107A	# |
Pygocentrus_nattereri_cd63	G107A	# |---->Altered PTM_site (Pr = 0.02)
Pygocentrus_nattereri_cd63	K132E	0.311	Loss of Relative_solvent_accessibility (Pr = 0.34 | P = 2.9e-03); Altered PPI_residue (Pr = 0.29 | P = 0.03); Altered MoRF (Pr = 0.28 | P = 0.03); Gain of Loop (Pr = 0.28 | P = 0.02); Gain of N-linked_glycosylation at N136 (Pr = 0.22 | P = 1.9e-03); Loss of Acetylation at K132 (Pr = 0.21 | P = 0.03); Gain of Sodium_binding at Y134 (Pr = 0.19 | P = 0.04); Gain of Ubiquitylation at K128 (Pr = 0.19 | P = 0.01); Altered Coiled_coil (Pr = 0.17 | P = 0.02)	Altered Motifs (None)	Predicted conservation scores
Pygocentrus_nattereri_cd63	K132E	# Altered Effect (Pr = 0.34)
Pygocentrus_nattereri_cd63	K132E	# |---->Altered Motifs (None)
Pygocentrus_nattereri_cd63	K132E	# |---->Altered Structure_and_dynamics (Pr = 0.34)----------------------------------------------------------|
Pygocentrus_nattereri_cd63	K132E	# | |---->Loss of Relative_solvent_accessibility (Pr = 0.34 | P = 2.9e-03) |
Pygocentrus_nattereri_cd63	K132E	# | |---->Altered Secondary_structure (Pr = 0.28) |
Pygocentrus_nattereri_cd63	K132E	# | | |---->Gain of Loop (Pr = 0.28 | P = 0.02) |
Pygocentrus_nattereri_cd63	K132E	# | | |
Pygocentrus_nattereri_cd63	K132E	# | |---->Altered Stability_and_conformational_flexibility (Pr = 0.25) |
Pygocentrus_nattereri_cd63	K132E	# | | |---->Altered Conformational_flexibility (Pr = 0.25) |
Pygocentrus_nattereri_cd63	K132E	# | | |
Pygocentrus_nattereri_cd63	K132E	# | |---->Altered Special_structural_signatures (Pr = 0.17) |
Pygocentrus_nattereri_cd63	K132E	# | |---->Altered Coiled_coil (Pr = 0.17 | P = 0.02) |
Pygocentrus_nattereri_cd63	K132E	# | |---->Altered Signal_peptide (Pr = 0.00) |
Pygocentrus_nattereri_cd63	K132E	# | | |
Pygocentrus_nattereri_cd63	K132E	# | |---->Altered Transmembrane_protein (Pr = 0.13) |
Pygocentrus_nattereri_cd63	K132E	# | |
Pygocentrus_nattereri_cd63	K132E	# |---->Altered Functional_residue (Pr = 0.29) |
Pygocentrus_nattereri_cd63	K132E	# |---->Altered Macromolecular_binding (Pr = 0.29) |
Pygocentrus_nattereri_cd63	K132E	# | |---->Altered Protein_binding (Pr = 0.29) |
Pygocentrus_nattereri_cd63	K132E	# | |---->Altered Disordered_interface (Pr = 0.28) |
Pygocentrus_nattereri_cd63	K132E	# | | |---->Altered MoRF (Pr = 0.28 | P = 0.03) |
Pygocentrus_nattereri_cd63	K132E	# | | |
Pygocentrus_nattereri_cd63	K132E	# | |---->Altered Ordered_interface (Pr = 0.29) |
Pygocentrus_nattereri_cd63	K132E	# | |---->Altered PPI_residue (Pr = 0.29 | P = 0.03) |
Pygocentrus_nattereri_cd63	K132E	# | |
Pygocentrus_nattereri_cd63	K132E	# |---->Altered Metal_binding (Pr = 0.19)<------------------------------------------------------------|
Pygocentrus_nattereri_cd63	K132E	# | |---->Gain of Sodium_binding at Y134 (Pr = 0.19 | P = 0.04)
Pygocentrus_nattereri_cd63	K132E	# |
Pygocentrus_nattereri_cd63	K132E	# |---->Altered PTM_site (Pr = 0.23)
Pygocentrus_nattereri_cd63	K132E	# |---->Loss of Acetylation at K132 (Pr = 0.21 | P = 0.03)
Pygocentrus_nattereri_cd63	K132E	# |---->Gain of N-linked_glycosylation at N136 (Pr = 0.22 | P = 1.9e-03)
Pygocentrus_nattereri_cd63	K132E	# |---->Gain of Ubiquitylation at K128 (Pr = 0.19 | P = 0.01)
Pygocentrus_nattereri_cd63	Q133H	0.258	Altered PPI_residue (Pr = 0.31 | P = 0.02); Altered MoRF (Pr = 0.30 | P = 0.02); Loss of Relative_solvent_accessibility (Pr = 0.29 | P = 0.01); Gain of Acetylation at K132 (Pr = 0.25 | P = 0.01); Loss of Phosphorylation at Y134 (Pr = 0.25 | P = 0.04); Loss of N-linked_glycosylation at N136 (Pr = 0.21 | P = 2.7e-03); Loss of Ubiquitylation at K128 (Pr = 0.17 | P = 0.03); Altered Coiled_coil (Pr = 0.13 | P = 0.04)	Altered Motifs (None)	Predicted conservation scores
Pygocentrus_nattereri_cd63	Q133H	# Altered Effect (Pr = 0.31)
Pygocentrus_nattereri_cd63	Q133H	# |---->Altered Motifs (None)
Pygocentrus_nattereri_cd63	Q133H	# |---->Altered Structure_and_dynamics (Pr = 0.29)-------------------------------------------------------|
Pygocentrus_nattereri_cd63	Q133H	# | |---->Loss of Relative_solvent_accessibility (Pr = 0.29 | P = 0.01) |
Pygocentrus_nattereri_cd63	Q133H	# | |---->Altered Secondary_structure (Pr = 0.25) |
Pygocentrus_nattereri_cd63	Q133H	# | | |
Pygocentrus_nattereri_cd63	Q133H	# | |---->Altered Stability_and_conformational_flexibility (Pr = 0.26) |
Pygocentrus_nattereri_cd63	Q133H	# | | |---->Altered Conformational_flexibility (Pr = 0.26) |
Pygocentrus_nattereri_cd63	Q133H	# | | |
Pygocentrus_nattereri_cd63	Q133H	# | |---->Altered Special_structural_signatures (Pr = 0.13) |
Pygocentrus_nattereri_cd63	Q133H	# | |---->Altered Coiled_coil (Pr = 0.13 | P = 0.04) |
Pygocentrus_nattereri_cd63	Q133H	# | |---->Altered Signal_peptide (Pr = 0.00) |
Pygocentrus_nattereri_cd63	Q133H	# | | |
Pygocentrus_nattereri_cd63	Q133H	# | |---->Altered Transmembrane_protein (Pr = 0.13) |
Pygocentrus_nattereri_cd63	Q133H	# | |
Pygocentrus_nattereri_cd63	Q133H	# |---->Altered Functional_residue (Pr = 0.31) |
Pygocentrus_nattereri_cd63	Q133H	# |---->Altered Macromolecular_binding (Pr = 0.31) |
Pygocentrus_nattereri_cd63	Q133H	# | |---->Altered Protein_binding (Pr = 0.31) |
Pygocentrus_nattereri_cd63	Q133H	# | |---->Altered Disordered_interface (Pr = 0.30) |
Pygocentrus_nattereri_cd63	Q133H	# | | |---->Altered MoRF (Pr = 0.30 | P = 0.02) |
Pygocentrus_nattereri_cd63	Q133H	# | | |
Pygocentrus_nattereri_cd63	Q133H	# | |---->Altered Ordered_interface (Pr = 0.31) |
Pygocentrus_nattereri_cd63	Q133H	# | |---->Altered PPI_residue (Pr = 0.31 | P = 0.02) |
Pygocentrus_nattereri_cd63	Q133H	# | |
Pygocentrus_nattereri_cd63	Q133H	# |---->Altered Metal_binding (Pr = 0.17)<---------------------------------------------------------|
Pygocentrus_nattereri_cd63	Q133H	# |
Pygocentrus_nattereri_cd63	Q133H	# |---->Altered PTM_site (Pr = 0.25)
Pygocentrus_nattereri_cd63	Q133H	# |---->Gain of Acetylation at K132 (Pr = 0.25 | P = 0.01)
Pygocentrus_nattereri_cd63	Q133H	# |---->Loss of N-linked_glycosylation at N136 (Pr = 0.21 | P = 2.7e-03)
Pygocentrus_nattereri_cd63	Q133H	# |---->Loss of Phosphorylation at Y134 (Pr = 0.25 | P = 0.04)
Pygocentrus_nattereri_cd63	Q133H	# |---->Loss of Ubiquitylation at K128 (Pr = 0.17 | P = 0.03)
Pygocentrus_nattereri_cd63	G137T	0.305	Altered Coiled_coil (Pr = 0.76 | P = 1.5e-03); Gain of N-linked_glycosylation at N135 (Pr = 0.49 | P = 2.9e-05); Altered PPI_residue (Pr = 0.30 | P = 0.02); Gain of Relative_solvent_accessibility (Pr = 0.29 | P = 0.01); Altered MoRF (Pr = 0.27 | P = 0.04); Loss of Acetylation at K139 (Pr = 0.24 | P = 0.02); Gain of Sodium_binding at Y134 (Pr = 0.19 | P = 0.04)	Altered Motifs (ELME000064:CK2 phosphorylation site; ELME000070:Generic motif for N-glycosylation. It was shown that Trp - Asp - and Glu are uncommon before the Ser/Thr position (PMID-8626433). Efficient glycosylation usually occurs when ~60 residues or more separate the glycosylation acceptor site from the C-terminus.; ELME000084:GRB2-like Src Homology 2 (SH2) domains binding motif.; ELME000220:Phosphothreonine motif binding a subset of FHA domains that have a preference for an acidic amino acid at the pT+3 position.; PS00001:N-glycosylation site; PS00005:Protein kinase C phosphorylation site; PS00006:Casein kinase II phosphorylation site)	Predicted conservation scores
Pygocentrus_nattereri_cd63	G137T	# Altered Effect (Pr = 0.76)
Pygocentrus_nattereri_cd63	G137T	# |---->Altered Motifs (ELME000064|ELME000070|ELME000084|ELME000220|PS00001|PS00005|PS00006)
Pygocentrus_nattereri_cd63	G137T	# |---->Altered Structure_and_dynamics (Pr = 0.76)-------------------------------------------------------|
Pygocentrus_nattereri_cd63	G137T	# | |---->Gain of Relative_solvent_accessibility (Pr = 0.29 | P = 0.01) |
Pygocentrus_nattereri_cd63	G137T	# | |---->Altered Secondary_structure (Pr = 0.26) |
Pygocentrus_nattereri_cd63	G137T	# | | |
Pygocentrus_nattereri_cd63	G137T	# | |---->Altered Stability_and_conformational_flexibility (Pr = 0.28) |
Pygocentrus_nattereri_cd63	G137T	# | | |---->Altered Conformational_flexibility (Pr = 0.28) |
Pygocentrus_nattereri_cd63	G137T	# | | |
Pygocentrus_nattereri_cd63	G137T	# | |---->Altered Special_structural_signatures (Pr = 0.76) |
Pygocentrus_nattereri_cd63	G137T	# | |---->Altered Coiled_coil (Pr = 0.76 | P = 1.5e-03) |
Pygocentrus_nattereri_cd63	G137T	# | |---->Altered Signal_peptide (Pr = 0.00) |
Pygocentrus_nattereri_cd63	G137T	# | | |
Pygocentrus_nattereri_cd63	G137T	# | |---->Altered Transmembrane_protein (Pr = 0.16) |
Pygocentrus_nattereri_cd63	G137T	# | |
Pygocentrus_nattereri_cd63	G137T	# |---->Altered Functional_residue (Pr = 0.49) |
Pygocentrus_nattereri_cd63	G137T	# |---->Altered Macromolecular_binding (Pr = 0.30) |
Pygocentrus_nattereri_cd63	G137T	# | |---->Altered Protein_binding (Pr = 0.30) |
Pygocentrus_nattereri_cd63	G137T	# | |---->Altered Disordered_interface (Pr = 0.27) |
Pygocentrus_nattereri_cd63	G137T	# | | |---->Altered MoRF (Pr = 0.27 | P = 0.04) |
Pygocentrus_nattereri_cd63	G137T	# | | |
Pygocentrus_nattereri_cd63	G137T	# | |---->Altered Ordered_interface (Pr = 0.30) |
Pygocentrus_nattereri_cd63	G137T	# | |---->Altered PPI_residue (Pr = 0.30 | P = 0.02) |
Pygocentrus_nattereri_cd63	G137T	# | |
Pygocentrus_nattereri_cd63	G137T	# |---->Altered Metal_binding (Pr = 0.19)<---------------------------------------------------------|
Pygocentrus_nattereri_cd63	G137T	# | |---->Gain of Sodium_binding at Y134 (Pr = 0.19 | P = 0.04)
Pygocentrus_nattereri_cd63	G137T	# |
Pygocentrus_nattereri_cd63	G137T	# |---->Altered PTM_site (Pr = 0.49)
Pygocentrus_nattereri_cd63	G137T	# |---->Loss of Acetylation at K139 (Pr = 0.24 | P = 0.02)
Pygocentrus_nattereri_cd63	G137T	# |---->Gain of N-linked_glycosylation at N135 (Pr = 0.49 | P = 2.9e-05)
Pygocentrus_nattereri_cd63	I148F	0.575	Loss of Relative_solvent_accessibility (Pr = 0.29 | P = 0.01); Altered Cytoplasmic_loop (Pr = 0.29 | P = 3.7e-04); Altered MoRF (Pr = 0.27 | P = 0.04); Loss of Acetylation at K143 (Pr = 0.20 | P = 0.04); Altered Stability (Pr = 0.15 | P = 0.02); Altered Coiled_coil (Pr = 0.12 | P = 0.04)	Altered Motifs (None)	Predicted conservation scores
Pygocentrus_nattereri_cd63	I148F	# Altered Effect (Pr = 0.29)
Pygocentrus_nattereri_cd63	I148F	# |---->Altered Motifs (None)
Pygocentrus_nattereri_cd63	I148F	# |---->Altered Structure_and_dynamics (Pr = 0.29)-------------------------------------------------------|
Pygocentrus_nattereri_cd63	I148F	# | |---->Loss of Relative_solvent_accessibility (Pr = 0.29 | P = 0.01) |
Pygocentrus_nattereri_cd63	I148F	# | |---->Altered Secondary_structure (Pr = 0.25) |
Pygocentrus_nattereri_cd63	I148F	# | | |
Pygocentrus_nattereri_cd63	I148F	# | |---->Altered Stability_and_conformational_flexibility (Pr = 0.26) |
Pygocentrus_nattereri_cd63	I148F	# | | |---->Altered Stability (Pr = 0.15 | P = 0.02) |
Pygocentrus_nattereri_cd63	I148F	# | | |---->Altered Conformational_flexibility (Pr = 0.26) |
Pygocentrus_nattereri_cd63	I148F	# | | |
Pygocentrus_nattereri_cd63	I148F	# | |---->Altered Special_structural_signatures (Pr = 0.29) |
Pygocentrus_nattereri_cd63	I148F	# | |---->Altered Coiled_coil (Pr = 0.12 | P = 0.04) |
Pygocentrus_nattereri_cd63	I148F	# | |---->Altered Signal_peptide (Pr = 0.00) |
Pygocentrus_nattereri_cd63	I148F	# | | |
Pygocentrus_nattereri_cd63	I148F	# | |---->Altered Transmembrane_protein (Pr = 0.29) |
Pygocentrus_nattereri_cd63	I148F	# | |---->Altered Non-cytoplasmic_loop (Pr = 0.29 | P = 3.7e-04) |
Pygocentrus_nattereri_cd63	I148F	# | |
Pygocentrus_nattereri_cd63	I148F	# |---->Altered Functional_residue (Pr = 0.27) |
Pygocentrus_nattereri_cd63	I148F	# |---->Altered Macromolecular_binding (Pr = 0.27) |
Pygocentrus_nattereri_cd63	I148F	# | |---->Altered Protein_binding (Pr = 0.27) |
Pygocentrus_nattereri_cd63	I148F	# | |---->Altered Disordered_interface (Pr = 0.27) |
Pygocentrus_nattereri_cd63	I148F	# | | |---->Altered MoRF (Pr = 0.27 | P = 0.04) |
Pygocentrus_nattereri_cd63	I148F	# | | |
Pygocentrus_nattereri_cd63	I148F	# | |---->Altered Ordered_interface (Pr = 0.27) |
Pygocentrus_nattereri_cd63	I148F	# | |
Pygocentrus_nattereri_cd63	I148F	# |---->Altered Metal_binding (Pr = 0.09)<---------------------------------------------------------|
Pygocentrus_nattereri_cd63	I148F	# |
Pygocentrus_nattereri_cd63	I148F	# |---->Altered PTM_site (Pr = 0.20)
Pygocentrus_nattereri_cd63	I148F	# |---->Loss of Acetylation at K143 (Pr = 0.20 | P = 0.04)
Pygocentrus_nattereri_cd63	D151E	0.193	Altered Coiled_coil (Pr = 0.34 | P = 8.8e-03); Altered PPI_residue (Pr = 0.30 | P = 0.02); Altered Cytoplasmic_loop (Pr = 0.25 | P = 1.1e-03); Gain of Relative_solvent_accessibility (Pr = 0.25 | P = 0.03); Gain of Catalytic_site at C155 (Pr = 0.17 | P = 0.02); Loss of Copper_binding at C155 (Pr = 0.04 | P = 0.05)	Altered Motifs (ELME000146:Subtilisin/kexin isozyme-1 (SKI1) cleavage site ([RK]-X-[hydrophobic]-[LTKF]-|-X))	Predicted conservation scores
Pygocentrus_nattereri_cd63	D151E	# Altered Effect (Pr = 0.34)
Pygocentrus_nattereri_cd63	D151E	# |---->Altered Motifs (ELME000146)
Pygocentrus_nattereri_cd63	D151E	# |---->Altered Structure_and_dynamics (Pr = 0.34)-------------------------------------------------------|
Pygocentrus_nattereri_cd63	D151E	# | |---->Gain of Relative_solvent_accessibility (Pr = 0.25 | P = 0.03) |
Pygocentrus_nattereri_cd63	D151E	# | |---->Altered Secondary_structure (Pr = 0.26) |
Pygocentrus_nattereri_cd63	D151E	# | | |
Pygocentrus_nattereri_cd63	D151E	# | |---->Altered Stability_and_conformational_flexibility (Pr = 0.25) |
Pygocentrus_nattereri_cd63	D151E	# | | |---->Altered Conformational_flexibility (Pr = 0.25) |
Pygocentrus_nattereri_cd63	D151E	# | | |
Pygocentrus_nattereri_cd63	D151E	# | |---->Altered Special_structural_signatures (Pr = 0.34) |
Pygocentrus_nattereri_cd63	D151E	# | |---->Altered Coiled_coil (Pr = 0.34 | P = 8.8e-03) |
Pygocentrus_nattereri_cd63	D151E	# | |---->Altered Signal_peptide (Pr = 0.00) |
Pygocentrus_nattereri_cd63	D151E	# | | |
Pygocentrus_nattereri_cd63	D151E	# | |---->Altered Transmembrane_protein (Pr = 0.25) |
Pygocentrus_nattereri_cd63	D151E	# | |---->Altered Non-cytoplasmic_loop (Pr = 0.25 | P = 1.1e-03) |
Pygocentrus_nattereri_cd63	D151E	# | |
Pygocentrus_nattereri_cd63	D151E	# |---->Altered Functional_residue (Pr = 0.30) |
Pygocentrus_nattereri_cd63	D151E	# |---->Gain of Catalytic_site at C155 (Pr = 0.17 | P = 0.02) |
Pygocentrus_nattereri_cd63	D151E	# |---->Altered Macromolecular_binding (Pr = 0.30) |
Pygocentrus_nattereri_cd63	D151E	# | |---->Altered Protein_binding (Pr = 0.30) |
Pygocentrus_nattereri_cd63	D151E	# | |---->Altered Disordered_interface (Pr = 0.26) |
Pygocentrus_nattereri_cd63	D151E	# | | |
Pygocentrus_nattereri_cd63	D151E	# | |---->Altered Ordered_interface (Pr = 0.30) |
Pygocentrus_nattereri_cd63	D151E	# | |---->Altered PPI_residue (Pr = 0.30 | P = 0.02) |
Pygocentrus_nattereri_cd63	D151E	# | |
Pygocentrus_nattereri_cd63	D151E	# |---->Altered Metal_binding (Pr = 0.14)<---------------------------------------------------------|
Pygocentrus_nattereri_cd63	D151E	# | |---->Loss of Copper_binding at C155 (Pr = 0.04 | P = 0.05)
Pygocentrus_nattereri_cd63	D151E	# |
Pygocentrus_nattereri_cd63	D151E	# |---->Altered PTM_site (Pr = 0.11)
Pygocentrus_nattereri_cd63	S160A	0.236	Loss of Intrinsic_disorder (Pr = 0.35 | P = 0.05); Altered Cytoplasmic_loop (Pr = 0.31 | P = 1.3e-04); Altered PPI_residue (Pr = 0.28 | P = 0.04); Loss of Relative_solvent_accessibility (Pr = 0.23 | P = 0.05); Loss of Proteolytic_cleavage at D162 (Pr = 0.23 | P = 5.9e-04); Gain of N-linked_glycosylation at N159 (Pr = 0.17 | P = 4.5e-03); Loss of Catalytic_site at C155 (Pr = 0.16 | P = 0.02); Loss of Copper_binding at C155 (Pr = 0.04 | P = 0.05)	Altered Motifs (ELME000070:Generic motif for N-glycosylation. It was shown that Trp - Asp - and Glu are uncommon before the Ser/Thr position (PMID-8626433). Efficient glycosylation usually occurs when ~60 residues or more separate the glycosylation acceptor site from the C-terminus.; ELME000239:The USP7 NTD domain binding motif variant based on the MDM2 and P53 interactions.; PS00001:N-glycosylation site; PS00008:N-myristoylation site)	Predicted conservation scores
Pygocentrus_nattereri_cd63	S160A	# Altered Effect (Pr = 0.35)
Pygocentrus_nattereri_cd63	S160A	# |---->Altered Motifs (ELME000070|ELME000239|PS00001|PS00008)
Pygocentrus_nattereri_cd63	S160A	# |---->Altered Structure_and_dynamics (Pr = 0.35)-------------------------------------------------------|
Pygocentrus_nattereri_cd63	S160A	# | |---->Loss of Relative_solvent_accessibility (Pr = 0.23 | P = 0.05) |
Pygocentrus_nattereri_cd63	S160A	# | |---->Altered Secondary_structure (Pr = 0.26) |
Pygocentrus_nattereri_cd63	S160A	# | | |
Pygocentrus_nattereri_cd63	S160A	# | |---->Altered Stability_and_conformational_flexibility (Pr = 0.35) |
Pygocentrus_nattereri_cd63	S160A	# | | |---->Altered Conformational_flexibility (Pr = 0.35) |
Pygocentrus_nattereri_cd63	S160A	# | | |---->Loss of Intrinsic_disorder (Pr = 0.35 | P = 0.05) |
Pygocentrus_nattereri_cd63	S160A	# | | |
Pygocentrus_nattereri_cd63	S160A	# | |---->Altered Special_structural_signatures (Pr = 0.31) |
Pygocentrus_nattereri_cd63	S160A	# | |---->Altered Signal_peptide (Pr = 0.00) |
Pygocentrus_nattereri_cd63	S160A	# | | |
Pygocentrus_nattereri_cd63	S160A	# | |---->Altered Transmembrane_protein (Pr = 0.31) |
Pygocentrus_nattereri_cd63	S160A	# | |---->Altered Non-cytoplasmic_loop (Pr = 0.31 | P = 1.3e-04) |
Pygocentrus_nattereri_cd63	S160A	# | |
Pygocentrus_nattereri_cd63	S160A	# |---->Altered Functional_residue (Pr = 0.28) |
Pygocentrus_nattereri_cd63	S160A	# |---->Loss of Catalytic_site at C155 (Pr = 0.16 | P = 0.02) |
Pygocentrus_nattereri_cd63	S160A	# |---->Altered Macromolecular_binding (Pr = 0.28) |
Pygocentrus_nattereri_cd63	S160A	# | |---->Altered Protein_binding (Pr = 0.28) |
Pygocentrus_nattereri_cd63	S160A	# | |---->Altered Disordered_interface (Pr = 0.23) |
Pygocentrus_nattereri_cd63	S160A	# | | |
Pygocentrus_nattereri_cd63	S160A	# | |---->Altered Ordered_interface (Pr = 0.28) |
Pygocentrus_nattereri_cd63	S160A	# | |---->Altered PPI_residue (Pr = 0.28 | P = 0.04) |
Pygocentrus_nattereri_cd63	S160A	# | |
Pygocentrus_nattereri_cd63	S160A	# |---->Altered Metal_binding (Pr = 0.22)<---------------------------------------------------------|
Pygocentrus_nattereri_cd63	S160A	# | |---->Loss of Copper_binding at C155 (Pr = 0.04 | P = 0.05)
Pygocentrus_nattereri_cd63	S160A	# |
Pygocentrus_nattereri_cd63	S160A	# |---->Altered PTM_site (Pr = 0.23)
Pygocentrus_nattereri_cd63	S160A	# |---->Gain of N-linked_glycosylation at N159 (Pr = 0.17 | P = 4.5e-03)
Pygocentrus_nattereri_cd63	S160A	# |---->Loss of Proteolytic_cleavage at D162 (Pr = 0.23 | P = 5.9e-04)
Pygocentrus_nattereri_cd63	S161T	0.126	Loss of Intrinsic_disorder (Pr = 0.36 | P = 0.04); Altered Cytoplasmic_loop (Pr = 0.28 | P = 4.2e-04); Gain of Zinc_binding at D162 (Pr = 0.25 | P = 0.04); Gain of Proteolytic_cleavage at D162 (Pr = 0.25 | P = 2.4e-04); Gain of N-linked_glycosylation at N159 (Pr = 0.23 | P = 1.6e-03)	Altered Motifs (ELME000052:Phosphothreonine motif binding a subset of FHA domains that show a preference for a large aliphatic amino acid at the pT+3 position.; ELME000070:Generic motif for N-glycosylation. It was shown that Trp - Asp - and Glu are uncommon before the Ser/Thr position (PMID-8626433). Efficient glycosylation usually occurs when ~60 residues or more separate the glycosylation acceptor site from the C-terminus.; ELME000239:The USP7 NTD domain binding motif variant based on the MDM2 and P53 interactions.; PS00001:N-glycosylation site; PS00008:N-myristoylation site)	Predicted conservation scores
Pygocentrus_nattereri_cd63	S161T	# Altered Effect (Pr = 0.36)
Pygocentrus_nattereri_cd63	S161T	# |---->Altered Motifs (ELME000052|ELME000070|ELME000239|PS00001|PS00008)
Pygocentrus_nattereri_cd63	S161T	# |---->Altered Structure_and_dynamics (Pr = 0.36)-------------------------------------------------------|
Pygocentrus_nattereri_cd63	S161T	# | |---->Altered Secondary_structure (Pr = 0.25) |
Pygocentrus_nattereri_cd63	S161T	# | | |
Pygocentrus_nattereri_cd63	S161T	# | |---->Altered Stability_and_conformational_flexibility (Pr = 0.36) |
Pygocentrus_nattereri_cd63	S161T	# | | |---->Altered Conformational_flexibility (Pr = 0.36) |
Pygocentrus_nattereri_cd63	S161T	# | | |---->Loss of Intrinsic_disorder (Pr = 0.36 | P = 0.04) |
Pygocentrus_nattereri_cd63	S161T	# | | |
Pygocentrus_nattereri_cd63	S161T	# | |---->Altered Special_structural_signatures (Pr = 0.28) |
Pygocentrus_nattereri_cd63	S161T	# | |---->Altered Signal_peptide (Pr = 0.00) |
Pygocentrus_nattereri_cd63	S161T	# | | |
Pygocentrus_nattereri_cd63	S161T	# | |---->Altered Transmembrane_protein (Pr = 0.28) |
Pygocentrus_nattereri_cd63	S161T	# | |---->Altered Non-cytoplasmic_loop (Pr = 0.28 | P = 4.2e-04) |
Pygocentrus_nattereri_cd63	S161T	# | |
Pygocentrus_nattereri_cd63	S161T	# |---->Altered Functional_residue (Pr = 0.26) |
Pygocentrus_nattereri_cd63	S161T	# |---->Altered Macromolecular_binding (Pr = 0.26) |
Pygocentrus_nattereri_cd63	S161T	# | |---->Altered Protein_binding (Pr = 0.26) |
Pygocentrus_nattereri_cd63	S161T	# | |---->Altered Disordered_interface (Pr = 0.24) |
Pygocentrus_nattereri_cd63	S161T	# | | |
Pygocentrus_nattereri_cd63	S161T	# | |---->Altered Ordered_interface (Pr = 0.26) |
Pygocentrus_nattereri_cd63	S161T	# | |
Pygocentrus_nattereri_cd63	S161T	# |---->Altered Metal_binding (Pr = 0.25)<---------------------------------------------------------|
Pygocentrus_nattereri_cd63	S161T	# | |---->Gain of Zinc_binding at D162 (Pr = 0.25 | P = 0.04)
Pygocentrus_nattereri_cd63	S161T	# |
Pygocentrus_nattereri_cd63	S161T	# |---->Altered PTM_site (Pr = 0.25)
Pygocentrus_nattereri_cd63	S161T	# |---->Gain of N-linked_glycosylation at N159 (Pr = 0.23 | P = 1.6e-03)
Pygocentrus_nattereri_cd63	S161T	# |---->Gain of Proteolytic_cleavage at D162 (Pr = 0.25 | P = 2.4e-04)
Pygocentrus_nattereri_cd63	N165H	0.342	Gain of Zinc_binding at D162 (Pr = 0.37 | P = 0.01); Altered Cytoplasmic_loop (Pr = 0.27 | P = 7.1e-04); Loss of Relative_solvent_accessibility (Pr = 0.25 | P = 0.04); Gain of Proteolytic_cleavage at D162 (Pr = 0.23 | P = 6.1e-04); Gain of Sodium_binding at D162 (Pr = 0.19 | P = 0.04); Loss of Ubiquitylation at K167 (Pr = 0.18 | P = 0.02)	Altered Motifs (None)	Predicted conservation scores
Pygocentrus_nattereri_cd63	N165H	# Altered Effect (Pr = 0.37)
Pygocentrus_nattereri_cd63	N165H	# |---->Altered Motifs (None)
Pygocentrus_nattereri_cd63	N165H	# |---->Altered Structure_and_dynamics (Pr = 0.37)-------------------------------------------------------|
Pygocentrus_nattereri_cd63	N165H	# | |---->Loss of Relative_solvent_accessibility (Pr = 0.25 | P = 0.04) |
Pygocentrus_nattereri_cd63	N165H	# | |---->Altered Secondary_structure (Pr = 0.24) |
Pygocentrus_nattereri_cd63	N165H	# | | |
Pygocentrus_nattereri_cd63	N165H	# | |---->Altered Stability_and_conformational_flexibility (Pr = 0.33) |
Pygocentrus_nattereri_cd63	N165H	# | | |---->Altered Conformational_flexibility (Pr = 0.33) |
Pygocentrus_nattereri_cd63	N165H	# | | |
Pygocentrus_nattereri_cd63	N165H	# | |---->Altered Special_structural_signatures (Pr = 0.27) |
Pygocentrus_nattereri_cd63	N165H	# | |---->Altered Signal_peptide (Pr = 0.00) |
Pygocentrus_nattereri_cd63	N165H	# | | |
Pygocentrus_nattereri_cd63	N165H	# | |---->Altered Transmembrane_protein (Pr = 0.27) |
Pygocentrus_nattereri_cd63	N165H	# | |---->Altered Non-cytoplasmic_loop (Pr = 0.27 | P = 7.1e-04) |
Pygocentrus_nattereri_cd63	N165H	# | |
Pygocentrus_nattereri_cd63	N165H	# |---->Altered Functional_residue (Pr = 0.37) |
Pygocentrus_nattereri_cd63	N165H	# |---->Altered Macromolecular_binding (Pr = 0.25) |
Pygocentrus_nattereri_cd63	N165H	# | |---->Altered Protein_binding (Pr = 0.25) |
Pygocentrus_nattereri_cd63	N165H	# | |---->Altered Disordered_interface (Pr = 0.25) |
Pygocentrus_nattereri_cd63	N165H	# | | |
Pygocentrus_nattereri_cd63	N165H	# | |---->Altered Ordered_interface (Pr = 0.25) |
Pygocentrus_nattereri_cd63	N165H	# | |
Pygocentrus_nattereri_cd63	N165H	# |---->Altered Metal_binding (Pr = 0.37)<---------------------------------------------------------|
Pygocentrus_nattereri_cd63	N165H	# | |---->Gain of Sodium_binding at D162 (Pr = 0.19 | P = 0.04)
Pygocentrus_nattereri_cd63	N165H	# | |---->Gain of Zinc_binding at D162 (Pr = 0.37 | P = 0.01)
Pygocentrus_nattereri_cd63	N165H	# |
Pygocentrus_nattereri_cd63	N165H	# |---->Altered PTM_site (Pr = 0.23)
Pygocentrus_nattereri_cd63	N165H	# |---->Gain of Proteolytic_cleavage at D162 (Pr = 0.23 | P = 6.1e-04)
Pygocentrus_nattereri_cd63	N165H	# |---->Loss of Ubiquitylation at K167 (Pr = 0.18 | P = 0.02)
Pygocentrus_nattereri_cd63	F168Y	0.348	Altered PPI_residue (Pr = 0.29 | P = 0.03); Altered MoRF (Pr = 0.27 | P = 0.04); Altered Cytoplasmic_loop (Pr = 0.26 | P = 9.4e-04); Loss of Relative_solvent_accessibility (Pr = 0.24 | P = 0.04); Gain of Ubiquitylation at K167 (Pr = 0.17 | P = 0.02)	Altered Motifs (ELME000233:MAPK interacting molecules (e.g. MAPKKs - substrates - phosphatases) carry docking motif that help to regulate specific interaction in the MAPK cascade. The classic motif approximates (R/K)xxxx#x# where # is a hydrophobic residue.)	Predicted conservation scores
Pygocentrus_nattereri_cd63	F168Y	# Altered Effect (Pr = 0.29)
Pygocentrus_nattereri_cd63	F168Y	# |---->Altered Motifs (ELME000233)
Pygocentrus_nattereri_cd63	F168Y	# |---->Altered Structure_and_dynamics (Pr = 0.26)-------------------------------------------------------|
Pygocentrus_nattereri_cd63	F168Y	# | |---->Loss of Relative_solvent_accessibility (Pr = 0.24 | P = 0.04) |
Pygocentrus_nattereri_cd63	F168Y	# | |---->Altered Secondary_structure (Pr = 0.24) |
Pygocentrus_nattereri_cd63	F168Y	# | | |
Pygocentrus_nattereri_cd63	F168Y	# | |---->Altered Stability_and_conformational_flexibility (Pr = 0.26) |
Pygocentrus_nattereri_cd63	F168Y	# | | |---->Altered Conformational_flexibility (Pr = 0.26) |
Pygocentrus_nattereri_cd63	F168Y	# | | |
Pygocentrus_nattereri_cd63	F168Y	# | |---->Altered Special_structural_signatures (Pr = 0.26) |
Pygocentrus_nattereri_cd63	F168Y	# | |---->Altered Signal_peptide (Pr = 0.00) |
Pygocentrus_nattereri_cd63	F168Y	# | | |
Pygocentrus_nattereri_cd63	F168Y	# | |---->Altered Transmembrane_protein (Pr = 0.26) |
Pygocentrus_nattereri_cd63	F168Y	# | |---->Altered Non-cytoplasmic_loop (Pr = 0.26 | P = 9.4e-04) |
Pygocentrus_nattereri_cd63	F168Y	# | |
Pygocentrus_nattereri_cd63	F168Y	# |---->Altered Functional_residue (Pr = 0.29) |
Pygocentrus_nattereri_cd63	F168Y	# |---->Altered Macromolecular_binding (Pr = 0.29) |
Pygocentrus_nattereri_cd63	F168Y	# | |---->Altered Protein_binding (Pr = 0.29) |
Pygocentrus_nattereri_cd63	F168Y	# | |---->Altered Disordered_interface (Pr = 0.27) |
Pygocentrus_nattereri_cd63	F168Y	# | | |---->Altered MoRF (Pr = 0.27 | P = 0.04) |
Pygocentrus_nattereri_cd63	F168Y	# | | |
Pygocentrus_nattereri_cd63	F168Y	# | |---->Altered Ordered_interface (Pr = 0.29) |
Pygocentrus_nattereri_cd63	F168Y	# | |---->Altered PPI_residue (Pr = 0.29 | P = 0.03) |
Pygocentrus_nattereri_cd63	F168Y	# | |
Pygocentrus_nattereri_cd63	F168Y	# |---->Altered Metal_binding (Pr = 0.07)<---------------------------------------------------------|
Pygocentrus_nattereri_cd63	F168Y	# |
Pygocentrus_nattereri_cd63	F168Y	# |---->Altered PTM_site (Pr = 0.17)
Pygocentrus_nattereri_cd63	F168Y	# |---->Gain of Ubiquitylation at K167 (Pr = 0.17 | P = 0.02)
Pygocentrus_nattereri_cd63	K169Q	0.218	Altered Cytoplasmic_loop (Pr = 0.25 | P = 1.4e-03); Gain of Ubiquitylation at K167 (Pr = 0.19 | P = 0.01)	Altered Motifs (ELME000233:MAPK interacting molecules (e.g. MAPKKs - substrates - phosphatases) carry docking motif that help to regulate specific interaction in the MAPK cascade. The classic motif approximates (R/K)xxxx#x# where # is a hydrophobic residue.)	Predicted conservation scores
Pygocentrus_nattereri_cd63	K169Q	# Altered Effect (Pr = 0.32)
Pygocentrus_nattereri_cd63	K169Q	# |---->Altered Motifs (ELME000233)
Pygocentrus_nattereri_cd63	K169Q	# |---->Altered Structure_and_dynamics (Pr = 0.32)-------------------------------------------------------|
Pygocentrus_nattereri_cd63	K169Q	# | |---->Altered Secondary_structure (Pr = 0.25) |
Pygocentrus_nattereri_cd63	K169Q	# | | |
Pygocentrus_nattereri_cd63	K169Q	# | |---->Altered Stability_and_conformational_flexibility (Pr = 0.32) |
Pygocentrus_nattereri_cd63	K169Q	# | | |---->Altered Conformational_flexibility (Pr = 0.32) |
Pygocentrus_nattereri_cd63	K169Q	# | | |
Pygocentrus_nattereri_cd63	K169Q	# | |---->Altered Special_structural_signatures (Pr = 0.25) |
Pygocentrus_nattereri_cd63	K169Q	# | |---->Altered Signal_peptide (Pr = 0.00) |
Pygocentrus_nattereri_cd63	K169Q	# | | |
Pygocentrus_nattereri_cd63	K169Q	# | |---->Altered Transmembrane_protein (Pr = 0.25) |
Pygocentrus_nattereri_cd63	K169Q	# | |---->Altered Non-cytoplasmic_loop (Pr = 0.25 | P = 1.4e-03) |
Pygocentrus_nattereri_cd63	K169Q	# | |
Pygocentrus_nattereri_cd63	K169Q	# |---->Altered Functional_residue (Pr = 0.26) |
Pygocentrus_nattereri_cd63	K169Q	# |---->Altered Macromolecular_binding (Pr = 0.26) |
Pygocentrus_nattereri_cd63	K169Q	# | |---->Altered Protein_binding (Pr = 0.26) |
Pygocentrus_nattereri_cd63	K169Q	# | |---->Altered Disordered_interface (Pr = 0.24) |
Pygocentrus_nattereri_cd63	K169Q	# | | |
Pygocentrus_nattereri_cd63	K169Q	# | |---->Altered Ordered_interface (Pr = 0.26) |
Pygocentrus_nattereri_cd63	K169Q	# | |
Pygocentrus_nattereri_cd63	K169Q	# |---->Altered Metal_binding (Pr = 0.09)<---------------------------------------------------------|
Pygocentrus_nattereri_cd63	K169Q	# |
Pygocentrus_nattereri_cd63	K169Q	# |---->Altered PTM_site (Pr = 0.19)
Pygocentrus_nattereri_cd63	K169Q	# |---->Gain of Ubiquitylation at K167 (Pr = 0.19 | P = 0.01)
Pygocentrus_nattereri_cd63	V183I	0.115	Gain of Strand (Pr = 0.26 | P = 0.04); Altered Cytoplasmic_loop (Pr = 0.23 | P = 2.2e-03); Gain of N-linked_glycosylation at N182 (Pr = 0.16 | P = 5.0e-03); Gain of Disulfide_linkage at C179 (Pr = 0.15 | P = 0.03)	Altered Motifs (ELME000070:Generic motif for N-glycosylation. It was shown that Trp - Asp - and Glu are uncommon before the Ser/Thr position (PMID-8626433). Efficient glycosylation usually occurs when ~60 residues or more separate the glycosylation acceptor site from the C-terminus.; ELME000146:Subtilisin/kexin isozyme-1 (SKI1) cleavage site ([RK]-X-[hydrophobic]-[LTKF]-|-X); PS00001:N-glycosylation site)	Predicted conservation scores
Pygocentrus_nattereri_cd63	V183I	# Altered Effect (Pr = 0.26)
Pygocentrus_nattereri_cd63	V183I	# |---->Altered Motifs (ELME000070|ELME000146|PS00001)
Pygocentrus_nattereri_cd63	V183I	# |---->Altered Structure_and_dynamics (Pr = 0.26)-------------------------------------------------------|
Pygocentrus_nattereri_cd63	V183I	# | |---->Altered Secondary_structure (Pr = 0.26) |
Pygocentrus_nattereri_cd63	V183I	# | | |---->Gain of Strand (Pr = 0.26 | P = 0.04) |
Pygocentrus_nattereri_cd63	V183I	# | | |
Pygocentrus_nattereri_cd63	V183I	# | |---->Altered Stability_and_conformational_flexibility (Pr = 0.22) |
Pygocentrus_nattereri_cd63	V183I	# | | |---->Gain of Disulfide_linkage at C179 (Pr = 0.15 | P = 0.03) |
Pygocentrus_nattereri_cd63	V183I	# | | |---->Altered Conformational_flexibility (Pr = 0.22) |
Pygocentrus_nattereri_cd63	V183I	# | | |
Pygocentrus_nattereri_cd63	V183I	# | |---->Altered Special_structural_signatures (Pr = 0.23) |
Pygocentrus_nattereri_cd63	V183I	# | |---->Altered Signal_peptide (Pr = 0.00) |
Pygocentrus_nattereri_cd63	V183I	# | | |
Pygocentrus_nattereri_cd63	V183I	# | |---->Altered Transmembrane_protein (Pr = 0.23) |
Pygocentrus_nattereri_cd63	V183I	# | |---->Altered Non-cytoplasmic_loop (Pr = 0.23 | P = 2.2e-03) |
Pygocentrus_nattereri_cd63	V183I	# | |
Pygocentrus_nattereri_cd63	V183I	# |---->Altered Functional_residue (Pr = 0.23) |
Pygocentrus_nattereri_cd63	V183I	# |---->Altered Macromolecular_binding (Pr = 0.23) |
Pygocentrus_nattereri_cd63	V183I	# | |---->Altered Protein_binding (Pr = 0.23) |
Pygocentrus_nattereri_cd63	V183I	# | |---->Altered Disordered_interface (Pr = 0.23) |
Pygocentrus_nattereri_cd63	V183I	# | | |
Pygocentrus_nattereri_cd63	V183I	# | |---->Altered Ordered_interface (Pr = 0.09) |
Pygocentrus_nattereri_cd63	V183I	# | |
Pygocentrus_nattereri_cd63	V183I	# |---->Altered Metal_binding (Pr = 0.21)<---------------------------------------------------------|
Pygocentrus_nattereri_cd63	V183I	# |
Pygocentrus_nattereri_cd63	V183I	# |---->Altered PTM_site (Pr = 0.16)
Pygocentrus_nattereri_cd63	V183I	# |---->Gain of N-linked_glycosylation at N182 (Pr = 0.16 | P = 5.0e-03)
Pygocentrus_nattereri_cd63	A185L	0.398	Gain of Zinc_binding at C180 (Pr = 0.25 | P = 0.03); Altered Cytoplasmic_loop (Pr = 0.22 | P = 3.4e-03); Loss of N-linked_glycosylation at N182 (Pr = 0.16 | P = 5.7e-03)	Altered Motifs (ELME000070:Generic motif for N-glycosylation. It was shown that Trp - Asp - and Glu are uncommon before the Ser/Thr position (PMID-8626433). Efficient glycosylation usually occurs when ~60 residues or more separate the glycosylation acceptor site from the C-terminus.; ELME000146:Subtilisin/kexin isozyme-1 (SKI1) cleavage site ([RK]-X-[hydrophobic]-[LTKF]-|-X); PS00001:N-glycosylation site)	Predicted conservation scores
Pygocentrus_nattereri_cd63	A185L	# Altered Effect (Pr = 0.26)
Pygocentrus_nattereri_cd63	A185L	# |---->Altered Motifs (ELME000070|ELME000146|PS00001)
Pygocentrus_nattereri_cd63	A185L	# |---->Altered Structure_and_dynamics (Pr = 0.26)-------------------------------------------------------|
Pygocentrus_nattereri_cd63	A185L	# | |---->Altered Secondary_structure (Pr = 0.26) |
Pygocentrus_nattereri_cd63	A185L	# | | |
Pygocentrus_nattereri_cd63	A185L	# | |---->Altered Stability_and_conformational_flexibility (Pr = 0.21) |
Pygocentrus_nattereri_cd63	A185L	# | | |---->Altered Conformational_flexibility (Pr = 0.21) |
Pygocentrus_nattereri_cd63	A185L	# | | |
Pygocentrus_nattereri_cd63	A185L	# | |---->Altered Special_structural_signatures (Pr = 0.22) |
Pygocentrus_nattereri_cd63	A185L	# | |---->Altered Signal_peptide (Pr = 0.00) |
Pygocentrus_nattereri_cd63	A185L	# | | |
Pygocentrus_nattereri_cd63	A185L	# | |---->Altered Transmembrane_protein (Pr = 0.22) |
Pygocentrus_nattereri_cd63	A185L	# | |---->Altered Non-cytoplasmic_loop (Pr = 0.22 | P = 3.4e-03) |
Pygocentrus_nattereri_cd63	A185L	# | |
Pygocentrus_nattereri_cd63	A185L	# |---->Altered Functional_residue (Pr = 0.25) |
Pygocentrus_nattereri_cd63	A185L	# |---->Altered Macromolecular_binding (Pr = 0.12) |
Pygocentrus_nattereri_cd63	A185L	# | |---->Altered Protein_binding (Pr = 0.12) |
Pygocentrus_nattereri_cd63	A185L	# | |---->Altered Disordered_interface (Pr = 0.12) |
Pygocentrus_nattereri_cd63	A185L	# | | |
Pygocentrus_nattereri_cd63	A185L	# | |---->Altered Ordered_interface (Pr = 0.11) |
Pygocentrus_nattereri_cd63	A185L	# | |
Pygocentrus_nattereri_cd63	A185L	# |---->Altered Metal_binding (Pr = 0.25)<---------------------------------------------------------|
Pygocentrus_nattereri_cd63	A185L	# | |---->Gain of Zinc_binding at C180 (Pr = 0.25 | P = 0.03)
Pygocentrus_nattereri_cd63	A185L	# |
Pygocentrus_nattereri_cd63	A185L	# |---->Altered PTM_site (Pr = 0.16)
Pygocentrus_nattereri_cd63	A185L	# |---->Loss of N-linked_glycosylation at N182 (Pr = 0.16 | P = 5.7e-03)
Pygocentrus_nattereri_cd63	K189L	0.563	Altered Cytoplasmic_loop (Pr = 0.32 | P = 8.3e-05); Gain of Loop (Pr = 0.27 | P = 0.03); Loss of GPI-anchor_amidation at N193 (Pr = 0.02 | P = 0.02)	Altered Motifs (None)	Predicted conservation scores
Pygocentrus_nattereri_cd63	K189L	# Altered Effect (Pr = 0.32)
Pygocentrus_nattereri_cd63	K189L	# |---->Altered Motifs (None)
Pygocentrus_nattereri_cd63	K189L	# |---->Altered Structure_and_dynamics (Pr = 0.32)-------------------------------------------------------|
Pygocentrus_nattereri_cd63	K189L	# | |---->Altered Secondary_structure (Pr = 0.27) |
Pygocentrus_nattereri_cd63	K189L	# | | |---->Gain of Loop (Pr = 0.27 | P = 0.03) |
Pygocentrus_nattereri_cd63	K189L	# | | |
Pygocentrus_nattereri_cd63	K189L	# | |---->Altered Stability_and_conformational_flexibility (Pr = 0.20) |
Pygocentrus_nattereri_cd63	K189L	# | | |---->Altered Conformational_flexibility (Pr = 0.20) |
Pygocentrus_nattereri_cd63	K189L	# | | |
Pygocentrus_nattereri_cd63	K189L	# | |---->Altered Special_structural_signatures (Pr = 0.32) |
Pygocentrus_nattereri_cd63	K189L	# | |---->Altered Signal_peptide (Pr = 0.00) |
Pygocentrus_nattereri_cd63	K189L	# | | |
Pygocentrus_nattereri_cd63	K189L	# | |---->Altered Transmembrane_protein (Pr = 0.32) |
Pygocentrus_nattereri_cd63	K189L	# | |---->Altered Non-cytoplasmic_loop (Pr = 0.32 | P = 8.3e-05) |
Pygocentrus_nattereri_cd63	K189L	# | |
Pygocentrus_nattereri_cd63	K189L	# |---->Altered Functional_residue (Pr = 0.23) |
Pygocentrus_nattereri_cd63	K189L	# |---->Altered Macromolecular_binding (Pr = 0.23) |
Pygocentrus_nattereri_cd63	K189L	# | |---->Altered Protein_binding (Pr = 0.23) |
Pygocentrus_nattereri_cd63	K189L	# | |---->Altered Disordered_interface (Pr = 0.06) |
Pygocentrus_nattereri_cd63	K189L	# | | |
Pygocentrus_nattereri_cd63	K189L	# | |---->Altered Ordered_interface (Pr = 0.23) |
Pygocentrus_nattereri_cd63	K189L	# | |
Pygocentrus_nattereri_cd63	K189L	# |---->Altered Metal_binding (Pr = 0.13)<---------------------------------------------------------|
Pygocentrus_nattereri_cd63	K189L	# |
Pygocentrus_nattereri_cd63	K189L	# |---->Altered PTM_site (Pr = 0.08)
Pygocentrus_nattereri_cd63	K189L	# |---->Loss of GPI-anchor_amidation at N193 (Pr = 0.02 | P = 0.02)
Pygocentrus_nattereri_cd63	G190K	0.605	Loss of Loop (Pr = 0.28 | P = 0.02); Altered Cytoplasmic_loop (Pr = 0.27 | P = 5.2e-04); Loss of GPI-anchor_amidation at N193 (Pr = 0.02 | P = 0.02)	Altered Motifs (ELME000093:Peptide C-terminal amidation; PS00009:Amidation site)	Predicted conservation scores
Pygocentrus_nattereri_cd63	G190K	# Altered Effect (Pr = 0.28)
Pygocentrus_nattereri_cd63	G190K	# |---->Altered Motifs (ELME000093|PS00009)
Pygocentrus_nattereri_cd63	G190K	# |---->Altered Structure_and_dynamics (Pr = 0.28)-------------------------------------------------------|
Pygocentrus_nattereri_cd63	G190K	# | |---->Altered Secondary_structure (Pr = 0.28) |
Pygocentrus_nattereri_cd63	G190K	# | | |---->Loss of Loop (Pr = 0.28 | P = 0.02) |
Pygocentrus_nattereri_cd63	G190K	# | | |
Pygocentrus_nattereri_cd63	G190K	# | |---->Altered Stability_and_conformational_flexibility (Pr = 0.19) |
Pygocentrus_nattereri_cd63	G190K	# | | |---->Altered Conformational_flexibility (Pr = 0.19) |
Pygocentrus_nattereri_cd63	G190K	# | | |
Pygocentrus_nattereri_cd63	G190K	# | |---->Altered Special_structural_signatures (Pr = 0.27) |
Pygocentrus_nattereri_cd63	G190K	# | |---->Altered Signal_peptide (Pr = 0.00) |
Pygocentrus_nattereri_cd63	G190K	# | | |
Pygocentrus_nattereri_cd63	G190K	# | |---->Altered Transmembrane_protein (Pr = 0.27) |
Pygocentrus_nattereri_cd63	G190K	# | |---->Altered Non-cytoplasmic_loop (Pr = 0.27 | P = 5.2e-04) |
Pygocentrus_nattereri_cd63	G190K	# | |
Pygocentrus_nattereri_cd63	G190K	# |---->Altered Functional_residue (Pr = 0.24) |
Pygocentrus_nattereri_cd63	G190K	# |---->Altered Macromolecular_binding (Pr = 0.24) |
Pygocentrus_nattereri_cd63	G190K	# | |---->Altered Protein_binding (Pr = 0.24) |
Pygocentrus_nattereri_cd63	G190K	# | |---->Altered Disordered_interface (Pr = 0.04) |
Pygocentrus_nattereri_cd63	G190K	# | | |
Pygocentrus_nattereri_cd63	G190K	# | |---->Altered Ordered_interface (Pr = 0.24) |
Pygocentrus_nattereri_cd63	G190K	# | |
Pygocentrus_nattereri_cd63	G190K	# |---->Altered Metal_binding (Pr = 0.13)<---------------------------------------------------------|
Pygocentrus_nattereri_cd63	G190K	# |
Pygocentrus_nattereri_cd63	G190K	# |---->Altered PTM_site (Pr = 0.12)
Pygocentrus_nattereri_cd63	G190K	# |---->Loss of GPI-anchor_amidation at N193 (Pr = 0.02 | P = 0.02)
Pygocentrus_nattereri_cd63	P205S	0.295	Gain of Relative_solvent_accessibility (Pr = 0.24 | P = 0.04)	Altered Motifs (ELME000064:CK2 phosphorylation site; ELME000085:Glycosaminoglycan attachment site; PS00006:Casein kinase II phosphorylation site; PS00008:N-myristoylation site)	Predicted conservation scores
Pygocentrus_nattereri_cd63	P205S	# Altered Effect (Pr = 0.25)
Pygocentrus_nattereri_cd63	P205S	# |---->Altered Motifs (ELME000064|ELME000085|PS00006|PS00008)
Pygocentrus_nattereri_cd63	P205S	# |---->Altered Structure_and_dynamics (Pr = 0.25)-------------------------------------------------------|
Pygocentrus_nattereri_cd63	P205S	# | |---->Gain of Relative_solvent_accessibility (Pr = 0.24 | P = 0.04) |
Pygocentrus_nattereri_cd63	P205S	# | |---->Altered Secondary_structure (Pr = 0.25) |
Pygocentrus_nattereri_cd63	P205S	# | | |
Pygocentrus_nattereri_cd63	P205S	# | |---->Altered Stability_and_conformational_flexibility (Pr = 0.16) |
Pygocentrus_nattereri_cd63	P205S	# | | |---->Altered Conformational_flexibility (Pr = 0.16) |
Pygocentrus_nattereri_cd63	P205S	# | | |
Pygocentrus_nattereri_cd63	P205S	# | |---->Altered Special_structural_signatures (Pr = 0.14) |
Pygocentrus_nattereri_cd63	P205S	# | |---->Altered Signal_peptide (Pr = 0.00) |
Pygocentrus_nattereri_cd63	P205S	# | | |
Pygocentrus_nattereri_cd63	P205S	# | |---->Altered Transmembrane_protein (Pr = 0.14) |
Pygocentrus_nattereri_cd63	P205S	# | |
Pygocentrus_nattereri_cd63	P205S	# |---->Altered Functional_residue (Pr = 0.25) |
Pygocentrus_nattereri_cd63	P205S	# |---->Altered Macromolecular_binding (Pr = 0.25) |
Pygocentrus_nattereri_cd63	P205S	# | |---->Altered Protein_binding (Pr = 0.25) |
Pygocentrus_nattereri_cd63	P205S	# | |---->Altered Disordered_interface (Pr = 0.13) |
Pygocentrus_nattereri_cd63	P205S	# | | |
Pygocentrus_nattereri_cd63	P205S	# | |---->Altered Ordered_interface (Pr = 0.25) |
Pygocentrus_nattereri_cd63	P205S	# | |
Pygocentrus_nattereri_cd63	P205S	# |---->Altered Metal_binding (Pr = 0.10)<---------------------------------------------------------|
Pygocentrus_nattereri_cd63	P205S	# |
Pygocentrus_nattereri_cd63	P205S	# |---->Altered PTM_site (Pr = 0.05)
Pygocentrus_nattereri_cd63	L207V	0.308		Altered Motifs (ELME000045:The nuclear receptor box motif (LXXLL) confers binding to nuclear receptors.; PS00008:N-myristoylation site)	Predicted conservation scores
Pygocentrus_nattereri_cd63	L207V	# Altered Effect (Pr = 0.25)
Pygocentrus_nattereri_cd63	L207V	# |---->Altered Motifs (ELME000045|PS00008)
Pygocentrus_nattereri_cd63	L207V	# |---->Altered Structure_and_dynamics (Pr = 0.25)-------------------------------------------------------|
Pygocentrus_nattereri_cd63	L207V	# | |---->Altered Secondary_structure (Pr = 0.25) |
Pygocentrus_nattereri_cd63	L207V	# | | |
Pygocentrus_nattereri_cd63	L207V	# | |---->Altered Stability_and_conformational_flexibility (Pr = 0.17) |
Pygocentrus_nattereri_cd63	L207V	# | | |---->Altered Conformational_flexibility (Pr = 0.17) |
Pygocentrus_nattereri_cd63	L207V	# | | |
Pygocentrus_nattereri_cd63	L207V	# | |---->Altered Special_structural_signatures (Pr = 0.12) |
Pygocentrus_nattereri_cd63	L207V	# | |---->Altered Signal_peptide (Pr = 0.00) |
Pygocentrus_nattereri_cd63	L207V	# | | |
Pygocentrus_nattereri_cd63	L207V	# | |---->Altered Transmembrane_protein (Pr = 0.12) |
Pygocentrus_nattereri_cd63	L207V	# | |
Pygocentrus_nattereri_cd63	L207V	# |---->Altered Functional_residue (Pr = 0.24) |
Pygocentrus_nattereri_cd63	L207V	# |---->Altered Macromolecular_binding (Pr = 0.24) |
Pygocentrus_nattereri_cd63	L207V	# | |---->Altered Protein_binding (Pr = 0.24) |
Pygocentrus_nattereri_cd63	L207V	# | |---->Altered Disordered_interface (Pr = 0.13) |
Pygocentrus_nattereri_cd63	L207V	# | | |
Pygocentrus_nattereri_cd63	L207V	# | |---->Altered Ordered_interface (Pr = 0.24) |
Pygocentrus_nattereri_cd63	L207V	# | |
Pygocentrus_nattereri_cd63	L207V	# |---->Altered Metal_binding (Pr = 0.10)<---------------------------------------------------------|
Pygocentrus_nattereri_cd63	L207V	# |
Pygocentrus_nattereri_cd63	L207V	# |---->Altered PTM_site (Pr = 0.05)
Pygocentrus_nattereri_cd63	K209N	0.376	Altered PPI_residue (Pr = 0.28 | P = 0.03)	Altered Motifs (ELME000045:The nuclear receptor box motif (LXXLL) confers binding to nuclear receptors.; ELME000146:Subtilisin/kexin isozyme-1 (SKI1) cleavage site ([RK]-X-[hydrophobic]-[LTKF]-|-X); ELME000233:MAPK interacting molecules (e.g. MAPKKs - substrates - phosphatases) carry docking motif that help to regulate specific interaction in the MAPK cascade. The classic motif approximates (R/K)xxxx#x# where # is a hydrophobic residue.)	Predicted conservation scores
Pygocentrus_nattereri_cd63	K209N	# Altered Effect (Pr = 0.28)
Pygocentrus_nattereri_cd63	K209N	# |---->Altered Motifs (ELME000045|ELME000146|ELME000233)
Pygocentrus_nattereri_cd63	K209N	# |---->Altered Structure_and_dynamics (Pr = 0.20)-------------------------------------------------------|
Pygocentrus_nattereri_cd63	K209N	# | |---->Altered Secondary_structure (Pr = 0.11) |
Pygocentrus_nattereri_cd63	K209N	# | | |
Pygocentrus_nattereri_cd63	K209N	# | |---->Altered Stability_and_conformational_flexibility (Pr = 0.17) |
Pygocentrus_nattereri_cd63	K209N	# | | |---->Altered Conformational_flexibility (Pr = 0.17) |
Pygocentrus_nattereri_cd63	K209N	# | | |
Pygocentrus_nattereri_cd63	K209N	# | |---->Altered Special_structural_signatures (Pr = 0.15) |
Pygocentrus_nattereri_cd63	K209N	# | |---->Altered Signal_peptide (Pr = 0.00) |
Pygocentrus_nattereri_cd63	K209N	# | | |
Pygocentrus_nattereri_cd63	K209N	# | |---->Altered Transmembrane_protein (Pr = 0.15) |
Pygocentrus_nattereri_cd63	K209N	# | |
Pygocentrus_nattereri_cd63	K209N	# |---->Altered Functional_residue (Pr = 0.28) |
Pygocentrus_nattereri_cd63	K209N	# |---->Altered Macromolecular_binding (Pr = 0.28) |
Pygocentrus_nattereri_cd63	K209N	# | |---->Altered Protein_binding (Pr = 0.28) |
Pygocentrus_nattereri_cd63	K209N	# | |---->Altered Disordered_interface (Pr = 0.07) |
Pygocentrus_nattereri_cd63	K209N	# | | |
Pygocentrus_nattereri_cd63	K209N	# | |---->Altered Ordered_interface (Pr = 0.28) |
Pygocentrus_nattereri_cd63	K209N	# | |---->Altered PPI_residue (Pr = 0.28 | P = 0.03) |
Pygocentrus_nattereri_cd63	K209N	# | |
Pygocentrus_nattereri_cd63	K209N	# |---->Altered Metal_binding (Pr = 0.06)<---------------------------------------------------------|
Pygocentrus_nattereri_cd63	K209N	# |
Pygocentrus_nattereri_cd63	K209N	# |---->Altered PTM_site (Pr = 0.05)
Pygocentrus_nattereri_cd63	L210F	0.231		Altered Motifs (ELME000045:The nuclear receptor box motif (LXXLL) confers binding to nuclear receptors.; ELME000146:Subtilisin/kexin isozyme-1 (SKI1) cleavage site ([RK]-X-[hydrophobic]-[LTKF]-|-X); ELME000233:MAPK interacting molecules (e.g. MAPKKs - substrates - phosphatases) carry docking motif that help to regulate specific interaction in the MAPK cascade. The classic motif approximates (R/K)xxxx#x# where # is a hydrophobic residue.)	Predicted conservation scores
Pygocentrus_nattereri_cd63	L210F	# Altered Effect (Pr = 0.22)
Pygocentrus_nattereri_cd63	L210F	# |---->Altered Motifs (ELME000045|ELME000146|ELME000233)
Pygocentrus_nattereri_cd63	L210F	# |---->Altered Structure_and_dynamics (Pr = 0.17)-------------------------------------------------------|
Pygocentrus_nattereri_cd63	L210F	# | |---->Altered Secondary_structure (Pr = 0.12) |
Pygocentrus_nattereri_cd63	L210F	# | | |
Pygocentrus_nattereri_cd63	L210F	# | |---->Altered Stability_and_conformational_flexibility (Pr = 0.17) |
Pygocentrus_nattereri_cd63	L210F	# | | |---->Altered Conformational_flexibility (Pr = 0.17) |
Pygocentrus_nattereri_cd63	L210F	# | | |
Pygocentrus_nattereri_cd63	L210F	# | |---->Altered Special_structural_signatures (Pr = 0.17) |
Pygocentrus_nattereri_cd63	L210F	# | |---->Altered Signal_peptide (Pr = 0.00) |
Pygocentrus_nattereri_cd63	L210F	# | | |
Pygocentrus_nattereri_cd63	L210F	# | |---->Altered Transmembrane_protein (Pr = 0.17) |
Pygocentrus_nattereri_cd63	L210F	# | |
Pygocentrus_nattereri_cd63	L210F	# |---->Altered Functional_residue (Pr = 0.22) |
Pygocentrus_nattereri_cd63	L210F	# |---->Altered Macromolecular_binding (Pr = 0.22) |
Pygocentrus_nattereri_cd63	L210F	# | |---->Altered Protein_binding (Pr = 0.22) |
Pygocentrus_nattereri_cd63	L210F	# | |---->Altered Disordered_interface (Pr = 0.08) |
Pygocentrus_nattereri_cd63	L210F	# | | |
Pygocentrus_nattereri_cd63	L210F	# | |---->Altered Ordered_interface (Pr = 0.22) |
Pygocentrus_nattereri_cd63	L210F	# | |
Pygocentrus_nattereri_cd63	L210F	# |---->Altered Metal_binding (Pr = 0.05)<---------------------------------------------------------|
Pygocentrus_nattereri_cd63	L210F	# |
Pygocentrus_nattereri_cd63	L210F	# |---->Altered PTM_site (Pr = 0.05)
Pygocentrus_nattereri_cd63	E213A	0.555	Altered Cytoplasmic_loop (Pr = 0.32 | P = 7.8e-05); Altered Transmembrane_region (Pr = 0.01 | P = 0.01)	Altered Motifs (ELME000146:Subtilisin/kexin isozyme-1 (SKI1) cleavage site ([RK]-X-[hydrophobic]-[LTKF]-|-X); ELME000232:Motif conserving the exact sequence KEN that binds to the APC/C subunit Cdh1 causing the protein to be targeted for 26S proteasome mediated degradation.; ELME000233:MAPK interacting molecules (e.g. MAPKKs - substrates - phosphatases) carry docking motif that help to regulate specific interaction in the MAPK cascade. The classic motif approximates (R/K)xxxx#x# where # is a hydrophobic residue.)	Predicted conservation scores
Pygocentrus_nattereri_cd63	E213A	# Altered Effect (Pr = 0.32)
Pygocentrus_nattereri_cd63	E213A	# |---->Altered Motifs (ELME000146|ELME000232|ELME000233)
Pygocentrus_nattereri_cd63	E213A	# |---->Altered Structure_and_dynamics (Pr = 0.32)-------------------------------------------------------|
Pygocentrus_nattereri_cd63	E213A	# | |---->Altered Secondary_structure (Pr = 0.26) |
Pygocentrus_nattereri_cd63	E213A	# | | |
Pygocentrus_nattereri_cd63	E213A	# | |---->Altered Stability_and_conformational_flexibility (Pr = 0.17) |
Pygocentrus_nattereri_cd63	E213A	# | | |---->Altered Conformational_flexibility (Pr = 0.17) |
Pygocentrus_nattereri_cd63	E213A	# | | |
Pygocentrus_nattereri_cd63	E213A	# | |---->Altered Special_structural_signatures (Pr = 0.32) |
Pygocentrus_nattereri_cd63	E213A	# | |---->Altered Signal_peptide (Pr = 0.00) |
Pygocentrus_nattereri_cd63	E213A	# | | |
Pygocentrus_nattereri_cd63	E213A	# | |---->Altered Transmembrane_protein (Pr = 0.32) |
Pygocentrus_nattereri_cd63	E213A	# | |---->Altered Transmembrane_region (Pr = 0.01 | P = 0.01) |
Pygocentrus_nattereri_cd63	E213A	# | |---->Altered Non-cytoplasmic_loop (Pr = 0.32 | P = 7.8e-05) |
Pygocentrus_nattereri_cd63	E213A	# | |
Pygocentrus_nattereri_cd63	E213A	# |---->Altered Functional_residue (Pr = 0.19) |
Pygocentrus_nattereri_cd63	E213A	# |---->Altered Macromolecular_binding (Pr = 0.19) |
Pygocentrus_nattereri_cd63	E213A	# | |---->Altered Protein_binding (Pr = 0.19) |
Pygocentrus_nattereri_cd63	E213A	# | |---->Altered Disordered_interface (Pr = 0.07) |
Pygocentrus_nattereri_cd63	E213A	# | | |
Pygocentrus_nattereri_cd63	E213A	# | |---->Altered Ordered_interface (Pr = 0.19) |
Pygocentrus_nattereri_cd63	E213A	# | |
Pygocentrus_nattereri_cd63	E213A	# |---->Altered Metal_binding (Pr = 0.05)<---------------------------------------------------------|
Pygocentrus_nattereri_cd63	E213A	# |
Pygocentrus_nattereri_cd63	E213A	# |---->Altered PTM_site (Pr = 0.05)
Pygocentrus_nattereri_cd63	I215T	0.674	Altered Cytoplasmic_loop (Pr = 0.33 | P = 4.9e-05); Altered Transmembrane_region (Pr = 0.01 | P = 9.7e-03)	Altered Motifs (ELME000052:Phosphothreonine motif binding a subset of FHA domains that show a preference for a large aliphatic amino acid at the pT+3 position.; ELME000147:Site phosphorylated by the Polo-like kinase.; ELME000232:Motif conserving the exact sequence KEN that binds to the APC/C subunit Cdh1 causing the protein to be targeted for 26S proteasome mediated degradation.; ELME000233:MAPK interacting molecules (e.g. MAPKKs - substrates - phosphatases) carry docking motif that help to regulate specific interaction in the MAPK cascade. The classic motif approximates (R/K)xxxx#x# where # is a hydrophobic residue.)	Predicted conservation scores
Pygocentrus_nattereri_cd63	I215T	# Altered Effect (Pr = 0.33)
Pygocentrus_nattereri_cd63	I215T	# |---->Altered Motifs (ELME000052|ELME000147|ELME000232|ELME000233)
Pygocentrus_nattereri_cd63	I215T	# |---->Altered Structure_and_dynamics (Pr = 0.33)-------------------------------------------------------|
Pygocentrus_nattereri_cd63	I215T	# | |---->Altered Secondary_structure (Pr = 0.26) |
Pygocentrus_nattereri_cd63	I215T	# | | |
Pygocentrus_nattereri_cd63	I215T	# | |---->Altered Stability_and_conformational_flexibility (Pr = 0.18) |
Pygocentrus_nattereri_cd63	I215T	# | | |---->Altered Conformational_flexibility (Pr = 0.18) |
Pygocentrus_nattereri_cd63	I215T	# | | |
Pygocentrus_nattereri_cd63	I215T	# | |---->Altered Special_structural_signatures (Pr = 0.33) |
Pygocentrus_nattereri_cd63	I215T	# | |---->Altered Signal_peptide (Pr = 0.00) |
Pygocentrus_nattereri_cd63	I215T	# | | |
Pygocentrus_nattereri_cd63	I215T	# | |---->Altered Transmembrane_protein (Pr = 0.33) |
Pygocentrus_nattereri_cd63	I215T	# | |---->Altered Transmembrane_region (Pr = 0.01 | P = 9.7e-03) |
Pygocentrus_nattereri_cd63	I215T	# | |---->Altered Non-cytoplasmic_loop (Pr = 0.33 | P = 4.9e-05) |
Pygocentrus_nattereri_cd63	I215T	# | |
Pygocentrus_nattereri_cd63	I215T	# |---->Altered Functional_residue (Pr = 0.23) |
Pygocentrus_nattereri_cd63	I215T	# |---->Altered Macromolecular_binding (Pr = 0.23) |
Pygocentrus_nattereri_cd63	I215T	# | |---->Altered Protein_binding (Pr = 0.23) |
Pygocentrus_nattereri_cd63	I215T	# | |---->Altered Disordered_interface (Pr = 0.07) |
Pygocentrus_nattereri_cd63	I215T	# | | |
Pygocentrus_nattereri_cd63	I215T	# | |---->Altered Ordered_interface (Pr = 0.23) |
Pygocentrus_nattereri_cd63	I215T	# | |
Pygocentrus_nattereri_cd63	I215T	# |---->Altered Metal_binding (Pr = 0.06)<---------------------------------------------------------|
Pygocentrus_nattereri_cd63	I215T	# |
Pygocentrus_nattereri_cd63	I215T	# |---->Altered PTM_site (Pr = 0.05)
Pygocentrus_nattereri_cd63	V218I	0.276	Altered Cytoplasmic_loop (Pr = 0.26 | P = 1.2e-03); Altered Transmembrane_region (Pr = 0.01 | P = 0.01)	Altered Motifs (ELME000233:MAPK interacting molecules (e.g. MAPKKs - substrates - phosphatases) carry docking motif that help to regulate specific interaction in the MAPK cascade. The classic motif approximates (R/K)xxxx#x# where # is a hydrophobic residue.)	Predicted conservation scores
Pygocentrus_nattereri_cd63	V218I	# Altered Effect (Pr = 0.26)
Pygocentrus_nattereri_cd63	V218I	# |---->Altered Motifs (ELME000233)
Pygocentrus_nattereri_cd63	V218I	# |---->Altered Structure_and_dynamics (Pr = 0.26)-------------------------------------------------------|
Pygocentrus_nattereri_cd63	V218I	# | |---->Altered Secondary_structure (Pr = 0.26) |
Pygocentrus_nattereri_cd63	V218I	# | | |
Pygocentrus_nattereri_cd63	V218I	# | |---->Altered Stability_and_conformational_flexibility (Pr = 0.12) |
Pygocentrus_nattereri_cd63	V218I	# | | |---->Altered Conformational_flexibility (Pr = 0.12) |
Pygocentrus_nattereri_cd63	V218I	# | | |
Pygocentrus_nattereri_cd63	V218I	# | |---->Altered Special_structural_signatures (Pr = 0.26) |
Pygocentrus_nattereri_cd63	V218I	# | |---->Altered Signal_peptide (Pr = 0.00) |
Pygocentrus_nattereri_cd63	V218I	# | | |
Pygocentrus_nattereri_cd63	V218I	# | |---->Altered Transmembrane_protein (Pr = 0.26) |
Pygocentrus_nattereri_cd63	V218I	# | |---->Altered Transmembrane_region (Pr = 0.01 | P = 0.01) |
Pygocentrus_nattereri_cd63	V218I	# | |---->Altered Non-cytoplasmic_loop (Pr = 0.26 | P = 1.2e-03) |
Pygocentrus_nattereri_cd63	V218I	# | |
Pygocentrus_nattereri_cd63	V218I	# |---->Altered Functional_residue (Pr = 0.13) |
Pygocentrus_nattereri_cd63	V218I	# |---->Altered Macromolecular_binding (Pr = 0.13) |
Pygocentrus_nattereri_cd63	V218I	# | |---->Altered Protein_binding (Pr = 0.13) |
Pygocentrus_nattereri_cd63	V218I	# | |---->Altered Disordered_interface (Pr = 0.11) |
Pygocentrus_nattereri_cd63	V218I	# | | |
Pygocentrus_nattereri_cd63	V218I	# | |---->Altered Ordered_interface (Pr = 0.13) |
Pygocentrus_nattereri_cd63	V218I	# | |
Pygocentrus_nattereri_cd63	V218I	# |---->Altered Metal_binding (Pr = 0.05)<---------------------------------------------------------|
Pygocentrus_nattereri_cd63	V218I	# |
Pygocentrus_nattereri_cd63	V218I	# |---->Altered PTM_site (Pr = 0.05)
Pygocentrus_nattereri_cdh2a	G41E	0.109	Gain of Zinc_binding at C45 (Pr = 0.29 | P = 0.02); Gain of Helix (Pr = 0.27 | P = 0.04); Gain of Disulfide_linkage at C45 (Pr = 0.26 | P = 3.5e-03); Loss of ADP-ribosylation at R40 (Pr = 0.22 | P = 0.03); Altered Cytoplasmic_loop (Pr = 0.18 | P = 9.0e-03); Altered C-terminal_signal (Pr = 0.05 | P = 2.1e-03); Gain of GPI-anchor_amidation at N38 (Pr = 0.02 | P = 0.02)	Altered Motifs (ELME000134:Calmodulin binding helical peptide motif; PS00008:N-myristoylation site)	Predicted conservation scores
Pygocentrus_nattereri_cdh2a	G41E	# Altered Effect (Pr = 0.29)
Pygocentrus_nattereri_cdh2a	G41E	# |---->Altered Motifs (ELME000134|PS00008)
Pygocentrus_nattereri_cdh2a	G41E	# |---->Altered Structure_and_dynamics (Pr = 0.29)-------------------------------------------------------|
Pygocentrus_nattereri_cdh2a	G41E	# | |---->Altered Secondary_structure (Pr = 0.27) |
Pygocentrus_nattereri_cdh2a	G41E	# | | |---->Gain of Helix (Pr = 0.27 | P = 0.04) |
Pygocentrus_nattereri_cdh2a	G41E	# | | |
Pygocentrus_nattereri_cdh2a	G41E	# | |---->Altered Stability_and_conformational_flexibility (Pr = 0.26) |
Pygocentrus_nattereri_cdh2a	G41E	# | | |---->Gain of Disulfide_linkage at C45 (Pr = 0.26 | P = 3.5e-03) |
Pygocentrus_nattereri_cdh2a	G41E	# | | |---->Altered Conformational_flexibility (Pr = 0.15) |
Pygocentrus_nattereri_cdh2a	G41E	# | | |
Pygocentrus_nattereri_cdh2a	G41E	# | |---->Altered Special_structural_signatures (Pr = 0.18) |
Pygocentrus_nattereri_cdh2a	G41E	# | |---->Altered Signal_peptide (Pr = 0.05) |
Pygocentrus_nattereri_cdh2a	G41E	# | | |---->Altered C-terminal_signal (Pr = 0.05 | P = 2.1e-03) |
Pygocentrus_nattereri_cdh2a	G41E	# | | |
Pygocentrus_nattereri_cdh2a	G41E	# | |---->Altered Transmembrane_protein (Pr = 0.18) |
Pygocentrus_nattereri_cdh2a	G41E	# | |---->Altered Non-cytoplasmic_loop (Pr = 0.18 | P = 9.0e-03) |
Pygocentrus_nattereri_cdh2a	G41E	# | |
Pygocentrus_nattereri_cdh2a	G41E	# |---->Altered Functional_residue (Pr = 0.29) |
Pygocentrus_nattereri_cdh2a	G41E	# |---->Altered Macromolecular_binding (Pr = 0.12) |
Pygocentrus_nattereri_cdh2a	G41E	# | |---->Altered Protein_binding (Pr = 0.12) |
Pygocentrus_nattereri_cdh2a	G41E	# | |---->Altered Disordered_interface (Pr = 0.06) |
Pygocentrus_nattereri_cdh2a	G41E	# | | |
Pygocentrus_nattereri_cdh2a	G41E	# | |---->Altered Ordered_interface (Pr = 0.12) |
Pygocentrus_nattereri_cdh2a	G41E	# | |
Pygocentrus_nattereri_cdh2a	G41E	# |---->Altered Metal_binding (Pr = 0.29)<---------------------------------------------------------|
Pygocentrus_nattereri_cdh2a	G41E	# | |---->Gain of Zinc_binding at C45 (Pr = 0.29 | P = 0.02)
Pygocentrus_nattereri_cdh2a	G41E	# |
Pygocentrus_nattereri_cdh2a	G41E	# |---->Altered PTM_site (Pr = 0.22)
Pygocentrus_nattereri_cdh2a	G41E	# |---->Loss of ADP-ribosylation at R40 (Pr = 0.22 | P = 0.03)
Pygocentrus_nattereri_cdh2a	G41E	# |---->Gain of GPI-anchor_amidation at N38 (Pr = 0.02 | P = 0.02)
Pygocentrus_nattereri_cdh2a	L44V	0.171	Gain of Zinc_binding at C45 (Pr = 0.28 | P = 0.02); Altered Cytoplasmic_loop (Pr = 0.27 | P = 5.6e-04); Gain of Disulfide_linkage at C45 (Pr = 0.25 | P = 5.2e-03); Gain of ADP-ribosylation at R40 (Pr = 0.21 | P = 0.03); Altered C-terminal_signal (Pr = 0.01 | P = 4.9e-03)	Altered Motifs (ELME000134:Calmodulin binding helical peptide motif; ELME000155:This is the motif recognized by those SH3 domains with a non-canonical class I recognition specificity; PS00008:N-myristoylation site)	Predicted conservation scores
Pygocentrus_nattereri_cdh2a	L44V	# Altered Effect (Pr = 0.28)
Pygocentrus_nattereri_cdh2a	L44V	# |---->Altered Motifs (ELME000134|ELME000155|PS00008)
Pygocentrus_nattereri_cdh2a	L44V	# |---->Altered Structure_and_dynamics (Pr = 0.28)-------------------------------------------------------|
Pygocentrus_nattereri_cdh2a	L44V	# | |---->Altered Secondary_structure (Pr = 0.24) |
Pygocentrus_nattereri_cdh2a	L44V	# | | |
Pygocentrus_nattereri_cdh2a	L44V	# | |---->Altered Stability_and_conformational_flexibility (Pr = 0.25) |
Pygocentrus_nattereri_cdh2a	L44V	# | | |---->Gain of Disulfide_linkage at C45 (Pr = 0.25 | P = 5.2e-03) |
Pygocentrus_nattereri_cdh2a	L44V	# | | |---->Altered Conformational_flexibility (Pr = 0.14) |
Pygocentrus_nattereri_cdh2a	L44V	# | | |
Pygocentrus_nattereri_cdh2a	L44V	# | |---->Altered Special_structural_signatures (Pr = 0.27) |
Pygocentrus_nattereri_cdh2a	L44V	# | |---->Altered Signal_peptide (Pr = 0.01) |
Pygocentrus_nattereri_cdh2a	L44V	# | | |---->Altered C-terminal_signal (Pr = 0.01 | P = 4.9e-03) |
Pygocentrus_nattereri_cdh2a	L44V	# | | |
Pygocentrus_nattereri_cdh2a	L44V	# | |---->Altered Transmembrane_protein (Pr = 0.27) |
Pygocentrus_nattereri_cdh2a	L44V	# | |---->Altered Non-cytoplasmic_loop (Pr = 0.27 | P = 5.6e-04) |
Pygocentrus_nattereri_cdh2a	L44V	# | |
Pygocentrus_nattereri_cdh2a	L44V	# |---->Altered Functional_residue (Pr = 0.28) |
Pygocentrus_nattereri_cdh2a	L44V	# |---->Altered Macromolecular_binding (Pr = 0.20) |
Pygocentrus_nattereri_cdh2a	L44V	# | |---->Altered Protein_binding (Pr = 0.20) |
Pygocentrus_nattereri_cdh2a	L44V	# | |---->Altered Disordered_interface (Pr = 0.06) |
Pygocentrus_nattereri_cdh2a	L44V	# | | |
Pygocentrus_nattereri_cdh2a	L44V	# | |---->Altered Ordered_interface (Pr = 0.20) |
Pygocentrus_nattereri_cdh2a	L44V	# | |
Pygocentrus_nattereri_cdh2a	L44V	# |---->Altered Metal_binding (Pr = 0.28)<---------------------------------------------------------|
Pygocentrus_nattereri_cdh2a	L44V	# | |---->Gain of Zinc_binding at C45 (Pr = 0.28 | P = 0.02)
Pygocentrus_nattereri_cdh2a	L44V	# |
Pygocentrus_nattereri_cdh2a	L44V	# |---->Altered PTM_site (Pr = 0.21)
Pygocentrus_nattereri_cdh2a	L44V	# |---->Gain of ADP-ribosylation at R40 (Pr = 0.21 | P = 0.03)
Pygocentrus_nattereri_cdh2a	G48A	0.695	Gain of Disulfide_linkage at C45 (Pr = 0.26 | P = 3.6e-03); Loss of Zinc_binding at C45 (Pr = 0.24 | P = 0.03); Altered Cytoplasmic_loop (Pr = 0.24 | P = 1.5e-03); Loss of Pyrrolidone_carboxylic_acid at Q51 (Pr = 0.14 | P = 5.6e-03)	Altered Motifs (ELME000064:CK2 phosphorylation site; ELME000134:Calmodulin binding helical peptide motif; ELME000202:(ST)Q motif which is phosphorylated by PIKK family members.; ELME000220:Phosphothreonine motif binding a subset of FHA domains that have a preference for an acidic amino acid at the pT+3 position.)	Predicted conservation scores
Pygocentrus_nattereri_cdh2a	G48A	# Altered Effect (Pr = 0.26)
Pygocentrus_nattereri_cdh2a	G48A	# |---->Altered Motifs (ELME000064|ELME000134|ELME000202|ELME000220)
Pygocentrus_nattereri_cdh2a	G48A	# |---->Altered Structure_and_dynamics (Pr = 0.26)-------------------------------------------------------|
Pygocentrus_nattereri_cdh2a	G48A	# | |---->Altered Secondary_structure (Pr = 0.24) |
Pygocentrus_nattereri_cdh2a	G48A	# | | |
Pygocentrus_nattereri_cdh2a	G48A	# | |---->Altered Stability_and_conformational_flexibility (Pr = 0.26) |
Pygocentrus_nattereri_cdh2a	G48A	# | | |---->Gain of Disulfide_linkage at C45 (Pr = 0.26 | P = 3.6e-03) |
Pygocentrus_nattereri_cdh2a	G48A	# | | |---->Altered Conformational_flexibility (Pr = 0.14) |
Pygocentrus_nattereri_cdh2a	G48A	# | | |
Pygocentrus_nattereri_cdh2a	G48A	# | |---->Altered Special_structural_signatures (Pr = 0.24) |
Pygocentrus_nattereri_cdh2a	G48A	# | |---->Altered Signal_peptide (Pr = 0.00) |
Pygocentrus_nattereri_cdh2a	G48A	# | | |
Pygocentrus_nattereri_cdh2a	G48A	# | |---->Altered Transmembrane_protein (Pr = 0.24) |
Pygocentrus_nattereri_cdh2a	G48A	# | |---->Altered Non-cytoplasmic_loop (Pr = 0.24 | P = 1.5e-03) |
Pygocentrus_nattereri_cdh2a	G48A	# | |
Pygocentrus_nattereri_cdh2a	G48A	# |---->Altered Functional_residue (Pr = 0.24) |
Pygocentrus_nattereri_cdh2a	G48A	# |---->Altered Macromolecular_binding (Pr = 0.20) |
Pygocentrus_nattereri_cdh2a	G48A	# | |---->Altered Protein_binding (Pr = 0.20) |
Pygocentrus_nattereri_cdh2a	G48A	# | |---->Altered Disordered_interface (Pr = 0.07) |
Pygocentrus_nattereri_cdh2a	G48A	# | | |
Pygocentrus_nattereri_cdh2a	G48A	# | |---->Altered Ordered_interface (Pr = 0.20) |
Pygocentrus_nattereri_cdh2a	G48A	# | |
Pygocentrus_nattereri_cdh2a	G48A	# |---->Altered Metal_binding (Pr = 0.24)<---------------------------------------------------------|
Pygocentrus_nattereri_cdh2a	G48A	# | |---->Loss of Zinc_binding at C45 (Pr = 0.24 | P = 0.03)
Pygocentrus_nattereri_cdh2a	G48A	# |
Pygocentrus_nattereri_cdh2a	G48A	# |---->Altered PTM_site (Pr = 0.14)
Pygocentrus_nattereri_cdh2a	G48A	# |---->Loss of Pyrrolidone_carboxylic_acid at Q51 (Pr = 0.14 | P = 5.6e-03)
Pygocentrus_nattereri_cdh2a	E64G	0.329	Loss of Helix (Pr = 0.29 | P = 0.01)	Altered Motifs (ELME000149:Sorting and internalisation signal found in the cytoplasmic juxta-membrane region of type I transmembrane proteins. Targets them from the Trans Golgi Network to the lysosomal-endosomal-melanosomal compartments. Interacts with adaptor protein (AP) complexes; ELME000313:The WH2 motif is of variable length (16-19 amino acids) binding to the hydrophobic cleft formed by actin's subdomains 1 and 3. At the N-terminus it forms an alpha-helix followed by a flexible loop stabilised upon actin binding.)	Predicted conservation scores
Pygocentrus_nattereri_cdh2a	E64G	# Altered Effect (Pr = 0.29)
Pygocentrus_nattereri_cdh2a	E64G	# |---->Altered Motifs (ELME000149|ELME000313)
Pygocentrus_nattereri_cdh2a	E64G	# |---->Altered Structure_and_dynamics (Pr = 0.29)-------------------------------------------------------|
Pygocentrus_nattereri_cdh2a	E64G	# | |---->Altered Secondary_structure (Pr = 0.29) |
Pygocentrus_nattereri_cdh2a	E64G	# | | |---->Loss of Helix (Pr = 0.29 | P = 0.01) |
Pygocentrus_nattereri_cdh2a	E64G	# | | |
Pygocentrus_nattereri_cdh2a	E64G	# | |---->Altered Stability_and_conformational_flexibility (Pr = 0.14) |
Pygocentrus_nattereri_cdh2a	E64G	# | | |---->Altered Conformational_flexibility (Pr = 0.14) |
Pygocentrus_nattereri_cdh2a	E64G	# | | |
Pygocentrus_nattereri_cdh2a	E64G	# | |---->Altered Special_structural_signatures (Pr = 0.09) |
Pygocentrus_nattereri_cdh2a	E64G	# | |---->Altered Signal_peptide (Pr = 0.00) |
Pygocentrus_nattereri_cdh2a	E64G	# | | |
Pygocentrus_nattereri_cdh2a	E64G	# | |---->Altered Transmembrane_protein (Pr = 0.09) |
Pygocentrus_nattereri_cdh2a	E64G	# | |
Pygocentrus_nattereri_cdh2a	E64G	# |---->Altered Functional_residue (Pr = 0.09) |
Pygocentrus_nattereri_cdh2a	E64G	# |---->Altered Macromolecular_binding (Pr = 0.09) |
Pygocentrus_nattereri_cdh2a	E64G	# | |---->Altered Protein_binding (Pr = 0.09) |
Pygocentrus_nattereri_cdh2a	E64G	# | |---->Altered Disordered_interface (Pr = 0.07) |
Pygocentrus_nattereri_cdh2a	E64G	# | | |
Pygocentrus_nattereri_cdh2a	E64G	# | |---->Altered Ordered_interface (Pr = 0.09) |
Pygocentrus_nattereri_cdh2a	E64G	# | |
Pygocentrus_nattereri_cdh2a	E64G	# |---->Altered Metal_binding (Pr = 0.02)<---------------------------------------------------------|
Pygocentrus_nattereri_cdh2a	E64G	# |
Pygocentrus_nattereri_cdh2a	E64G	# |---->Altered PTM_site (Pr = 0.04)
Pygocentrus_nattereri_cdh2a	T113A	0.072	Altered Cytoplasmic_loop (Pr = 0.13 | P = 0.02)	Altered Motifs (ELME000052:Phosphothreonine motif binding a subset of FHA domains that show a preference for a large aliphatic amino acid at the pT+3 position.; ELME000053:GSK3 phosphorylation recognition site; ELME000106:Substrate recognition site that interacts with cyclin and thereby increases phosphorylation by cyclin/cdk complexes. Predicted proteins should have a CDK phosphorylation site. Also used by cyclin/cdk inhibitors.; ELME000337:NEK2 phosphorylation motif with specific set of residues in the +1 and +2 position to compensate for less favorable residues in the -3 position.)	Predicted conservation scores
Pygocentrus_nattereri_cdh2a	T113A	# Altered Effect (Pr = 0.26)
Pygocentrus_nattereri_cdh2a	T113A	# |---->Altered Motifs (ELME000052|ELME000053|ELME000106|ELME000337)
Pygocentrus_nattereri_cdh2a	T113A	# |---->Altered Structure_and_dynamics (Pr = 0.26)-------------------------------------------------------|
Pygocentrus_nattereri_cdh2a	T113A	# | |---->Altered Secondary_structure (Pr = 0.26) |
Pygocentrus_nattereri_cdh2a	T113A	# | | |
Pygocentrus_nattereri_cdh2a	T113A	# | |---->Altered Stability_and_conformational_flexibility (Pr = 0.23) |
Pygocentrus_nattereri_cdh2a	T113A	# | | |---->Altered Conformational_flexibility (Pr = 0.23) |
Pygocentrus_nattereri_cdh2a	T113A	# | | |
Pygocentrus_nattereri_cdh2a	T113A	# | |---->Altered Special_structural_signatures (Pr = 0.13) |
Pygocentrus_nattereri_cdh2a	T113A	# | |---->Altered Signal_peptide (Pr = 0.00) |
Pygocentrus_nattereri_cdh2a	T113A	# | | |
Pygocentrus_nattereri_cdh2a	T113A	# | |---->Altered Transmembrane_protein (Pr = 0.13) |
Pygocentrus_nattereri_cdh2a	T113A	# | |---->Altered Non-cytoplasmic_loop (Pr = 0.13 | P = 0.02) |
Pygocentrus_nattereri_cdh2a	T113A	# | |
Pygocentrus_nattereri_cdh2a	T113A	# |---->Altered Functional_residue (Pr = 0.26) |
Pygocentrus_nattereri_cdh2a	T113A	# |---->Altered Macromolecular_binding (Pr = 0.26) |
Pygocentrus_nattereri_cdh2a	T113A	# | |---->Altered Protein_binding (Pr = 0.26) |
Pygocentrus_nattereri_cdh2a	T113A	# | |---->Altered Disordered_interface (Pr = 0.26) |
Pygocentrus_nattereri_cdh2a	T113A	# | | |
Pygocentrus_nattereri_cdh2a	T113A	# | |---->Altered Ordered_interface (Pr = 0.09) |
Pygocentrus_nattereri_cdh2a	T113A	# | |
Pygocentrus_nattereri_cdh2a	T113A	# |---->Altered Metal_binding (Pr = 0.06)<---------------------------------------------------------|
Pygocentrus_nattereri_cdh2a	T113A	# |
Pygocentrus_nattereri_cdh2a	T113A	# |---->Altered PTM_site (Pr = 0.13)
Pygocentrus_nattereri_cdh2a	K129S	0.093	Gain of B-factor (Pr = 0.27 | P = 0.01); Altered Cytoplasmic_loop (Pr = 0.11 | P = 0.03)	Altered Motifs (ELME000053:GSK3 phosphorylation recognition site; ELME000063:CK1 phosphorylation site; ELME000233:MAPK interacting molecules (e.g. MAPKKs - substrates - phosphatases) carry docking motif that help to regulate specific interaction in the MAPK cascade. The classic motif approximates (R/K)xxxx#x# where # is a hydrophobic residue.; PS00005:Protein kinase C phosphorylation site)	Predicted conservation scores
Pygocentrus_nattereri_cdh2a	K129S	# Altered Effect (Pr = 0.27)
Pygocentrus_nattereri_cdh2a	K129S	# |---->Altered Motifs (ELME000053|ELME000063|ELME000233|PS00005)
Pygocentrus_nattereri_cdh2a	K129S	# |---->Altered Structure_and_dynamics (Pr = 0.27)-------------------------------------------------------|
Pygocentrus_nattereri_cdh2a	K129S	# | |---->Altered Secondary_structure (Pr = 0.24) |
Pygocentrus_nattereri_cdh2a	K129S	# | | |
Pygocentrus_nattereri_cdh2a	K129S	# | |---->Altered Stability_and_conformational_flexibility (Pr = 0.27) |
Pygocentrus_nattereri_cdh2a	K129S	# | | |---->Altered Conformational_flexibility (Pr = 0.27) |
Pygocentrus_nattereri_cdh2a	K129S	# | | |---->Gain of B-factor (Pr = 0.27 | P = 0.01) |
Pygocentrus_nattereri_cdh2a	K129S	# | | |
Pygocentrus_nattereri_cdh2a	K129S	# | |---->Altered Special_structural_signatures (Pr = 0.11) |
Pygocentrus_nattereri_cdh2a	K129S	# | |---->Altered Signal_peptide (Pr = 0.00) |
Pygocentrus_nattereri_cdh2a	K129S	# | | |
Pygocentrus_nattereri_cdh2a	K129S	# | |---->Altered Transmembrane_protein (Pr = 0.11) |
Pygocentrus_nattereri_cdh2a	K129S	# | |---->Altered Non-cytoplasmic_loop (Pr = 0.11 | P = 0.03) |
Pygocentrus_nattereri_cdh2a	K129S	# | |
Pygocentrus_nattereri_cdh2a	K129S	# |---->Altered Functional_residue (Pr = 0.18) |
Pygocentrus_nattereri_cdh2a	K129S	# |---->Altered Macromolecular_binding (Pr = 0.11) |
Pygocentrus_nattereri_cdh2a	K129S	# | |---->Altered Protein_binding (Pr = 0.11) |
Pygocentrus_nattereri_cdh2a	K129S	# | |---->Altered Disordered_interface (Pr = 0.11) |
Pygocentrus_nattereri_cdh2a	K129S	# | | |
Pygocentrus_nattereri_cdh2a	K129S	# | |---->Altered Ordered_interface (Pr = 0.08) |
Pygocentrus_nattereri_cdh2a	K129S	# | |
Pygocentrus_nattereri_cdh2a	K129S	# |---->Altered Metal_binding (Pr = 0.09)<---------------------------------------------------------|
Pygocentrus_nattereri_cdh2a	K129S	# |
Pygocentrus_nattereri_cdh2a	K129S	# |---->Altered PTM_site (Pr = 0.18)
Pygocentrus_nattereri_cdh2a	R132Q	0.087	Loss of ADP-ribosylation at R132 (Pr = 0.23 | P = 0.02); Altered Cytoplasmic_loop (Pr = 0.14 | P = 0.02)	Altered Motifs (ELME000106:Substrate recognition site that interacts with cyclin and thereby increases phosphorylation by cyclin/cdk complexes. Predicted proteins should have a CDK phosphorylation site. Also used by cyclin/cdk inhibitors.; ELME000233:MAPK interacting molecules (e.g. MAPKKs - substrates - phosphatases) carry docking motif that help to regulate specific interaction in the MAPK cascade. The classic motif approximates (R/K)xxxx#x# where # is a hydrophobic residue.; PS00005:Protein kinase C phosphorylation site)	Predicted conservation scores
Pygocentrus_nattereri_cdh2a	R132Q	# Altered Effect (Pr = 0.25)
Pygocentrus_nattereri_cdh2a	R132Q	# |---->Altered Motifs (ELME000106|ELME000233|PS00005)
Pygocentrus_nattereri_cdh2a	R132Q	# |---->Altered Structure_and_dynamics (Pr = 0.25)-------------------------------------------------------|
Pygocentrus_nattereri_cdh2a	R132Q	# | |---->Altered Secondary_structure (Pr = 0.24) |
Pygocentrus_nattereri_cdh2a	R132Q	# | | |
Pygocentrus_nattereri_cdh2a	R132Q	# | |---->Altered Stability_and_conformational_flexibility (Pr = 0.25) |
Pygocentrus_nattereri_cdh2a	R132Q	# | | |---->Altered Conformational_flexibility (Pr = 0.25) |
Pygocentrus_nattereri_cdh2a	R132Q	# | | |
Pygocentrus_nattereri_cdh2a	R132Q	# | |---->Altered Special_structural_signatures (Pr = 0.14) |
Pygocentrus_nattereri_cdh2a	R132Q	# | |---->Altered Signal_peptide (Pr = 0.00) |
Pygocentrus_nattereri_cdh2a	R132Q	# | | |
Pygocentrus_nattereri_cdh2a	R132Q	# | |---->Altered Transmembrane_protein (Pr = 0.14) |
Pygocentrus_nattereri_cdh2a	R132Q	# | |---->Altered Non-cytoplasmic_loop (Pr = 0.14 | P = 0.02) |
Pygocentrus_nattereri_cdh2a	R132Q	# | |
Pygocentrus_nattereri_cdh2a	R132Q	# |---->Altered Functional_residue (Pr = 0.23) |
Pygocentrus_nattereri_cdh2a	R132Q	# |---->Altered Macromolecular_binding (Pr = 0.12) |
Pygocentrus_nattereri_cdh2a	R132Q	# | |---->Altered Protein_binding (Pr = 0.12) |
Pygocentrus_nattereri_cdh2a	R132Q	# | |---->Altered Disordered_interface (Pr = 0.12) |
Pygocentrus_nattereri_cdh2a	R132Q	# | | |
Pygocentrus_nattereri_cdh2a	R132Q	# | |---->Altered Ordered_interface (Pr = 0.05) |
Pygocentrus_nattereri_cdh2a	R132Q	# | |
Pygocentrus_nattereri_cdh2a	R132Q	# |---->Altered Metal_binding (Pr = 0.06)<---------------------------------------------------------|
Pygocentrus_nattereri_cdh2a	R132Q	# |
Pygocentrus_nattereri_cdh2a	R132Q	# |---->Altered PTM_site (Pr = 0.23)
Pygocentrus_nattereri_cdh2a	R132Q	# |---->Loss of ADP-ribosylation at R132 (Pr = 0.23 | P = 0.02)
Pygocentrus_nattereri_cdh2a	S343A	0.077	Gain of Manganese_binding at Q344 (Pr = 0.31 | P = 2.1e-03); Altered PPI_residue (Pr = 0.29 | P = 0.03); Altered Cytoplasmic_loop (Pr = 0.29 | P = 3.7e-04); Loss of Catalytic_site at D348 (Pr = 0.27 | P = 3.3e-03); Loss of Relative_solvent_accessibility (Pr = 0.26 | P = 0.03); Loss of B-factor (Pr = 0.26 | P = 0.04); Loss of Sodium_binding at Q344 (Pr = 0.26 | P = 0.01); Gain of Potassium_binding at D345 (Pr = 0.25 | P = 2.8e-03); Loss of Nickel_binding at D345 (Pr = 0.24 | P = 0.01); Gain of Ubiquitylation at K346 (Pr = 0.21 | P = 7.1e-03); Gain of Methylation at K346 (Pr = 0.20 | P = 4.3e-03); Loss of Copper_binding at D348 (Pr = 0.07 | P = 0.02); Loss of Calcium_binding at D348 (Pr = 0.02 | P = 9.7e-06)	Altered Motifs (ELME000202:(ST)Q motif which is phosphorylated by PIKK family members.; ELME000220:Phosphothreonine motif binding a subset of FHA domains that have a preference for an acidic amino acid at the pT+3 position.; PS00006:Casein kinase II phosphorylation site)	Predicted conservation scores
Pygocentrus_nattereri_cdh2a	S343A	# Altered Effect (Pr = 0.31)
Pygocentrus_nattereri_cdh2a	S343A	# |---->Altered Motifs (ELME000202|ELME000220|PS00006)
Pygocentrus_nattereri_cdh2a	S343A	# |---->Altered Structure_and_dynamics (Pr = 0.31)-------------------------------------------------------|
Pygocentrus_nattereri_cdh2a	S343A	# | |---->Loss of Relative_solvent_accessibility (Pr = 0.26 | P = 0.03) |
Pygocentrus_nattereri_cdh2a	S343A	# | |---->Altered Secondary_structure (Pr = 0.26) |
Pygocentrus_nattereri_cdh2a	S343A	# | | |
Pygocentrus_nattereri_cdh2a	S343A	# | |---->Altered Stability_and_conformational_flexibility (Pr = 0.29) |
Pygocentrus_nattereri_cdh2a	S343A	# | | |---->Altered Conformational_flexibility (Pr = 0.29) |
Pygocentrus_nattereri_cdh2a	S343A	# | | |---->Loss of B-factor (Pr = 0.26 | P = 0.04) |
Pygocentrus_nattereri_cdh2a	S343A	# | | |
Pygocentrus_nattereri_cdh2a	S343A	# | |---->Altered Special_structural_signatures (Pr = 0.29) |
Pygocentrus_nattereri_cdh2a	S343A	# | |---->Altered Signal_peptide (Pr = 0.00) |
Pygocentrus_nattereri_cdh2a	S343A	# | | |
Pygocentrus_nattereri_cdh2a	S343A	# | |---->Altered Transmembrane_protein (Pr = 0.29) |
Pygocentrus_nattereri_cdh2a	S343A	# | |---->Altered Non-cytoplasmic_loop (Pr = 0.29 | P = 3.7e-04) |
Pygocentrus_nattereri_cdh2a	S343A	# | |
Pygocentrus_nattereri_cdh2a	S343A	# |---->Altered Functional_residue (Pr = 0.31) |
Pygocentrus_nattereri_cdh2a	S343A	# |---->Loss of Catalytic_site at D348 (Pr = 0.27 | P = 3.3e-03) |
Pygocentrus_nattereri_cdh2a	S343A	# |---->Altered Macromolecular_binding (Pr = 0.29) |
Pygocentrus_nattereri_cdh2a	S343A	# | |---->Altered Protein_binding (Pr = 0.29) |
Pygocentrus_nattereri_cdh2a	S343A	# | |---->Altered Disordered_interface (Pr = 0.17) |
Pygocentrus_nattereri_cdh2a	S343A	# | | |
Pygocentrus_nattereri_cdh2a	S343A	# | |---->Altered Ordered_interface (Pr = 0.29) |
Pygocentrus_nattereri_cdh2a	S343A	# | |---->Altered PPI_residue (Pr = 0.29 | P = 0.03) |
Pygocentrus_nattereri_cdh2a	S343A	# | |
Pygocentrus_nattereri_cdh2a	S343A	# |---->Altered Metal_binding (Pr = 0.31)<---------------------------------------------------------|
Pygocentrus_nattereri_cdh2a	S343A	# | |---->Loss of Calcium_binding at D348 (Pr = 0.02 | P = 9.7e-06)
Pygocentrus_nattereri_cdh2a	S343A	# | |---->Loss of Copper_binding at D348 (Pr = 0.07 | P = 0.02)
Pygocentrus_nattereri_cdh2a	S343A	# | |---->Gain of Manganese_binding at Q344 (Pr = 0.31 | P = 2.1e-03)
Pygocentrus_nattereri_cdh2a	S343A	# | |---->Loss of Nickel_binding at D345 (Pr = 0.24 | P = 0.01)
Pygocentrus_nattereri_cdh2a	S343A	# | |---->Gain of Potassium_binding at D345 (Pr = 0.25 | P = 2.8e-03)
Pygocentrus_nattereri_cdh2a	S343A	# | |---->Loss of Sodium_binding at Q344 (Pr = 0.26 | P = 0.01)
Pygocentrus_nattereri_cdh2a	S343A	# |
Pygocentrus_nattereri_cdh2a	S343A	# |---->Altered PTM_site (Pr = 0.21)
Pygocentrus_nattereri_cdh2a	S343A	# |---->Gain of Methylation at K346 (Pr = 0.20 | P = 4.3e-03)
Pygocentrus_nattereri_cdh2a	S343A	# |---->Gain of Ubiquitylation at K346 (Pr = 0.21 | P = 7.1e-03)
Pygocentrus_nattereri_cdh2a	N507S	0.267	Altered PPI_residue (Pr = 0.28 | P = 0.04); Loss of Relative_solvent_accessibility (Pr = 0.25 | P = 0.04); Loss of Nickel_binding at D503 (Pr = 0.18 | P = 0.04); Altered Cytoplasmic_loop (Pr = 0.15 | P = 0.02); Loss of N-linked_glycosylation at N507 (Pr = 0.01 | P = 0.04)	Altered Motifs (ELME000053:GSK3 phosphorylation recognition site; ELME000070:Generic motif for N-glycosylation. It was shown that Trp - Asp - and Glu are uncommon before the Ser/Thr position (PMID-8626433). Efficient glycosylation usually occurs when ~60 residues or more separate the glycosylation acceptor site from the C-terminus.; ELME000336:NEK2 phosphorylation motif with preferred Phe - Leu or Met in the -3 position to compensate for less favorable residues in the +1 and +2 position.; PS00001:N-glycosylation site)	Predicted conservation scores
Pygocentrus_nattereri_cdh2a	N507S	# Altered Effect (Pr = 0.28)
Pygocentrus_nattereri_cdh2a	N507S	# |---->Altered Motifs (ELME000053|ELME000070|ELME000336|PS00001)
Pygocentrus_nattereri_cdh2a	N507S	# |---->Altered Structure_and_dynamics (Pr = 0.25)-------------------------------------------------------|
Pygocentrus_nattereri_cdh2a	N507S	# | |---->Loss of Relative_solvent_accessibility (Pr = 0.25 | P = 0.04) |
Pygocentrus_nattereri_cdh2a	N507S	# | |---->Altered Secondary_structure (Pr = 0.24) |
Pygocentrus_nattereri_cdh2a	N507S	# | | |
Pygocentrus_nattereri_cdh2a	N507S	# | |---->Altered Stability_and_conformational_flexibility (Pr = 0.14) |
Pygocentrus_nattereri_cdh2a	N507S	# | | |---->Altered Conformational_flexibility (Pr = 0.14) |
Pygocentrus_nattereri_cdh2a	N507S	# | | |
Pygocentrus_nattereri_cdh2a	N507S	# | |---->Altered Special_structural_signatures (Pr = 0.15) |
Pygocentrus_nattereri_cdh2a	N507S	# | |---->Altered Signal_peptide (Pr = 0.00) |
Pygocentrus_nattereri_cdh2a	N507S	# | | |
Pygocentrus_nattereri_cdh2a	N507S	# | |---->Altered Transmembrane_protein (Pr = 0.15) |
Pygocentrus_nattereri_cdh2a	N507S	# | |---->Altered Non-cytoplasmic_loop (Pr = 0.15 | P = 0.02) |
Pygocentrus_nattereri_cdh2a	N507S	# | |
Pygocentrus_nattereri_cdh2a	N507S	# |---->Altered Functional_residue (Pr = 0.28) |
Pygocentrus_nattereri_cdh2a	N507S	# |---->Altered Macromolecular_binding (Pr = 0.28) |
Pygocentrus_nattereri_cdh2a	N507S	# | |---->Altered Protein_binding (Pr = 0.28) |
Pygocentrus_nattereri_cdh2a	N507S	# | |---->Altered Disordered_interface (Pr = 0.08) |
Pygocentrus_nattereri_cdh2a	N507S	# | | |
Pygocentrus_nattereri_cdh2a	N507S	# | |---->Altered Ordered_interface (Pr = 0.28) |
Pygocentrus_nattereri_cdh2a	N507S	# | |---->Altered PPI_residue (Pr = 0.28 | P = 0.04) |
Pygocentrus_nattereri_cdh2a	N507S	# | |
Pygocentrus_nattereri_cdh2a	N507S	# |---->Altered Metal_binding (Pr = 0.18)<---------------------------------------------------------|
Pygocentrus_nattereri_cdh2a	N507S	# | |---->Loss of Nickel_binding at D503 (Pr = 0.18 | P = 0.04)
Pygocentrus_nattereri_cdh2a	N507S	# |
Pygocentrus_nattereri_cdh2a	N507S	# |---->Altered PTM_site (Pr = 0.15)
Pygocentrus_nattereri_cdh2a	N507S	# |---->Loss of N-linked_glycosylation at N507 (Pr = 0.01 | P = 0.04)
Pygocentrus_nattereri_cdh2a	A564T	0.161	Gain of Manganese_binding at E560 (Pr = 0.22 | P = 0.01); Gain of Sodium_binding at E560 (Pr = 0.19 | P = 0.04); Altered Cytoplasmic_loop (Pr = 0.14 | P = 0.02)	Altered Motifs (ELME000053:GSK3 phosphorylation recognition site; ELME000239:The USP7 NTD domain binding motif variant based on the MDM2 and P53 interactions.; PS00008:N-myristoylation site)	Predicted conservation scores
Pygocentrus_nattereri_cdh2a	A564T	# Altered Effect (Pr = 0.24)
Pygocentrus_nattereri_cdh2a	A564T	# |---->Altered Motifs (ELME000053|ELME000239|PS00008)
Pygocentrus_nattereri_cdh2a	A564T	# |---->Altered Structure_and_dynamics (Pr = 0.24)-------------------------------------------------------|
Pygocentrus_nattereri_cdh2a	A564T	# | |---->Altered Secondary_structure (Pr = 0.24) |
Pygocentrus_nattereri_cdh2a	A564T	# | | |
Pygocentrus_nattereri_cdh2a	A564T	# | |---->Altered Stability_and_conformational_flexibility (Pr = 0.22) |
Pygocentrus_nattereri_cdh2a	A564T	# | | |---->Altered Conformational_flexibility (Pr = 0.22) |
Pygocentrus_nattereri_cdh2a	A564T	# | | |
Pygocentrus_nattereri_cdh2a	A564T	# | |---->Altered Special_structural_signatures (Pr = 0.14) |
Pygocentrus_nattereri_cdh2a	A564T	# | |---->Altered Signal_peptide (Pr = 0.00) |
Pygocentrus_nattereri_cdh2a	A564T	# | | |
Pygocentrus_nattereri_cdh2a	A564T	# | |---->Altered Transmembrane_protein (Pr = 0.14) |
Pygocentrus_nattereri_cdh2a	A564T	# | |---->Altered Non-cytoplasmic_loop (Pr = 0.14 | P = 0.02) |
Pygocentrus_nattereri_cdh2a	A564T	# | |
Pygocentrus_nattereri_cdh2a	A564T	# |---->Altered Functional_residue (Pr = 0.24) |
Pygocentrus_nattereri_cdh2a	A564T	# |---->Altered Macromolecular_binding (Pr = 0.24) |
Pygocentrus_nattereri_cdh2a	A564T	# | |---->Altered Protein_binding (Pr = 0.24) |
Pygocentrus_nattereri_cdh2a	A564T	# | |---->Altered Disordered_interface (Pr = 0.10) |
Pygocentrus_nattereri_cdh2a	A564T	# | | |
Pygocentrus_nattereri_cdh2a	A564T	# | |---->Altered Ordered_interface (Pr = 0.24) |
Pygocentrus_nattereri_cdh2a	A564T	# | |
Pygocentrus_nattereri_cdh2a	A564T	# |---->Altered Metal_binding (Pr = 0.22)<---------------------------------------------------------|
Pygocentrus_nattereri_cdh2a	A564T	# | |---->Gain of Manganese_binding at E560 (Pr = 0.22 | P = 0.01)
Pygocentrus_nattereri_cdh2a	A564T	# | |---->Gain of Sodium_binding at E560 (Pr = 0.19 | P = 0.04)
Pygocentrus_nattereri_cdh2a	A564T	# |
Pygocentrus_nattereri_cdh2a	A564T	# |---->Altered PTM_site (Pr = 0.05)
Pygocentrus_nattereri_cdh2a	M567L	0.096	Altered Cytoplasmic_loop (Pr = 0.16 | P = 0.01)	Altered Motifs (ELME000052:Phosphothreonine motif binding a subset of FHA domains that show a preference for a large aliphatic amino acid at the pT+3 position.; ELME000053:GSK3 phosphorylation recognition site; ELME000063:CK1 phosphorylation site; ELME000239:The USP7 NTD domain binding motif variant based on the MDM2 and P53 interactions.; ELME000336:NEK2 phosphorylation motif with preferred Phe - Leu or Met in the -3 position to compensate for less favorable residues in the +1 and +2 position.)	Predicted conservation scores
Pygocentrus_nattereri_cdh2a	M567L	# Altered Effect (Pr = 0.26)
Pygocentrus_nattereri_cdh2a	M567L	# |---->Altered Motifs (ELME000052|ELME000053|ELME000063|ELME000239|ELME000336)
Pygocentrus_nattereri_cdh2a	M567L	# |---->Altered Structure_and_dynamics (Pr = 0.25)-------------------------------------------------------|
Pygocentrus_nattereri_cdh2a	M567L	# | |---->Altered Secondary_structure (Pr = 0.25) |
Pygocentrus_nattereri_cdh2a	M567L	# | | |
Pygocentrus_nattereri_cdh2a	M567L	# | |---->Altered Stability_and_conformational_flexibility (Pr = 0.18) |
Pygocentrus_nattereri_cdh2a	M567L	# | | |---->Altered Conformational_flexibility (Pr = 0.18) |
Pygocentrus_nattereri_cdh2a	M567L	# | | |
Pygocentrus_nattereri_cdh2a	M567L	# | |---->Altered Special_structural_signatures (Pr = 0.16) |
Pygocentrus_nattereri_cdh2a	M567L	# | |---->Altered Signal_peptide (Pr = 0.00) |
Pygocentrus_nattereri_cdh2a	M567L	# | | |
Pygocentrus_nattereri_cdh2a	M567L	# | |---->Altered Transmembrane_protein (Pr = 0.16) |
Pygocentrus_nattereri_cdh2a	M567L	# | |---->Altered Non-cytoplasmic_loop (Pr = 0.16 | P = 0.01) |
Pygocentrus_nattereri_cdh2a	M567L	# | |
Pygocentrus_nattereri_cdh2a	M567L	# |---->Altered Functional_residue (Pr = 0.26) |
Pygocentrus_nattereri_cdh2a	M567L	# |---->Altered Macromolecular_binding (Pr = 0.26) |
Pygocentrus_nattereri_cdh2a	M567L	# | |---->Altered Protein_binding (Pr = 0.26) |
Pygocentrus_nattereri_cdh2a	M567L	# | |---->Altered Disordered_interface (Pr = 0.13) |
Pygocentrus_nattereri_cdh2a	M567L	# | | |
Pygocentrus_nattereri_cdh2a	M567L	# | |---->Altered Ordered_interface (Pr = 0.26) |
Pygocentrus_nattereri_cdh2a	M567L	# | |
Pygocentrus_nattereri_cdh2a	M567L	# |---->Altered Metal_binding (Pr = 0.14)<---------------------------------------------------------|
Pygocentrus_nattereri_cdh2a	M567L	# |
Pygocentrus_nattereri_cdh2a	M567L	# |---->Altered PTM_site (Pr = 0.04)
Pygocentrus_nattereri_cdh2a	R667L	0.346	Altered Cytoplasmic_loop (Pr = 0.36 | P = 1.5e-05); Loss of Intrinsic_disorder (Pr = 0.35 | P = 0.05); Gain of Disulfide_linkage at C665 (Pr = 0.22 | P = 0.01); Gain of ADP-ribosylation at R670 (Pr = 0.20 | P = 0.03)	Altered Motifs (ELME000233:MAPK interacting molecules (e.g. MAPKKs - substrates - phosphatases) carry docking motif that help to regulate specific interaction in the MAPK cascade. The classic motif approximates (R/K)xxxx#x# where # is a hydrophobic residue.)	Predicted conservation scores
Pygocentrus_nattereri_cdh2a	R667L	# Altered Effect (Pr = 0.36)
Pygocentrus_nattereri_cdh2a	R667L	# |---->Altered Motifs (ELME000233)
Pygocentrus_nattereri_cdh2a	R667L	# |---->Altered Structure_and_dynamics (Pr = 0.36)-------------------------------------------------------|
Pygocentrus_nattereri_cdh2a	R667L	# | |---->Altered Secondary_structure (Pr = 0.25) |
Pygocentrus_nattereri_cdh2a	R667L	# | | |
Pygocentrus_nattereri_cdh2a	R667L	# | |---->Altered Stability_and_conformational_flexibility (Pr = 0.35) |
Pygocentrus_nattereri_cdh2a	R667L	# | | |---->Gain of Disulfide_linkage at C665 (Pr = 0.22 | P = 0.01) |
Pygocentrus_nattereri_cdh2a	R667L	# | | |---->Altered Conformational_flexibility (Pr = 0.35) |
Pygocentrus_nattereri_cdh2a	R667L	# | | |---->Loss of Intrinsic_disorder (Pr = 0.35 | P = 0.05) |
Pygocentrus_nattereri_cdh2a	R667L	# | | |
Pygocentrus_nattereri_cdh2a	R667L	# | |---->Altered Special_structural_signatures (Pr = 0.36) |
Pygocentrus_nattereri_cdh2a	R667L	# | |---->Altered Signal_peptide (Pr = 0.00) |
Pygocentrus_nattereri_cdh2a	R667L	# | | |
Pygocentrus_nattereri_cdh2a	R667L	# | |---->Altered Transmembrane_protein (Pr = 0.36) |
Pygocentrus_nattereri_cdh2a	R667L	# | |---->Altered Non-cytoplasmic_loop (Pr = 0.36 | P = 1.5e-05) |
Pygocentrus_nattereri_cdh2a	R667L	# | |
Pygocentrus_nattereri_cdh2a	R667L	# |---->Altered Functional_residue (Pr = 0.26) |
Pygocentrus_nattereri_cdh2a	R667L	# |---->Altered Macromolecular_binding (Pr = 0.26) |
Pygocentrus_nattereri_cdh2a	R667L	# | |---->Altered Protein_binding (Pr = 0.26) |
Pygocentrus_nattereri_cdh2a	R667L	# | |---->Altered Disordered_interface (Pr = 0.12) |
Pygocentrus_nattereri_cdh2a	R667L	# | | |
Pygocentrus_nattereri_cdh2a	R667L	# | |---->Altered Ordered_interface (Pr = 0.26) |
Pygocentrus_nattereri_cdh2a	R667L	# | |
Pygocentrus_nattereri_cdh2a	R667L	# |---->Altered Metal_binding (Pr = 0.11)<---------------------------------------------------------|
Pygocentrus_nattereri_cdh2a	R667L	# |
Pygocentrus_nattereri_cdh2a	R667L	# |---->Altered PTM_site (Pr = 0.20)
Pygocentrus_nattereri_cdh2a	R667L	# |---->Gain of ADP-ribosylation at R670 (Pr = 0.20 | P = 0.03)
Pygocentrus_nattereri_cdh2a	A674G	0.368	Altered MoRF (Pr = 0.28 | P = 0.04); Altered Cytoplasmic_loop (Pr = 0.28 | P = 4.4e-04); Altered Stability (Pr = 0.27 | P = 6.7e-03); Gain of N-linked_glycosylation at N676 (Pr = 0.06 | P = 0.02)	Altered Motifs (ELME000233:MAPK interacting molecules (e.g. MAPKKs - substrates - phosphatases) carry docking motif that help to regulate specific interaction in the MAPK cascade. The classic motif approximates (R/K)xxxx#x# where # is a hydrophobic residue.; PS00008:N-myristoylation site)	Predicted conservation scores
Pygocentrus_nattereri_cdh2a	A674G	# Altered Effect (Pr = 0.28)
Pygocentrus_nattereri_cdh2a	A674G	# |---->Altered Motifs (ELME000233|PS00008)
Pygocentrus_nattereri_cdh2a	A674G	# |---->Altered Structure_and_dynamics (Pr = 0.28)-------------------------------------------------------|
Pygocentrus_nattereri_cdh2a	A674G	# | |---->Altered Secondary_structure (Pr = 0.23) |
Pygocentrus_nattereri_cdh2a	A674G	# | | |
Pygocentrus_nattereri_cdh2a	A674G	# | |---->Altered Stability_and_conformational_flexibility (Pr = 0.27) |
Pygocentrus_nattereri_cdh2a	A674G	# | | |---->Altered Stability (Pr = 0.27 | P = 6.7e-03) |
Pygocentrus_nattereri_cdh2a	A674G	# | | |---->Altered Conformational_flexibility (Pr = 0.27) |
Pygocentrus_nattereri_cdh2a	A674G	# | | |
Pygocentrus_nattereri_cdh2a	A674G	# | |---->Altered Special_structural_signatures (Pr = 0.28) |
Pygocentrus_nattereri_cdh2a	A674G	# | |---->Altered Signal_peptide (Pr = 0.00) |
Pygocentrus_nattereri_cdh2a	A674G	# | | |
Pygocentrus_nattereri_cdh2a	A674G	# | |---->Altered Transmembrane_protein (Pr = 0.28) |
Pygocentrus_nattereri_cdh2a	A674G	# | |---->Altered Non-cytoplasmic_loop (Pr = 0.28 | P = 4.4e-04) |
Pygocentrus_nattereri_cdh2a	A674G	# | |
Pygocentrus_nattereri_cdh2a	A674G	# |---->Altered Functional_residue (Pr = 0.28) |
Pygocentrus_nattereri_cdh2a	A674G	# |---->Altered Macromolecular_binding (Pr = 0.28) |
Pygocentrus_nattereri_cdh2a	A674G	# | |---->Altered Protein_binding (Pr = 0.28) |
Pygocentrus_nattereri_cdh2a	A674G	# | |---->Altered Disordered_interface (Pr = 0.28) |
Pygocentrus_nattereri_cdh2a	A674G	# | | |---->Altered MoRF (Pr = 0.28 | P = 0.04) |
Pygocentrus_nattereri_cdh2a	A674G	# | | |
Pygocentrus_nattereri_cdh2a	A674G	# | |---->Altered Ordered_interface (Pr = 0.25) |
Pygocentrus_nattereri_cdh2a	A674G	# | |
Pygocentrus_nattereri_cdh2a	A674G	# |---->Altered Metal_binding (Pr = 0.08)<---------------------------------------------------------|
Pygocentrus_nattereri_cdh2a	A674G	# |
Pygocentrus_nattereri_cdh2a	A674G	# |---->Altered PTM_site (Pr = 0.17)
Pygocentrus_nattereri_cdh2a	A674G	# |---->Gain of N-linked_glycosylation at N676 (Pr = 0.06 | P = 0.02)
Pygocentrus_nattereri_cdh2a	R698K	0.135	Altered Cytoplasmic_loop (Pr = 0.30 | P = 1.9e-04); Altered Stability (Pr = 0.10 | P = 0.04)	Altered Motifs (ELME000062:Secondary preference for PKA-type AGC kinase phosphorylation.)	Predicted conservation scores
Pygocentrus_nattereri_cdh2a	R698K	# Altered Effect (Pr = 0.30)
Pygocentrus_nattereri_cdh2a	R698K	# |---->Altered Motifs (ELME000062)
Pygocentrus_nattereri_cdh2a	R698K	# |---->Altered Structure_and_dynamics (Pr = 0.30)-------------------------------------------------------|
Pygocentrus_nattereri_cdh2a	R698K	# | |---->Altered Secondary_structure (Pr = 0.26) |
Pygocentrus_nattereri_cdh2a	R698K	# | | |
Pygocentrus_nattereri_cdh2a	R698K	# | |---->Altered Stability_and_conformational_flexibility (Pr = 0.20) |
Pygocentrus_nattereri_cdh2a	R698K	# | | |---->Altered Stability (Pr = 0.10 | P = 0.04) |
Pygocentrus_nattereri_cdh2a	R698K	# | | |---->Altered Conformational_flexibility (Pr = 0.20) |
Pygocentrus_nattereri_cdh2a	R698K	# | | |
Pygocentrus_nattereri_cdh2a	R698K	# | |---->Altered Special_structural_signatures (Pr = 0.30) |
Pygocentrus_nattereri_cdh2a	R698K	# | |---->Altered Signal_peptide (Pr = 0.00) |
Pygocentrus_nattereri_cdh2a	R698K	# | | |
Pygocentrus_nattereri_cdh2a	R698K	# | |---->Altered Transmembrane_protein (Pr = 0.30) |
Pygocentrus_nattereri_cdh2a	R698K	# | |---->Altered Non-cytoplasmic_loop (Pr = 0.30 | P = 1.9e-04) |
Pygocentrus_nattereri_cdh2a	R698K	# | |
Pygocentrus_nattereri_cdh2a	R698K	# |---->Altered Functional_residue (Pr = 0.19) |
Pygocentrus_nattereri_cdh2a	R698K	# |---->Altered Macromolecular_binding (Pr = 0.19) |
Pygocentrus_nattereri_cdh2a	R698K	# | |---->Altered Protein_binding (Pr = 0.19) |
Pygocentrus_nattereri_cdh2a	R698K	# | |---->Altered Disordered_interface (Pr = 0.16) |
Pygocentrus_nattereri_cdh2a	R698K	# | | |
Pygocentrus_nattereri_cdh2a	R698K	# | |---->Altered Ordered_interface (Pr = 0.19) |
Pygocentrus_nattereri_cdh2a	R698K	# | |
Pygocentrus_nattereri_cdh2a	R698K	# |---->Altered Metal_binding (Pr = 0.10)<---------------------------------------------------------|
Pygocentrus_nattereri_cdh2a	R698K	# |
Pygocentrus_nattereri_cdh2a	R698K	# |---->Altered PTM_site (Pr = 0.18)
Pygocentrus_nattereri_cdh2a	I711L	0.256	Altered MoRF (Pr = 0.31 | P = 0.02); Altered PPI_residue (Pr = 0.30 | P = 0.02); Loss of Relative_solvent_accessibility (Pr = 0.27 | P = 0.02); Loss of Strand (Pr = 0.27 | P = 0.02); Loss of Sodium_binding at D714 (Pr = 0.24 | P = 0.02); Altered Cytoplasmic_loop (Pr = 0.22 | P = 3.7e-03); Altered DNA_binding (Pr = 0.15 | P = 0.05); Gain of Sulfation at Y715 (Pr = 0.02 | P = 0.04)	Altered Motifs (ELME000062:Secondary preference for PKA-type AGC kinase phosphorylation.; ELME000085:Glycosaminoglycan attachment site)	Predicted conservation scores
Pygocentrus_nattereri_cdh2a	I711L	# Altered Effect (Pr = 0.31)
Pygocentrus_nattereri_cdh2a	I711L	# |---->Altered Motifs (ELME000062|ELME000085)
Pygocentrus_nattereri_cdh2a	I711L	# |---->Altered Structure_and_dynamics (Pr = 0.27)-------------------------------------------------------|
Pygocentrus_nattereri_cdh2a	I711L	# | |---->Loss of Relative_solvent_accessibility (Pr = 0.27 | P = 0.02) |
Pygocentrus_nattereri_cdh2a	I711L	# | |---->Altered Secondary_structure (Pr = 0.27) |
Pygocentrus_nattereri_cdh2a	I711L	# | | |---->Loss of Strand (Pr = 0.27 | P = 0.02) |
Pygocentrus_nattereri_cdh2a	I711L	# | | |
Pygocentrus_nattereri_cdh2a	I711L	# | |---->Altered Stability_and_conformational_flexibility (Pr = 0.13) |
Pygocentrus_nattereri_cdh2a	I711L	# | | |---->Altered Conformational_flexibility (Pr = 0.13) |
Pygocentrus_nattereri_cdh2a	I711L	# | | |
Pygocentrus_nattereri_cdh2a	I711L	# | |---->Altered Special_structural_signatures (Pr = 0.22) |
Pygocentrus_nattereri_cdh2a	I711L	# | |---->Altered Signal_peptide (Pr = 0.00) |
Pygocentrus_nattereri_cdh2a	I711L	# | | |
Pygocentrus_nattereri_cdh2a	I711L	# | |---->Altered Transmembrane_protein (Pr = 0.22) |
Pygocentrus_nattereri_cdh2a	I711L	# | |---->Altered Non-cytoplasmic_loop (Pr = 0.22 | P = 3.7e-03) |
Pygocentrus_nattereri_cdh2a	I711L	# | |
Pygocentrus_nattereri_cdh2a	I711L	# |---->Altered Functional_residue (Pr = 0.31) |
Pygocentrus_nattereri_cdh2a	I711L	# |---->Altered Macromolecular_binding (Pr = 0.31) |
Pygocentrus_nattereri_cdh2a	I711L	# | |---->Altered DNA_binding (Pr = 0.15 | P = 0.05) |
Pygocentrus_nattereri_cdh2a	I711L	# | |---->Altered Protein_binding (Pr = 0.31) |
Pygocentrus_nattereri_cdh2a	I711L	# | |---->Altered Disordered_interface (Pr = 0.31) |
Pygocentrus_nattereri_cdh2a	I711L	# | | |---->Altered MoRF (Pr = 0.31 | P = 0.02) |
Pygocentrus_nattereri_cdh2a	I711L	# | | |
Pygocentrus_nattereri_cdh2a	I711L	# | |---->Altered Ordered_interface (Pr = 0.30) |
Pygocentrus_nattereri_cdh2a	I711L	# | |---->Altered PPI_residue (Pr = 0.30 | P = 0.02) |
Pygocentrus_nattereri_cdh2a	I711L	# | |
Pygocentrus_nattereri_cdh2a	I711L	# |---->Altered Metal_binding (Pr = 0.24)<---------------------------------------------------------|
Pygocentrus_nattereri_cdh2a	I711L	# | |---->Loss of Sodium_binding at D714 (Pr = 0.24 | P = 0.02)
Pygocentrus_nattereri_cdh2a	I711L	# |
Pygocentrus_nattereri_cdh2a	I711L	# |---->Altered PTM_site (Pr = 0.17)
Pygocentrus_nattereri_cdh2a	I711L	# |---->Gain of Sulfation at Y715 (Pr = 0.02 | P = 0.04)
Pygocentrus_nattereri_cdh2a	R760L	0.402	Gain of Zinc_binding at D759 (Pr = 0.45 | P = 6.3e-03); Altered Cytoplasmic_loop (Pr = 0.31 | P = 1.1e-04); Loss of Disulfide_linkage at C756 (Pr = 0.24 | P = 7.5e-03); Gain of Sodium_binding at D763 (Pr = 0.22 | P = 0.02); Gain of Nickel_binding at C758 (Pr = 0.19 | P = 0.03); Gain of Catalytic_site at C758 (Pr = 0.14 | P = 0.03); Loss of Potassium_binding at D763 (Pr = 0.10 | P = 0.05); Loss of Copper_binding at C758 (Pr = 0.04 | P = 0.04)	Altered Motifs (None)	Predicted conservation scores
Pygocentrus_nattereri_cdh2a	R760L	# Altered Effect (Pr = 0.45)
Pygocentrus_nattereri_cdh2a	R760L	# |---->Altered Motifs (None)
Pygocentrus_nattereri_cdh2a	R760L	# |---->Altered Structure_and_dynamics (Pr = 0.45)-------------------------------------------------------|
Pygocentrus_nattereri_cdh2a	R760L	# | |---->Altered Secondary_structure (Pr = 0.25) |
Pygocentrus_nattereri_cdh2a	R760L	# | | |
Pygocentrus_nattereri_cdh2a	R760L	# | |---->Altered Stability_and_conformational_flexibility (Pr = 0.24) |
Pygocentrus_nattereri_cdh2a	R760L	# | | |---->Loss of Disulfide_linkage at C756 (Pr = 0.24 | P = 7.5e-03) |
Pygocentrus_nattereri_cdh2a	R760L	# | | |---->Altered Conformational_flexibility (Pr = 0.15) |
Pygocentrus_nattereri_cdh2a	R760L	# | | |
Pygocentrus_nattereri_cdh2a	R760L	# | |---->Altered Special_structural_signatures (Pr = 0.31) |
Pygocentrus_nattereri_cdh2a	R760L	# | |---->Altered Signal_peptide (Pr = 0.00) |
Pygocentrus_nattereri_cdh2a	R760L	# | | |
Pygocentrus_nattereri_cdh2a	R760L	# | |---->Altered Transmembrane_protein (Pr = 0.31) |
Pygocentrus_nattereri_cdh2a	R760L	# | |---->Altered Non-cytoplasmic_loop (Pr = 0.31 | P = 1.1e-04) |
Pygocentrus_nattereri_cdh2a	R760L	# | |
Pygocentrus_nattereri_cdh2a	R760L	# |---->Altered Functional_residue (Pr = 0.45) |
Pygocentrus_nattereri_cdh2a	R760L	# |---->Gain of Catalytic_site at C758 (Pr = 0.14 | P = 0.03) |
Pygocentrus_nattereri_cdh2a	R760L	# |---->Altered Macromolecular_binding (Pr = 0.25) |
Pygocentrus_nattereri_cdh2a	R760L	# | |---->Altered Protein_binding (Pr = 0.25) |
Pygocentrus_nattereri_cdh2a	R760L	# | |---->Altered Disordered_interface (Pr = 0.09) |
Pygocentrus_nattereri_cdh2a	R760L	# | | |
Pygocentrus_nattereri_cdh2a	R760L	# | |---->Altered Ordered_interface (Pr = 0.25) |
Pygocentrus_nattereri_cdh2a	R760L	# | |
Pygocentrus_nattereri_cdh2a	R760L	# |---->Altered Metal_binding (Pr = 0.45)<---------------------------------------------------------|
Pygocentrus_nattereri_cdh2a	R760L	# | |---->Loss of Copper_binding at C758 (Pr = 0.04 | P = 0.04)
Pygocentrus_nattereri_cdh2a	R760L	# | |---->Gain of Nickel_binding at C758 (Pr = 0.19 | P = 0.03)
Pygocentrus_nattereri_cdh2a	R760L	# | |---->Loss of Potassium_binding at D763 (Pr = 0.10 | P = 0.05)
Pygocentrus_nattereri_cdh2a	R760L	# | |---->Gain of Sodium_binding at D763 (Pr = 0.22 | P = 0.02)
Pygocentrus_nattereri_cdh2a	R760L	# | |---->Gain of Zinc_binding at D759 (Pr = 0.45 | P = 6.3e-03)
Pygocentrus_nattereri_cdh2a	R760L	# |
Pygocentrus_nattereri_cdh2a	R760L	# |---->Altered PTM_site (Pr = 0.17)
Pygocentrus_nattereri_cdh2b	G17V	0.201	Gain of Helix (Pr = 0.29 | P = 0.02); Loss of B-factor (Pr = 0.27 | P = 0.03); Loss of Loop (Pr = 0.27 | P = 0.04); Gain of Strand (Pr = 0.26 | P = 0.03); Altered N-terminal_signal (Pr = 0.07 | P = 2.5e-03); Altered Signal_helix (Pr = 0.04 | P = 5.0e-03)	Altered Motifs (ELME000336:NEK2 phosphorylation motif with preferred Phe - Leu or Met in the -3 position to compensate for less favorable residues in the +1 and +2 position.)	Predicted conservation scores
Pygocentrus_nattereri_cdh2b	G17V	# Altered Effect (Pr = 0.29)
Pygocentrus_nattereri_cdh2b	G17V	# |---->Altered Motifs (ELME000336)
Pygocentrus_nattereri_cdh2b	G17V	# |---->Altered Structure_and_dynamics (Pr = 0.29)-------------------------------------------------------|
Pygocentrus_nattereri_cdh2b	G17V	# | |---->Altered Secondary_structure (Pr = 0.29) |
Pygocentrus_nattereri_cdh2b	G17V	# | | |---->Gain of Helix (Pr = 0.29 | P = 0.02) |
Pygocentrus_nattereri_cdh2b	G17V	# | | |---->Gain of Strand (Pr = 0.26 | P = 0.03) |
Pygocentrus_nattereri_cdh2b	G17V	# | | |---->Loss of Loop (Pr = 0.27 | P = 0.04) |
Pygocentrus_nattereri_cdh2b	G17V	# | | |
Pygocentrus_nattereri_cdh2b	G17V	# | |---->Altered Stability_and_conformational_flexibility (Pr = 0.27) |
Pygocentrus_nattereri_cdh2b	G17V	# | | |---->Altered Conformational_flexibility (Pr = 0.27) |
Pygocentrus_nattereri_cdh2b	G17V	# | | |---->Loss of B-factor (Pr = 0.27 | P = 0.03) |
Pygocentrus_nattereri_cdh2b	G17V	# | | |
Pygocentrus_nattereri_cdh2b	G17V	# | |---->Altered Special_structural_signatures (Pr = 0.09) |
Pygocentrus_nattereri_cdh2b	G17V	# | |---->Altered Signal_peptide (Pr = 0.07) |
Pygocentrus_nattereri_cdh2b	G17V	# | | |---->Altered N-terminal_signal (Pr = 0.07 | P = 2.5e-03) |
Pygocentrus_nattereri_cdh2b	G17V	# | | |---->Altered Signal_helix (Pr = 0.04 | P = 5.0e-03) |
Pygocentrus_nattereri_cdh2b	G17V	# | | |
Pygocentrus_nattereri_cdh2b	G17V	# | |---->Altered Transmembrane_protein (Pr = 0.09) |
Pygocentrus_nattereri_cdh2b	G17V	# | |
Pygocentrus_nattereri_cdh2b	G17V	# |---->Altered Functional_residue (Pr = 0.18) |
Pygocentrus_nattereri_cdh2b	G17V	# |---->Altered Macromolecular_binding (Pr = 0.18) |
Pygocentrus_nattereri_cdh2b	G17V	# | |---->Altered Protein_binding (Pr = 0.18) |
Pygocentrus_nattereri_cdh2b	G17V	# | |---->Altered Disordered_interface (Pr = 0.12) |
Pygocentrus_nattereri_cdh2b	G17V	# | | |
Pygocentrus_nattereri_cdh2b	G17V	# | |---->Altered Ordered_interface (Pr = 0.18) |
Pygocentrus_nattereri_cdh2b	G17V	# | |
Pygocentrus_nattereri_cdh2b	G17V	# |---->Altered Metal_binding (Pr = 0.01)<---------------------------------------------------------|
Pygocentrus_nattereri_cdh2b	G17V	# |
Pygocentrus_nattereri_cdh2b	G17V	# |---->Altered PTM_site (Pr = 0.04)
Pygocentrus_nattereri_cdh2b	G19R	0.231	Gain of Helix (Pr = 0.29 | P = 0.01); Gain of Strand (Pr = 0.28 | P = 0.01); Loss of Loop (Pr = 0.27 | P = 0.04); Loss of B-factor (Pr = 0.26 | P = 0.03); Altered Signal_helix (Pr = 0.06 | P = 3.8e-03)	Altered Motifs (ELME000106:Substrate recognition site that interacts with cyclin and thereby increases phosphorylation by cyclin/cdk complexes. Predicted proteins should have a CDK phosphorylation site. Also used by cyclin/cdk inhibitors.; ELME000146:Subtilisin/kexin isozyme-1 (SKI1) cleavage site ([RK]-X-[hydrophobic]-[LTKF]-|-X); ELME000149:Sorting and internalisation signal found in the cytoplasmic juxta-membrane region of type I transmembrane proteins. Targets them from the Trans Golgi Network to the lysosomal-endosomal-melanosomal compartments. Interacts with adaptor protein (AP) complexes; ELME000231:An RxxL-based motif that binds to the Cdh1 and Cdc20 components of APC/C thereby targeting the protein for destruction in a cell cycle dependent manner)	Predicted conservation scores
Pygocentrus_nattereri_cdh2b	G19R	# Altered Effect (Pr = 0.29)
Pygocentrus_nattereri_cdh2b	G19R	# |---->Altered Motifs (ELME000106|ELME000146|ELME000149|ELME000231)
Pygocentrus_nattereri_cdh2b	G19R	# |---->Altered Structure_and_dynamics (Pr = 0.29)-------------------------------------------------------|
Pygocentrus_nattereri_cdh2b	G19R	# | |---->Altered Secondary_structure (Pr = 0.29) |
Pygocentrus_nattereri_cdh2b	G19R	# | | |---->Gain of Helix (Pr = 0.29 | P = 0.01) |
Pygocentrus_nattereri_cdh2b	G19R	# | | |---->Gain of Strand (Pr = 0.28 | P = 0.01) |
Pygocentrus_nattereri_cdh2b	G19R	# | | |---->Loss of Loop (Pr = 0.27 | P = 0.04) |
Pygocentrus_nattereri_cdh2b	G19R	# | | |
Pygocentrus_nattereri_cdh2b	G19R	# | |---->Altered Stability_and_conformational_flexibility (Pr = 0.26) |
Pygocentrus_nattereri_cdh2b	G19R	# | | |---->Altered Conformational_flexibility (Pr = 0.26) |
Pygocentrus_nattereri_cdh2b	G19R	# | | |---->Loss of B-factor (Pr = 0.26 | P = 0.03) |
Pygocentrus_nattereri_cdh2b	G19R	# | | |
Pygocentrus_nattereri_cdh2b	G19R	# | |---->Altered Special_structural_signatures (Pr = 0.06) |
Pygocentrus_nattereri_cdh2b	G19R	# | |---->Altered Signal_peptide (Pr = 0.06) |
Pygocentrus_nattereri_cdh2b	G19R	# | | |---->Altered Signal_helix (Pr = 0.06 | P = 3.8e-03) |
Pygocentrus_nattereri_cdh2b	G19R	# | | |
Pygocentrus_nattereri_cdh2b	G19R	# | |---->Altered Transmembrane_protein (Pr = 0.04) |
Pygocentrus_nattereri_cdh2b	G19R	# | |
Pygocentrus_nattereri_cdh2b	G19R	# |---->Altered Functional_residue (Pr = 0.17) |
Pygocentrus_nattereri_cdh2b	G19R	# |---->Altered Macromolecular_binding (Pr = 0.16) |
Pygocentrus_nattereri_cdh2b	G19R	# | |---->Altered Protein_binding (Pr = 0.16) |
Pygocentrus_nattereri_cdh2b	G19R	# | |---->Altered Disordered_interface (Pr = 0.08) |
Pygocentrus_nattereri_cdh2b	G19R	# | | |
Pygocentrus_nattereri_cdh2b	G19R	# | |---->Altered Ordered_interface (Pr = 0.16) |
Pygocentrus_nattereri_cdh2b	G19R	# | |
Pygocentrus_nattereri_cdh2b	G19R	# |---->Altered Metal_binding (Pr = 0.01)<---------------------------------------------------------|
Pygocentrus_nattereri_cdh2b	G19R	# |
Pygocentrus_nattereri_cdh2b	G19R	# |---->Altered PTM_site (Pr = 0.17)
Pygocentrus_nattereri_cdh2b	L21S	0.192	Gain of Helix (Pr = 0.28 | P = 0.02); Gain of B-factor (Pr = 0.25 | P = 0.03); Altered Signal_helix (Pr = 0.06 | P = 3.8e-03)	Altered Motifs (ELME000045:The nuclear receptor box motif (LXXLL) confers binding to nuclear receptors.; ELME000335:Inverted version of LIG_SUMO_SBM_1 that mediates binding to SUMO proteins non-covalently.; PS00008:N-myristoylation site)	Predicted conservation scores
Pygocentrus_nattereri_cdh2b	L21S	# Altered Effect (Pr = 0.28)
Pygocentrus_nattereri_cdh2b	L21S	# |---->Altered Motifs (ELME000045|ELME000335|PS00008)
Pygocentrus_nattereri_cdh2b	L21S	# |---->Altered Structure_and_dynamics (Pr = 0.28)-------------------------------------------------------|
Pygocentrus_nattereri_cdh2b	L21S	# | |---->Altered Secondary_structure (Pr = 0.28) |
Pygocentrus_nattereri_cdh2b	L21S	# | | |---->Gain of Helix (Pr = 0.28 | P = 0.02) |
Pygocentrus_nattereri_cdh2b	L21S	# | | |
Pygocentrus_nattereri_cdh2b	L21S	# | |---->Altered Stability_and_conformational_flexibility (Pr = 0.25) |
Pygocentrus_nattereri_cdh2b	L21S	# | | |---->Altered Conformational_flexibility (Pr = 0.25) |
Pygocentrus_nattereri_cdh2b	L21S	# | | |---->Gain of B-factor (Pr = 0.25 | P = 0.03) |
Pygocentrus_nattereri_cdh2b	L21S	# | | |
Pygocentrus_nattereri_cdh2b	L21S	# | |---->Altered Special_structural_signatures (Pr = 0.06) |
Pygocentrus_nattereri_cdh2b	L21S	# | |---->Altered Signal_peptide (Pr = 0.06) |
Pygocentrus_nattereri_cdh2b	L21S	# | | |---->Altered Signal_helix (Pr = 0.06 | P = 3.8e-03) |
Pygocentrus_nattereri_cdh2b	L21S	# | | |
Pygocentrus_nattereri_cdh2b	L21S	# | |---->Altered Transmembrane_protein (Pr = 0.05) |
Pygocentrus_nattereri_cdh2b	L21S	# | |
Pygocentrus_nattereri_cdh2b	L21S	# |---->Altered Functional_residue (Pr = 0.11) |
Pygocentrus_nattereri_cdh2b	L21S	# |---->Altered Macromolecular_binding (Pr = 0.11) |
Pygocentrus_nattereri_cdh2b	L21S	# | |---->Altered Protein_binding (Pr = 0.11) |
Pygocentrus_nattereri_cdh2b	L21S	# | |---->Altered Disordered_interface (Pr = 0.06) |
Pygocentrus_nattereri_cdh2b	L21S	# | | |
Pygocentrus_nattereri_cdh2b	L21S	# | |---->Altered Ordered_interface (Pr = 0.11) |
Pygocentrus_nattereri_cdh2b	L21S	# | |
Pygocentrus_nattereri_cdh2b	L21S	# |---->Altered Metal_binding (Pr = 0.01)<---------------------------------------------------------|
Pygocentrus_nattereri_cdh2b	L21S	# |
Pygocentrus_nattereri_cdh2b	L21S	# |---->Altered PTM_site (Pr = 0.01)
Pygocentrus_nattereri_cdh2b	A29V	0.095	Altered C-terminal_signal (Pr = 0.43 | P = 1.5e-05); Altered Signal_helix (Pr = 0.07 | P = 3.3e-03)	Altered Motifs (ELME000085:Glycosaminoglycan attachment site; ELME000333:Motif that mediates binding to SUMO proteins non-covalently.; ELME000335:Inverted version of LIG_SUMO_SBM_1 that mediates binding to SUMO proteins non-covalently.; ELME000336:NEK2 phosphorylation motif with preferred Phe - Leu or Met in the -3 position to compensate for less favorable residues in the +1 and +2 position.)	Predicted conservation scores
Pygocentrus_nattereri_cdh2b	A29V	# Altered Effect (Pr = 0.43)
Pygocentrus_nattereri_cdh2b	A29V	# |---->Altered Motifs (ELME000085|ELME000333|ELME000335|ELME000336)
Pygocentrus_nattereri_cdh2b	A29V	# |---->Altered Structure_and_dynamics (Pr = 0.43)-------------------------------------------------------|
Pygocentrus_nattereri_cdh2b	A29V	# | |---->Altered Secondary_structure (Pr = 0.26) |
Pygocentrus_nattereri_cdh2b	A29V	# | | |
Pygocentrus_nattereri_cdh2b	A29V	# | |---->Altered Stability_and_conformational_flexibility (Pr = 0.13) |
Pygocentrus_nattereri_cdh2b	A29V	# | | |---->Altered Conformational_flexibility (Pr = 0.13) |
Pygocentrus_nattereri_cdh2b	A29V	# | | |
Pygocentrus_nattereri_cdh2b	A29V	# | |---->Altered Special_structural_signatures (Pr = 0.43) |
Pygocentrus_nattereri_cdh2b	A29V	# | |---->Altered Signal_peptide (Pr = 0.43) |
Pygocentrus_nattereri_cdh2b	A29V	# | | |---->Altered Signal_helix (Pr = 0.07 | P = 3.3e-03) |
Pygocentrus_nattereri_cdh2b	A29V	# | | |---->Altered C-terminal_signal (Pr = 0.43 | P = 1.5e-05) |
Pygocentrus_nattereri_cdh2b	A29V	# | | |
Pygocentrus_nattereri_cdh2b	A29V	# | |---->Altered Transmembrane_protein (Pr = 0.02) |
Pygocentrus_nattereri_cdh2b	A29V	# | |
Pygocentrus_nattereri_cdh2b	A29V	# |---->Altered Functional_residue (Pr = 0.08) |
Pygocentrus_nattereri_cdh2b	A29V	# |---->Altered Macromolecular_binding (Pr = 0.08) |
Pygocentrus_nattereri_cdh2b	A29V	# | |---->Altered Protein_binding (Pr = 0.08) |
Pygocentrus_nattereri_cdh2b	A29V	# | |---->Altered Disordered_interface (Pr = 0.06) |
Pygocentrus_nattereri_cdh2b	A29V	# | | |
Pygocentrus_nattereri_cdh2b	A29V	# | |---->Altered Ordered_interface (Pr = 0.08) |
Pygocentrus_nattereri_cdh2b	A29V	# | |
Pygocentrus_nattereri_cdh2b	A29V	# |---->Altered Metal_binding (Pr = 0.00)<---------------------------------------------------------|
Pygocentrus_nattereri_cdh2b	A29V	# |
Pygocentrus_nattereri_cdh2b	A29V	# |---->Altered PTM_site (Pr = 0.01)
Pygocentrus_nattereri_cdh2b	D36H	0.172	Altered C-terminal_signal (Pr = 0.37 | P = 1.9e-05); Loss of Helix (Pr = 0.28 | P = 0.02); Loss of ADP-ribosylation at R40 (Pr = 0.20 | P = 0.05); Altered Cytoplasmic_loop (Pr = 0.10 | P = 0.04); Loss of GPI-anchor_amidation at N38 (Pr = 0.02 | P = 0.02)	Altered Motifs (ELME000220:Phosphothreonine motif binding a subset of FHA domains that have a preference for an acidic amino acid at the pT+3 position.; PS00006:Casein kinase II phosphorylation site; PS00008:N-myristoylation site)	Predicted conservation scores
Pygocentrus_nattereri_cdh2b	D36H	# Altered Effect (Pr = 0.37)
Pygocentrus_nattereri_cdh2b	D36H	# |---->Altered Motifs (ELME000220|PS00006|PS00008)
Pygocentrus_nattereri_cdh2b	D36H	# |---->Altered Structure_and_dynamics (Pr = 0.37)-------------------------------------------------------|
Pygocentrus_nattereri_cdh2b	D36H	# | |---->Altered Secondary_structure (Pr = 0.28) |
Pygocentrus_nattereri_cdh2b	D36H	# | | |---->Loss of Helix (Pr = 0.28 | P = 0.02) |
Pygocentrus_nattereri_cdh2b	D36H	# | | |
Pygocentrus_nattereri_cdh2b	D36H	# | |---->Altered Stability_and_conformational_flexibility (Pr = 0.18) |
Pygocentrus_nattereri_cdh2b	D36H	# | | |---->Altered Conformational_flexibility (Pr = 0.18) |
Pygocentrus_nattereri_cdh2b	D36H	# | | |
Pygocentrus_nattereri_cdh2b	D36H	# | |---->Altered Special_structural_signatures (Pr = 0.37) |
Pygocentrus_nattereri_cdh2b	D36H	# | |---->Altered Signal_peptide (Pr = 0.37) |
Pygocentrus_nattereri_cdh2b	D36H	# | | |---->Altered C-terminal_signal (Pr = 0.37 | P = 1.9e-05) |
Pygocentrus_nattereri_cdh2b	D36H	# | | |
Pygocentrus_nattereri_cdh2b	D36H	# | |---->Altered Transmembrane_protein (Pr = 0.10) |
Pygocentrus_nattereri_cdh2b	D36H	# | |---->Altered Non-cytoplasmic_loop (Pr = 0.10 | P = 0.04) |
Pygocentrus_nattereri_cdh2b	D36H	# | |
Pygocentrus_nattereri_cdh2b	D36H	# |---->Altered Functional_residue (Pr = 0.20) |
Pygocentrus_nattereri_cdh2b	D36H	# |---->Altered Macromolecular_binding (Pr = 0.14) |
Pygocentrus_nattereri_cdh2b	D36H	# | |---->Altered Protein_binding (Pr = 0.14) |
Pygocentrus_nattereri_cdh2b	D36H	# | |---->Altered Disordered_interface (Pr = 0.05) |
Pygocentrus_nattereri_cdh2b	D36H	# | | |
Pygocentrus_nattereri_cdh2b	D36H	# | |---->Altered Ordered_interface (Pr = 0.14) |
Pygocentrus_nattereri_cdh2b	D36H	# | |
Pygocentrus_nattereri_cdh2b	D36H	# |---->Altered Metal_binding (Pr = 0.01)<---------------------------------------------------------|
Pygocentrus_nattereri_cdh2b	D36H	# |
Pygocentrus_nattereri_cdh2b	D36H	# |---->Altered PTM_site (Pr = 0.20)
Pygocentrus_nattereri_cdh2b	D36H	# |---->Loss of ADP-ribosylation at R40 (Pr = 0.20 | P = 0.05)
Pygocentrus_nattereri_cdh2b	D36H	# |---->Loss of GPI-anchor_amidation at N38 (Pr = 0.02 | P = 0.02)
Pygocentrus_nattereri_cdh2b	T42P	0.132	Loss of Helix (Pr = 0.28 | P = 0.03); Loss of Disulfide_linkage at C45 (Pr = 0.26 | P = 4.8e-03); Altered Cytoplasmic_loop (Pr = 0.21 | P = 4.4e-03); Gain of ADP-ribosylation at R40 (Pr = 0.19 | P = 0.04); Gain of GPI-anchor_amidation at N38 (Pr = 0.02 | P = 0.02); Altered C-terminal_signal (Pr = 0.02 | P = 4.5e-03)	Altered Motifs (ELME000136:The Class IV WW domain interaction motif is recognised primarily by the Pin1 phosphorylation-dependent prolyl isomerase.; ELME000159:Proline-Directed Kinase (e.g. MAPK) phosphorylation site in higher eukaryotes.; PS00008:N-myristoylation site)	Predicted conservation scores
Pygocentrus_nattereri_cdh2b	T42P	# Altered Effect (Pr = 0.28)
Pygocentrus_nattereri_cdh2b	T42P	# |---->Altered Motifs (ELME000136|ELME000159|PS00008)
Pygocentrus_nattereri_cdh2b	T42P	# |---->Altered Structure_and_dynamics (Pr = 0.28)-------------------------------------------------------|
Pygocentrus_nattereri_cdh2b	T42P	# | |---->Altered Secondary_structure (Pr = 0.28) |
Pygocentrus_nattereri_cdh2b	T42P	# | | |---->Loss of Helix (Pr = 0.28 | P = 0.03) |
Pygocentrus_nattereri_cdh2b	T42P	# | | |
Pygocentrus_nattereri_cdh2b	T42P	# | |---->Altered Stability_and_conformational_flexibility (Pr = 0.26) |
Pygocentrus_nattereri_cdh2b	T42P	# | | |---->Loss of Disulfide_linkage at C45 (Pr = 0.26 | P = 4.8e-03) |
Pygocentrus_nattereri_cdh2b	T42P	# | | |---->Altered Conformational_flexibility (Pr = 0.22) |
Pygocentrus_nattereri_cdh2b	T42P	# | | |
Pygocentrus_nattereri_cdh2b	T42P	# | |---->Altered Special_structural_signatures (Pr = 0.21) |
Pygocentrus_nattereri_cdh2b	T42P	# | |---->Altered Signal_peptide (Pr = 0.02) |
Pygocentrus_nattereri_cdh2b	T42P	# | | |---->Altered C-terminal_signal (Pr = 0.02 | P = 4.5e-03) |
Pygocentrus_nattereri_cdh2b	T42P	# | | |
Pygocentrus_nattereri_cdh2b	T42P	# | |---->Altered Transmembrane_protein (Pr = 0.21) |
Pygocentrus_nattereri_cdh2b	T42P	# | |---->Altered Non-cytoplasmic_loop (Pr = 0.21 | P = 4.4e-03) |
Pygocentrus_nattereri_cdh2b	T42P	# | |
Pygocentrus_nattereri_cdh2b	T42P	# |---->Altered Functional_residue (Pr = 0.21) |
Pygocentrus_nattereri_cdh2b	T42P	# |---->Altered Macromolecular_binding (Pr = 0.11) |
Pygocentrus_nattereri_cdh2b	T42P	# | |---->Altered Protein_binding (Pr = 0.11) |
Pygocentrus_nattereri_cdh2b	T42P	# | |---->Altered Disordered_interface (Pr = 0.09) |
Pygocentrus_nattereri_cdh2b	T42P	# | | |
Pygocentrus_nattereri_cdh2b	T42P	# | |---->Altered Ordered_interface (Pr = 0.11) |
Pygocentrus_nattereri_cdh2b	T42P	# | |
Pygocentrus_nattereri_cdh2b	T42P	# |---->Altered Metal_binding (Pr = 0.21)<---------------------------------------------------------|
Pygocentrus_nattereri_cdh2b	T42P	# |
Pygocentrus_nattereri_cdh2b	T42P	# |---->Altered PTM_site (Pr = 0.19)
Pygocentrus_nattereri_cdh2b	T42P	# |---->Gain of ADP-ribosylation at R40 (Pr = 0.19 | P = 0.04)
Pygocentrus_nattereri_cdh2b	T42P	# |---->Gain of GPI-anchor_amidation at N38 (Pr = 0.02 | P = 0.02)
Pygocentrus_nattereri_cdh2b	R46M	0.287	Altered Cytoplasmic_loop (Pr = 0.35 | P = 3.4e-05); Gain of Disulfide_linkage at C45 (Pr = 0.29 | P = 8.4e-04); Gain of Zinc_binding at C45 (Pr = 0.29 | P = 0.02); Gain of Loop (Pr = 0.28 | P = 0.01)	Altered Motifs (PS00008:N-myristoylation site)	Predicted conservation scores
Pygocentrus_nattereri_cdh2b	R46M	# Altered Effect (Pr = 0.35)
Pygocentrus_nattereri_cdh2b	R46M	# |---->Altered Motifs (PS00008)
Pygocentrus_nattereri_cdh2b	R46M	# |---->Altered Structure_and_dynamics (Pr = 0.35)-------------------------------------------------------|
Pygocentrus_nattereri_cdh2b	R46M	# | |---->Altered Secondary_structure (Pr = 0.28) |
Pygocentrus_nattereri_cdh2b	R46M	# | | |---->Gain of Loop (Pr = 0.28 | P = 0.01) |
Pygocentrus_nattereri_cdh2b	R46M	# | | |
Pygocentrus_nattereri_cdh2b	R46M	# | |---->Altered Stability_and_conformational_flexibility (Pr = 0.29) |
Pygocentrus_nattereri_cdh2b	R46M	# | | |---->Gain of Disulfide_linkage at C45 (Pr = 0.29 | P = 8.4e-04) |
Pygocentrus_nattereri_cdh2b	R46M	# | | |---->Altered Conformational_flexibility (Pr = 0.17) |
Pygocentrus_nattereri_cdh2b	R46M	# | | |
Pygocentrus_nattereri_cdh2b	R46M	# | |---->Altered Special_structural_signatures (Pr = 0.35) |
Pygocentrus_nattereri_cdh2b	R46M	# | |---->Altered Signal_peptide (Pr = 0.00) |
Pygocentrus_nattereri_cdh2b	R46M	# | | |
Pygocentrus_nattereri_cdh2b	R46M	# | |---->Altered Transmembrane_protein (Pr = 0.35) |
Pygocentrus_nattereri_cdh2b	R46M	# | |---->Altered Non-cytoplasmic_loop (Pr = 0.35 | P = 3.4e-05) |
Pygocentrus_nattereri_cdh2b	R46M	# | |
Pygocentrus_nattereri_cdh2b	R46M	# |---->Altered Functional_residue (Pr = 0.29) |
Pygocentrus_nattereri_cdh2b	R46M	# |---->Altered Macromolecular_binding (Pr = 0.17) |
Pygocentrus_nattereri_cdh2b	R46M	# | |---->Altered Protein_binding (Pr = 0.17) |
Pygocentrus_nattereri_cdh2b	R46M	# | |---->Altered Disordered_interface (Pr = 0.13) |
Pygocentrus_nattereri_cdh2b	R46M	# | | |
Pygocentrus_nattereri_cdh2b	R46M	# | |---->Altered Ordered_interface (Pr = 0.17) |
Pygocentrus_nattereri_cdh2b	R46M	# | |
Pygocentrus_nattereri_cdh2b	R46M	# |---->Altered Metal_binding (Pr = 0.29)<---------------------------------------------------------|
Pygocentrus_nattereri_cdh2b	R46M	# | |---->Gain of Zinc_binding at C45 (Pr = 0.29 | P = 0.02)
Pygocentrus_nattereri_cdh2b	R46M	# |
Pygocentrus_nattereri_cdh2b	R46M	# |---->Altered PTM_site (Pr = 0.16)
Pygocentrus_nattereri_cdh2b	S89R	0.107	Loss of Loop (Pr = 0.29 | P = 0.01); Loss of Disulfide_linkage at C84 (Pr = 0.27 | P = 2.6e-03); Altered Cytoplasmic_loop (Pr = 0.16 | P = 0.01); Loss of Copper_binding at C84 (Pr = 0.04 | P = 0.05)	Altered Motifs (ELME000012:The di-Arg ER retention motif is defined by two consecutive arginine residues (RR) or with a single residue insertion (RXR). The motif is completed by an adjacent hydrophobic/arginine residue which may be on either side of the Arg pair.; ELME000065:Phosphorylase kinase phosphorylation site; ELME000137:Protein phosphatase 1 catalytic subunit (PP1c) interacting motif binds targeting proteins that dock to the substrate for dephosphorylation. The motif defined is [RK]{0 -1}[VI][^P][FW].; ELME000197:Phosphopeptide motif which directly interacts with the BRCT (carboxy-terminal) domain of the Breast Cancer Gene BRCA1 with low affinity; PS00005:Protein kinase C phosphorylation site)	Predicted conservation scores
Pygocentrus_nattereri_cdh2b	S89R	# Altered Effect (Pr = 0.29)
Pygocentrus_nattereri_cdh2b	S89R	# |---->Altered Motifs (ELME000012|ELME000065|ELME000137|ELME000197|PS00005)
Pygocentrus_nattereri_cdh2b	S89R	# |---->Altered Structure_and_dynamics (Pr = 0.29)-------------------------------------------------------|
Pygocentrus_nattereri_cdh2b	S89R	# | |---->Altered Secondary_structure (Pr = 0.29) |
Pygocentrus_nattereri_cdh2b	S89R	# | | |---->Loss of Loop (Pr = 0.29 | P = 0.01) |
Pygocentrus_nattereri_cdh2b	S89R	# | | |
Pygocentrus_nattereri_cdh2b	S89R	# | |---->Altered Stability_and_conformational_flexibility (Pr = 0.27) |
Pygocentrus_nattereri_cdh2b	S89R	# | | |---->Loss of Disulfide_linkage at C84 (Pr = 0.27 | P = 2.6e-03) |
Pygocentrus_nattereri_cdh2b	S89R	# | | |---->Altered Conformational_flexibility (Pr = 0.27) |
Pygocentrus_nattereri_cdh2b	S89R	# | | |
Pygocentrus_nattereri_cdh2b	S89R	# | |---->Altered Special_structural_signatures (Pr = 0.16) |
Pygocentrus_nattereri_cdh2b	S89R	# | |---->Altered Signal_peptide (Pr = 0.00) |
Pygocentrus_nattereri_cdh2b	S89R	# | | |
Pygocentrus_nattereri_cdh2b	S89R	# | |---->Altered Transmembrane_protein (Pr = 0.16) |
Pygocentrus_nattereri_cdh2b	S89R	# | |---->Altered Non-cytoplasmic_loop (Pr = 0.16 | P = 0.01) |
Pygocentrus_nattereri_cdh2b	S89R	# | |
Pygocentrus_nattereri_cdh2b	S89R	# |---->Altered Functional_residue (Pr = 0.14) |
Pygocentrus_nattereri_cdh2b	S89R	# |---->Altered Macromolecular_binding (Pr = 0.11) |
Pygocentrus_nattereri_cdh2b	S89R	# | |---->Altered Protein_binding (Pr = 0.11) |
Pygocentrus_nattereri_cdh2b	S89R	# | |---->Altered Disordered_interface (Pr = 0.11) |
Pygocentrus_nattereri_cdh2b	S89R	# | | |
Pygocentrus_nattereri_cdh2b	S89R	# | |---->Altered Ordered_interface (Pr = 0.08) |
Pygocentrus_nattereri_cdh2b	S89R	# | |
Pygocentrus_nattereri_cdh2b	S89R	# |---->Altered Metal_binding (Pr = 0.12)<---------------------------------------------------------|
Pygocentrus_nattereri_cdh2b	S89R	# | |---->Loss of Copper_binding at C84 (Pr = 0.04 | P = 0.05)
Pygocentrus_nattereri_cdh2b	S89R	# |
Pygocentrus_nattereri_cdh2b	S89R	# |---->Altered PTM_site (Pr = 0.14)
Pygocentrus_nattereri_cdh2b	R96Q	0.160	Altered MoRF (Pr = 0.28 | P = 0.03); Altered Cytoplasmic_loop (Pr = 0.15 | P = 0.02)	Altered Motifs (ELME000062:Secondary preference for PKA-type AGC kinase phosphorylation.; ELME000063:CK1 phosphorylation site; ELME000202:(ST)Q motif which is phosphorylated by PIKK family members.; ELME000336:NEK2 phosphorylation motif with preferred Phe - Leu or Met in the -3 position to compensate for less favorable residues in the +1 and +2 position.)	Predicted conservation scores
Pygocentrus_nattereri_cdh2b	R96Q	# Altered Effect (Pr = 0.28)
Pygocentrus_nattereri_cdh2b	R96Q	# |---->Altered Motifs (ELME000062|ELME000063|ELME000202|ELME000336)
Pygocentrus_nattereri_cdh2b	R96Q	# |---->Altered Structure_and_dynamics (Pr = 0.27)-------------------------------------------------------|
Pygocentrus_nattereri_cdh2b	R96Q	# | |---->Altered Secondary_structure (Pr = 0.25) |
Pygocentrus_nattereri_cdh2b	R96Q	# | | |
Pygocentrus_nattereri_cdh2b	R96Q	# | |---->Altered Stability_and_conformational_flexibility (Pr = 0.27) |
Pygocentrus_nattereri_cdh2b	R96Q	# | | |---->Altered Conformational_flexibility (Pr = 0.27) |
Pygocentrus_nattereri_cdh2b	R96Q	# | | |
Pygocentrus_nattereri_cdh2b	R96Q	# | |---->Altered Special_structural_signatures (Pr = 0.15) |
Pygocentrus_nattereri_cdh2b	R96Q	# | |---->Altered Signal_peptide (Pr = 0.00) |
Pygocentrus_nattereri_cdh2b	R96Q	# | | |
Pygocentrus_nattereri_cdh2b	R96Q	# | |---->Altered Transmembrane_protein (Pr = 0.15) |
Pygocentrus_nattereri_cdh2b	R96Q	# | |---->Altered Non-cytoplasmic_loop (Pr = 0.15 | P = 0.02) |
Pygocentrus_nattereri_cdh2b	R96Q	# | |
Pygocentrus_nattereri_cdh2b	R96Q	# |---->Altered Functional_residue (Pr = 0.28) |
Pygocentrus_nattereri_cdh2b	R96Q	# |---->Altered Macromolecular_binding (Pr = 0.28) |
Pygocentrus_nattereri_cdh2b	R96Q	# | |---->Altered Protein_binding (Pr = 0.28) |
Pygocentrus_nattereri_cdh2b	R96Q	# | |---->Altered Disordered_interface (Pr = 0.28) |
Pygocentrus_nattereri_cdh2b	R96Q	# | | |---->Altered MoRF (Pr = 0.28 | P = 0.03) |
Pygocentrus_nattereri_cdh2b	R96Q	# | | |
Pygocentrus_nattereri_cdh2b	R96Q	# | |---->Altered Ordered_interface (Pr = 0.08) |
Pygocentrus_nattereri_cdh2b	R96Q	# | |
Pygocentrus_nattereri_cdh2b	R96Q	# |---->Altered Metal_binding (Pr = 0.11)<---------------------------------------------------------|
Pygocentrus_nattereri_cdh2b	R96Q	# |
Pygocentrus_nattereri_cdh2b	R96Q	# |---->Altered PTM_site (Pr = 0.16)
Pygocentrus_nattereri_cdh2b	L114V	0.078	Gain of Strand (Pr = 0.26 | P = 0.04); Altered Cytoplasmic_loop (Pr = 0.18 | P = 9.0e-03)	Altered Motifs (ELME000052:Phosphothreonine motif binding a subset of FHA domains that show a preference for a large aliphatic amino acid at the pT+3 position.; ELME000063:CK1 phosphorylation site; ELME000155:This is the motif recognized by those SH3 domains with a non-canonical class I recognition specificity)	Predicted conservation scores
Pygocentrus_nattereri_cdh2b	L114V	# Altered Effect (Pr = 0.26)
Pygocentrus_nattereri_cdh2b	L114V	# |---->Altered Motifs (ELME000052|ELME000063|ELME000155)
Pygocentrus_nattereri_cdh2b	L114V	# |---->Altered Structure_and_dynamics (Pr = 0.26)-------------------------------------------------------|
Pygocentrus_nattereri_cdh2b	L114V	# | |---->Altered Secondary_structure (Pr = 0.26) |
Pygocentrus_nattereri_cdh2b	L114V	# | | |---->Gain of Strand (Pr = 0.26 | P = 0.04) |
Pygocentrus_nattereri_cdh2b	L114V	# | | |
Pygocentrus_nattereri_cdh2b	L114V	# | |---->Altered Stability_and_conformational_flexibility (Pr = 0.25) |
Pygocentrus_nattereri_cdh2b	L114V	# | | |---->Altered Conformational_flexibility (Pr = 0.25) |
Pygocentrus_nattereri_cdh2b	L114V	# | | |
Pygocentrus_nattereri_cdh2b	L114V	# | |---->Altered Special_structural_signatures (Pr = 0.18) |
Pygocentrus_nattereri_cdh2b	L114V	# | |---->Altered Signal_peptide (Pr = 0.00) |
Pygocentrus_nattereri_cdh2b	L114V	# | | |
Pygocentrus_nattereri_cdh2b	L114V	# | |---->Altered Transmembrane_protein (Pr = 0.18) |
Pygocentrus_nattereri_cdh2b	L114V	# | |---->Altered Non-cytoplasmic_loop (Pr = 0.18 | P = 9.0e-03) |
Pygocentrus_nattereri_cdh2b	L114V	# | |
Pygocentrus_nattereri_cdh2b	L114V	# |---->Altered Functional_residue (Pr = 0.26) |
Pygocentrus_nattereri_cdh2b	L114V	# |---->Altered Macromolecular_binding (Pr = 0.26) |
Pygocentrus_nattereri_cdh2b	L114V	# | |---->Altered Protein_binding (Pr = 0.26) |
Pygocentrus_nattereri_cdh2b	L114V	# | |---->Altered Disordered_interface (Pr = 0.26) |
Pygocentrus_nattereri_cdh2b	L114V	# | | |
Pygocentrus_nattereri_cdh2b	L114V	# | |---->Altered Ordered_interface (Pr = 0.05) |
Pygocentrus_nattereri_cdh2b	L114V	# | |
Pygocentrus_nattereri_cdh2b	L114V	# |---->Altered Metal_binding (Pr = 0.04)<---------------------------------------------------------|
Pygocentrus_nattereri_cdh2b	L114V	# |
Pygocentrus_nattereri_cdh2b	L114V	# |---->Altered PTM_site (Pr = 0.07)
Pygocentrus_nattereri_cdh2b	R139W	0.118	Altered MoRF (Pr = 0.27 | P = 0.05); Altered Cytoplasmic_loop (Pr = 0.11 | P = 0.03)	Altered Motifs (ELME000064:CK2 phosphorylation site; ELME000220:Phosphothreonine motif binding a subset of FHA domains that have a preference for an acidic amino acid at the pT+3 position.; ELME000336:NEK2 phosphorylation motif with preferred Phe - Leu or Met in the -3 position to compensate for less favorable residues in the +1 and +2 position.; PS00005:Protein kinase C phosphorylation site; PS00006:Casein kinase II phosphorylation site)	Predicted conservation scores
Pygocentrus_nattereri_cdh2b	R139W	# Altered Effect (Pr = 0.27)
Pygocentrus_nattereri_cdh2b	R139W	# |---->Altered Motifs (ELME000064|ELME000220|ELME000336|PS00005|PS00006)
Pygocentrus_nattereri_cdh2b	R139W	# |---->Altered Structure_and_dynamics (Pr = 0.25)-------------------------------------------------------|
Pygocentrus_nattereri_cdh2b	R139W	# | |---->Altered Secondary_structure (Pr = 0.25) |
Pygocentrus_nattereri_cdh2b	R139W	# | | |
Pygocentrus_nattereri_cdh2b	R139W	# | |---->Altered Stability_and_conformational_flexibility (Pr = 0.15) |
Pygocentrus_nattereri_cdh2b	R139W	# | | |---->Altered Conformational_flexibility (Pr = 0.15) |
Pygocentrus_nattereri_cdh2b	R139W	# | | |
Pygocentrus_nattereri_cdh2b	R139W	# | |---->Altered Special_structural_signatures (Pr = 0.11) |
Pygocentrus_nattereri_cdh2b	R139W	# | |---->Altered Signal_peptide (Pr = 0.00) |
Pygocentrus_nattereri_cdh2b	R139W	# | | |
Pygocentrus_nattereri_cdh2b	R139W	# | |---->Altered Transmembrane_protein (Pr = 0.11) |
Pygocentrus_nattereri_cdh2b	R139W	# | |---->Altered Non-cytoplasmic_loop (Pr = 0.11 | P = 0.03) |
Pygocentrus_nattereri_cdh2b	R139W	# | |
Pygocentrus_nattereri_cdh2b	R139W	# |---->Altered Functional_residue (Pr = 0.27) |
Pygocentrus_nattereri_cdh2b	R139W	# |---->Altered Macromolecular_binding (Pr = 0.27) |
Pygocentrus_nattereri_cdh2b	R139W	# | |---->Altered Protein_binding (Pr = 0.27) |
Pygocentrus_nattereri_cdh2b	R139W	# | |---->Altered Disordered_interface (Pr = 0.27) |
Pygocentrus_nattereri_cdh2b	R139W	# | | |---->Altered MoRF (Pr = 0.27 | P = 0.05) |
Pygocentrus_nattereri_cdh2b	R139W	# | | |
Pygocentrus_nattereri_cdh2b	R139W	# | |---->Altered Ordered_interface (Pr = 0.12) |
Pygocentrus_nattereri_cdh2b	R139W	# | |
Pygocentrus_nattereri_cdh2b	R139W	# |---->Altered Metal_binding (Pr = 0.02)<---------------------------------------------------------|
Pygocentrus_nattereri_cdh2b	R139W	# |
Pygocentrus_nattereri_cdh2b	R139W	# |---->Altered PTM_site (Pr = 0.14)
Pygocentrus_nattereri_cdh2b	V141L	0.049	Altered Cytoplasmic_loop (Pr = 0.10 | P = 0.04)	Altered Motifs (ELME000064:CK2 phosphorylation site; ELME000202:(ST)Q motif which is phosphorylated by PIKK family members.; ELME000220:Phosphothreonine motif binding a subset of FHA domains that have a preference for an acidic amino acid at the pT+3 position.)	Predicted conservation scores
Pygocentrus_nattereri_cdh2b	V141L	# Altered Effect (Pr = 0.26)
Pygocentrus_nattereri_cdh2b	V141L	# |---->Altered Motifs (ELME000064|ELME000202|ELME000220)
Pygocentrus_nattereri_cdh2b	V141L	# |---->Altered Structure_and_dynamics (Pr = 0.25)-------------------------------------------------------|
Pygocentrus_nattereri_cdh2b	V141L	# | |---->Altered Secondary_structure (Pr = 0.25) |
Pygocentrus_nattereri_cdh2b	V141L	# | | |
Pygocentrus_nattereri_cdh2b	V141L	# | |---->Altered Stability_and_conformational_flexibility (Pr = 0.16) |
Pygocentrus_nattereri_cdh2b	V141L	# | | |---->Altered Conformational_flexibility (Pr = 0.16) |
Pygocentrus_nattereri_cdh2b	V141L	# | | |
Pygocentrus_nattereri_cdh2b	V141L	# | |---->Altered Special_structural_signatures (Pr = 0.10) |
Pygocentrus_nattereri_cdh2b	V141L	# | |---->Altered Signal_peptide (Pr = 0.00) |
Pygocentrus_nattereri_cdh2b	V141L	# | | |
Pygocentrus_nattereri_cdh2b	V141L	# | |---->Altered Transmembrane_protein (Pr = 0.10) |
Pygocentrus_nattereri_cdh2b	V141L	# | |---->Altered Non-cytoplasmic_loop (Pr = 0.10 | P = 0.04) |
Pygocentrus_nattereri_cdh2b	V141L	# | |
Pygocentrus_nattereri_cdh2b	V141L	# |---->Altered Functional_residue (Pr = 0.26) |
Pygocentrus_nattereri_cdh2b	V141L	# |---->Altered Macromolecular_binding (Pr = 0.26) |
Pygocentrus_nattereri_cdh2b	V141L	# | |---->Altered Protein_binding (Pr = 0.26) |
Pygocentrus_nattereri_cdh2b	V141L	# | |---->Altered Disordered_interface (Pr = 0.26) |
Pygocentrus_nattereri_cdh2b	V141L	# | | |
Pygocentrus_nattereri_cdh2b	V141L	# | |---->Altered Ordered_interface (Pr = 0.07) |
Pygocentrus_nattereri_cdh2b	V141L	# | |
Pygocentrus_nattereri_cdh2b	V141L	# |---->Altered Metal_binding (Pr = 0.02)<---------------------------------------------------------|
Pygocentrus_nattereri_cdh2b	V141L	# |
Pygocentrus_nattereri_cdh2b	V141L	# |---->Altered PTM_site (Pr = 0.12)
Pygocentrus_nattereri_cdh2b	V151I	0.077	Altered Cytoplasmic_loop (Pr = 0.10 | P = 0.05)	Altered Motifs (None)	Predicted conservation scores
Pygocentrus_nattereri_cdh2b	V151I	# Altered Effect (Pr = 0.25)
Pygocentrus_nattereri_cdh2b	V151I	# |---->Altered Motifs (None)
Pygocentrus_nattereri_cdh2b	V151I	# |---->Altered Structure_and_dynamics (Pr = 0.25)-------------------------------------------------------|
Pygocentrus_nattereri_cdh2b	V151I	# | |---->Altered Secondary_structure (Pr = 0.25) |
Pygocentrus_nattereri_cdh2b	V151I	# | | |
Pygocentrus_nattereri_cdh2b	V151I	# | |---->Altered Stability_and_conformational_flexibility (Pr = 0.21) |
Pygocentrus_nattereri_cdh2b	V151I	# | | |---->Altered Conformational_flexibility (Pr = 0.21) |
Pygocentrus_nattereri_cdh2b	V151I	# | | |
Pygocentrus_nattereri_cdh2b	V151I	# | |---->Altered Special_structural_signatures (Pr = 0.10) |
Pygocentrus_nattereri_cdh2b	V151I	# | |---->Altered Signal_peptide (Pr = 0.00) |
Pygocentrus_nattereri_cdh2b	V151I	# | | |
Pygocentrus_nattereri_cdh2b	V151I	# | |---->Altered Transmembrane_protein (Pr = 0.10) |
Pygocentrus_nattereri_cdh2b	V151I	# | |---->Altered Non-cytoplasmic_loop (Pr = 0.10 | P = 0.05) |
Pygocentrus_nattereri_cdh2b	V151I	# | |
Pygocentrus_nattereri_cdh2b	V151I	# |---->Altered Functional_residue (Pr = 0.16) |
Pygocentrus_nattereri_cdh2b	V151I	# |---->Altered Macromolecular_binding (Pr = 0.16) |
Pygocentrus_nattereri_cdh2b	V151I	# | |---->Altered Protein_binding (Pr = 0.16) |
Pygocentrus_nattereri_cdh2b	V151I	# | |---->Altered Disordered_interface (Pr = 0.16) |
Pygocentrus_nattereri_cdh2b	V151I	# | | |
Pygocentrus_nattereri_cdh2b	V151I	# | |---->Altered Ordered_interface (Pr = 0.09) |
Pygocentrus_nattereri_cdh2b	V151I	# | |
Pygocentrus_nattereri_cdh2b	V151I	# |---->Altered Metal_binding (Pr = 0.01)<---------------------------------------------------------|
Pygocentrus_nattereri_cdh2b	V151I	# |
Pygocentrus_nattereri_cdh2b	V151I	# |---->Altered PTM_site (Pr = 0.14)
Pygocentrus_nattereri_cdh2b	Q159L	0.095	Loss of Intrinsic_disorder (Pr = 0.39 | P = 0.03); Loss of B-factor (Pr = 0.27 | P = 0.03)	Altered Motifs (ELME000202:(ST)Q motif which is phosphorylated by PIKK family members.; PS00008:N-myristoylation site)	Predicted conservation scores
Pygocentrus_nattereri_cdh2b	Q159L	# Altered Effect (Pr = 0.39)
Pygocentrus_nattereri_cdh2b	Q159L	# |---->Altered Motifs (ELME000202|PS00008)
Pygocentrus_nattereri_cdh2b	Q159L	# |---->Altered Structure_and_dynamics (Pr = 0.39)-------------------------------------------------------|
Pygocentrus_nattereri_cdh2b	Q159L	# | |---->Altered Secondary_structure (Pr = 0.24) |
Pygocentrus_nattereri_cdh2b	Q159L	# | | |
Pygocentrus_nattereri_cdh2b	Q159L	# | |---->Altered Stability_and_conformational_flexibility (Pr = 0.39) |
Pygocentrus_nattereri_cdh2b	Q159L	# | | |---->Altered Conformational_flexibility (Pr = 0.39) |
Pygocentrus_nattereri_cdh2b	Q159L	# | | |---->Loss of Intrinsic_disorder (Pr = 0.39 | P = 0.03) |
Pygocentrus_nattereri_cdh2b	Q159L	# | | |---->Loss of B-factor (Pr = 0.27 | P = 0.03) |
Pygocentrus_nattereri_cdh2b	Q159L	# | | |
Pygocentrus_nattereri_cdh2b	Q159L	# | |---->Altered Special_structural_signatures (Pr = 0.04) |
Pygocentrus_nattereri_cdh2b	Q159L	# | |---->Altered Signal_peptide (Pr = 0.00) |
Pygocentrus_nattereri_cdh2b	Q159L	# | | |
Pygocentrus_nattereri_cdh2b	Q159L	# | |---->Altered Transmembrane_protein (Pr = 0.04) |
Pygocentrus_nattereri_cdh2b	Q159L	# | |
Pygocentrus_nattereri_cdh2b	Q159L	# |---->Altered Functional_residue (Pr = 0.10) |
Pygocentrus_nattereri_cdh2b	Q159L	# |---->Altered Macromolecular_binding (Pr = 0.05) |
Pygocentrus_nattereri_cdh2b	Q159L	# | |---->Altered Protein_binding (Pr = 0.05) |
Pygocentrus_nattereri_cdh2b	Q159L	# | |---->Altered Disordered_interface (Pr = 0.05) |
Pygocentrus_nattereri_cdh2b	Q159L	# | | |
Pygocentrus_nattereri_cdh2b	Q159L	# | |---->Altered Ordered_interface (Pr = 0.05) |
Pygocentrus_nattereri_cdh2b	Q159L	# | |
Pygocentrus_nattereri_cdh2b	Q159L	# |---->Altered Metal_binding (Pr = 0.00)<---------------------------------------------------------|
Pygocentrus_nattereri_cdh2b	Q159L	# |
Pygocentrus_nattereri_cdh2b	Q159L	# |---->Altered PTM_site (Pr = 0.10)
Pygocentrus_nattereri_cdh2b	T178N	0.069	Gain of Phosphorylation at Y173 (Pr = 0.24 | P = 0.04)	Altered Motifs (PS00008:N-myristoylation site)	Predicted conservation scores
Pygocentrus_nattereri_cdh2b	T178N	# Altered Effect (Pr = 0.26)
Pygocentrus_nattereri_cdh2b	T178N	# |---->Altered Motifs (PS00008)
Pygocentrus_nattereri_cdh2b	T178N	# |---->Altered Structure_and_dynamics (Pr = 0.26)-------------------------------------------------------|
Pygocentrus_nattereri_cdh2b	T178N	# | |---->Altered Secondary_structure (Pr = 0.25) |
Pygocentrus_nattereri_cdh2b	T178N	# | | |
Pygocentrus_nattereri_cdh2b	T178N	# | |---->Altered Stability_and_conformational_flexibility (Pr = 0.26) |
Pygocentrus_nattereri_cdh2b	T178N	# | | |---->Altered Conformational_flexibility (Pr = 0.26) |
Pygocentrus_nattereri_cdh2b	T178N	# | | |
Pygocentrus_nattereri_cdh2b	T178N	# | |---->Altered Special_structural_signatures (Pr = 0.01) |
Pygocentrus_nattereri_cdh2b	T178N	# | |---->Altered Signal_peptide (Pr = 0.00) |
Pygocentrus_nattereri_cdh2b	T178N	# | | |
Pygocentrus_nattereri_cdh2b	T178N	# | |---->Altered Transmembrane_protein (Pr = 0.01) |
Pygocentrus_nattereri_cdh2b	T178N	# | |
Pygocentrus_nattereri_cdh2b	T178N	# |---->Altered Functional_residue (Pr = 0.24) |
Pygocentrus_nattereri_cdh2b	T178N	# |---->Altered Macromolecular_binding (Pr = 0.06) |
Pygocentrus_nattereri_cdh2b	T178N	# | |---->Altered Protein_binding (Pr = 0.06) |
Pygocentrus_nattereri_cdh2b	T178N	# | |---->Altered Disordered_interface (Pr = 0.05) |
Pygocentrus_nattereri_cdh2b	T178N	# | | |
Pygocentrus_nattereri_cdh2b	T178N	# | |---->Altered Ordered_interface (Pr = 0.06) |
Pygocentrus_nattereri_cdh2b	T178N	# | |
Pygocentrus_nattereri_cdh2b	T178N	# |---->Altered Metal_binding (Pr = 0.00)<---------------------------------------------------------|
Pygocentrus_nattereri_cdh2b	T178N	# |
Pygocentrus_nattereri_cdh2b	T178N	# |---->Altered PTM_site (Pr = 0.24)
Pygocentrus_nattereri_cdh2b	T178N	# |---->Gain of Phosphorylation at Y173 (Pr = 0.24 | P = 0.04)
Pygocentrus_nattereri_cdh2b	A179R	0.094	Gain of Intrinsic_disorder (Pr = 0.34 | P = 0.02); Gain of ADP-ribosylation at A179 (Pr = 0.29 | P = 3.9e-03)	Altered Motifs (ELME000062:Secondary preference for PKA-type AGC kinase phosphorylation.; ELME000233:MAPK interacting molecules (e.g. MAPKKs - substrates - phosphatases) carry docking motif that help to regulate specific interaction in the MAPK cascade. The classic motif approximates (R/K)xxxx#x# where # is a hydrophobic residue.; PS00008:N-myristoylation site)	Predicted conservation scores
Pygocentrus_nattereri_cdh2b	A179R	# Altered Effect (Pr = 0.34)
Pygocentrus_nattereri_cdh2b	A179R	# |---->Altered Motifs (ELME000062|ELME000233|PS00008)
Pygocentrus_nattereri_cdh2b	A179R	# |---->Altered Structure_and_dynamics (Pr = 0.34)-------------------------------------------------------|
Pygocentrus_nattereri_cdh2b	A179R	# | |---->Altered Secondary_structure (Pr = 0.25) |
Pygocentrus_nattereri_cdh2b	A179R	# | | |
Pygocentrus_nattereri_cdh2b	A179R	# | |---->Altered Stability_and_conformational_flexibility (Pr = 0.34) |
Pygocentrus_nattereri_cdh2b	A179R	# | | |---->Altered Conformational_flexibility (Pr = 0.34) |
Pygocentrus_nattereri_cdh2b	A179R	# | | |---->Gain of Intrinsic_disorder (Pr = 0.34 | P = 0.02) |
Pygocentrus_nattereri_cdh2b	A179R	# | | |
Pygocentrus_nattereri_cdh2b	A179R	# | |---->Altered Special_structural_signatures (Pr = 0.01) |
Pygocentrus_nattereri_cdh2b	A179R	# | |---->Altered Signal_peptide (Pr = 0.00) |
Pygocentrus_nattereri_cdh2b	A179R	# | | |
Pygocentrus_nattereri_cdh2b	A179R	# | |---->Altered Transmembrane_protein (Pr = 0.01) |
Pygocentrus_nattereri_cdh2b	A179R	# | |
Pygocentrus_nattereri_cdh2b	A179R	# |---->Altered Functional_residue (Pr = 0.29) |
Pygocentrus_nattereri_cdh2b	A179R	# |---->Altered Macromolecular_binding (Pr = 0.07) |
Pygocentrus_nattereri_cdh2b	A179R	# | |---->Altered Protein_binding (Pr = 0.07) |
Pygocentrus_nattereri_cdh2b	A179R	# | |---->Altered Disordered_interface (Pr = 0.07) |
Pygocentrus_nattereri_cdh2b	A179R	# | | |
Pygocentrus_nattereri_cdh2b	A179R	# | |---->Altered Ordered_interface (Pr = 0.04) |
Pygocentrus_nattereri_cdh2b	A179R	# | |
Pygocentrus_nattereri_cdh2b	A179R	# |---->Altered Metal_binding (Pr = 0.00)<---------------------------------------------------------|
Pygocentrus_nattereri_cdh2b	A179R	# |
Pygocentrus_nattereri_cdh2b	A179R	# |---->Altered PTM_site (Pr = 0.29)
Pygocentrus_nattereri_cdh2b	A179R	# |---->Gain of ADP-ribosylation at A179 (Pr = 0.29 | P = 3.9e-03)
Pygocentrus_nattereri_cdh2b	A183T	0.052	Gain of Strand (Pr = 0.26 | P = 0.04); Gain of ADP-ribosylation at R182 (Pr = 0.19 | P = 0.05)	Altered Motifs (ELME000064:CK2 phosphorylation site; ELME000220:Phosphothreonine motif binding a subset of FHA domains that have a preference for an acidic amino acid at the pT+3 position.; PS00006:Casein kinase II phosphorylation site)	Predicted conservation scores
Pygocentrus_nattereri_cdh2b	A183T	# Altered Effect (Pr = 0.27)
Pygocentrus_nattereri_cdh2b	A183T	# |---->Altered Motifs (ELME000064|ELME000220|PS00006)
Pygocentrus_nattereri_cdh2b	A183T	# |---->Altered Structure_and_dynamics (Pr = 0.27)-------------------------------------------------------|
Pygocentrus_nattereri_cdh2b	A183T	# | |---->Altered Secondary_structure (Pr = 0.26) |
Pygocentrus_nattereri_cdh2b	A183T	# | | |---->Gain of Strand (Pr = 0.26 | P = 0.04) |
Pygocentrus_nattereri_cdh2b	A183T	# | | |
Pygocentrus_nattereri_cdh2b	A183T	# | |---->Altered Stability_and_conformational_flexibility (Pr = 0.27) |
Pygocentrus_nattereri_cdh2b	A183T	# | | |---->Altered Conformational_flexibility (Pr = 0.27) |
Pygocentrus_nattereri_cdh2b	A183T	# | | |
Pygocentrus_nattereri_cdh2b	A183T	# | |---->Altered Special_structural_signatures (Pr = 0.04) |
Pygocentrus_nattereri_cdh2b	A183T	# | |---->Altered Signal_peptide (Pr = 0.00) |
Pygocentrus_nattereri_cdh2b	A183T	# | | |
Pygocentrus_nattereri_cdh2b	A183T	# | |---->Altered Transmembrane_protein (Pr = 0.04) |
Pygocentrus_nattereri_cdh2b	A183T	# | |
Pygocentrus_nattereri_cdh2b	A183T	# |---->Altered Functional_residue (Pr = 0.19) |
Pygocentrus_nattereri_cdh2b	A183T	# |---->Altered Macromolecular_binding (Pr = 0.13) |
Pygocentrus_nattereri_cdh2b	A183T	# | |---->Altered Protein_binding (Pr = 0.13) |
Pygocentrus_nattereri_cdh2b	A183T	# | |---->Altered Disordered_interface (Pr = 0.13) |
Pygocentrus_nattereri_cdh2b	A183T	# | | |
Pygocentrus_nattereri_cdh2b	A183T	# | |---->Altered Ordered_interface (Pr = 0.04) |
Pygocentrus_nattereri_cdh2b	A183T	# | |
Pygocentrus_nattereri_cdh2b	A183T	# |---->Altered Metal_binding (Pr = 0.00)<---------------------------------------------------------|
Pygocentrus_nattereri_cdh2b	A183T	# |
Pygocentrus_nattereri_cdh2b	A183T	# |---->Altered PTM_site (Pr = 0.19)
Pygocentrus_nattereri_cdh2b	A183T	# |---->Gain of ADP-ribosylation at R182 (Pr = 0.19 | P = 0.05)
Pygocentrus_nattereri_cdh2b	V184L	0.060	Loss of Strand (Pr = 0.28 | P = 0.01); Loss of ADP-ribosylation at R182 (Pr = 0.20 | P = 0.05)	Altered Motifs (ELME000106:Substrate recognition site that interacts with cyclin and thereby increases phosphorylation by cyclin/cdk complexes. Predicted proteins should have a CDK phosphorylation site. Also used by cyclin/cdk inhibitors.)	Predicted conservation scores
Pygocentrus_nattereri_cdh2b	V184L	# Altered Effect (Pr = 0.28)
Pygocentrus_nattereri_cdh2b	V184L	# |---->Altered Motifs (ELME000106)
Pygocentrus_nattereri_cdh2b	V184L	# |---->Altered Structure_and_dynamics (Pr = 0.28)-------------------------------------------------------|
Pygocentrus_nattereri_cdh2b	V184L	# | |---->Altered Secondary_structure (Pr = 0.28) |
Pygocentrus_nattereri_cdh2b	V184L	# | | |---->Loss of Strand (Pr = 0.28 | P = 0.01) |
Pygocentrus_nattereri_cdh2b	V184L	# | | |
Pygocentrus_nattereri_cdh2b	V184L	# | |---->Altered Stability_and_conformational_flexibility (Pr = 0.26) |
Pygocentrus_nattereri_cdh2b	V184L	# | | |---->Altered Conformational_flexibility (Pr = 0.26) |
Pygocentrus_nattereri_cdh2b	V184L	# | | |
Pygocentrus_nattereri_cdh2b	V184L	# | |---->Altered Special_structural_signatures (Pr = 0.04) |
Pygocentrus_nattereri_cdh2b	V184L	# | |---->Altered Signal_peptide (Pr = 0.00) |
Pygocentrus_nattereri_cdh2b	V184L	# | | |
Pygocentrus_nattereri_cdh2b	V184L	# | |---->Altered Transmembrane_protein (Pr = 0.04) |
Pygocentrus_nattereri_cdh2b	V184L	# | |
Pygocentrus_nattereri_cdh2b	V184L	# |---->Altered Functional_residue (Pr = 0.20) |
Pygocentrus_nattereri_cdh2b	V184L	# |---->Altered Macromolecular_binding (Pr = 0.18) |
Pygocentrus_nattereri_cdh2b	V184L	# | |---->Altered Protein_binding (Pr = 0.18) |
Pygocentrus_nattereri_cdh2b	V184L	# | |---->Altered Disordered_interface (Pr = 0.18) |
Pygocentrus_nattereri_cdh2b	V184L	# | | |
Pygocentrus_nattereri_cdh2b	V184L	# | |---->Altered Ordered_interface (Pr = 0.04) |
Pygocentrus_nattereri_cdh2b	V184L	# | |
Pygocentrus_nattereri_cdh2b	V184L	# |---->Altered Metal_binding (Pr = 0.00)<---------------------------------------------------------|
Pygocentrus_nattereri_cdh2b	V184L	# |
Pygocentrus_nattereri_cdh2b	V184L	# |---->Altered PTM_site (Pr = 0.20)
Pygocentrus_nattereri_cdh2b	V184L	# |---->Loss of ADP-ribosylation at R182 (Pr = 0.20 | P = 0.05)
Pygocentrus_nattereri_cdh2b	V188I	0.045	Altered MoRF (Pr = 0.27 | P = 0.04); Loss of ADP-ribosylation at R192 (Pr = 0.21 | P = 0.03)	Altered Motifs (ELME000335:Inverted version of LIG_SUMO_SBM_1 that mediates binding to SUMO proteins non-covalently.)	Predicted conservation scores
Pygocentrus_nattereri_cdh2b	V188I	# Altered Effect (Pr = 0.27)
Pygocentrus_nattereri_cdh2b	V188I	# |---->Altered Motifs (ELME000335)
Pygocentrus_nattereri_cdh2b	V188I	# |---->Altered Structure_and_dynamics (Pr = 0.25)-------------------------------------------------------|
Pygocentrus_nattereri_cdh2b	V188I	# | |---->Altered Secondary_structure (Pr = 0.25) |
Pygocentrus_nattereri_cdh2b	V188I	# | | |
Pygocentrus_nattereri_cdh2b	V188I	# | |---->Altered Stability_and_conformational_flexibility (Pr = 0.25) |
Pygocentrus_nattereri_cdh2b	V188I	# | | |---->Altered Conformational_flexibility (Pr = 0.25) |
Pygocentrus_nattereri_cdh2b	V188I	# | | |
Pygocentrus_nattereri_cdh2b	V188I	# | |---->Altered Special_structural_signatures (Pr = 0.05) |
Pygocentrus_nattereri_cdh2b	V188I	# | |---->Altered Signal_peptide (Pr = 0.00) |
Pygocentrus_nattereri_cdh2b	V188I	# | | |
Pygocentrus_nattereri_cdh2b	V188I	# | |---->Altered Transmembrane_protein (Pr = 0.05) |
Pygocentrus_nattereri_cdh2b	V188I	# | |
Pygocentrus_nattereri_cdh2b	V188I	# |---->Altered Functional_residue (Pr = 0.27) |
Pygocentrus_nattereri_cdh2b	V188I	# |---->Altered Macromolecular_binding (Pr = 0.27) |
Pygocentrus_nattereri_cdh2b	V188I	# | |---->Altered Protein_binding (Pr = 0.27) |
Pygocentrus_nattereri_cdh2b	V188I	# | |---->Altered Disordered_interface (Pr = 0.27) |
Pygocentrus_nattereri_cdh2b	V188I	# | | |---->Altered MoRF (Pr = 0.27 | P = 0.04) |
Pygocentrus_nattereri_cdh2b	V188I	# | | |
Pygocentrus_nattereri_cdh2b	V188I	# | |---->Altered Ordered_interface (Pr = 0.06) |
Pygocentrus_nattereri_cdh2b	V188I	# | |
Pygocentrus_nattereri_cdh2b	V188I	# |---->Altered Metal_binding (Pr = 0.01)<---------------------------------------------------------|
Pygocentrus_nattereri_cdh2b	V188I	# |
Pygocentrus_nattereri_cdh2b	V188I	# |---->Altered PTM_site (Pr = 0.21)
Pygocentrus_nattereri_cdh2b	V188I	# |---->Loss of ADP-ribosylation at R192 (Pr = 0.21 | P = 0.03)
Pygocentrus_nattereri_cdh2b	E228D	0.274	Altered Cytoplasmic_loop (Pr = 0.20 | P = 5.3e-03)	Altered Motifs (ELME000331:Separase cleavage site - best known in sister chromatid separation.; ELME000335:Inverted version of LIG_SUMO_SBM_1 that mediates binding to SUMO proteins non-covalently.)	Predicted conservation scores
Pygocentrus_nattereri_cdh2b	E228D	# Altered Effect (Pr = 0.27)
Pygocentrus_nattereri_cdh2b	E228D	# |---->Altered Motifs (ELME000331|ELME000335)
Pygocentrus_nattereri_cdh2b	E228D	# |---->Altered Structure_and_dynamics (Pr = 0.26)-------------------------------------------------------|
Pygocentrus_nattereri_cdh2b	E228D	# | |---->Altered Secondary_structure (Pr = 0.26) |
Pygocentrus_nattereri_cdh2b	E228D	# | | |
Pygocentrus_nattereri_cdh2b	E228D	# | |---->Altered Stability_and_conformational_flexibility (Pr = 0.25) |
Pygocentrus_nattereri_cdh2b	E228D	# | | |---->Altered Conformational_flexibility (Pr = 0.25) |
Pygocentrus_nattereri_cdh2b	E228D	# | | |
Pygocentrus_nattereri_cdh2b	E228D	# | |---->Altered Special_structural_signatures (Pr = 0.20) |
Pygocentrus_nattereri_cdh2b	E228D	# | |---->Altered Signal_peptide (Pr = 0.00) |
Pygocentrus_nattereri_cdh2b	E228D	# | | |
Pygocentrus_nattereri_cdh2b	E228D	# | |---->Altered Transmembrane_protein (Pr = 0.20) |
Pygocentrus_nattereri_cdh2b	E228D	# | |---->Altered Non-cytoplasmic_loop (Pr = 0.20 | P = 5.3e-03) |
Pygocentrus_nattereri_cdh2b	E228D	# | |
Pygocentrus_nattereri_cdh2b	E228D	# |---->Altered Functional_residue (Pr = 0.27) |
Pygocentrus_nattereri_cdh2b	E228D	# |---->Altered Macromolecular_binding (Pr = 0.27) |
Pygocentrus_nattereri_cdh2b	E228D	# | |---->Altered Protein_binding (Pr = 0.27) |
Pygocentrus_nattereri_cdh2b	E228D	# | |---->Altered Disordered_interface (Pr = 0.17) |
Pygocentrus_nattereri_cdh2b	E228D	# | | |
Pygocentrus_nattereri_cdh2b	E228D	# | |---->Altered Ordered_interface (Pr = 0.27) |
Pygocentrus_nattereri_cdh2b	E228D	# | |
Pygocentrus_nattereri_cdh2b	E228D	# |---->Altered Metal_binding (Pr = 0.06)<---------------------------------------------------------|
Pygocentrus_nattereri_cdh2b	E228D	# |
Pygocentrus_nattereri_cdh2b	E228D	# |---->Altered PTM_site (Pr = 0.09)
Pygocentrus_nattereri_cdh2b	S265A	0.459	Loss of Sodium_binding at S265 (Pr = 0.36 | P = 1.1e-03); Loss of Relative_solvent_accessibility (Pr = 0.27 | P = 0.02); Loss of Manganese_binding at D262 (Pr = 0.26 | P = 8.9e-03); Loss of Nickel_binding at D262 (Pr = 0.25 | P = 0.01); Altered Cytoplasmic_loop (Pr = 0.23 | P = 3.0e-03); Loss of Potassium_binding at D262 (Pr = 0.13 | P = 0.03)	Altered Motifs (ELME000053:GSK3 phosphorylation recognition site; ELME000085:Glycosaminoglycan attachment site)	Predicted conservation scores
Pygocentrus_nattereri_cdh2b	S265A	# Altered Effect (Pr = 0.36)
Pygocentrus_nattereri_cdh2b	S265A	# |---->Altered Motifs (ELME000053|ELME000085)
Pygocentrus_nattereri_cdh2b	S265A	# |---->Altered Structure_and_dynamics (Pr = 0.36)-------------------------------------------------------|
Pygocentrus_nattereri_cdh2b	S265A	# | |---->Loss of Relative_solvent_accessibility (Pr = 0.27 | P = 0.02) |
Pygocentrus_nattereri_cdh2b	S265A	# | |---->Altered Secondary_structure (Pr = 0.26) |
Pygocentrus_nattereri_cdh2b	S265A	# | | |
Pygocentrus_nattereri_cdh2b	S265A	# | |---->Altered Stability_and_conformational_flexibility (Pr = 0.16) |
Pygocentrus_nattereri_cdh2b	S265A	# | | |---->Altered Conformational_flexibility (Pr = 0.16) |
Pygocentrus_nattereri_cdh2b	S265A	# | | |
Pygocentrus_nattereri_cdh2b	S265A	# | |---->Altered Special_structural_signatures (Pr = 0.23) |
Pygocentrus_nattereri_cdh2b	S265A	# | |---->Altered Signal_peptide (Pr = 0.00) |
Pygocentrus_nattereri_cdh2b	S265A	# | | |
Pygocentrus_nattereri_cdh2b	S265A	# | |---->Altered Transmembrane_protein (Pr = 0.23) |
Pygocentrus_nattereri_cdh2b	S265A	# | |---->Altered Non-cytoplasmic_loop (Pr = 0.23 | P = 3.0e-03) |
Pygocentrus_nattereri_cdh2b	S265A	# | |
Pygocentrus_nattereri_cdh2b	S265A	# |---->Altered Functional_residue (Pr = 0.36) |
Pygocentrus_nattereri_cdh2b	S265A	# |---->Altered Macromolecular_binding (Pr = 0.26) |
Pygocentrus_nattereri_cdh2b	S265A	# | |---->Altered Protein_binding (Pr = 0.26) |
Pygocentrus_nattereri_cdh2b	S265A	# | |---->Altered Disordered_interface (Pr = 0.20) |
Pygocentrus_nattereri_cdh2b	S265A	# | | |
Pygocentrus_nattereri_cdh2b	S265A	# | |---->Altered Ordered_interface (Pr = 0.26) |
Pygocentrus_nattereri_cdh2b	S265A	# | |
Pygocentrus_nattereri_cdh2b	S265A	# |---->Altered Metal_binding (Pr = 0.36)<---------------------------------------------------------|
Pygocentrus_nattereri_cdh2b	S265A	# | |---->Loss of Manganese_binding at D262 (Pr = 0.26 | P = 8.9e-03)
Pygocentrus_nattereri_cdh2b	S265A	# | |---->Loss of Nickel_binding at D262 (Pr = 0.25 | P = 0.01)
Pygocentrus_nattereri_cdh2b	S265A	# | |---->Loss of Potassium_binding at D262 (Pr = 0.13 | P = 0.03)
Pygocentrus_nattereri_cdh2b	S265A	# | |---->Loss of Sodium_binding at S265 (Pr = 0.36 | P = 1.1e-03)
Pygocentrus_nattereri_cdh2b	S265A	# |
Pygocentrus_nattereri_cdh2b	S265A	# |---->Altered PTM_site (Pr = 0.06)
Pygocentrus_nattereri_cdh2b	I305L	0.329	Altered PPI_residue (Pr = 0.29 | P = 0.03); Gain of Strand (Pr = 0.27 | P = 0.02); Loss of ADP-ribosylation at R301 (Pr = 0.21 | P = 0.03); Loss of Sodium_binding at D304 (Pr = 0.18 | P = 0.05); Altered Cytoplasmic_loop (Pr = 0.16 | P = 0.01); Loss of Manganese_binding at D304 (Pr = 0.14 | P = 0.04)	Altered Motifs (ELME000149:Sorting and internalisation signal found in the cytoplasmic juxta-membrane region of type I transmembrane proteins. Targets them from the Trans Golgi Network to the lysosomal-endosomal-melanosomal compartments. Interacts with adaptor protein (AP) complexes; ELME000335:Inverted version of LIG_SUMO_SBM_1 that mediates binding to SUMO proteins non-covalently.)	Predicted conservation scores
Pygocentrus_nattereri_cdh2b	I305L	# Altered Effect (Pr = 0.29)
Pygocentrus_nattereri_cdh2b	I305L	# |---->Altered Motifs (ELME000149|ELME000335)
Pygocentrus_nattereri_cdh2b	I305L	# |---->Altered Structure_and_dynamics (Pr = 0.27)-------------------------------------------------------|
Pygocentrus_nattereri_cdh2b	I305L	# | |---->Altered Secondary_structure (Pr = 0.27) |
Pygocentrus_nattereri_cdh2b	I305L	# | | |---->Gain of Strand (Pr = 0.27 | P = 0.02) |
Pygocentrus_nattereri_cdh2b	I305L	# | | |
Pygocentrus_nattereri_cdh2b	I305L	# | |---->Altered Stability_and_conformational_flexibility (Pr = 0.13) |
Pygocentrus_nattereri_cdh2b	I305L	# | | |---->Altered Conformational_flexibility (Pr = 0.13) |
Pygocentrus_nattereri_cdh2b	I305L	# | | |
Pygocentrus_nattereri_cdh2b	I305L	# | |---->Altered Special_structural_signatures (Pr = 0.16) |
Pygocentrus_nattereri_cdh2b	I305L	# | |---->Altered Signal_peptide (Pr = 0.00) |
Pygocentrus_nattereri_cdh2b	I305L	# | | |
Pygocentrus_nattereri_cdh2b	I305L	# | |---->Altered Transmembrane_protein (Pr = 0.16) |
Pygocentrus_nattereri_cdh2b	I305L	# | |---->Altered Non-cytoplasmic_loop (Pr = 0.16 | P = 0.01) |
Pygocentrus_nattereri_cdh2b	I305L	# | |
Pygocentrus_nattereri_cdh2b	I305L	# |---->Altered Functional_residue (Pr = 0.29) |
Pygocentrus_nattereri_cdh2b	I305L	# |---->Altered Macromolecular_binding (Pr = 0.29) |
Pygocentrus_nattereri_cdh2b	I305L	# | |---->Altered Protein_binding (Pr = 0.29) |
Pygocentrus_nattereri_cdh2b	I305L	# | |---->Altered Disordered_interface (Pr = 0.14) |
Pygocentrus_nattereri_cdh2b	I305L	# | | |
Pygocentrus_nattereri_cdh2b	I305L	# | |---->Altered Ordered_interface (Pr = 0.29) |
Pygocentrus_nattereri_cdh2b	I305L	# | |---->Altered PPI_residue (Pr = 0.29 | P = 0.03) |
Pygocentrus_nattereri_cdh2b	I305L	# | |
Pygocentrus_nattereri_cdh2b	I305L	# |---->Altered Metal_binding (Pr = 0.20)<---------------------------------------------------------|
Pygocentrus_nattereri_cdh2b	I305L	# | |---->Loss of Manganese_binding at D304 (Pr = 0.14 | P = 0.04)
Pygocentrus_nattereri_cdh2b	I305L	# | |---->Loss of Sodium_binding at D304 (Pr = 0.18 | P = 0.05)
Pygocentrus_nattereri_cdh2b	I305L	# |
Pygocentrus_nattereri_cdh2b	I305L	# |---->Altered PTM_site (Pr = 0.21)
Pygocentrus_nattereri_cdh2b	I305L	# |---->Loss of ADP-ribosylation at R301 (Pr = 0.21 | P = 0.03)
Pygocentrus_nattereri_cdh2b	T327S	0.084	Gain of Intrinsic_disorder (Pr = 0.30 | P = 0.04); Altered PPI_residue (Pr = 0.29 | P = 0.02); Altered Cytoplasmic_loop (Pr = 0.18 | P = 8.1e-03); Loss of O-linked_glycosylation at S332 (Pr = 0.16 | P = 0.03); Altered Stability (Pr = 0.09 | P = 0.05); Loss of N-linked_glycosylation at N325 (Pr = 0.02 | P = 0.03)	Altered Motifs (ELME000064:CK2 phosphorylation site; ELME000070:Generic motif for N-glycosylation. It was shown that Trp - Asp - and Glu are uncommon before the Ser/Thr position (PMID-8626433). Efficient glycosylation usually occurs when ~60 residues or more separate the glycosylation acceptor site from the C-terminus.; ELME000220:Phosphothreonine motif binding a subset of FHA domains that have a preference for an acidic amino acid at the pT+3 position.; PS00001:N-glycosylation site; PS00006:Casein kinase II phosphorylation site)	Predicted conservation scores
Pygocentrus_nattereri_cdh2b	T327S	# Altered Effect (Pr = 0.30)
Pygocentrus_nattereri_cdh2b	T327S	# |---->Altered Motifs (ELME000064|ELME000070|ELME000220|PS00001|PS00006)
Pygocentrus_nattereri_cdh2b	T327S	# |---->Altered Structure_and_dynamics (Pr = 0.30)-------------------------------------------------------|
Pygocentrus_nattereri_cdh2b	T327S	# | |---->Altered Secondary_structure (Pr = 0.26) |
Pygocentrus_nattereri_cdh2b	T327S	# | | |
Pygocentrus_nattereri_cdh2b	T327S	# | |---->Altered Stability_and_conformational_flexibility (Pr = 0.30) |
Pygocentrus_nattereri_cdh2b	T327S	# | | |---->Altered Stability (Pr = 0.09 | P = 0.05) |
Pygocentrus_nattereri_cdh2b	T327S	# | | |---->Altered Conformational_flexibility (Pr = 0.30) |
Pygocentrus_nattereri_cdh2b	T327S	# | | |---->Gain of Intrinsic_disorder (Pr = 0.30 | P = 0.04) |
Pygocentrus_nattereri_cdh2b	T327S	# | | |
Pygocentrus_nattereri_cdh2b	T327S	# | |---->Altered Special_structural_signatures (Pr = 0.18) |
Pygocentrus_nattereri_cdh2b	T327S	# | |---->Altered Signal_peptide (Pr = 0.00) |
Pygocentrus_nattereri_cdh2b	T327S	# | | |
Pygocentrus_nattereri_cdh2b	T327S	# | |---->Altered Transmembrane_protein (Pr = 0.18) |
Pygocentrus_nattereri_cdh2b	T327S	# | |---->Altered Non-cytoplasmic_loop (Pr = 0.18 | P = 8.1e-03) |
Pygocentrus_nattereri_cdh2b	T327S	# | |
Pygocentrus_nattereri_cdh2b	T327S	# |---->Altered Functional_residue (Pr = 0.29) |
Pygocentrus_nattereri_cdh2b	T327S	# |---->Altered Macromolecular_binding (Pr = 0.29) |
Pygocentrus_nattereri_cdh2b	T327S	# | |---->Altered Protein_binding (Pr = 0.29) |
Pygocentrus_nattereri_cdh2b	T327S	# | |---->Altered Disordered_interface (Pr = 0.18) |
Pygocentrus_nattereri_cdh2b	T327S	# | | |
Pygocentrus_nattereri_cdh2b	T327S	# | |---->Altered Ordered_interface (Pr = 0.29) |
Pygocentrus_nattereri_cdh2b	T327S	# | |---->Altered PPI_residue (Pr = 0.29 | P = 0.02) |
Pygocentrus_nattereri_cdh2b	T327S	# | |
Pygocentrus_nattereri_cdh2b	T327S	# |---->Altered Metal_binding (Pr = 0.12)<---------------------------------------------------------|
Pygocentrus_nattereri_cdh2b	T327S	# |
Pygocentrus_nattereri_cdh2b	T327S	# |---->Altered PTM_site (Pr = 0.16)
Pygocentrus_nattereri_cdh2b	T327S	# |---->Loss of N-linked_glycosylation at N325 (Pr = 0.02 | P = 0.03)
Pygocentrus_nattereri_cdh2b	T327S	# |---->Loss of O-linked_glycosylation at S332 (Pr = 0.16 | P = 0.03)
Pygocentrus_nattereri_cdh2b	S343A	0.065	Loss of Intrinsic_disorder (Pr = 0.42 | P = 0.02); Gain of Manganese_binding at E344 (Pr = 0.35 | P = 1.2e-03); Gain of Catalytic_site at D348 (Pr = 0.35 | P = 4.6e-04); Gain of Relative_solvent_accessibility (Pr = 0.31 | P = 5.7e-03); Altered Cytoplasmic_loop (Pr = 0.30 | P = 1.4e-04); Altered PPI_residue (Pr = 0.28 | P = 0.04); Loss of B-factor (Pr = 0.26 | P = 0.03); Loss of Sodium_binding at E344 (Pr = 0.26 | P = 0.01); Gain of Nickel_binding at D347 (Pr = 0.26 | P = 0.01); Gain of Acetylation at K346 (Pr = 0.19 | P = 0.04); Gain of Potassium_binding at D345 (Pr = 0.19 | P = 0.01); Gain of Ubiquitylation at K346 (Pr = 0.19 | P = 0.01); Gain of Methylation at K346 (Pr = 0.18 | P = 6.7e-03); Loss of O-linked_glycosylation at S343 (Pr = 0.15 | P = 0.04); Loss of Copper_binding at D348 (Pr = 0.07 | P = 0.02); Gain of Calcium_binding at D348 (Pr = 0.01 | P = 2.5e-04)	Altered Motifs (ELME000063:CK1 phosphorylation site; ELME000220:Phosphothreonine motif binding a subset of FHA domains that have a preference for an acidic amino acid at the pT+3 position.; PS00006:Casein kinase II phosphorylation site)	Predicted conservation scores
Pygocentrus_nattereri_cdh2b	S343A	# Altered Effect (Pr = 0.42)
Pygocentrus_nattereri_cdh2b	S343A	# |---->Altered Motifs (ELME000063|ELME000220|PS00006)
Pygocentrus_nattereri_cdh2b	S343A	# |---->Altered Structure_and_dynamics (Pr = 0.42)----------------------------------------------------------|
Pygocentrus_nattereri_cdh2b	S343A	# | |---->Gain of Relative_solvent_accessibility (Pr = 0.31 | P = 5.7e-03) |
Pygocentrus_nattereri_cdh2b	S343A	# | |---->Altered Secondary_structure (Pr = 0.25) |
Pygocentrus_nattereri_cdh2b	S343A	# | | |
Pygocentrus_nattereri_cdh2b	S343A	# | |---->Altered Stability_and_conformational_flexibility (Pr = 0.42) |
Pygocentrus_nattereri_cdh2b	S343A	# | | |---->Altered Conformational_flexibility (Pr = 0.42) |
Pygocentrus_nattereri_cdh2b	S343A	# | | |---->Loss of Intrinsic_disorder (Pr = 0.42 | P = 0.02) |
Pygocentrus_nattereri_cdh2b	S343A	# | | |---->Loss of B-factor (Pr = 0.26 | P = 0.03) |
Pygocentrus_nattereri_cdh2b	S343A	# | | |
Pygocentrus_nattereri_cdh2b	S343A	# | |---->Altered Special_structural_signatures (Pr = 0.30) |
Pygocentrus_nattereri_cdh2b	S343A	# | |---->Altered Signal_peptide (Pr = 0.00) |
Pygocentrus_nattereri_cdh2b	S343A	# | | |
Pygocentrus_nattereri_cdh2b	S343A	# | |---->Altered Transmembrane_protein (Pr = 0.30) |
Pygocentrus_nattereri_cdh2b	S343A	# | |---->Altered Non-cytoplasmic_loop (Pr = 0.30 | P = 1.4e-04) |
Pygocentrus_nattereri_cdh2b	S343A	# | |
Pygocentrus_nattereri_cdh2b	S343A	# |---->Altered Functional_residue (Pr = 0.35) |
Pygocentrus_nattereri_cdh2b	S343A	# |---->Gain of Catalytic_site at D348 (Pr = 0.35 | P = 4.6e-04) |
Pygocentrus_nattereri_cdh2b	S343A	# |---->Altered Macromolecular_binding (Pr = 0.28) |
Pygocentrus_nattereri_cdh2b	S343A	# | |---->Altered Protein_binding (Pr = 0.28) |
Pygocentrus_nattereri_cdh2b	S343A	# | |---->Altered Disordered_interface (Pr = 0.18) |
Pygocentrus_nattereri_cdh2b	S343A	# | | |
Pygocentrus_nattereri_cdh2b	S343A	# | |---->Altered Ordered_interface (Pr = 0.28) |
Pygocentrus_nattereri_cdh2b	S343A	# | |---->Altered PPI_residue (Pr = 0.28 | P = 0.04) |
Pygocentrus_nattereri_cdh2b	S343A	# | |
Pygocentrus_nattereri_cdh2b	S343A	# |---->Altered Metal_binding (Pr = 0.35)<------------------------------------------------------------|
Pygocentrus_nattereri_cdh2b	S343A	# | |---->Gain of Calcium_binding at D348 (Pr = 0.01 | P = 2.5e-04)
Pygocentrus_nattereri_cdh2b	S343A	# | |---->Loss of Copper_binding at D348 (Pr = 0.07 | P = 0.02)
Pygocentrus_nattereri_cdh2b	S343A	# | |---->Gain of Manganese_binding at E344 (Pr = 0.35 | P = 1.2e-03)
Pygocentrus_nattereri_cdh2b	S343A	# | |---->Gain of Nickel_binding at D347 (Pr = 0.26 | P = 0.01)
Pygocentrus_nattereri_cdh2b	S343A	# | |---->Gain of Potassium_binding at D345 (Pr = 0.19 | P = 0.01)
Pygocentrus_nattereri_cdh2b	S343A	# | |---->Loss of Sodium_binding at E344 (Pr = 0.26 | P = 0.01)
Pygocentrus_nattereri_cdh2b	S343A	# |
Pygocentrus_nattereri_cdh2b	S343A	# |---->Altered PTM_site (Pr = 0.19)
Pygocentrus_nattereri_cdh2b	S343A	# |---->Gain of Acetylation at K346 (Pr = 0.19 | P = 0.04)
Pygocentrus_nattereri_cdh2b	S343A	# |---->Gain of Methylation at K346 (Pr = 0.18 | P = 6.7e-03)
Pygocentrus_nattereri_cdh2b	S343A	# |---->Loss of O-linked_glycosylation at S343 (Pr = 0.15 | P = 0.04)
Pygocentrus_nattereri_cdh2b	S343A	# |---->Gain of Ubiquitylation at K346 (Pr = 0.19 | P = 0.01)
Pygocentrus_nattereri_cdh2b	Q352H	0.421	Gain of Nickel_binding at N353 (Pr = 0.50 | P = 1.2e-03); Gain of Relative_solvent_accessibility (Pr = 0.28 | P = 0.02); Altered MoRF (Pr = 0.28 | P = 0.04); Altered Cytoplasmic_loop (Pr = 0.27 | P = 6.0e-04); Loss of Sodium_binding at R350 (Pr = 0.27 | P = 8.5e-03); Gain of Zinc_binding at D347 (Pr = 0.23 | P = 0.05); Loss of Catalytic_site at D348 (Pr = 0.20 | P = 0.01); Gain of Manganese_binding at N353 (Pr = 0.20 | P = 0.02); Gain of Potassium_binding at N353 (Pr = 0.17 | P = 0.02); Gain of Copper_binding at D348 (Pr = 0.11 | P = 0.01)	Altered Motifs (ELME000202:(ST)Q motif which is phosphorylated by PIKK family members.)	Predicted conservation scores
Pygocentrus_nattereri_cdh2b	Q352H	# Altered Effect (Pr = 0.50)
Pygocentrus_nattereri_cdh2b	Q352H	# |---->Altered Motifs (ELME000202)
Pygocentrus_nattereri_cdh2b	Q352H	# |---->Altered Structure_and_dynamics (Pr = 0.50)-------------------------------------------------------|
Pygocentrus_nattereri_cdh2b	Q352H	# | |---->Gain of Relative_solvent_accessibility (Pr = 0.28 | P = 0.02) |
Pygocentrus_nattereri_cdh2b	Q352H	# | |---->Altered Secondary_structure (Pr = 0.25) |
Pygocentrus_nattereri_cdh2b	Q352H	# | | |
Pygocentrus_nattereri_cdh2b	Q352H	# | |---->Altered Stability_and_conformational_flexibility (Pr = 0.34) |
Pygocentrus_nattereri_cdh2b	Q352H	# | | |---->Altered Conformational_flexibility (Pr = 0.34) |
Pygocentrus_nattereri_cdh2b	Q352H	# | | |
Pygocentrus_nattereri_cdh2b	Q352H	# | |---->Altered Special_structural_signatures (Pr = 0.27) |
Pygocentrus_nattereri_cdh2b	Q352H	# | |---->Altered Signal_peptide (Pr = 0.00) |
Pygocentrus_nattereri_cdh2b	Q352H	# | | |
Pygocentrus_nattereri_cdh2b	Q352H	# | |---->Altered Transmembrane_protein (Pr = 0.27) |
Pygocentrus_nattereri_cdh2b	Q352H	# | |---->Altered Non-cytoplasmic_loop (Pr = 0.27 | P = 6.0e-04) |
Pygocentrus_nattereri_cdh2b	Q352H	# | |
Pygocentrus_nattereri_cdh2b	Q352H	# |---->Altered Functional_residue (Pr = 0.50) |
Pygocentrus_nattereri_cdh2b	Q352H	# |---->Loss of Catalytic_site at D348 (Pr = 0.20 | P = 0.01) |
Pygocentrus_nattereri_cdh2b	Q352H	# |---->Altered Macromolecular_binding (Pr = 0.28) |
Pygocentrus_nattereri_cdh2b	Q352H	# | |---->Altered Protein_binding (Pr = 0.28) |
Pygocentrus_nattereri_cdh2b	Q352H	# | |---->Altered Disordered_interface (Pr = 0.28) |
Pygocentrus_nattereri_cdh2b	Q352H	# | | |---->Altered MoRF (Pr = 0.28 | P = 0.04) |
Pygocentrus_nattereri_cdh2b	Q352H	# | | |
Pygocentrus_nattereri_cdh2b	Q352H	# | |---->Altered Ordered_interface (Pr = 0.26) |
Pygocentrus_nattereri_cdh2b	Q352H	# | |
Pygocentrus_nattereri_cdh2b	Q352H	# |---->Altered Metal_binding (Pr = 0.50)<---------------------------------------------------------|
Pygocentrus_nattereri_cdh2b	Q352H	# | |---->Gain of Copper_binding at D348 (Pr = 0.11 | P = 0.01)
Pygocentrus_nattereri_cdh2b	Q352H	# | |---->Gain of Manganese_binding at N353 (Pr = 0.20 | P = 0.02)
Pygocentrus_nattereri_cdh2b	Q352H	# | |---->Gain of Nickel_binding at N353 (Pr = 0.50 | P = 1.2e-03)
Pygocentrus_nattereri_cdh2b	Q352H	# | |---->Gain of Potassium_binding at N353 (Pr = 0.17 | P = 0.02)
Pygocentrus_nattereri_cdh2b	Q352H	# | |---->Loss of Sodium_binding at R350 (Pr = 0.27 | P = 8.5e-03)
Pygocentrus_nattereri_cdh2b	Q352H	# | |---->Gain of Zinc_binding at D347 (Pr = 0.23 | P = 0.05)
Pygocentrus_nattereri_cdh2b	Q352H	# |
Pygocentrus_nattereri_cdh2b	Q352H	# |---->Altered PTM_site (Pr = 0.19)
Pygocentrus_nattereri_cdh2b	S370A	0.084	Loss of Intrinsic_disorder (Pr = 0.34 | P = 0.05); Gain of Strand (Pr = 0.30 | P = 2.9e-03); Loss of B-factor (Pr = 0.28 | P = 0.02); Altered PPI_residue (Pr = 0.28 | P = 0.05); Altered Cytoplasmic_loop (Pr = 0.17 | P = 0.01)	Altered Motifs (ELME000053:GSK3 phosphorylation recognition site; ELME000063:CK1 phosphorylation site; ELME000085:Glycosaminoglycan attachment site; ELME000159:Proline-Directed Kinase (e.g. MAPK) phosphorylation site in higher eukaryotes.; ELME000197:Phosphopeptide motif which directly interacts with the BRCT (carboxy-terminal) domain of the Breast Cancer Gene BRCA1 with low affinity)	Predicted conservation scores
Pygocentrus_nattereri_cdh2b	S370A	# Altered Effect (Pr = 0.34)
Pygocentrus_nattereri_cdh2b	S370A	# |---->Altered Motifs (ELME000053|ELME000063|ELME000085|ELME000159|ELME000197)
Pygocentrus_nattereri_cdh2b	S370A	# |---->Altered Structure_and_dynamics (Pr = 0.34)-------------------------------------------------------|
Pygocentrus_nattereri_cdh2b	S370A	# | |---->Altered Secondary_structure (Pr = 0.30) |
Pygocentrus_nattereri_cdh2b	S370A	# | | |---->Gain of Strand (Pr = 0.30 | P = 2.9e-03) |
Pygocentrus_nattereri_cdh2b	S370A	# | | |
Pygocentrus_nattereri_cdh2b	S370A	# | |---->Altered Stability_and_conformational_flexibility (Pr = 0.34) |
Pygocentrus_nattereri_cdh2b	S370A	# | | |---->Altered Conformational_flexibility (Pr = 0.34) |
Pygocentrus_nattereri_cdh2b	S370A	# | | |---->Loss of Intrinsic_disorder (Pr = 0.34 | P = 0.05) |
Pygocentrus_nattereri_cdh2b	S370A	# | | |---->Loss of B-factor (Pr = 0.28 | P = 0.02) |
Pygocentrus_nattereri_cdh2b	S370A	# | | |
Pygocentrus_nattereri_cdh2b	S370A	# | |---->Altered Special_structural_signatures (Pr = 0.17) |
Pygocentrus_nattereri_cdh2b	S370A	# | |---->Altered Signal_peptide (Pr = 0.00) |
Pygocentrus_nattereri_cdh2b	S370A	# | | |
Pygocentrus_nattereri_cdh2b	S370A	# | |---->Altered Transmembrane_protein (Pr = 0.17) |
Pygocentrus_nattereri_cdh2b	S370A	# | |---->Altered Non-cytoplasmic_loop (Pr = 0.17 | P = 0.01) |
Pygocentrus_nattereri_cdh2b	S370A	# | |
Pygocentrus_nattereri_cdh2b	S370A	# |---->Altered Functional_residue (Pr = 0.28) |
Pygocentrus_nattereri_cdh2b	S370A	# |---->Altered Macromolecular_binding (Pr = 0.28) |
Pygocentrus_nattereri_cdh2b	S370A	# | |---->Altered Protein_binding (Pr = 0.28) |
Pygocentrus_nattereri_cdh2b	S370A	# | |---->Altered Disordered_interface (Pr = 0.15) |
Pygocentrus_nattereri_cdh2b	S370A	# | | |
Pygocentrus_nattereri_cdh2b	S370A	# | |---->Altered Ordered_interface (Pr = 0.28) |
Pygocentrus_nattereri_cdh2b	S370A	# | |---->Altered PPI_residue (Pr = 0.28 | P = 0.05) |
Pygocentrus_nattereri_cdh2b	S370A	# | |
Pygocentrus_nattereri_cdh2b	S370A	# |---->Altered Metal_binding (Pr = 0.09)<---------------------------------------------------------|
Pygocentrus_nattereri_cdh2b	S370A	# |
Pygocentrus_nattereri_cdh2b	S370A	# |---->Altered PTM_site (Pr = 0.08)
Pygocentrus_nattereri_cdh2b	T425E	0.818	Gain of Manganese_binding at T425 (Pr = 0.37 | P = 9.2e-04); Altered Cytoplasmic_loop (Pr = 0.29 | P = 2.5e-04); Gain of Relative_solvent_accessibility (Pr = 0.29 | P = 0.01); Gain of Potassium_binding at D426 (Pr = 0.28 | P = 1.1e-03); Gain of Nickel_binding at D426 (Pr = 0.28 | P = 6.4e-03); Gain of Loop (Pr = 0.27 | P = 0.04); Loss of Catalytic_site at D426 (Pr = 0.27 | P = 3.6e-03); Loss of Allosteric_site at N428 (Pr = 0.26 | P = 0.01); Loss of Sodium_binding at N428 (Pr = 0.25 | P = 0.01); Gain of Copper_binding at D426 (Pr = 0.14 | P = 5.2e-03)	Altered Motifs (ELME000062:Secondary preference for PKA-type AGC kinase phosphorylation.; ELME000333:Motif that mediates binding to SUMO proteins non-covalently.; PS00232:Cadherin domain signature)	Predicted conservation scores
Pygocentrus_nattereri_cdh2b	T425E	# Altered Effect (Pr = 0.37)
Pygocentrus_nattereri_cdh2b	T425E	# |---->Altered Motifs (ELME000062|ELME000333|PS00232)
Pygocentrus_nattereri_cdh2b	T425E	# |---->Altered Structure_and_dynamics (Pr = 0.37)-------------------------------------------------------|
Pygocentrus_nattereri_cdh2b	T425E	# | |---->Gain of Relative_solvent_accessibility (Pr = 0.29 | P = 0.01) |
Pygocentrus_nattereri_cdh2b	T425E	# | |---->Altered Secondary_structure (Pr = 0.27) |
Pygocentrus_nattereri_cdh2b	T425E	# | | |---->Gain of Loop (Pr = 0.27 | P = 0.04) |
Pygocentrus_nattereri_cdh2b	T425E	# | | |
Pygocentrus_nattereri_cdh2b	T425E	# | |---->Altered Stability_and_conformational_flexibility (Pr = 0.24) |
Pygocentrus_nattereri_cdh2b	T425E	# | | |---->Altered Conformational_flexibility (Pr = 0.24) |
Pygocentrus_nattereri_cdh2b	T425E	# | | |
Pygocentrus_nattereri_cdh2b	T425E	# | |---->Altered Special_structural_signatures (Pr = 0.29) |
Pygocentrus_nattereri_cdh2b	T425E	# | |---->Altered Signal_peptide (Pr = 0.00) |
Pygocentrus_nattereri_cdh2b	T425E	# | | |
Pygocentrus_nattereri_cdh2b	T425E	# | |---->Altered Transmembrane_protein (Pr = 0.29) |
Pygocentrus_nattereri_cdh2b	T425E	# | |---->Altered Non-cytoplasmic_loop (Pr = 0.29 | P = 2.5e-04) |
Pygocentrus_nattereri_cdh2b	T425E	# | |
Pygocentrus_nattereri_cdh2b	T425E	# |---->Altered Functional_residue (Pr = 0.37) |
Pygocentrus_nattereri_cdh2b	T425E	# |---->Loss of Catalytic_site at D426 (Pr = 0.27 | P = 3.6e-03) |
Pygocentrus_nattereri_cdh2b	T425E	# |---->Loss of Allosteric_site at N428 (Pr = 0.26 | P = 0.01)<------------------------------------|
Pygocentrus_nattereri_cdh2b	T425E	# |---->Altered Macromolecular_binding (Pr = 0.24) |
Pygocentrus_nattereri_cdh2b	T425E	# | |---->Altered Protein_binding (Pr = 0.24) |
Pygocentrus_nattereri_cdh2b	T425E	# | |---->Altered Disordered_interface (Pr = 0.23) |
Pygocentrus_nattereri_cdh2b	T425E	# | | |
Pygocentrus_nattereri_cdh2b	T425E	# | |---->Altered Ordered_interface (Pr = 0.24) |
Pygocentrus_nattereri_cdh2b	T425E	# | |
Pygocentrus_nattereri_cdh2b	T425E	# |---->Altered Metal_binding (Pr = 0.37)<---------------------------------------------------------|
Pygocentrus_nattereri_cdh2b	T425E	# | |---->Gain of Copper_binding at D426 (Pr = 0.14 | P = 5.2e-03)
Pygocentrus_nattereri_cdh2b	T425E	# | |---->Gain of Manganese_binding at T425 (Pr = 0.37 | P = 9.2e-04)
Pygocentrus_nattereri_cdh2b	T425E	# | |---->Gain of Nickel_binding at D426 (Pr = 0.28 | P = 6.4e-03)
Pygocentrus_nattereri_cdh2b	T425E	# | |---->Gain of Potassium_binding at D426 (Pr = 0.28 | P = 1.1e-03)
Pygocentrus_nattereri_cdh2b	T425E	# | |---->Loss of Sodium_binding at N428 (Pr = 0.25 | P = 0.01)
Pygocentrus_nattereri_cdh2b	T425E	# |
Pygocentrus_nattereri_cdh2b	T425E	# |---->Altered PTM_site (Pr = 0.13)
Pygocentrus_nattereri_cdh2b	N464S	0.299	Gain of Zinc_binding at D461 (Pr = 0.28 | P = 0.02); Loss of Potassium_binding at D459 (Pr = 0.28 | P = 9.3e-04); Gain of Sodium_binding at A467 (Pr = 0.28 | P = 5.9e-03); Gain of Catalytic_site at D459 (Pr = 0.28 | P = 2.4e-03); Gain of Strand (Pr = 0.27 | P = 0.02); Gain of Relative_solvent_accessibility (Pr = 0.26 | P = 0.03); Gain of Nickel_binding at D461 (Pr = 0.26 | P = 9.9e-03); Altered Cytoplasmic_loop (Pr = 0.26 | P = 1.3e-03); Gain of Allosteric_site at W468 (Pr = 0.24 | P = 0.02); Gain of Ubiquitylation at K460 (Pr = 0.20 | P = 9.3e-03); Loss of Manganese_binding at N464 (Pr = 0.16 | P = 0.03)	Altered Motifs (ELME000005:This is the motif recognized by class I SH3 domains; ELME000136:The Class IV WW domain interaction motif is recognised primarily by the Pin1 phosphorylation-dependent prolyl isomerase.; ELME000155:This is the motif recognized by those SH3 domains with a non-canonical class I recognition specificity; ELME000159:Proline-Directed Kinase (e.g. MAPK) phosphorylation site in higher eukaryotes.; ELME000358:Phospho-dependent motif that mediates docking of CDK substrates and regulators to cyclin-CDK-bound Cks1.)	Predicted conservation scores
Pygocentrus_nattereri_cdh2b	N464S	# Altered Effect (Pr = 0.28)
Pygocentrus_nattereri_cdh2b	N464S	# |---->Altered Motifs (ELME000005|ELME000136|ELME000155|ELME000159|ELME000358)
Pygocentrus_nattereri_cdh2b	N464S	# |---->Altered Structure_and_dynamics (Pr = 0.28)-------------------------------------------------------|
Pygocentrus_nattereri_cdh2b	N464S	# | |---->Gain of Relative_solvent_accessibility (Pr = 0.26 | P = 0.03) |
Pygocentrus_nattereri_cdh2b	N464S	# | |---->Altered Secondary_structure (Pr = 0.27) |
Pygocentrus_nattereri_cdh2b	N464S	# | | |---->Gain of Strand (Pr = 0.27 | P = 0.02) |
Pygocentrus_nattereri_cdh2b	N464S	# | | |
Pygocentrus_nattereri_cdh2b	N464S	# | |---->Altered Stability_and_conformational_flexibility (Pr = 0.23) |
Pygocentrus_nattereri_cdh2b	N464S	# | | |---->Altered Conformational_flexibility (Pr = 0.23) |
Pygocentrus_nattereri_cdh2b	N464S	# | | |
Pygocentrus_nattereri_cdh2b	N464S	# | |---->Altered Special_structural_signatures (Pr = 0.26) |
Pygocentrus_nattereri_cdh2b	N464S	# | |---->Altered Signal_peptide (Pr = 0.00) |
Pygocentrus_nattereri_cdh2b	N464S	# | | |
Pygocentrus_nattereri_cdh2b	N464S	# | |---->Altered Transmembrane_protein (Pr = 0.26) |
Pygocentrus_nattereri_cdh2b	N464S	# | |---->Altered Non-cytoplasmic_loop (Pr = 0.26 | P = 1.3e-03) |
Pygocentrus_nattereri_cdh2b	N464S	# | |
Pygocentrus_nattereri_cdh2b	N464S	# |---->Altered Functional_residue (Pr = 0.28) |
Pygocentrus_nattereri_cdh2b	N464S	# |---->Gain of Catalytic_site at D459 (Pr = 0.28 | P = 2.4e-03) |
Pygocentrus_nattereri_cdh2b	N464S	# |---->Gain of Allosteric_site at W468 (Pr = 0.24 | P = 0.02)<------------------------------------|
Pygocentrus_nattereri_cdh2b	N464S	# |---->Altered Macromolecular_binding (Pr = 0.25) |
Pygocentrus_nattereri_cdh2b	N464S	# | |---->Altered Protein_binding (Pr = 0.25) |
Pygocentrus_nattereri_cdh2b	N464S	# | |---->Altered Disordered_interface (Pr = 0.25) |
Pygocentrus_nattereri_cdh2b	N464S	# | | |
Pygocentrus_nattereri_cdh2b	N464S	# | |---->Altered Ordered_interface (Pr = 0.25) |
Pygocentrus_nattereri_cdh2b	N464S	# | |
Pygocentrus_nattereri_cdh2b	N464S	# |---->Altered Metal_binding (Pr = 0.28)<---------------------------------------------------------|
Pygocentrus_nattereri_cdh2b	N464S	# | |---->Loss of Manganese_binding at N464 (Pr = 0.16 | P = 0.03)
Pygocentrus_nattereri_cdh2b	N464S	# | |---->Gain of Nickel_binding at D461 (Pr = 0.26 | P = 9.9e-03)
Pygocentrus_nattereri_cdh2b	N464S	# | |---->Loss of Potassium_binding at D459 (Pr = 0.28 | P = 9.3e-04)
Pygocentrus_nattereri_cdh2b	N464S	# | |---->Gain of Sodium_binding at A467 (Pr = 0.28 | P = 5.9e-03)
Pygocentrus_nattereri_cdh2b	N464S	# | |---->Gain of Zinc_binding at D461 (Pr = 0.28 | P = 0.02)
Pygocentrus_nattereri_cdh2b	N464S	# |
Pygocentrus_nattereri_cdh2b	N464S	# |---->Altered PTM_site (Pr = 0.20)
Pygocentrus_nattereri_cdh2b	N464S	# |---->Gain of Ubiquitylation at K460 (Pr = 0.20 | P = 9.3e-03)
Pygocentrus_nattereri_cdh2b	N469K	0.662	Altered Cytoplasmic_loop (Pr = 0.33 | P = 5.8e-05); Loss of Sodium_binding at W468 (Pr = 0.29 | P = 4.3e-03); Altered PPI_residue (Pr = 0.29 | P = 0.04); Altered PPI_hotspot (Pr = 0.26 | P = 0.01); Gain of Relative_solvent_accessibility (Pr = 0.26 | P = 0.03); Loss of Potassium_binding at T465 (Pr = 0.23 | P = 4.4e-03); Loss of Allosteric_site at W468 (Pr = 0.22 | P = 0.03); Gain of Manganese_binding at N464 (Pr = 0.16 | P = 0.03); Loss of Nickel_binding at N469 (Pr = 0.16 | P = 0.05); Gain of Methylation at N469 (Pr = 0.09 | P = 0.05)	Altered Motifs (ELME000080:Wxxx[FY] motifs present in N-terminal half of Pex5 bind to Pex13 and Pex14 at peroxisomal and glycosomal membranes to facilitate entrance of PTS1 cargo proteins into the organellar lumen.)	Predicted conservation scores
Pygocentrus_nattereri_cdh2b	N469K	# Altered Effect (Pr = 0.33)
Pygocentrus_nattereri_cdh2b	N469K	# |---->Altered Motifs (ELME000080)
Pygocentrus_nattereri_cdh2b	N469K	# |---->Altered Structure_and_dynamics (Pr = 0.33)-------------------------------------------------------|
Pygocentrus_nattereri_cdh2b	N469K	# | |---->Gain of Relative_solvent_accessibility (Pr = 0.26 | P = 0.03) |
Pygocentrus_nattereri_cdh2b	N469K	# | |---->Altered Secondary_structure (Pr = 0.25) |
Pygocentrus_nattereri_cdh2b	N469K	# | | |
Pygocentrus_nattereri_cdh2b	N469K	# | |---->Altered Stability_and_conformational_flexibility (Pr = 0.20) |
Pygocentrus_nattereri_cdh2b	N469K	# | | |---->Altered Conformational_flexibility (Pr = 0.20) |
Pygocentrus_nattereri_cdh2b	N469K	# | | |
Pygocentrus_nattereri_cdh2b	N469K	# | |---->Altered Special_structural_signatures (Pr = 0.33) |
Pygocentrus_nattereri_cdh2b	N469K	# | |---->Altered Signal_peptide (Pr = 0.00) |
Pygocentrus_nattereri_cdh2b	N469K	# | | |
Pygocentrus_nattereri_cdh2b	N469K	# | |---->Altered Transmembrane_protein (Pr = 0.33) |
Pygocentrus_nattereri_cdh2b	N469K	# | |---->Altered Non-cytoplasmic_loop (Pr = 0.33 | P = 5.8e-05) |
Pygocentrus_nattereri_cdh2b	N469K	# | |
Pygocentrus_nattereri_cdh2b	N469K	# |---->Altered Functional_residue (Pr = 0.29) |
Pygocentrus_nattereri_cdh2b	N469K	# |---->Loss of Allosteric_site at W468 (Pr = 0.22 | P = 0.03)<------------------------------------|
Pygocentrus_nattereri_cdh2b	N469K	# |---->Altered Macromolecular_binding (Pr = 0.29) |
Pygocentrus_nattereri_cdh2b	N469K	# | |---->Altered Protein_binding (Pr = 0.29) |
Pygocentrus_nattereri_cdh2b	N469K	# | |---->Altered Disordered_interface (Pr = 0.26) |
Pygocentrus_nattereri_cdh2b	N469K	# | | |
Pygocentrus_nattereri_cdh2b	N469K	# | |---->Altered Ordered_interface (Pr = 0.29) |
Pygocentrus_nattereri_cdh2b	N469K	# | |---->Altered PPI_residue (Pr = 0.29 | P = 0.04) |
Pygocentrus_nattereri_cdh2b	N469K	# | |---->Altered PPI_hotspot (Pr = 0.26 | P = 0.01) |
Pygocentrus_nattereri_cdh2b	N469K	# | |
Pygocentrus_nattereri_cdh2b	N469K	# |---->Altered Metal_binding (Pr = 0.29)<---------------------------------------------------------|
Pygocentrus_nattereri_cdh2b	N469K	# | |---->Gain of Manganese_binding at N464 (Pr = 0.16 | P = 0.03)
Pygocentrus_nattereri_cdh2b	N469K	# | |---->Loss of Nickel_binding at N469 (Pr = 0.16 | P = 0.05)
Pygocentrus_nattereri_cdh2b	N469K	# | |---->Loss of Potassium_binding at T465 (Pr = 0.23 | P = 4.4e-03)
Pygocentrus_nattereri_cdh2b	N469K	# | |---->Loss of Sodium_binding at W468 (Pr = 0.29 | P = 4.3e-03)
Pygocentrus_nattereri_cdh2b	N469K	# |
Pygocentrus_nattereri_cdh2b	N469K	# |---->Altered PTM_site (Pr = 0.17)
Pygocentrus_nattereri_cdh2b	N469K	# |---->Gain of Methylation at N469 (Pr = 0.09 | P = 0.05)
Pygocentrus_nattereri_cdh2b	L495Q	0.744	Loss of Relative_solvent_accessibility (Pr = 0.35 | P = 2.5e-03); Altered PPI_residue (Pr = 0.32 | P = 9.8e-03); Altered Stability (Pr = 0.29 | P = 6.2e-03); Altered Cytoplasmic_loop (Pr = 0.28 | P = 4.6e-04); Gain of Sodium_binding at E493 (Pr = 0.26 | P = 0.01); Gain of Manganese_binding at E493 (Pr = 0.18 | P = 0.03); Loss of Potassium_binding at N492 (Pr = 0.12 | P = 0.03); Loss of Methylation at K500 (Pr = 0.12 | P = 0.03)	Altered Motifs (ELME000155:This is the motif recognized by those SH3 domains with a non-canonical class I recognition specificity)	Predicted conservation scores
Pygocentrus_nattereri_cdh2b	L495Q	# Altered Effect (Pr = 0.35)
Pygocentrus_nattereri_cdh2b	L495Q	# |---->Altered Motifs (ELME000155)
Pygocentrus_nattereri_cdh2b	L495Q	# |---->Altered Structure_and_dynamics (Pr = 0.35)----------------------------------------------------------|
Pygocentrus_nattereri_cdh2b	L495Q	# | |---->Loss of Relative_solvent_accessibility (Pr = 0.35 | P = 2.5e-03) |
Pygocentrus_nattereri_cdh2b	L495Q	# | |---->Altered Secondary_structure (Pr = 0.25) |
Pygocentrus_nattereri_cdh2b	L495Q	# | | |
Pygocentrus_nattereri_cdh2b	L495Q	# | |---->Altered Stability_and_conformational_flexibility (Pr = 0.29) |
Pygocentrus_nattereri_cdh2b	L495Q	# | | |---->Altered Stability (Pr = 0.29 | P = 6.2e-03) |
Pygocentrus_nattereri_cdh2b	L495Q	# | | |---->Altered Conformational_flexibility (Pr = 0.28) |
Pygocentrus_nattereri_cdh2b	L495Q	# | | |
Pygocentrus_nattereri_cdh2b	L495Q	# | |---->Altered Special_structural_signatures (Pr = 0.28) |
Pygocentrus_nattereri_cdh2b	L495Q	# | |---->Altered Signal_peptide (Pr = 0.00) |
Pygocentrus_nattereri_cdh2b	L495Q	# | | |
Pygocentrus_nattereri_cdh2b	L495Q	# | |---->Altered Transmembrane_protein (Pr = 0.28) |
Pygocentrus_nattereri_cdh2b	L495Q	# | |---->Altered Non-cytoplasmic_loop (Pr = 0.28 | P = 4.6e-04) |
Pygocentrus_nattereri_cdh2b	L495Q	# | |
Pygocentrus_nattereri_cdh2b	L495Q	# |---->Altered Functional_residue (Pr = 0.32) |
Pygocentrus_nattereri_cdh2b	L495Q	# |---->Altered Macromolecular_binding (Pr = 0.32) |
Pygocentrus_nattereri_cdh2b	L495Q	# | |---->Altered Protein_binding (Pr = 0.32) |
Pygocentrus_nattereri_cdh2b	L495Q	# | |---->Altered Disordered_interface (Pr = 0.04) |
Pygocentrus_nattereri_cdh2b	L495Q	# | | |
Pygocentrus_nattereri_cdh2b	L495Q	# | |---->Altered Ordered_interface (Pr = 0.32) |
Pygocentrus_nattereri_cdh2b	L495Q	# | |---->Altered PPI_residue (Pr = 0.32 | P = 9.8e-03) |
Pygocentrus_nattereri_cdh2b	L495Q	# | |
Pygocentrus_nattereri_cdh2b	L495Q	# |---->Altered Metal_binding (Pr = 0.26)<------------------------------------------------------------|
Pygocentrus_nattereri_cdh2b	L495Q	# | |---->Gain of Manganese_binding at E493 (Pr = 0.18 | P = 0.03)
Pygocentrus_nattereri_cdh2b	L495Q	# | |---->Loss of Potassium_binding at N492 (Pr = 0.12 | P = 0.03)
Pygocentrus_nattereri_cdh2b	L495Q	# | |---->Gain of Sodium_binding at E493 (Pr = 0.26 | P = 0.01)
Pygocentrus_nattereri_cdh2b	L495Q	# |
Pygocentrus_nattereri_cdh2b	L495Q	# |---->Altered PTM_site (Pr = 0.12)
Pygocentrus_nattereri_cdh2b	L495Q	# |---->Loss of Methylation at K500 (Pr = 0.12 | P = 0.03)
Pygocentrus_nattereri_cdh2b	I502V	0.163	Altered PPI_residue (Pr = 0.28 | P = 0.04); Gain of Methylation at K500 (Pr = 0.13 | P = 0.02); Altered Cytoplasmic_loop (Pr = 0.13 | P = 0.02)	Altered Motifs (ELME000137:Protein phosphatase 1 catalytic subunit (PP1c) interacting motif binds targeting proteins that dock to the substrate for dephosphorylation. The motif defined is [RK]{0 -1}[VI][^P][FW].)	Predicted conservation scores
Pygocentrus_nattereri_cdh2b	I502V	# Altered Effect (Pr = 0.28)
Pygocentrus_nattereri_cdh2b	I502V	# |---->Altered Motifs (ELME000137)
Pygocentrus_nattereri_cdh2b	I502V	# |---->Altered Structure_and_dynamics (Pr = 0.25)-------------------------------------------------------|
Pygocentrus_nattereri_cdh2b	I502V	# | |---->Altered Secondary_structure (Pr = 0.25) |
Pygocentrus_nattereri_cdh2b	I502V	# | | |
Pygocentrus_nattereri_cdh2b	I502V	# | |---->Altered Stability_and_conformational_flexibility (Pr = 0.13) |
Pygocentrus_nattereri_cdh2b	I502V	# | | |---->Altered Conformational_flexibility (Pr = 0.13) |
Pygocentrus_nattereri_cdh2b	I502V	# | | |
Pygocentrus_nattereri_cdh2b	I502V	# | |---->Altered Special_structural_signatures (Pr = 0.13) |
Pygocentrus_nattereri_cdh2b	I502V	# | |---->Altered Signal_peptide (Pr = 0.00) |
Pygocentrus_nattereri_cdh2b	I502V	# | | |
Pygocentrus_nattereri_cdh2b	I502V	# | |---->Altered Transmembrane_protein (Pr = 0.13) |
Pygocentrus_nattereri_cdh2b	I502V	# | |---->Altered Non-cytoplasmic_loop (Pr = 0.13 | P = 0.02) |
Pygocentrus_nattereri_cdh2b	I502V	# | |
Pygocentrus_nattereri_cdh2b	I502V	# |---->Altered Functional_residue (Pr = 0.28) |
Pygocentrus_nattereri_cdh2b	I502V	# |---->Altered Macromolecular_binding (Pr = 0.28) |
Pygocentrus_nattereri_cdh2b	I502V	# | |---->Altered Protein_binding (Pr = 0.28) |
Pygocentrus_nattereri_cdh2b	I502V	# | |---->Altered Disordered_interface (Pr = 0.05) |
Pygocentrus_nattereri_cdh2b	I502V	# | | |
Pygocentrus_nattereri_cdh2b	I502V	# | |---->Altered Ordered_interface (Pr = 0.28) |
Pygocentrus_nattereri_cdh2b	I502V	# | |---->Altered PPI_residue (Pr = 0.28 | P = 0.04) |
Pygocentrus_nattereri_cdh2b	I502V	# | |
Pygocentrus_nattereri_cdh2b	I502V	# |---->Altered Metal_binding (Pr = 0.16)<---------------------------------------------------------|
Pygocentrus_nattereri_cdh2b	I502V	# |
Pygocentrus_nattereri_cdh2b	I502V	# |---->Altered PTM_site (Pr = 0.13)
Pygocentrus_nattereri_cdh2b	I502V	# |---->Gain of Methylation at K500 (Pr = 0.13 | P = 0.02)
Pygocentrus_nattereri_cdh2b	V517M	0.174	Altered Cytoplasmic_loop (Pr = 0.18 | P = 7.4e-03)	Altered Motifs (ELME000335:Inverted version of LIG_SUMO_SBM_1 that mediates binding to SUMO proteins non-covalently.)	Predicted conservation scores
Pygocentrus_nattereri_cdh2b	V517M	# Altered Effect (Pr = 0.25)
Pygocentrus_nattereri_cdh2b	V517M	# |---->Altered Motifs (ELME000335)
Pygocentrus_nattereri_cdh2b	V517M	# |---->Altered Structure_and_dynamics (Pr = 0.23)-------------------------------------------------------|
Pygocentrus_nattereri_cdh2b	V517M	# | |---->Altered Secondary_structure (Pr = 0.23) |
Pygocentrus_nattereri_cdh2b	V517M	# | | |
Pygocentrus_nattereri_cdh2b	V517M	# | |---->Altered Stability_and_conformational_flexibility (Pr = 0.10) |
Pygocentrus_nattereri_cdh2b	V517M	# | | |---->Altered Conformational_flexibility (Pr = 0.10) |
Pygocentrus_nattereri_cdh2b	V517M	# | | |
Pygocentrus_nattereri_cdh2b	V517M	# | |---->Altered Special_structural_signatures (Pr = 0.18) |
Pygocentrus_nattereri_cdh2b	V517M	# | |---->Altered Signal_peptide (Pr = 0.00) |
Pygocentrus_nattereri_cdh2b	V517M	# | | |
Pygocentrus_nattereri_cdh2b	V517M	# | |---->Altered Transmembrane_protein (Pr = 0.18) |
Pygocentrus_nattereri_cdh2b	V517M	# | |---->Altered Non-cytoplasmic_loop (Pr = 0.18 | P = 7.4e-03) |
Pygocentrus_nattereri_cdh2b	V517M	# | |
Pygocentrus_nattereri_cdh2b	V517M	# |---->Altered Functional_residue (Pr = 0.25) |
Pygocentrus_nattereri_cdh2b	V517M	# |---->Altered Macromolecular_binding (Pr = 0.25) |
Pygocentrus_nattereri_cdh2b	V517M	# | |---->Altered Protein_binding (Pr = 0.25) |
Pygocentrus_nattereri_cdh2b	V517M	# | |---->Altered Disordered_interface (Pr = 0.05) |
Pygocentrus_nattereri_cdh2b	V517M	# | | |
Pygocentrus_nattereri_cdh2b	V517M	# | |---->Altered Ordered_interface (Pr = 0.25) |
Pygocentrus_nattereri_cdh2b	V517M	# | |
Pygocentrus_nattereri_cdh2b	V517M	# |---->Altered Metal_binding (Pr = 0.10)<---------------------------------------------------------|
Pygocentrus_nattereri_cdh2b	V517M	# |
Pygocentrus_nattereri_cdh2b	V517M	# |---->Altered PTM_site (Pr = 0.05)
Pygocentrus_nattereri_cdh2b	V520I	0.141	Altered Cytoplasmic_loop (Pr = 0.23 | P = 3.0e-03)	Altered Motifs (None)	Predicted conservation scores
Pygocentrus_nattereri_cdh2b	V520I	# Altered Effect (Pr = 0.23)
Pygocentrus_nattereri_cdh2b	V520I	# |---->Altered Motifs (None)
Pygocentrus_nattereri_cdh2b	V520I	# |---->Altered Structure_and_dynamics (Pr = 0.23)-------------------------------------------------------|
Pygocentrus_nattereri_cdh2b	V520I	# | |---->Altered Secondary_structure (Pr = 0.23) |
Pygocentrus_nattereri_cdh2b	V520I	# | | |
Pygocentrus_nattereri_cdh2b	V520I	# | |---->Altered Stability_and_conformational_flexibility (Pr = 0.10) |
Pygocentrus_nattereri_cdh2b	V520I	# | | |---->Altered Conformational_flexibility (Pr = 0.10) |
Pygocentrus_nattereri_cdh2b	V520I	# | | |
Pygocentrus_nattereri_cdh2b	V520I	# | |---->Altered Special_structural_signatures (Pr = 0.23) |
Pygocentrus_nattereri_cdh2b	V520I	# | |---->Altered Signal_peptide (Pr = 0.00) |
Pygocentrus_nattereri_cdh2b	V520I	# | | |
Pygocentrus_nattereri_cdh2b	V520I	# | |---->Altered Transmembrane_protein (Pr = 0.23) |
Pygocentrus_nattereri_cdh2b	V520I	# | |---->Altered Non-cytoplasmic_loop (Pr = 0.23 | P = 3.0e-03) |
Pygocentrus_nattereri_cdh2b	V520I	# | |
Pygocentrus_nattereri_cdh2b	V520I	# |---->Altered Functional_residue (Pr = 0.17) |
Pygocentrus_nattereri_cdh2b	V520I	# |---->Altered Macromolecular_binding (Pr = 0.16) |
Pygocentrus_nattereri_cdh2b	V520I	# | |---->Altered Protein_binding (Pr = 0.16) |
Pygocentrus_nattereri_cdh2b	V520I	# | |---->Altered Disordered_interface (Pr = 0.08) |
Pygocentrus_nattereri_cdh2b	V520I	# | | |
Pygocentrus_nattereri_cdh2b	V520I	# | |---->Altered Ordered_interface (Pr = 0.16) |
Pygocentrus_nattereri_cdh2b	V520I	# | |
Pygocentrus_nattereri_cdh2b	V520I	# |---->Altered Metal_binding (Pr = 0.11)<---------------------------------------------------------|
Pygocentrus_nattereri_cdh2b	V520I	# |
Pygocentrus_nattereri_cdh2b	V520I	# |---->Altered PTM_site (Pr = 0.17)
Pygocentrus_nattereri_cdh2b	D599E	0.563	Loss of Manganese_binding at D599 (Pr = 0.34 | P = 2.2e-03); Loss of Nickel_binding at D599 (Pr = 0.30 | P = 3.9e-03); Gain of Relative_solvent_accessibility (Pr = 0.30 | P = 9.1e-03); Loss of Sodium_binding at D599 (Pr = 0.29 | P = 5.3e-03); Gain of Strand (Pr = 0.27 | P = 0.03); Loss of Potassium_binding at D599 (Pr = 0.25 | P = 2.3e-03); Altered Cytoplasmic_loop (Pr = 0.25 | P = 1.6e-03); Loss of Zinc_binding at D599 (Pr = 0.24 | P = 0.03); Loss of Allosteric_site at W595 (Pr = 0.24 | P = 0.02); Altered DNA_binding (Pr = 0.15 | P = 0.04); Loss of Calcium_binding at D599 (Pr = 0.01 | P = 2.0e-04)	Altered Motifs (None)	Predicted conservation scores
Pygocentrus_nattereri_cdh2b	D599E	# Altered Effect (Pr = 0.34)
Pygocentrus_nattereri_cdh2b	D599E	# |---->Altered Motifs (None)
Pygocentrus_nattereri_cdh2b	D599E	# |---->Altered Structure_and_dynamics (Pr = 0.34)----------------------------------------------------------|
Pygocentrus_nattereri_cdh2b	D599E	# | |---->Gain of Relative_solvent_accessibility (Pr = 0.30 | P = 9.1e-03) |
Pygocentrus_nattereri_cdh2b	D599E	# | |---->Altered Secondary_structure (Pr = 0.27) |
Pygocentrus_nattereri_cdh2b	D599E	# | | |---->Gain of Strand (Pr = 0.27 | P = 0.03) |
Pygocentrus_nattereri_cdh2b	D599E	# | | |
Pygocentrus_nattereri_cdh2b	D599E	# | |---->Altered Stability_and_conformational_flexibility (Pr = 0.19) |
Pygocentrus_nattereri_cdh2b	D599E	# | | |---->Altered Conformational_flexibility (Pr = 0.19) |
Pygocentrus_nattereri_cdh2b	D599E	# | | |
Pygocentrus_nattereri_cdh2b	D599E	# | |---->Altered Special_structural_signatures (Pr = 0.25) |
Pygocentrus_nattereri_cdh2b	D599E	# | |---->Altered Signal_peptide (Pr = 0.00) |
Pygocentrus_nattereri_cdh2b	D599E	# | | |
Pygocentrus_nattereri_cdh2b	D599E	# | |---->Altered Transmembrane_protein (Pr = 0.25) |
Pygocentrus_nattereri_cdh2b	D599E	# | |---->Altered Non-cytoplasmic_loop (Pr = 0.25 | P = 1.6e-03) |
Pygocentrus_nattereri_cdh2b	D599E	# | |
Pygocentrus_nattereri_cdh2b	D599E	# |---->Altered Functional_residue (Pr = 0.34) |
Pygocentrus_nattereri_cdh2b	D599E	# |---->Loss of Allosteric_site at W595 (Pr = 0.24 | P = 0.02)<---------------------------------------|
Pygocentrus_nattereri_cdh2b	D599E	# |---->Altered Macromolecular_binding (Pr = 0.26) |
Pygocentrus_nattereri_cdh2b	D599E	# | |---->Altered DNA_binding (Pr = 0.15 | P = 0.04) |
Pygocentrus_nattereri_cdh2b	D599E	# | |---->Altered Protein_binding (Pr = 0.26) |
Pygocentrus_nattereri_cdh2b	D599E	# | |---->Altered Disordered_interface (Pr = 0.24) |
Pygocentrus_nattereri_cdh2b	D599E	# | | |
Pygocentrus_nattereri_cdh2b	D599E	# | |---->Altered Ordered_interface (Pr = 0.26) |
Pygocentrus_nattereri_cdh2b	D599E	# | |
Pygocentrus_nattereri_cdh2b	D599E	# |---->Altered Metal_binding (Pr = 0.34)<------------------------------------------------------------|
Pygocentrus_nattereri_cdh2b	D599E	# | |---->Loss of Calcium_binding at D599 (Pr = 0.01 | P = 2.0e-04)
Pygocentrus_nattereri_cdh2b	D599E	# | |---->Loss of Manganese_binding at D599 (Pr = 0.34 | P = 2.2e-03)
Pygocentrus_nattereri_cdh2b	D599E	# | |---->Loss of Nickel_binding at D599 (Pr = 0.30 | P = 3.9e-03)
Pygocentrus_nattereri_cdh2b	D599E	# | |---->Loss of Potassium_binding at D599 (Pr = 0.25 | P = 2.3e-03)
Pygocentrus_nattereri_cdh2b	D599E	# | |---->Loss of Sodium_binding at D599 (Pr = 0.29 | P = 5.3e-03)
Pygocentrus_nattereri_cdh2b	D599E	# | |---->Loss of Zinc_binding at D599 (Pr = 0.24 | P = 0.03)
Pygocentrus_nattereri_cdh2b	D599E	# |
Pygocentrus_nattereri_cdh2b	D599E	# |---->Altered PTM_site (Pr = 0.14)
Pygocentrus_nattereri_cdh2b	A609V	0.475	Altered Cytoplasmic_loop (Pr = 0.36 | P = 1.9e-05); Gain of Strand (Pr = 0.26 | P = 0.03); Gain of Manganese_binding at E614 (Pr = 0.25 | P = 7.5e-03); Gain of Allosteric_site at R613 (Pr = 0.24 | P = 0.01); Loss of Sodium_binding at R604 (Pr = 0.23 | P = 0.02); Loss of Potassium_binding at R604 (Pr = 0.12 | P = 0.03)	Altered Motifs (ELME000052:Phosphothreonine motif binding a subset of FHA domains that show a preference for a large aliphatic amino acid at the pT+3 position.; ELME000062:Secondary preference for PKA-type AGC kinase phosphorylation.; ELME000333:Motif that mediates binding to SUMO proteins non-covalently.; ELME000335:Inverted version of LIG_SUMO_SBM_1 that mediates binding to SUMO proteins non-covalently.)	Predicted conservation scores
Pygocentrus_nattereri_cdh2b	A609V	# Altered Effect (Pr = 0.36)
Pygocentrus_nattereri_cdh2b	A609V	# |---->Altered Motifs (ELME000052|ELME000062|ELME000333|ELME000335)
Pygocentrus_nattereri_cdh2b	A609V	# |---->Altered Structure_and_dynamics (Pr = 0.36)-------------------------------------------------------|
Pygocentrus_nattereri_cdh2b	A609V	# | |---->Altered Secondary_structure (Pr = 0.26) |
Pygocentrus_nattereri_cdh2b	A609V	# | | |---->Gain of Strand (Pr = 0.26 | P = 0.03) |
Pygocentrus_nattereri_cdh2b	A609V	# | | |
Pygocentrus_nattereri_cdh2b	A609V	# | |---->Altered Stability_and_conformational_flexibility (Pr = 0.15) |
Pygocentrus_nattereri_cdh2b	A609V	# | | |---->Altered Conformational_flexibility (Pr = 0.15) |
Pygocentrus_nattereri_cdh2b	A609V	# | | |
Pygocentrus_nattereri_cdh2b	A609V	# | |---->Altered Special_structural_signatures (Pr = 0.36) |
Pygocentrus_nattereri_cdh2b	A609V	# | |---->Altered Signal_peptide (Pr = 0.00) |
Pygocentrus_nattereri_cdh2b	A609V	# | | |
Pygocentrus_nattereri_cdh2b	A609V	# | |---->Altered Transmembrane_protein (Pr = 0.36) |
Pygocentrus_nattereri_cdh2b	A609V	# | |---->Altered Non-cytoplasmic_loop (Pr = 0.36 | P = 1.9e-05) |
Pygocentrus_nattereri_cdh2b	A609V	# | |
Pygocentrus_nattereri_cdh2b	A609V	# |---->Altered Functional_residue (Pr = 0.26) |
Pygocentrus_nattereri_cdh2b	A609V	# |---->Gain of Allosteric_site at R613 (Pr = 0.24 | P = 0.01)<------------------------------------|
Pygocentrus_nattereri_cdh2b	A609V	# |---->Altered Macromolecular_binding (Pr = 0.26) |
Pygocentrus_nattereri_cdh2b	A609V	# | |---->Altered Protein_binding (Pr = 0.26) |
Pygocentrus_nattereri_cdh2b	A609V	# | |---->Altered Disordered_interface (Pr = 0.20) |
Pygocentrus_nattereri_cdh2b	A609V	# | | |
Pygocentrus_nattereri_cdh2b	A609V	# | |---->Altered Ordered_interface (Pr = 0.26) |
Pygocentrus_nattereri_cdh2b	A609V	# | |
Pygocentrus_nattereri_cdh2b	A609V	# |---->Altered Metal_binding (Pr = 0.25)<---------------------------------------------------------|
Pygocentrus_nattereri_cdh2b	A609V	# | |---->Gain of Manganese_binding at E614 (Pr = 0.25 | P = 7.5e-03)
Pygocentrus_nattereri_cdh2b	A609V	# | |---->Loss of Potassium_binding at R604 (Pr = 0.12 | P = 0.03)
Pygocentrus_nattereri_cdh2b	A609V	# | |---->Loss of Sodium_binding at R604 (Pr = 0.23 | P = 0.02)
Pygocentrus_nattereri_cdh2b	A609V	# |
Pygocentrus_nattereri_cdh2b	A609V	# |---->Altered PTM_site (Pr = 0.15)
Pygocentrus_nattereri_cdh2b	N632S	0.361	Altered Cytoplasmic_loop (Pr = 0.28 | P = 4.8e-04); Loss of Zinc_binding at D631 (Pr = 0.25 | P = 0.03); Gain of Sodium_binding at D631 (Pr = 0.24 | P = 0.02); Loss of Manganese_binding at D631 (Pr = 0.24 | P = 0.01); Loss of Potassium_binding at D631 (Pr = 0.18 | P = 0.01); Loss of GPI-anchor_amidation at N632 (Pr = 0.01 | P = 0.03)	Altered Motifs (ELME000085:Glycosaminoglycan attachment site; ELME000239:The USP7 NTD domain binding motif variant based on the MDM2 and P53 interactions.)	Predicted conservation scores
Pygocentrus_nattereri_cdh2b	N632S	# Altered Effect (Pr = 0.28)
Pygocentrus_nattereri_cdh2b	N632S	# |---->Altered Motifs (ELME000085|ELME000239)
Pygocentrus_nattereri_cdh2b	N632S	# |---->Altered Structure_and_dynamics (Pr = 0.28)-------------------------------------------------------|
Pygocentrus_nattereri_cdh2b	N632S	# | |---->Altered Secondary_structure (Pr = 0.25) |
Pygocentrus_nattereri_cdh2b	N632S	# | | |
Pygocentrus_nattereri_cdh2b	N632S	# | |---->Altered Stability_and_conformational_flexibility (Pr = 0.25) |
Pygocentrus_nattereri_cdh2b	N632S	# | | |---->Altered Conformational_flexibility (Pr = 0.25) |
Pygocentrus_nattereri_cdh2b	N632S	# | | |
Pygocentrus_nattereri_cdh2b	N632S	# | |---->Altered Special_structural_signatures (Pr = 0.28) |
Pygocentrus_nattereri_cdh2b	N632S	# | |---->Altered Signal_peptide (Pr = 0.00) |
Pygocentrus_nattereri_cdh2b	N632S	# | | |
Pygocentrus_nattereri_cdh2b	N632S	# | |---->Altered Transmembrane_protein (Pr = 0.28) |
Pygocentrus_nattereri_cdh2b	N632S	# | |---->Altered Non-cytoplasmic_loop (Pr = 0.28 | P = 4.8e-04) |
Pygocentrus_nattereri_cdh2b	N632S	# | |
Pygocentrus_nattereri_cdh2b	N632S	# |---->Altered Functional_residue (Pr = 0.27) |
Pygocentrus_nattereri_cdh2b	N632S	# |---->Altered Macromolecular_binding (Pr = 0.27) |
Pygocentrus_nattereri_cdh2b	N632S	# | |---->Altered Protein_binding (Pr = 0.27) |
Pygocentrus_nattereri_cdh2b	N632S	# | |---->Altered Disordered_interface (Pr = 0.09) |
Pygocentrus_nattereri_cdh2b	N632S	# | | |
Pygocentrus_nattereri_cdh2b	N632S	# | |---->Altered Ordered_interface (Pr = 0.27) |
Pygocentrus_nattereri_cdh2b	N632S	# | |
Pygocentrus_nattereri_cdh2b	N632S	# |---->Altered Metal_binding (Pr = 0.25)<---------------------------------------------------------|
Pygocentrus_nattereri_cdh2b	N632S	# | |---->Loss of Manganese_binding at D631 (Pr = 0.24 | P = 0.01)
Pygocentrus_nattereri_cdh2b	N632S	# | |---->Loss of Potassium_binding at D631 (Pr = 0.18 | P = 0.01)
Pygocentrus_nattereri_cdh2b	N632S	# | |---->Gain of Sodium_binding at D631 (Pr = 0.24 | P = 0.02)
Pygocentrus_nattereri_cdh2b	N632S	# | |---->Loss of Zinc_binding at D631 (Pr = 0.25 | P = 0.03)
Pygocentrus_nattereri_cdh2b	N632S	# |
Pygocentrus_nattereri_cdh2b	N632S	# |---->Altered PTM_site (Pr = 0.07)
Pygocentrus_nattereri_cdh2b	N632S	# |---->Loss of GPI-anchor_amidation at N632 (Pr = 0.01 | P = 0.03)
Pygocentrus_nattereri_cdh2b	R648G	0.585	Altered Cytoplasmic_loop (Pr = 0.38 | P = 9.7e-06); Gain of Manganese_binding at D649 (Pr = 0.37 | P = 9.4e-04); Gain of Sodium_binding at N653 (Pr = 0.28 | P = 6.0e-03); Altered PPI_residue (Pr = 0.28 | P = 0.05); Altered Stability (Pr = 0.26 | P = 7.4e-03); Gain of Catalytic_site at N651 (Pr = 0.18 | P = 0.02); Gain of Potassium_binding at N651 (Pr = 0.11 | P = 0.04)	Altered Motifs (ELME000045:The nuclear receptor box motif (LXXLL) confers binding to nuclear receptors.; PS00232:Cadherin domain signature)	Predicted conservation scores
Pygocentrus_nattereri_cdh2b	R648G	# Altered Effect (Pr = 0.38)
Pygocentrus_nattereri_cdh2b	R648G	# |---->Altered Motifs (ELME000045|PS00232)
Pygocentrus_nattereri_cdh2b	R648G	# |---->Altered Structure_and_dynamics (Pr = 0.38)-------------------------------------------------------|
Pygocentrus_nattereri_cdh2b	R648G	# | |---->Altered Secondary_structure (Pr = 0.26) |
Pygocentrus_nattereri_cdh2b	R648G	# | | |
Pygocentrus_nattereri_cdh2b	R648G	# | |---->Altered Stability_and_conformational_flexibility (Pr = 0.26) |
Pygocentrus_nattereri_cdh2b	R648G	# | | |---->Altered Stability (Pr = 0.26 | P = 7.4e-03) |
Pygocentrus_nattereri_cdh2b	R648G	# | | |---->Altered Conformational_flexibility (Pr = 0.20) |
Pygocentrus_nattereri_cdh2b	R648G	# | | |
Pygocentrus_nattereri_cdh2b	R648G	# | |---->Altered Special_structural_signatures (Pr = 0.38) |
Pygocentrus_nattereri_cdh2b	R648G	# | |---->Altered Signal_peptide (Pr = 0.00) |
Pygocentrus_nattereri_cdh2b	R648G	# | | |
Pygocentrus_nattereri_cdh2b	R648G	# | |---->Altered Transmembrane_protein (Pr = 0.38) |
Pygocentrus_nattereri_cdh2b	R648G	# | |---->Altered Non-cytoplasmic_loop (Pr = 0.38 | P = 9.7e-06) |
Pygocentrus_nattereri_cdh2b	R648G	# | |
Pygocentrus_nattereri_cdh2b	R648G	# |---->Altered Functional_residue (Pr = 0.37) |
Pygocentrus_nattereri_cdh2b	R648G	# |---->Gain of Catalytic_site at N651 (Pr = 0.18 | P = 0.02) |
Pygocentrus_nattereri_cdh2b	R648G	# |---->Altered Macromolecular_binding (Pr = 0.28) |
Pygocentrus_nattereri_cdh2b	R648G	# | |---->Altered Protein_binding (Pr = 0.28) |
Pygocentrus_nattereri_cdh2b	R648G	# | |---->Altered Disordered_interface (Pr = 0.23) |
Pygocentrus_nattereri_cdh2b	R648G	# | | |
Pygocentrus_nattereri_cdh2b	R648G	# | |---->Altered Ordered_interface (Pr = 0.28) |
Pygocentrus_nattereri_cdh2b	R648G	# | |---->Altered PPI_residue (Pr = 0.28 | P = 0.05) |
Pygocentrus_nattereri_cdh2b	R648G	# | |
Pygocentrus_nattereri_cdh2b	R648G	# |---->Altered Metal_binding (Pr = 0.37)<---------------------------------------------------------|
Pygocentrus_nattereri_cdh2b	R648G	# | |---->Gain of Manganese_binding at D649 (Pr = 0.37 | P = 9.4e-04)
Pygocentrus_nattereri_cdh2b	R648G	# | |---->Gain of Potassium_binding at N651 (Pr = 0.11 | P = 0.04)
Pygocentrus_nattereri_cdh2b	R648G	# | |---->Gain of Sodium_binding at N653 (Pr = 0.28 | P = 6.0e-03)
Pygocentrus_nattereri_cdh2b	R648G	# |
Pygocentrus_nattereri_cdh2b	R648G	# |---->Altered PTM_site (Pr = 0.10)
Pygocentrus_nattereri_cdh2b	E671D	0.159	Altered Cytoplasmic_loop (Pr = 0.27 | P = 5.2e-04); Altered MoRF (Pr = 0.27 | P = 0.05); Gain of ADP-ribosylation at R670 (Pr = 0.19 | P = 0.05); Loss of N-linked_glycosylation at N676 (Pr = 0.04 | P = 0.02)	Altered Motifs (ELME000233:MAPK interacting molecules (e.g. MAPKKs - substrates - phosphatases) carry docking motif that help to regulate specific interaction in the MAPK cascade. The classic motif approximates (R/K)xxxx#x# where # is a hydrophobic residue.)	Predicted conservation scores
Pygocentrus_nattereri_cdh2b	E671D	# Altered Effect (Pr = 0.28)
Pygocentrus_nattereri_cdh2b	E671D	# |---->Altered Motifs (ELME000233)
Pygocentrus_nattereri_cdh2b	E671D	# |---->Altered Structure_and_dynamics (Pr = 0.28)-------------------------------------------------------|
Pygocentrus_nattereri_cdh2b	E671D	# | |---->Altered Secondary_structure (Pr = 0.25) |
Pygocentrus_nattereri_cdh2b	E671D	# | | |
Pygocentrus_nattereri_cdh2b	E671D	# | |---->Altered Stability_and_conformational_flexibility (Pr = 0.28) |
Pygocentrus_nattereri_cdh2b	E671D	# | | |---->Altered Conformational_flexibility (Pr = 0.28) |
Pygocentrus_nattereri_cdh2b	E671D	# | | |
Pygocentrus_nattereri_cdh2b	E671D	# | |---->Altered Special_structural_signatures (Pr = 0.27) |
Pygocentrus_nattereri_cdh2b	E671D	# | |---->Altered Signal_peptide (Pr = 0.00) |
Pygocentrus_nattereri_cdh2b	E671D	# | | |
Pygocentrus_nattereri_cdh2b	E671D	# | |---->Altered Transmembrane_protein (Pr = 0.27) |
Pygocentrus_nattereri_cdh2b	E671D	# | |---->Altered Non-cytoplasmic_loop (Pr = 0.27 | P = 5.2e-04) |
Pygocentrus_nattereri_cdh2b	E671D	# | |
Pygocentrus_nattereri_cdh2b	E671D	# |---->Altered Functional_residue (Pr = 0.27) |
Pygocentrus_nattereri_cdh2b	E671D	# |---->Altered Macromolecular_binding (Pr = 0.27) |
Pygocentrus_nattereri_cdh2b	E671D	# | |---->Altered Protein_binding (Pr = 0.27) |
Pygocentrus_nattereri_cdh2b	E671D	# | |---->Altered Disordered_interface (Pr = 0.27) |
Pygocentrus_nattereri_cdh2b	E671D	# | | |---->Altered MoRF (Pr = 0.27 | P = 0.05) |
Pygocentrus_nattereri_cdh2b	E671D	# | | |
Pygocentrus_nattereri_cdh2b	E671D	# | |---->Altered Ordered_interface (Pr = 0.25) |
Pygocentrus_nattereri_cdh2b	E671D	# | |
Pygocentrus_nattereri_cdh2b	E671D	# |---->Altered Metal_binding (Pr = 0.13)<---------------------------------------------------------|
Pygocentrus_nattereri_cdh2b	E671D	# |
Pygocentrus_nattereri_cdh2b	E671D	# |---->Altered PTM_site (Pr = 0.19)
Pygocentrus_nattereri_cdh2b	E671D	# |---->Gain of ADP-ribosylation at R670 (Pr = 0.19 | P = 0.05)
Pygocentrus_nattereri_cdh2b	E671D	# |---->Loss of N-linked_glycosylation at N676 (Pr = 0.04 | P = 0.02)
Pygocentrus_nattereri_cdh2b	L684V	0.274	Altered PPI_residue (Pr = 0.33 | P = 8.1e-03); Gain of Nickel_binding at D681 (Pr = 0.29 | P = 5.9e-03); Gain of Strand (Pr = 0.27 | P = 0.02); Gain of Sodium_binding at D681 (Pr = 0.26 | P = 0.01); Altered Cytoplasmic_loop (Pr = 0.24 | P = 1.9e-03); Gain of Potassium_binding at N687 (Pr = 0.12 | P = 0.03); Loss of Catalytic_site at D683 (Pr = 0.11 | P = 0.03); Gain of Copper_binding at D681 (Pr = 0.07 | P = 0.02); Loss of Calcium_binding at D683 (Pr = 0.01 | P = 3.9e-04)	Altered Motifs (ELME000303:Peptide ligand motif that directly binds to the MLLE/PABC domain found in poly(A)-binding proteins and HYD E3 ubiquitin ligases - mainly via a common central core region and a complementary N-terminal region.)	Predicted conservation scores
Pygocentrus_nattereri_cdh2b	L684V	# Altered Effect (Pr = 0.33)
Pygocentrus_nattereri_cdh2b	L684V	# |---->Altered Motifs (ELME000303)
Pygocentrus_nattereri_cdh2b	L684V	# |---->Altered Structure_and_dynamics (Pr = 0.29)-------------------------------------------------------|
Pygocentrus_nattereri_cdh2b	L684V	# | |---->Altered Secondary_structure (Pr = 0.27) |
Pygocentrus_nattereri_cdh2b	L684V	# | | |---->Gain of Strand (Pr = 0.27 | P = 0.02) |
Pygocentrus_nattereri_cdh2b	L684V	# | | |
Pygocentrus_nattereri_cdh2b	L684V	# | |---->Altered Stability_and_conformational_flexibility (Pr = 0.24) |
Pygocentrus_nattereri_cdh2b	L684V	# | | |---->Altered Conformational_flexibility (Pr = 0.24) |
Pygocentrus_nattereri_cdh2b	L684V	# | | |
Pygocentrus_nattereri_cdh2b	L684V	# | |---->Altered Special_structural_signatures (Pr = 0.24) |
Pygocentrus_nattereri_cdh2b	L684V	# | |---->Altered Signal_peptide (Pr = 0.00) |
Pygocentrus_nattereri_cdh2b	L684V	# | | |
Pygocentrus_nattereri_cdh2b	L684V	# | |---->Altered Transmembrane_protein (Pr = 0.24) |
Pygocentrus_nattereri_cdh2b	L684V	# | |---->Altered Non-cytoplasmic_loop (Pr = 0.24 | P = 1.9e-03) |
Pygocentrus_nattereri_cdh2b	L684V	# | |
Pygocentrus_nattereri_cdh2b	L684V	# |---->Altered Functional_residue (Pr = 0.33) |
Pygocentrus_nattereri_cdh2b	L684V	# |---->Loss of Catalytic_site at D683 (Pr = 0.11 | P = 0.03) |
Pygocentrus_nattereri_cdh2b	L684V	# |---->Altered Macromolecular_binding (Pr = 0.33) |
Pygocentrus_nattereri_cdh2b	L684V	# | |---->Altered Protein_binding (Pr = 0.33) |
Pygocentrus_nattereri_cdh2b	L684V	# | |---->Altered Disordered_interface (Pr = 0.15) |
Pygocentrus_nattereri_cdh2b	L684V	# | | |
Pygocentrus_nattereri_cdh2b	L684V	# | |---->Altered Ordered_interface (Pr = 0.33) |
Pygocentrus_nattereri_cdh2b	L684V	# | |---->Altered PPI_residue (Pr = 0.33 | P = 8.1e-03) |
Pygocentrus_nattereri_cdh2b	L684V	# | |
Pygocentrus_nattereri_cdh2b	L684V	# |---->Altered Metal_binding (Pr = 0.29)<---------------------------------------------------------|
Pygocentrus_nattereri_cdh2b	L684V	# | |---->Loss of Calcium_binding at D683 (Pr = 0.01 | P = 3.9e-04)
Pygocentrus_nattereri_cdh2b	L684V	# | |---->Gain of Copper_binding at D681 (Pr = 0.07 | P = 0.02)
Pygocentrus_nattereri_cdh2b	L684V	# | |---->Gain of Nickel_binding at D681 (Pr = 0.29 | P = 5.9e-03)
Pygocentrus_nattereri_cdh2b	L684V	# | |---->Gain of Potassium_binding at N687 (Pr = 0.12 | P = 0.03)
Pygocentrus_nattereri_cdh2b	L684V	# | |---->Gain of Sodium_binding at D681 (Pr = 0.26 | P = 0.01)
Pygocentrus_nattereri_cdh2b	L684V	# |
Pygocentrus_nattereri_cdh2b	L684V	# |---->Altered PTM_site (Pr = 0.03)
Pygocentrus_nattereri_cdh2b	A692I	0.313	Gain of Sodium_binding at N687 (Pr = 0.23 | P = 0.02); Altered Cytoplasmic_loop (Pr = 0.21 | P = 3.5e-03); Loss of Potassium_binding at N687 (Pr = 0.11 | P = 0.04)	Altered Motifs (ELME000303:Peptide ligand motif that directly binds to the MLLE/PABC domain found in poly(A)-binding proteins and HYD E3 ubiquitin ligases - mainly via a common central core region and a complementary N-terminal region.)	Predicted conservation scores
Pygocentrus_nattereri_cdh2b	A692I	# Altered Effect (Pr = 0.26)
Pygocentrus_nattereri_cdh2b	A692I	# |---->Altered Motifs (ELME000303)
Pygocentrus_nattereri_cdh2b	A692I	# |---->Altered Structure_and_dynamics (Pr = 0.26)-------------------------------------------------------|
Pygocentrus_nattereri_cdh2b	A692I	# | |---->Altered Secondary_structure (Pr = 0.26) |
Pygocentrus_nattereri_cdh2b	A692I	# | | |
Pygocentrus_nattereri_cdh2b	A692I	# | |---->Altered Stability_and_conformational_flexibility (Pr = 0.23) |
Pygocentrus_nattereri_cdh2b	A692I	# | | |---->Altered Conformational_flexibility (Pr = 0.23) |
Pygocentrus_nattereri_cdh2b	A692I	# | | |
Pygocentrus_nattereri_cdh2b	A692I	# | |---->Altered Special_structural_signatures (Pr = 0.21) |
Pygocentrus_nattereri_cdh2b	A692I	# | |---->Altered Signal_peptide (Pr = 0.00) |
Pygocentrus_nattereri_cdh2b	A692I	# | | |
Pygocentrus_nattereri_cdh2b	A692I	# | |---->Altered Transmembrane_protein (Pr = 0.21) |
Pygocentrus_nattereri_cdh2b	A692I	# | |---->Altered Non-cytoplasmic_loop (Pr = 0.21 | P = 3.5e-03) |
Pygocentrus_nattereri_cdh2b	A692I	# | |
Pygocentrus_nattereri_cdh2b	A692I	# |---->Altered Functional_residue (Pr = 0.25) |
Pygocentrus_nattereri_cdh2b	A692I	# |---->Altered Macromolecular_binding (Pr = 0.25) |
Pygocentrus_nattereri_cdh2b	A692I	# | |---->Altered Protein_binding (Pr = 0.25) |
Pygocentrus_nattereri_cdh2b	A692I	# | |---->Altered Disordered_interface (Pr = 0.15) |
Pygocentrus_nattereri_cdh2b	A692I	# | | |
Pygocentrus_nattereri_cdh2b	A692I	# | |---->Altered Ordered_interface (Pr = 0.25) |
Pygocentrus_nattereri_cdh2b	A692I	# | |
Pygocentrus_nattereri_cdh2b	A692I	# |---->Altered Metal_binding (Pr = 0.23)<---------------------------------------------------------|
Pygocentrus_nattereri_cdh2b	A692I	# | |---->Loss of Potassium_binding at N687 (Pr = 0.11 | P = 0.04)
Pygocentrus_nattereri_cdh2b	A692I	# | |---->Gain of Sodium_binding at N687 (Pr = 0.23 | P = 0.02)
Pygocentrus_nattereri_cdh2b	A692I	# |
Pygocentrus_nattereri_cdh2b	A692I	# |---->Altered PTM_site (Pr = 0.04)
Pygocentrus_nattereri_cdh2b	H697Q	0.330	Altered Cytoplasmic_loop (Pr = 0.22 | P = 3.8e-03)	Altered Motifs (ELME000155:This is the motif recognized by those SH3 domains with a non-canonical class I recognition specificity)	Predicted conservation scores
Pygocentrus_nattereri_cdh2b	H697Q	# Altered Effect (Pr = 0.25)
Pygocentrus_nattereri_cdh2b	H697Q	# |---->Altered Motifs (ELME000155)
Pygocentrus_nattereri_cdh2b	H697Q	# |---->Altered Structure_and_dynamics (Pr = 0.25)-------------------------------------------------------|
Pygocentrus_nattereri_cdh2b	H697Q	# | |---->Altered Secondary_structure (Pr = 0.25) |
Pygocentrus_nattereri_cdh2b	H697Q	# | | |
Pygocentrus_nattereri_cdh2b	H697Q	# | |---->Altered Stability_and_conformational_flexibility (Pr = 0.21) |
Pygocentrus_nattereri_cdh2b	H697Q	# | | |---->Altered Conformational_flexibility (Pr = 0.21) |
Pygocentrus_nattereri_cdh2b	H697Q	# | | |
Pygocentrus_nattereri_cdh2b	H697Q	# | |---->Altered Special_structural_signatures (Pr = 0.22) |
Pygocentrus_nattereri_cdh2b	H697Q	# | |---->Altered Signal_peptide (Pr = 0.00) |
Pygocentrus_nattereri_cdh2b	H697Q	# | | |
Pygocentrus_nattereri_cdh2b	H697Q	# | |---->Altered Transmembrane_protein (Pr = 0.22) |
Pygocentrus_nattereri_cdh2b	H697Q	# | |---->Altered Non-cytoplasmic_loop (Pr = 0.22 | P = 3.8e-03) |
Pygocentrus_nattereri_cdh2b	H697Q	# | |
Pygocentrus_nattereri_cdh2b	H697Q	# |---->Altered Functional_residue (Pr = 0.18) |
Pygocentrus_nattereri_cdh2b	H697Q	# |---->Altered Macromolecular_binding (Pr = 0.17) |
Pygocentrus_nattereri_cdh2b	H697Q	# | |---->Altered Protein_binding (Pr = 0.17) |
Pygocentrus_nattereri_cdh2b	H697Q	# | |---->Altered Disordered_interface (Pr = 0.10) |
Pygocentrus_nattereri_cdh2b	H697Q	# | | |
Pygocentrus_nattereri_cdh2b	H697Q	# | |---->Altered Ordered_interface (Pr = 0.17) |
Pygocentrus_nattereri_cdh2b	H697Q	# | |
Pygocentrus_nattereri_cdh2b	H697Q	# |---->Altered Metal_binding (Pr = 0.05)<---------------------------------------------------------|
Pygocentrus_nattereri_cdh2b	H697Q	# |
Pygocentrus_nattereri_cdh2b	H697Q	# |---->Altered PTM_site (Pr = 0.18)
Pygocentrus_nattereri_cdh2b	K732R	0.316	Altered Cytoplasmic_loop (Pr = 0.29 | P = 2.1e-04); Altered MoRF (Pr = 0.27 | P = 0.04); Altered PPI_hotspot (Pr = 0.24 | P = 0.03)	Altered Motifs (None)	Predicted conservation scores
Pygocentrus_nattereri_cdh2b	K732R	# Altered Effect (Pr = 0.29)
Pygocentrus_nattereri_cdh2b	K732R	# |---->Altered Motifs (None)
Pygocentrus_nattereri_cdh2b	K732R	# |---->Altered Structure_and_dynamics (Pr = 0.29)-------------------------------------------------------|
Pygocentrus_nattereri_cdh2b	K732R	# | |---->Altered Secondary_structure (Pr = 0.23) |
Pygocentrus_nattereri_cdh2b	K732R	# | | |
Pygocentrus_nattereri_cdh2b	K732R	# | |---->Altered Stability_and_conformational_flexibility (Pr = 0.09) |
Pygocentrus_nattereri_cdh2b	K732R	# | | |---->Altered Conformational_flexibility (Pr = 0.09) |
Pygocentrus_nattereri_cdh2b	K732R	# | | |
Pygocentrus_nattereri_cdh2b	K732R	# | |---->Altered Special_structural_signatures (Pr = 0.29) |
Pygocentrus_nattereri_cdh2b	K732R	# | |---->Altered Signal_peptide (Pr = 0.00) |
Pygocentrus_nattereri_cdh2b	K732R	# | | |
Pygocentrus_nattereri_cdh2b	K732R	# | |---->Altered Transmembrane_protein (Pr = 0.29) |
Pygocentrus_nattereri_cdh2b	K732R	# | |---->Altered Non-cytoplasmic_loop (Pr = 0.29 | P = 2.1e-04) |
Pygocentrus_nattereri_cdh2b	K732R	# | |
Pygocentrus_nattereri_cdh2b	K732R	# |---->Altered Functional_residue (Pr = 0.27) |
Pygocentrus_nattereri_cdh2b	K732R	# |---->Altered Macromolecular_binding (Pr = 0.27) |
Pygocentrus_nattereri_cdh2b	K732R	# | |---->Altered Protein_binding (Pr = 0.27) |
Pygocentrus_nattereri_cdh2b	K732R	# | |---->Altered Disordered_interface (Pr = 0.27) |
Pygocentrus_nattereri_cdh2b	K732R	# | | |---->Altered MoRF (Pr = 0.27 | P = 0.04) |
Pygocentrus_nattereri_cdh2b	K732R	# | | |
Pygocentrus_nattereri_cdh2b	K732R	# | |---->Altered Ordered_interface (Pr = 0.24) |
Pygocentrus_nattereri_cdh2b	K732R	# | |---->Altered PPI_hotspot (Pr = 0.24 | P = 0.03) |
Pygocentrus_nattereri_cdh2b	K732R	# | |
Pygocentrus_nattereri_cdh2b	K732R	# |---->Altered Metal_binding (Pr = 0.06)<---------------------------------------------------------|
Pygocentrus_nattereri_cdh2b	K732R	# |
Pygocentrus_nattereri_cdh2b	K732R	# |---->Altered PTM_site (Pr = 0.09)
Pygocentrus_nattereri_cdh2b	P744A	0.347	Altered Cytoplasmic_loop (Pr = 0.35 | P = 1.9e-05); Altered PPI_residue (Pr = 0.33 | P = 9.0e-03); Loss of Sodium_binding at D739 (Pr = 0.26 | P = 0.01); Loss of Relative_solvent_accessibility (Pr = 0.23 | P = 0.05); Loss of Manganese_binding at D739 (Pr = 0.17 | P = 0.03); Gain of N-linked_glycosylation at N747 (Pr = 0.07 | P = 0.02); Loss of GPI-anchor_amidation at N747 (Pr = 0.01 | P = 0.03)	Altered Motifs (ELME000095:This phosphorylation-dependent motif binds to Shc-like and IRS-like PTB domains. The pTyr is positioned within a highly basic-charged anchoring pocket. A hydrophobic residue -5 (compared to pY) increases the affinity of the interaction.; ELME000122:These phosphorylation-independent motifs bind to Dab-like PTB domains. Binding is not driven by contacts at the 0 or FY position - but instead is dependent upon the large number of hydrophobic and hydrogen bond contacts between motif and domain.; ELME000336:NEK2 phosphorylation motif with preferred Phe - Leu or Met in the -3 position to compensate for less favorable residues in the +1 and +2 position.)	Predicted conservation scores
Pygocentrus_nattereri_cdh2b	P744A	# Altered Effect (Pr = 0.35)
Pygocentrus_nattereri_cdh2b	P744A	# |---->Altered Motifs (ELME000095|ELME000122|ELME000336)
Pygocentrus_nattereri_cdh2b	P744A	# |---->Altered Structure_and_dynamics (Pr = 0.35)-------------------------------------------------------|
Pygocentrus_nattereri_cdh2b	P744A	# | |---->Loss of Relative_solvent_accessibility (Pr = 0.23 | P = 0.05) |
Pygocentrus_nattereri_cdh2b	P744A	# | |---->Altered Secondary_structure (Pr = 0.25) |
Pygocentrus_nattereri_cdh2b	P744A	# | | |
Pygocentrus_nattereri_cdh2b	P744A	# | |---->Altered Stability_and_conformational_flexibility (Pr = 0.21) |
Pygocentrus_nattereri_cdh2b	P744A	# | | |---->Altered Conformational_flexibility (Pr = 0.21) |
Pygocentrus_nattereri_cdh2b	P744A	# | | |
Pygocentrus_nattereri_cdh2b	P744A	# | |---->Altered Special_structural_signatures (Pr = 0.35) |
Pygocentrus_nattereri_cdh2b	P744A	# | |---->Altered Signal_peptide (Pr = 0.00) |
Pygocentrus_nattereri_cdh2b	P744A	# | | |
Pygocentrus_nattereri_cdh2b	P744A	# | |---->Altered Transmembrane_protein (Pr = 0.35) |
Pygocentrus_nattereri_cdh2b	P744A	# | |---->Altered Non-cytoplasmic_loop (Pr = 0.35 | P = 1.9e-05) |
Pygocentrus_nattereri_cdh2b	P744A	# | |
Pygocentrus_nattereri_cdh2b	P744A	# |---->Altered Functional_residue (Pr = 0.33) |
Pygocentrus_nattereri_cdh2b	P744A	# |---->Altered Macromolecular_binding (Pr = 0.33) |
Pygocentrus_nattereri_cdh2b	P744A	# | |---->Altered Protein_binding (Pr = 0.33) |
Pygocentrus_nattereri_cdh2b	P744A	# | |---->Altered Disordered_interface (Pr = 0.10) |
Pygocentrus_nattereri_cdh2b	P744A	# | | |
Pygocentrus_nattereri_cdh2b	P744A	# | |---->Altered Ordered_interface (Pr = 0.33) |
Pygocentrus_nattereri_cdh2b	P744A	# | |---->Altered PPI_residue (Pr = 0.33 | P = 9.0e-03) |
Pygocentrus_nattereri_cdh2b	P744A	# | |
Pygocentrus_nattereri_cdh2b	P744A	# |---->Altered Metal_binding (Pr = 0.26)<---------------------------------------------------------|
Pygocentrus_nattereri_cdh2b	P744A	# | |---->Loss of Manganese_binding at D739 (Pr = 0.17 | P = 0.03)
Pygocentrus_nattereri_cdh2b	P744A	# | |---->Loss of Sodium_binding at D739 (Pr = 0.26 | P = 0.01)
Pygocentrus_nattereri_cdh2b	P744A	# |
Pygocentrus_nattereri_cdh2b	P744A	# |---->Altered PTM_site (Pr = 0.07)
Pygocentrus_nattereri_cdh2b	P744A	# |---->Loss of GPI-anchor_amidation at N747 (Pr = 0.01 | P = 0.03)
Pygocentrus_nattereri_cdh2b	P744A	# |---->Gain of N-linked_glycosylation at N747 (Pr = 0.07 | P = 0.02)
Pygocentrus_nattereri_cdh2b	R752H	0.325	Altered PPI_residue (Pr = 0.30 | P = 0.02); Altered Cytoplasmic_loop (Pr = 0.29 | P = 2.1e-04); Loss of Disulfide_linkage at C756 (Pr = 0.20 | P = 0.02); Altered Stability (Pr = 0.19 | P = 0.01); Gain of Potassium_binding at N747 (Pr = 0.11 | P = 0.04); Gain of Pyrrolidone_carboxylic_acid at Q757 (Pr = 0.07 | P = 0.02); Loss of N-linked_glycosylation at N747 (Pr = 0.06 | P = 0.02); Gain of GPI-anchor_amidation at N747 (Pr = 0.01 | P = 0.03)	Altered Motifs (ELME000052:Phosphothreonine motif binding a subset of FHA domains that show a preference for a large aliphatic amino acid at the pT+3 position.; ELME000063:CK1 phosphorylation site; ELME000120:Tyrosine-based sorting signal responsible for the interaction with mu subunit of AP (Adaptor Protein) complex; ELME000182:STAT5 Src Homology 2 (SH2) domain binding motif.)	Predicted conservation scores
Pygocentrus_nattereri_cdh2b	R752H	# Altered Effect (Pr = 0.30)
Pygocentrus_nattereri_cdh2b	R752H	# |---->Altered Motifs (ELME000052|ELME000063|ELME000120|ELME000182)
Pygocentrus_nattereri_cdh2b	R752H	# |---->Altered Structure_and_dynamics (Pr = 0.29)-------------------------------------------------------|
Pygocentrus_nattereri_cdh2b	R752H	# | |---->Altered Secondary_structure (Pr = 0.22) |
Pygocentrus_nattereri_cdh2b	R752H	# | | |
Pygocentrus_nattereri_cdh2b	R752H	# | |---->Altered Stability_and_conformational_flexibility (Pr = 0.20) |
Pygocentrus_nattereri_cdh2b	R752H	# | | |---->Altered Stability (Pr = 0.19 | P = 0.01) |
Pygocentrus_nattereri_cdh2b	R752H	# | | |---->Loss of Disulfide_linkage at C756 (Pr = 0.20 | P = 0.02) |
Pygocentrus_nattereri_cdh2b	R752H	# | | |---->Altered Conformational_flexibility (Pr = 0.17) |
Pygocentrus_nattereri_cdh2b	R752H	# | | |
Pygocentrus_nattereri_cdh2b	R752H	# | |---->Altered Special_structural_signatures (Pr = 0.29) |
Pygocentrus_nattereri_cdh2b	R752H	# | |---->Altered Signal_peptide (Pr = 0.00) |
Pygocentrus_nattereri_cdh2b	R752H	# | | |
Pygocentrus_nattereri_cdh2b	R752H	# | |---->Altered Transmembrane_protein (Pr = 0.29) |
Pygocentrus_nattereri_cdh2b	R752H	# | |---->Altered Non-cytoplasmic_loop (Pr = 0.29 | P = 2.1e-04) |
Pygocentrus_nattereri_cdh2b	R752H	# | |
Pygocentrus_nattereri_cdh2b	R752H	# |---->Altered Functional_residue (Pr = 0.30) |
Pygocentrus_nattereri_cdh2b	R752H	# |---->Altered Macromolecular_binding (Pr = 0.30) |
Pygocentrus_nattereri_cdh2b	R752H	# | |---->Altered Protein_binding (Pr = 0.30) |
Pygocentrus_nattereri_cdh2b	R752H	# | |---->Altered Disordered_interface (Pr = 0.09) |
Pygocentrus_nattereri_cdh2b	R752H	# | | |
Pygocentrus_nattereri_cdh2b	R752H	# | |---->Altered Ordered_interface (Pr = 0.30) |
Pygocentrus_nattereri_cdh2b	R752H	# | |---->Altered PPI_residue (Pr = 0.30 | P = 0.02) |
Pygocentrus_nattereri_cdh2b	R752H	# | |
Pygocentrus_nattereri_cdh2b	R752H	# |---->Altered Metal_binding (Pr = 0.13)<---------------------------------------------------------|
Pygocentrus_nattereri_cdh2b	R752H	# | |---->Gain of Potassium_binding at N747 (Pr = 0.11 | P = 0.04)
Pygocentrus_nattereri_cdh2b	R752H	# |
Pygocentrus_nattereri_cdh2b	R752H	# |---->Altered PTM_site (Pr = 0.13)
Pygocentrus_nattereri_cdh2b	R752H	# |---->Gain of GPI-anchor_amidation at N747 (Pr = 0.01 | P = 0.03)
Pygocentrus_nattereri_cdh2b	R752H	# |---->Loss of N-linked_glycosylation at N747 (Pr = 0.06 | P = 0.02)
Pygocentrus_nattereri_cdh2b	R752H	# |---->Gain of Pyrrolidone_carboxylic_acid at Q757 (Pr = 0.07 | P = 0.02)
Pygocentrus_nattereri_cdh2b	I771M	0.380	Altered Cytoplasmic_loop (Pr = 0.27 | P = 5.2e-04); Gain of ADP-ribosylation at R769 (Pr = 0.19 | P = 0.05); Loss of Pyrrolidone_carboxylic_acid at Q767 (Pr = 0.10 | P = 0.01); Altered C-terminal_signal (Pr = 0.02 | P = 4.5e-03); Altered Signal_cleavage (Pr = 0.02 | P = 4.6e-04)	Altered Motifs (None)	Predicted conservation scores
Pygocentrus_nattereri_cdh2b	I771M	# Altered Effect (Pr = 0.27)
Pygocentrus_nattereri_cdh2b	I771M	# |---->Altered Motifs (None)
Pygocentrus_nattereri_cdh2b	I771M	# |---->Altered Structure_and_dynamics (Pr = 0.27)-------------------------------------------------------|
Pygocentrus_nattereri_cdh2b	I771M	# | |---->Altered Secondary_structure (Pr = 0.26) |
Pygocentrus_nattereri_cdh2b	I771M	# | | |
Pygocentrus_nattereri_cdh2b	I771M	# | |---->Altered Stability_and_conformational_flexibility (Pr = 0.16) |
Pygocentrus_nattereri_cdh2b	I771M	# | | |---->Altered Conformational_flexibility (Pr = 0.16) |
Pygocentrus_nattereri_cdh2b	I771M	# | | |
Pygocentrus_nattereri_cdh2b	I771M	# | |---->Altered Special_structural_signatures (Pr = 0.27) |
Pygocentrus_nattereri_cdh2b	I771M	# | |---->Altered Signal_peptide (Pr = 0.02) |
Pygocentrus_nattereri_cdh2b	I771M	# | | |---->Altered C-terminal_signal (Pr = 0.02 | P = 4.5e-03) |
Pygocentrus_nattereri_cdh2b	I771M	# | | |---->Altered Signal_cleavage (Pr = 0.02 | P = 4.6e-04) |
Pygocentrus_nattereri_cdh2b	I771M	# | | |
Pygocentrus_nattereri_cdh2b	I771M	# | |---->Altered Transmembrane_protein (Pr = 0.27) |
Pygocentrus_nattereri_cdh2b	I771M	# | |---->Altered Non-cytoplasmic_loop (Pr = 0.27 | P = 5.2e-04) |
Pygocentrus_nattereri_cdh2b	I771M	# | |
Pygocentrus_nattereri_cdh2b	I771M	# |---->Altered Functional_residue (Pr = 0.19) |
Pygocentrus_nattereri_cdh2b	I771M	# |---->Altered Macromolecular_binding (Pr = 0.15) |
Pygocentrus_nattereri_cdh2b	I771M	# | |---->Altered Protein_binding (Pr = 0.15) |
Pygocentrus_nattereri_cdh2b	I771M	# | |---->Altered Disordered_interface (Pr = 0.15) |
Pygocentrus_nattereri_cdh2b	I771M	# | | |
Pygocentrus_nattereri_cdh2b	I771M	# | |---->Altered Ordered_interface (Pr = 0.15) |
Pygocentrus_nattereri_cdh2b	I771M	# | |
Pygocentrus_nattereri_cdh2b	I771M	# |---->Altered Metal_binding (Pr = 0.14)<---------------------------------------------------------|
Pygocentrus_nattereri_cdh2b	I771M	# |
Pygocentrus_nattereri_cdh2b	I771M	# |---->Altered PTM_site (Pr = 0.19)
Pygocentrus_nattereri_cdh2b	I771M	# |---->Gain of ADP-ribosylation at R769 (Pr = 0.19 | P = 0.05)
Pygocentrus_nattereri_cdh2b	I771M	# |---->Loss of Pyrrolidone_carboxylic_acid at Q767 (Pr = 0.10 | P = 0.01)
Pygocentrus_nattereri_chm	E61D	0.153	Altered Coiled_coil (Pr = 0.52 | P = 6.7e-03); Altered Cytoplasmic_loop (Pr = 0.21 | P = 4.5e-03); Loss of Pyrrolidone_carboxylic_acid at Q66 (Pr = 0.07 | P = 0.02)	Altered Motifs (ELME000064:CK2 phosphorylation site; ELME000080:Wxxx[FY] motifs present in N-terminal half of Pex5 bind to Pex13 and Pex14 at peroxisomal and glycosomal membranes to facilitate entrance of PTS1 cargo proteins into the organellar lumen.; PS00006:Casein kinase II phosphorylation site)	Predicted conservation scores
Pygocentrus_nattereri_chm	E61D	# Altered Effect (Pr = 0.52)
Pygocentrus_nattereri_chm	E61D	# |---->Altered Motifs (ELME000064|ELME000080|PS00006)
Pygocentrus_nattereri_chm	E61D	# |---->Altered Structure_and_dynamics (Pr = 0.52)-------------------------------------------------------|
Pygocentrus_nattereri_chm	E61D	# | |---->Altered Secondary_structure (Pr = 0.25) |
Pygocentrus_nattereri_chm	E61D	# | | |
Pygocentrus_nattereri_chm	E61D	# | |---->Altered Stability_and_conformational_flexibility (Pr = 0.17) |
Pygocentrus_nattereri_chm	E61D	# | | |---->Altered Conformational_flexibility (Pr = 0.17) |
Pygocentrus_nattereri_chm	E61D	# | | |
Pygocentrus_nattereri_chm	E61D	# | |---->Altered Special_structural_signatures (Pr = 0.52) |
Pygocentrus_nattereri_chm	E61D	# | |---->Altered Coiled_coil (Pr = 0.52 | P = 6.7e-03) |
Pygocentrus_nattereri_chm	E61D	# | |---->Altered Signal_peptide (Pr = 0.00) |
Pygocentrus_nattereri_chm	E61D	# | | |
Pygocentrus_nattereri_chm	E61D	# | |---->Altered Transmembrane_protein (Pr = 0.21) |
Pygocentrus_nattereri_chm	E61D	# | |---->Altered Non-cytoplasmic_loop (Pr = 0.21 | P = 4.5e-03) |
Pygocentrus_nattereri_chm	E61D	# | |
Pygocentrus_nattereri_chm	E61D	# |---->Altered Functional_residue (Pr = 0.25) |
Pygocentrus_nattereri_chm	E61D	# |---->Altered Macromolecular_binding (Pr = 0.25) |
Pygocentrus_nattereri_chm	E61D	# | |---->Altered Protein_binding (Pr = 0.25) |
Pygocentrus_nattereri_chm	E61D	# | |---->Altered Disordered_interface (Pr = 0.25) |
Pygocentrus_nattereri_chm	E61D	# | | |
Pygocentrus_nattereri_chm	E61D	# | |---->Altered Ordered_interface (Pr = 0.15) |
Pygocentrus_nattereri_chm	E61D	# | |
Pygocentrus_nattereri_chm	E61D	# |---->Altered Metal_binding (Pr = 0.01)<---------------------------------------------------------|
Pygocentrus_nattereri_chm	E61D	# |
Pygocentrus_nattereri_chm	E61D	# |---->Altered PTM_site (Pr = 0.12)
Pygocentrus_nattereri_chm	E61D	# |---->Loss of Pyrrolidone_carboxylic_acid at Q66 (Pr = 0.07 | P = 0.02)
Pygocentrus_nattereri_chm	T75P	0.369	Altered Coiled_coil (Pr = 0.87 | P = 1.5e-03); Gain of Intrinsic_disorder (Pr = 0.30 | P = 0.04); Gain of Loop (Pr = 0.29 | P = 9.1e-03); Gain of B-factor (Pr = 0.25 | P = 0.03); Altered Cytoplasmic_loop (Pr = 0.21 | P = 3.6e-03)	Altered Motifs (ELME000064:CK2 phosphorylation site; ELME000220:Phosphothreonine motif binding a subset of FHA domains that have a preference for an acidic amino acid at the pT+3 position.; PS00006:Casein kinase II phosphorylation site)	Predicted conservation scores
Pygocentrus_nattereri_chm	T75P	# Altered Effect (Pr = 0.87)
Pygocentrus_nattereri_chm	T75P	# |---->Altered Motifs (ELME000064|ELME000220|PS00006)
Pygocentrus_nattereri_chm	T75P	# |---->Altered Structure_and_dynamics (Pr = 0.87)-------------------------------------------------------|
Pygocentrus_nattereri_chm	T75P	# | |---->Altered Secondary_structure (Pr = 0.29) |
Pygocentrus_nattereri_chm	T75P	# | | |---->Gain of Loop (Pr = 0.29 | P = 9.1e-03) |
Pygocentrus_nattereri_chm	T75P	# | | |
Pygocentrus_nattereri_chm	T75P	# | |---->Altered Stability_and_conformational_flexibility (Pr = 0.30) |
Pygocentrus_nattereri_chm	T75P	# | | |---->Altered Conformational_flexibility (Pr = 0.30) |
Pygocentrus_nattereri_chm	T75P	# | | |---->Gain of Intrinsic_disorder (Pr = 0.30 | P = 0.04) |
Pygocentrus_nattereri_chm	T75P	# | | |---->Gain of B-factor (Pr = 0.25 | P = 0.03) |
Pygocentrus_nattereri_chm	T75P	# | | |
Pygocentrus_nattereri_chm	T75P	# | |---->Altered Special_structural_signatures (Pr = 0.87) |
Pygocentrus_nattereri_chm	T75P	# | |---->Altered Coiled_coil (Pr = 0.87 | P = 1.5e-03) |
Pygocentrus_nattereri_chm	T75P	# | |---->Altered Signal_peptide (Pr = 0.00) |
Pygocentrus_nattereri_chm	T75P	# | | |
Pygocentrus_nattereri_chm	T75P	# | |---->Altered Transmembrane_protein (Pr = 0.21) |
Pygocentrus_nattereri_chm	T75P	# | |---->Altered Non-cytoplasmic_loop (Pr = 0.21 | P = 3.6e-03) |
Pygocentrus_nattereri_chm	T75P	# | |
Pygocentrus_nattereri_chm	T75P	# |---->Altered Functional_residue (Pr = 0.09) |
Pygocentrus_nattereri_chm	T75P	# |---->Altered Macromolecular_binding (Pr = 0.05) |
Pygocentrus_nattereri_chm	T75P	# | |---->Altered Protein_binding (Pr = 0.05) |
Pygocentrus_nattereri_chm	T75P	# | |---->Altered Disordered_interface (Pr = 0.05) |
Pygocentrus_nattereri_chm	T75P	# | | |
Pygocentrus_nattereri_chm	T75P	# | |---->Altered Ordered_interface (Pr = 0.04) |
Pygocentrus_nattereri_chm	T75P	# | |
Pygocentrus_nattereri_chm	T75P	# |---->Altered Metal_binding (Pr = 0.02)<---------------------------------------------------------|
Pygocentrus_nattereri_chm	T75P	# |
Pygocentrus_nattereri_chm	T75P	# |---->Altered PTM_site (Pr = 0.09)
Pygocentrus_nattereri_chm	V77L	0.140	Altered Coiled_coil (Pr = 0.26 | P = 0.01); Altered Cytoplasmic_loop (Pr = 0.21 | P = 3.4e-03)	Altered Motifs (ELME000064:CK2 phosphorylation site; ELME000220:Phosphothreonine motif binding a subset of FHA domains that have a preference for an acidic amino acid at the pT+3 position.; PS00006:Casein kinase II phosphorylation site)	Predicted conservation scores
Pygocentrus_nattereri_chm	V77L	# Altered Effect (Pr = 0.26)
Pygocentrus_nattereri_chm	V77L	# |---->Altered Motifs (ELME000064|ELME000220|PS00006)
Pygocentrus_nattereri_chm	V77L	# |---->Altered Structure_and_dynamics (Pr = 0.26)-------------------------------------------------------|
Pygocentrus_nattereri_chm	V77L	# | |---->Altered Secondary_structure (Pr = 0.26) |
Pygocentrus_nattereri_chm	V77L	# | | |
Pygocentrus_nattereri_chm	V77L	# | |---->Altered Stability_and_conformational_flexibility (Pr = 0.25) |
Pygocentrus_nattereri_chm	V77L	# | | |---->Altered Conformational_flexibility (Pr = 0.25) |
Pygocentrus_nattereri_chm	V77L	# | | |
Pygocentrus_nattereri_chm	V77L	# | |---->Altered Special_structural_signatures (Pr = 0.26) |
Pygocentrus_nattereri_chm	V77L	# | |---->Altered Coiled_coil (Pr = 0.26 | P = 0.01) |
Pygocentrus_nattereri_chm	V77L	# | |---->Altered Signal_peptide (Pr = 0.00) |
Pygocentrus_nattereri_chm	V77L	# | | |
Pygocentrus_nattereri_chm	V77L	# | |---->Altered Transmembrane_protein (Pr = 0.21) |
Pygocentrus_nattereri_chm	V77L	# | |---->Altered Non-cytoplasmic_loop (Pr = 0.21 | P = 3.4e-03) |
Pygocentrus_nattereri_chm	V77L	# | |
Pygocentrus_nattereri_chm	V77L	# |---->Altered Functional_residue (Pr = 0.11) |
Pygocentrus_nattereri_chm	V77L	# |---->Altered Macromolecular_binding (Pr = 0.07) |
Pygocentrus_nattereri_chm	V77L	# | |---->Altered Protein_binding (Pr = 0.07) |
Pygocentrus_nattereri_chm	V77L	# | |---->Altered Disordered_interface (Pr = 0.07) |
Pygocentrus_nattereri_chm	V77L	# | | |
Pygocentrus_nattereri_chm	V77L	# | |---->Altered Ordered_interface (Pr = 0.04) |
Pygocentrus_nattereri_chm	V77L	# | |
Pygocentrus_nattereri_chm	V77L	# |---->Altered Metal_binding (Pr = 0.02)<---------------------------------------------------------|
Pygocentrus_nattereri_chm	V77L	# |
Pygocentrus_nattereri_chm	V77L	# |---->Altered PTM_site (Pr = 0.11)
Pygocentrus_nattereri_chm	E80G	0.469	Altered Coiled_coil (Pr = 0.82 | P = 1.9e-03); Altered Cytoplasmic_loop (Pr = 0.28 | P = 5.6e-04); Loss of SUMOylation at K84 (Pr = 0.24 | P = 0.01)	Altered Motifs (None)	Predicted conservation scores
Pygocentrus_nattereri_chm	E80G	# Altered Effect (Pr = 0.82)
Pygocentrus_nattereri_chm	E80G	# |---->Altered Motifs (None)
Pygocentrus_nattereri_chm	E80G	# |---->Altered Structure_and_dynamics (Pr = 0.82)-------------------------------------------------------|
Pygocentrus_nattereri_chm	E80G	# | |---->Altered Secondary_structure (Pr = 0.26) |
Pygocentrus_nattereri_chm	E80G	# | | |
Pygocentrus_nattereri_chm	E80G	# | |---->Altered Stability_and_conformational_flexibility (Pr = 0.30) |
Pygocentrus_nattereri_chm	E80G	# | | |---->Altered Conformational_flexibility (Pr = 0.30) |
Pygocentrus_nattereri_chm	E80G	# | | |
Pygocentrus_nattereri_chm	E80G	# | |---->Altered Special_structural_signatures (Pr = 0.82) |
Pygocentrus_nattereri_chm	E80G	# | |---->Altered Coiled_coil (Pr = 0.82 | P = 1.9e-03) |
Pygocentrus_nattereri_chm	E80G	# | |---->Altered Signal_peptide (Pr = 0.00) |
Pygocentrus_nattereri_chm	E80G	# | | |
Pygocentrus_nattereri_chm	E80G	# | |---->Altered Transmembrane_protein (Pr = 0.28) |
Pygocentrus_nattereri_chm	E80G	# | |---->Altered Non-cytoplasmic_loop (Pr = 0.28 | P = 5.6e-04) |
Pygocentrus_nattereri_chm	E80G	# | |
Pygocentrus_nattereri_chm	E80G	# |---->Altered Functional_residue (Pr = 0.24) |
Pygocentrus_nattereri_chm	E80G	# |---->Altered Macromolecular_binding (Pr = 0.05) |
Pygocentrus_nattereri_chm	E80G	# | |---->Altered Protein_binding (Pr = 0.05) |
Pygocentrus_nattereri_chm	E80G	# | |---->Altered Disordered_interface (Pr = 0.05) |
Pygocentrus_nattereri_chm	E80G	# | | |
Pygocentrus_nattereri_chm	E80G	# | |---->Altered Ordered_interface (Pr = 0.05) |
Pygocentrus_nattereri_chm	E80G	# | |
Pygocentrus_nattereri_chm	E80G	# |---->Altered Metal_binding (Pr = 0.02)<---------------------------------------------------------|
Pygocentrus_nattereri_chm	E80G	# |
Pygocentrus_nattereri_chm	E80G	# |---->Altered PTM_site (Pr = 0.24)
Pygocentrus_nattereri_chm	E80G	# |---->Loss of SUMOylation at K84 (Pr = 0.24 | P = 0.01)
Pygocentrus_nattereri_chm	E90D	0.282	Loss of Strand (Pr = 0.26 | P = 0.05); Altered Cytoplasmic_loop (Pr = 0.17 | P = 0.01); Altered Coiled_coil (Pr = 0.10 | P = 0.04)	Altered Motifs (ELME000335:Inverted version of LIG_SUMO_SBM_1 that mediates binding to SUMO proteins non-covalently.)	Predicted conservation scores
Pygocentrus_nattereri_chm	E90D	# Altered Effect (Pr = 0.30)
Pygocentrus_nattereri_chm	E90D	# |---->Altered Motifs (ELME000335)
Pygocentrus_nattereri_chm	E90D	# |---->Altered Structure_and_dynamics (Pr = 0.30)-------------------------------------------------------|
Pygocentrus_nattereri_chm	E90D	# | |---->Altered Secondary_structure (Pr = 0.26) |
Pygocentrus_nattereri_chm	E90D	# | | |---->Loss of Strand (Pr = 0.26 | P = 0.05) |
Pygocentrus_nattereri_chm	E90D	# | | |
Pygocentrus_nattereri_chm	E90D	# | |---->Altered Stability_and_conformational_flexibility (Pr = 0.30) |
Pygocentrus_nattereri_chm	E90D	# | | |---->Altered Conformational_flexibility (Pr = 0.30) |
Pygocentrus_nattereri_chm	E90D	# | | |
Pygocentrus_nattereri_chm	E90D	# | |---->Altered Special_structural_signatures (Pr = 0.17) |
Pygocentrus_nattereri_chm	E90D	# | |---->Altered Coiled_coil (Pr = 0.10 | P = 0.04) |
Pygocentrus_nattereri_chm	E90D	# | |---->Altered Signal_peptide (Pr = 0.00) |
Pygocentrus_nattereri_chm	E90D	# | | |
Pygocentrus_nattereri_chm	E90D	# | |---->Altered Transmembrane_protein (Pr = 0.17) |
Pygocentrus_nattereri_chm	E90D	# | |---->Altered Non-cytoplasmic_loop (Pr = 0.17 | P = 0.01) |
Pygocentrus_nattereri_chm	E90D	# | |
Pygocentrus_nattereri_chm	E90D	# |---->Altered Functional_residue (Pr = 0.08) |
Pygocentrus_nattereri_chm	E90D	# |---->Altered Macromolecular_binding (Pr = 0.08) |
Pygocentrus_nattereri_chm	E90D	# | |---->Altered Protein_binding (Pr = 0.08) |
Pygocentrus_nattereri_chm	E90D	# | |---->Altered Disordered_interface (Pr = 0.04) |
Pygocentrus_nattereri_chm	E90D	# | | |
Pygocentrus_nattereri_chm	E90D	# | |---->Altered Ordered_interface (Pr = 0.08) |
Pygocentrus_nattereri_chm	E90D	# | |
Pygocentrus_nattereri_chm	E90D	# |---->Altered Metal_binding (Pr = 0.07)<---------------------------------------------------------|
Pygocentrus_nattereri_chm	E90D	# |
Pygocentrus_nattereri_chm	E90D	# |---->Altered PTM_site (Pr = 0.08)
Pygocentrus_nattereri_chm	T93C	0.318	Loss of Strand (Pr = 0.28 | P = 0.01); Loss of Loop (Pr = 0.28 | P = 0.02); Altered Cytoplasmic_loop (Pr = 0.18 | P = 8.4e-03)	Altered Motifs (ELME000335:Inverted version of LIG_SUMO_SBM_1 that mediates binding to SUMO proteins non-covalently.)	Predicted conservation scores
Pygocentrus_nattereri_chm	T93C	# Altered Effect (Pr = 0.34)
Pygocentrus_nattereri_chm	T93C	# |---->Altered Motifs (ELME000335)
Pygocentrus_nattereri_chm	T93C	# |---->Altered Structure_and_dynamics (Pr = 0.34)-------------------------------------------------------|
Pygocentrus_nattereri_chm	T93C	# | |---->Altered Secondary_structure (Pr = 0.28) |
Pygocentrus_nattereri_chm	T93C	# | | |---->Loss of Strand (Pr = 0.28 | P = 0.01) |
Pygocentrus_nattereri_chm	T93C	# | | |---->Loss of Loop (Pr = 0.28 | P = 0.02) |
Pygocentrus_nattereri_chm	T93C	# | | |
Pygocentrus_nattereri_chm	T93C	# | |---->Altered Stability_and_conformational_flexibility (Pr = 0.34) |
Pygocentrus_nattereri_chm	T93C	# | | |---->Altered Conformational_flexibility (Pr = 0.34) |
Pygocentrus_nattereri_chm	T93C	# | | |
Pygocentrus_nattereri_chm	T93C	# | |---->Altered Special_structural_signatures (Pr = 0.18) |
Pygocentrus_nattereri_chm	T93C	# | |---->Altered Signal_peptide (Pr = 0.00) |
Pygocentrus_nattereri_chm	T93C	# | | |
Pygocentrus_nattereri_chm	T93C	# | |---->Altered Transmembrane_protein (Pr = 0.18) |
Pygocentrus_nattereri_chm	T93C	# | |---->Altered Non-cytoplasmic_loop (Pr = 0.18 | P = 8.4e-03) |
Pygocentrus_nattereri_chm	T93C	# | |
Pygocentrus_nattereri_chm	T93C	# |---->Altered Functional_residue (Pr = 0.10) |
Pygocentrus_nattereri_chm	T93C	# |---->Altered Macromolecular_binding (Pr = 0.10) |
Pygocentrus_nattereri_chm	T93C	# | |---->Altered Protein_binding (Pr = 0.10) |
Pygocentrus_nattereri_chm	T93C	# | |---->Altered Disordered_interface (Pr = 0.04) |
Pygocentrus_nattereri_chm	T93C	# | | |
Pygocentrus_nattereri_chm	T93C	# | |---->Altered Ordered_interface (Pr = 0.10) |
Pygocentrus_nattereri_chm	T93C	# | |
Pygocentrus_nattereri_chm	T93C	# |---->Altered Metal_binding (Pr = 0.07)<---------------------------------------------------------|
Pygocentrus_nattereri_chm	T93C	# |
Pygocentrus_nattereri_chm	T93C	# |---->Altered PTM_site (Pr = 0.08)
Pygocentrus_nattereri_chm	N95S	0.092	Gain of Intrinsic_disorder (Pr = 0.34 | P = 0.02); Gain of Strand (Pr = 0.26 | P = 0.04); Altered Cytoplasmic_loop (Pr = 0.17 | P = 0.01)	Altered Motifs (ELME000053:GSK3 phosphorylation recognition site; ELME000321:Caspase3 and Caspase7 cleavage site; ELME000333:Motif that mediates binding to SUMO proteins non-covalently.; ELME000336:NEK2 phosphorylation motif with preferred Phe - Leu or Met in the -3 position to compensate for less favorable residues in the +1 and +2 position.; PS00006:Casein kinase II phosphorylation site)	Predicted conservation scores
Pygocentrus_nattereri_chm	N95S	# Altered Effect (Pr = 0.34)
Pygocentrus_nattereri_chm	N95S	# |---->Altered Motifs (ELME000053|ELME000321|ELME000333|ELME000336|PS00006)
Pygocentrus_nattereri_chm	N95S	# |---->Altered Structure_and_dynamics (Pr = 0.34)-------------------------------------------------------|
Pygocentrus_nattereri_chm	N95S	# | |---->Altered Secondary_structure (Pr = 0.26) |
Pygocentrus_nattereri_chm	N95S	# | | |---->Gain of Strand (Pr = 0.26 | P = 0.04) |
Pygocentrus_nattereri_chm	N95S	# | | |
Pygocentrus_nattereri_chm	N95S	# | |---->Altered Stability_and_conformational_flexibility (Pr = 0.34) |
Pygocentrus_nattereri_chm	N95S	# | | |---->Altered Conformational_flexibility (Pr = 0.34) |
Pygocentrus_nattereri_chm	N95S	# | | |---->Gain of Intrinsic_disorder (Pr = 0.34 | P = 0.02) |
Pygocentrus_nattereri_chm	N95S	# | | |
Pygocentrus_nattereri_chm	N95S	# | |---->Altered Special_structural_signatures (Pr = 0.17) |
Pygocentrus_nattereri_chm	N95S	# | |---->Altered Signal_peptide (Pr = 0.00) |
Pygocentrus_nattereri_chm	N95S	# | | |
Pygocentrus_nattereri_chm	N95S	# | |---->Altered Transmembrane_protein (Pr = 0.17) |
Pygocentrus_nattereri_chm	N95S	# | |---->Altered Non-cytoplasmic_loop (Pr = 0.17 | P = 0.01) |
Pygocentrus_nattereri_chm	N95S	# | |
Pygocentrus_nattereri_chm	N95S	# |---->Altered Functional_residue (Pr = 0.11) |
Pygocentrus_nattereri_chm	N95S	# |---->Altered Macromolecular_binding (Pr = 0.11) |
Pygocentrus_nattereri_chm	N95S	# | |---->Altered Protein_binding (Pr = 0.11) |
Pygocentrus_nattereri_chm	N95S	# | |---->Altered Disordered_interface (Pr = 0.04) |
Pygocentrus_nattereri_chm	N95S	# | | |
Pygocentrus_nattereri_chm	N95S	# | |---->Altered Ordered_interface (Pr = 0.11) |
Pygocentrus_nattereri_chm	N95S	# | |
Pygocentrus_nattereri_chm	N95S	# |---->Altered Metal_binding (Pr = 0.07)<---------------------------------------------------------|
Pygocentrus_nattereri_chm	N95S	# |
Pygocentrus_nattereri_chm	N95S	# |---->Altered PTM_site (Pr = 0.09)
Pygocentrus_nattereri_chm	D98E	0.153	Gain of Intrinsic_disorder (Pr = 0.32 | P = 0.03); Altered Cytoplasmic_loop (Pr = 0.17 | P = 0.01)	Altered Motifs (ELME000053:GSK3 phosphorylation recognition site; ELME000063:CK1 phosphorylation site; ELME000085:Glycosaminoglycan attachment site)	Predicted conservation scores
Pygocentrus_nattereri_chm	D98E	# Altered Effect (Pr = 0.32)
Pygocentrus_nattereri_chm	D98E	# |---->Altered Motifs (ELME000053|ELME000063|ELME000085)
Pygocentrus_nattereri_chm	D98E	# |---->Altered Structure_and_dynamics (Pr = 0.32)-------------------------------------------------------|
Pygocentrus_nattereri_chm	D98E	# | |---->Altered Secondary_structure (Pr = 0.26) |
Pygocentrus_nattereri_chm	D98E	# | | |
Pygocentrus_nattereri_chm	D98E	# | |---->Altered Stability_and_conformational_flexibility (Pr = 0.32) |
Pygocentrus_nattereri_chm	D98E	# | | |---->Altered Conformational_flexibility (Pr = 0.32) |
Pygocentrus_nattereri_chm	D98E	# | | |---->Gain of Intrinsic_disorder (Pr = 0.32 | P = 0.03) |
Pygocentrus_nattereri_chm	D98E	# | | |
Pygocentrus_nattereri_chm	D98E	# | |---->Altered Special_structural_signatures (Pr = 0.17) |
Pygocentrus_nattereri_chm	D98E	# | |---->Altered Signal_peptide (Pr = 0.00) |
Pygocentrus_nattereri_chm	D98E	# | | |
Pygocentrus_nattereri_chm	D98E	# | |---->Altered Transmembrane_protein (Pr = 0.17) |
Pygocentrus_nattereri_chm	D98E	# | |---->Altered Non-cytoplasmic_loop (Pr = 0.17 | P = 0.01) |
Pygocentrus_nattereri_chm	D98E	# | |
Pygocentrus_nattereri_chm	D98E	# |---->Altered Functional_residue (Pr = 0.11) |
Pygocentrus_nattereri_chm	D98E	# |---->Altered Macromolecular_binding (Pr = 0.11) |
Pygocentrus_nattereri_chm	D98E	# | |---->Altered Protein_binding (Pr = 0.11) |
Pygocentrus_nattereri_chm	D98E	# | |---->Altered Disordered_interface (Pr = 0.04) |
Pygocentrus_nattereri_chm	D98E	# | | |
Pygocentrus_nattereri_chm	D98E	# | |---->Altered Ordered_interface (Pr = 0.11) |
Pygocentrus_nattereri_chm	D98E	# | |
Pygocentrus_nattereri_chm	D98E	# |---->Altered Metal_binding (Pr = 0.07)<---------------------------------------------------------|
Pygocentrus_nattereri_chm	D98E	# |
Pygocentrus_nattereri_chm	D98E	# |---->Altered PTM_site (Pr = 0.11)
Pygocentrus_nattereri_chm	E120V	0.377	Loss of B-factor (Pr = 0.33 | P = 2.3e-03); Altered Cytoplasmic_loop (Pr = 0.25 | P = 1.1e-03); Loss of SUMOylation at K122 (Pr = 0.24 | P = 0.01); Gain of Ubiquitylation at K122 (Pr = 0.16 | P = 0.04); Gain of Proteolytic_cleavage at T124 (Pr = 0.15 | P = 0.01); Loss of Methylation at K122 (Pr = 0.13 | P = 0.02); Loss of O-linked_glycosylation at T124 (Pr = 0.12 | P = 0.05)	Altered Motifs (ELME000133:TRAF6 binding site. Members of the tumor necrosis factor receptor (TNFR) superfamily initiate intracellular signaling by recruiting the C-domain of the TNFR-associated factors (TRAFs) through their cytoplasmatic tails.)	Predicted conservation scores
Pygocentrus_nattereri_chm	E120V	# Altered Effect (Pr = 0.33)
Pygocentrus_nattereri_chm	E120V	# |---->Altered Motifs (ELME000133)
Pygocentrus_nattereri_chm	E120V	# |---->Altered Structure_and_dynamics (Pr = 0.33)-------------------------------------------------------|
Pygocentrus_nattereri_chm	E120V	# | |---->Altered Secondary_structure (Pr = 0.25) |
Pygocentrus_nattereri_chm	E120V	# | | |
Pygocentrus_nattereri_chm	E120V	# | |---->Altered Stability_and_conformational_flexibility (Pr = 0.33) |
Pygocentrus_nattereri_chm	E120V	# | | |---->Altered Conformational_flexibility (Pr = 0.33) |
Pygocentrus_nattereri_chm	E120V	# | | |---->Loss of B-factor (Pr = 0.33 | P = 2.3e-03) |
Pygocentrus_nattereri_chm	E120V	# | | |
Pygocentrus_nattereri_chm	E120V	# | |---->Altered Special_structural_signatures (Pr = 0.25) |
Pygocentrus_nattereri_chm	E120V	# | |---->Altered Signal_peptide (Pr = 0.00) |
Pygocentrus_nattereri_chm	E120V	# | | |
Pygocentrus_nattereri_chm	E120V	# | |---->Altered Transmembrane_protein (Pr = 0.25) |
Pygocentrus_nattereri_chm	E120V	# | |---->Altered Non-cytoplasmic_loop (Pr = 0.25 | P = 1.1e-03) |
Pygocentrus_nattereri_chm	E120V	# | |
Pygocentrus_nattereri_chm	E120V	# |---->Altered Functional_residue (Pr = 0.24) |
Pygocentrus_nattereri_chm	E120V	# |---->Altered Macromolecular_binding (Pr = 0.16) |
Pygocentrus_nattereri_chm	E120V	# | |---->Altered Protein_binding (Pr = 0.16) |
Pygocentrus_nattereri_chm	E120V	# | |---->Altered Disordered_interface (Pr = 0.16) |
Pygocentrus_nattereri_chm	E120V	# | | |
Pygocentrus_nattereri_chm	E120V	# | |---->Altered Ordered_interface (Pr = 0.04) |
Pygocentrus_nattereri_chm	E120V	# | |
Pygocentrus_nattereri_chm	E120V	# |---->Altered Metal_binding (Pr = 0.04)<---------------------------------------------------------|
Pygocentrus_nattereri_chm	E120V	# |
Pygocentrus_nattereri_chm	E120V	# |---->Altered PTM_site (Pr = 0.24)
Pygocentrus_nattereri_chm	E120V	# |---->Loss of Methylation at K122 (Pr = 0.13 | P = 0.02)
Pygocentrus_nattereri_chm	E120V	# |---->Loss of O-linked_glycosylation at T124 (Pr = 0.12 | P = 0.05)
Pygocentrus_nattereri_chm	E120V	# |---->Gain of Proteolytic_cleavage at T124 (Pr = 0.15 | P = 0.01)
Pygocentrus_nattereri_chm	E120V	# |---->Loss of SUMOylation at K122 (Pr = 0.24 | P = 0.01)
Pygocentrus_nattereri_chm	E120V	# |---->Gain of Ubiquitylation at K122 (Pr = 0.16 | P = 0.04)
Pygocentrus_nattereri_chm	A123V	0.079	Gain of Loop (Pr = 0.27 | P = 0.03); Gain of Phosphorylation at S128 (Pr = 0.24 | P = 0.04); Altered Cytoplasmic_loop (Pr = 0.23 | P = 1.9e-03); Gain of SUMOylation at K122 (Pr = 0.23 | P = 0.02); Gain of Proteolytic_cleavage at T124 (Pr = 0.16 | P = 8.1e-03); Loss of Ubiquitylation at K122 (Pr = 0.16 | P = 0.04); Gain of O-linked_glycosylation at T124 (Pr = 0.13 | P = 0.04); Loss of Methylation at K122 (Pr = 0.13 | P = 0.02)	Altered Motifs (ELME000053:GSK3 phosphorylation recognition site; ELME000065:Phosphorylase kinase phosphorylation site; ELME000173:Consensus derived from reported natural interactors which do not match the Mode 1 and Mode 2 ligands.)	Predicted conservation scores
Pygocentrus_nattereri_chm	A123V	# Altered Effect (Pr = 0.27)
Pygocentrus_nattereri_chm	A123V	# |---->Altered Motifs (ELME000053|ELME000065|ELME000173)
Pygocentrus_nattereri_chm	A123V	# |---->Altered Structure_and_dynamics (Pr = 0.27)-------------------------------------------------------|
Pygocentrus_nattereri_chm	A123V	# | |---->Altered Secondary_structure (Pr = 0.27) |
Pygocentrus_nattereri_chm	A123V	# | | |---->Gain of Loop (Pr = 0.27 | P = 0.03) |
Pygocentrus_nattereri_chm	A123V	# | | |
Pygocentrus_nattereri_chm	A123V	# | |---->Altered Stability_and_conformational_flexibility (Pr = 0.25) |
Pygocentrus_nattereri_chm	A123V	# | | |---->Altered Conformational_flexibility (Pr = 0.25) |
Pygocentrus_nattereri_chm	A123V	# | | |
Pygocentrus_nattereri_chm	A123V	# | |---->Altered Special_structural_signatures (Pr = 0.23) |
Pygocentrus_nattereri_chm	A123V	# | |---->Altered Signal_peptide (Pr = 0.00) |
Pygocentrus_nattereri_chm	A123V	# | | |
Pygocentrus_nattereri_chm	A123V	# | |---->Altered Transmembrane_protein (Pr = 0.23) |
Pygocentrus_nattereri_chm	A123V	# | |---->Altered Non-cytoplasmic_loop (Pr = 0.23 | P = 1.9e-03) |
Pygocentrus_nattereri_chm	A123V	# | |
Pygocentrus_nattereri_chm	A123V	# |---->Altered Functional_residue (Pr = 0.24) |
Pygocentrus_nattereri_chm	A123V	# |---->Altered Macromolecular_binding (Pr = 0.13) |
Pygocentrus_nattereri_chm	A123V	# | |---->Altered Protein_binding (Pr = 0.13) |
Pygocentrus_nattereri_chm	A123V	# | |---->Altered Disordered_interface (Pr = 0.13) |
Pygocentrus_nattereri_chm	A123V	# | | |
Pygocentrus_nattereri_chm	A123V	# | |---->Altered Ordered_interface (Pr = 0.03) |
Pygocentrus_nattereri_chm	A123V	# | |
Pygocentrus_nattereri_chm	A123V	# |---->Altered Metal_binding (Pr = 0.01)<---------------------------------------------------------|
Pygocentrus_nattereri_chm	A123V	# |
Pygocentrus_nattereri_chm	A123V	# |---->Altered PTM_site (Pr = 0.24)
Pygocentrus_nattereri_chm	A123V	# |---->Loss of Methylation at K122 (Pr = 0.13 | P = 0.02)
Pygocentrus_nattereri_chm	A123V	# |---->Gain of O-linked_glycosylation at T124 (Pr = 0.13 | P = 0.04)
Pygocentrus_nattereri_chm	A123V	# |---->Gain of Phosphorylation at S128 (Pr = 0.24 | P = 0.04)
Pygocentrus_nattereri_chm	A123V	# |---->Gain of Proteolytic_cleavage at T124 (Pr = 0.16 | P = 8.1e-03)
Pygocentrus_nattereri_chm	A123V	# |---->Gain of SUMOylation at K122 (Pr = 0.23 | P = 0.02)
Pygocentrus_nattereri_chm	A123V	# |---->Loss of Ubiquitylation at K122 (Pr = 0.16 | P = 0.04)
Pygocentrus_nattereri_chm	T124A	0.077	Loss of Strand (Pr = 0.28 | P = 6.9e-03); Gain of SUMOylation at K122 (Pr = 0.23 | P = 0.01); Altered Cytoplasmic_loop (Pr = 0.20 | P = 5.6e-03); Gain of Ubiquitylation at K122 (Pr = 0.18 | P = 0.02); Loss of Proteolytic_cleavage at T124 (Pr = 0.15 | P = 0.01); Gain of Methylation at K122 (Pr = 0.14 | P = 0.02); Loss of O-linked_glycosylation at T124 (Pr = 0.14 | P = 0.04)	Altered Motifs (ELME000053:GSK3 phosphorylation recognition site; ELME000065:Phosphorylase kinase phosphorylation site; ELME000173:Consensus derived from reported natural interactors which do not match the Mode 1 and Mode 2 ligands.; ELME000239:The USP7 NTD domain binding motif variant based on the MDM2 and P53 interactions.)	Predicted conservation scores
Pygocentrus_nattereri_chm	T124A	# Altered Effect (Pr = 0.28)
Pygocentrus_nattereri_chm	T124A	# |---->Altered Motifs (ELME000053|ELME000065|ELME000173|ELME000239)
Pygocentrus_nattereri_chm	T124A	# |---->Altered Structure_and_dynamics (Pr = 0.28)-------------------------------------------------------|
Pygocentrus_nattereri_chm	T124A	# | |---->Altered Secondary_structure (Pr = 0.28) |
Pygocentrus_nattereri_chm	T124A	# | | |---->Loss of Strand (Pr = 0.28 | P = 6.9e-03) |
Pygocentrus_nattereri_chm	T124A	# | | |
Pygocentrus_nattereri_chm	T124A	# | |---->Altered Stability_and_conformational_flexibility (Pr = 0.24) |
Pygocentrus_nattereri_chm	T124A	# | | |---->Altered Conformational_flexibility (Pr = 0.24) |
Pygocentrus_nattereri_chm	T124A	# | | |
Pygocentrus_nattereri_chm	T124A	# | |---->Altered Special_structural_signatures (Pr = 0.20) |
Pygocentrus_nattereri_chm	T124A	# | |---->Altered Signal_peptide (Pr = 0.00) |
Pygocentrus_nattereri_chm	T124A	# | | |
Pygocentrus_nattereri_chm	T124A	# | |---->Altered Transmembrane_protein (Pr = 0.20) |
Pygocentrus_nattereri_chm	T124A	# | |---->Altered Non-cytoplasmic_loop (Pr = 0.20 | P = 5.6e-03) |
Pygocentrus_nattereri_chm	T124A	# | |
Pygocentrus_nattereri_chm	T124A	# |---->Altered Functional_residue (Pr = 0.24) |
Pygocentrus_nattereri_chm	T124A	# |---->Altered Macromolecular_binding (Pr = 0.15) |
Pygocentrus_nattereri_chm	T124A	# | |---->Altered Protein_binding (Pr = 0.15) |
Pygocentrus_nattereri_chm	T124A	# | |---->Altered Disordered_interface (Pr = 0.15) |
Pygocentrus_nattereri_chm	T124A	# | | |
Pygocentrus_nattereri_chm	T124A	# | |---->Altered Ordered_interface (Pr = 0.02) |
Pygocentrus_nattereri_chm	T124A	# | |
Pygocentrus_nattereri_chm	T124A	# |---->Altered Metal_binding (Pr = 0.01)<---------------------------------------------------------|
Pygocentrus_nattereri_chm	T124A	# |
Pygocentrus_nattereri_chm	T124A	# |---->Altered PTM_site (Pr = 0.24)
Pygocentrus_nattereri_chm	T124A	# |---->Gain of Methylation at K122 (Pr = 0.14 | P = 0.02)
Pygocentrus_nattereri_chm	T124A	# |---->Loss of O-linked_glycosylation at T124 (Pr = 0.14 | P = 0.04)
Pygocentrus_nattereri_chm	T124A	# |---->Loss of Proteolytic_cleavage at T124 (Pr = 0.15 | P = 0.01)
Pygocentrus_nattereri_chm	T124A	# |---->Gain of SUMOylation at K122 (Pr = 0.23 | P = 0.01)
Pygocentrus_nattereri_chm	T124A	# |---->Gain of Ubiquitylation at K122 (Pr = 0.18 | P = 0.02)
Pygocentrus_nattereri_chm	S125A	0.050	Loss of Strand (Pr = 0.26 | P = 0.04); Gain of SUMOylation at K122 (Pr = 0.22 | P = 0.02); Altered Cytoplasmic_loop (Pr = 0.18 | P = 7.4e-03); Gain of Ubiquitylation at K122 (Pr = 0.18 | P = 0.02); Gain of O-linked_glycosylation at T124 (Pr = 0.15 | P = 0.03); Loss of Proteolytic_cleavage at T124 (Pr = 0.15 | P = 0.01); Gain of Methylation at K122 (Pr = 0.13 | P = 0.02)	Altered Motifs (ELME000053:GSK3 phosphorylation recognition site; ELME000063:CK1 phosphorylation site; ELME000065:Phosphorylase kinase phosphorylation site; ELME000173:Consensus derived from reported natural interactors which do not match the Mode 1 and Mode 2 ligands.; ELME000239:The USP7 NTD domain binding motif variant based on the MDM2 and P53 interactions.)	Predicted conservation scores
Pygocentrus_nattereri_chm	S125A	# Altered Effect (Pr = 0.26)
Pygocentrus_nattereri_chm	S125A	# |---->Altered Motifs (ELME000053|ELME000063|ELME000065|ELME000173|ELME000239)
Pygocentrus_nattereri_chm	S125A	# |---->Altered Structure_and_dynamics (Pr = 0.26)-------------------------------------------------------|
Pygocentrus_nattereri_chm	S125A	# | |---->Altered Secondary_structure (Pr = 0.26) |
Pygocentrus_nattereri_chm	S125A	# | | |---->Loss of Strand (Pr = 0.26 | P = 0.04) |
Pygocentrus_nattereri_chm	S125A	# | | |
Pygocentrus_nattereri_chm	S125A	# | |---->Altered Stability_and_conformational_flexibility (Pr = 0.22) |
Pygocentrus_nattereri_chm	S125A	# | | |---->Altered Conformational_flexibility (Pr = 0.22) |
Pygocentrus_nattereri_chm	S125A	# | | |
Pygocentrus_nattereri_chm	S125A	# | |---->Altered Special_structural_signatures (Pr = 0.18) |
Pygocentrus_nattereri_chm	S125A	# | |---->Altered Signal_peptide (Pr = 0.00) |
Pygocentrus_nattereri_chm	S125A	# | | |
Pygocentrus_nattereri_chm	S125A	# | |---->Altered Transmembrane_protein (Pr = 0.18) |
Pygocentrus_nattereri_chm	S125A	# | |---->Altered Non-cytoplasmic_loop (Pr = 0.18 | P = 7.4e-03) |
Pygocentrus_nattereri_chm	S125A	# | |
Pygocentrus_nattereri_chm	S125A	# |---->Altered Functional_residue (Pr = 0.23) |
Pygocentrus_nattereri_chm	S125A	# |---->Altered Macromolecular_binding (Pr = 0.14) |
Pygocentrus_nattereri_chm	S125A	# | |---->Altered Protein_binding (Pr = 0.14) |
Pygocentrus_nattereri_chm	S125A	# | |---->Altered Disordered_interface (Pr = 0.14) |
Pygocentrus_nattereri_chm	S125A	# | | |
Pygocentrus_nattereri_chm	S125A	# | |---->Altered Ordered_interface (Pr = 0.02) |
Pygocentrus_nattereri_chm	S125A	# | |
Pygocentrus_nattereri_chm	S125A	# |---->Altered Metal_binding (Pr = 0.01)<---------------------------------------------------------|
Pygocentrus_nattereri_chm	S125A	# |
Pygocentrus_nattereri_chm	S125A	# |---->Altered PTM_site (Pr = 0.23)
Pygocentrus_nattereri_chm	S125A	# |---->Gain of Methylation at K122 (Pr = 0.13 | P = 0.02)
Pygocentrus_nattereri_chm	S125A	# |---->Gain of O-linked_glycosylation at T124 (Pr = 0.15 | P = 0.03)
Pygocentrus_nattereri_chm	S125A	# |---->Loss of Proteolytic_cleavage at T124 (Pr = 0.15 | P = 0.01)
Pygocentrus_nattereri_chm	S125A	# |---->Gain of SUMOylation at K122 (Pr = 0.22 | P = 0.02)
Pygocentrus_nattereri_chm	S125A	# |---->Gain of Ubiquitylation at K122 (Pr = 0.18 | P = 0.02)
Pygocentrus_nattereri_chm	S127N	0.071	Gain of Phosphorylation at S128 (Pr = 0.24 | P = 0.04); Loss of SUMOylation at K122 (Pr = 0.23 | P = 0.02); Altered Cytoplasmic_loop (Pr = 0.18 | P = 8.1e-03); Loss of Ubiquitylation at K122 (Pr = 0.15 | P = 0.04); Loss of Proteolytic_cleavage at T124 (Pr = 0.14 | P = 0.02); Loss of Methylation at K122 (Pr = 0.13 | P = 0.02); Loss of O-linked_glycosylation at T124 (Pr = 0.13 | P = 0.04)	Altered Motifs (ELME000053:GSK3 phosphorylation recognition site; ELME000063:CK1 phosphorylation site; ELME000065:Phosphorylase kinase phosphorylation site; ELME000173:Consensus derived from reported natural interactors which do not match the Mode 1 and Mode 2 ligands.)	Predicted conservation scores
Pygocentrus_nattereri_chm	S127N	# Altered Effect (Pr = 0.25)
Pygocentrus_nattereri_chm	S127N	# |---->Altered Motifs (ELME000053|ELME000063|ELME000065|ELME000173)
Pygocentrus_nattereri_chm	S127N	# |---->Altered Structure_and_dynamics (Pr = 0.25)-------------------------------------------------------|
Pygocentrus_nattereri_chm	S127N	# | |---->Altered Secondary_structure (Pr = 0.25) |
Pygocentrus_nattereri_chm	S127N	# | | |
Pygocentrus_nattereri_chm	S127N	# | |---->Altered Stability_and_conformational_flexibility (Pr = 0.15) |
Pygocentrus_nattereri_chm	S127N	# | | |---->Altered Conformational_flexibility (Pr = 0.15) |
Pygocentrus_nattereri_chm	S127N	# | | |
Pygocentrus_nattereri_chm	S127N	# | |---->Altered Special_structural_signatures (Pr = 0.18) |
Pygocentrus_nattereri_chm	S127N	# | |---->Altered Signal_peptide (Pr = 0.00) |
Pygocentrus_nattereri_chm	S127N	# | | |
Pygocentrus_nattereri_chm	S127N	# | |---->Altered Transmembrane_protein (Pr = 0.18) |
Pygocentrus_nattereri_chm	S127N	# | |---->Altered Non-cytoplasmic_loop (Pr = 0.18 | P = 8.1e-03) |
Pygocentrus_nattereri_chm	S127N	# | |
Pygocentrus_nattereri_chm	S127N	# |---->Altered Functional_residue (Pr = 0.24) |
Pygocentrus_nattereri_chm	S127N	# |---->Altered Macromolecular_binding (Pr = 0.14) |
Pygocentrus_nattereri_chm	S127N	# | |---->Altered Protein_binding (Pr = 0.14) |
Pygocentrus_nattereri_chm	S127N	# | |---->Altered Disordered_interface (Pr = 0.14) |
Pygocentrus_nattereri_chm	S127N	# | | |
Pygocentrus_nattereri_chm	S127N	# | |---->Altered Ordered_interface (Pr = 0.02) |
Pygocentrus_nattereri_chm	S127N	# | |
Pygocentrus_nattereri_chm	S127N	# |---->Altered Metal_binding (Pr = 0.01)<---------------------------------------------------------|
Pygocentrus_nattereri_chm	S127N	# |
Pygocentrus_nattereri_chm	S127N	# |---->Altered PTM_site (Pr = 0.24)
Pygocentrus_nattereri_chm	S127N	# |---->Loss of Methylation at K122 (Pr = 0.13 | P = 0.02)
Pygocentrus_nattereri_chm	S127N	# |---->Loss of O-linked_glycosylation at T124 (Pr = 0.13 | P = 0.04)
Pygocentrus_nattereri_chm	S127N	# |---->Gain of Phosphorylation at S128 (Pr = 0.24 | P = 0.04)
Pygocentrus_nattereri_chm	S127N	# |---->Loss of Proteolytic_cleavage at T124 (Pr = 0.14 | P = 0.02)
Pygocentrus_nattereri_chm	S127N	# |---->Loss of SUMOylation at K122 (Pr = 0.23 | P = 0.02)
Pygocentrus_nattereri_chm	S127N	# |---->Loss of Ubiquitylation at K122 (Pr = 0.15 | P = 0.04)
Pygocentrus_nattereri_chm	I131K	0.414	Gain of Helix (Pr = 0.28 | P = 0.02); Gain of Ubiquitylation at I131 (Pr = 0.27 | P = 8.2e-04); Loss of Strand (Pr = 0.27 | P = 0.02); Gain of SUMOylation at I131 (Pr = 0.24 | P = 0.01)	Altered Motifs (ELME000063:CK1 phosphorylation site; ELME000239:The USP7 NTD domain binding motif variant based on the MDM2 and P53 interactions.)	Predicted conservation scores
Pygocentrus_nattereri_chm	I131K	# Altered Effect (Pr = 0.28)
Pygocentrus_nattereri_chm	I131K	# |---->Altered Motifs (ELME000063|ELME000239)
Pygocentrus_nattereri_chm	I131K	# |---->Altered Structure_and_dynamics (Pr = 0.28)-------------------------------------------------------|
Pygocentrus_nattereri_chm	I131K	# | |---->Altered Secondary_structure (Pr = 0.28) |
Pygocentrus_nattereri_chm	I131K	# | | |---->Gain of Helix (Pr = 0.28 | P = 0.02) |
Pygocentrus_nattereri_chm	I131K	# | | |---->Loss of Strand (Pr = 0.27 | P = 0.02) |
Pygocentrus_nattereri_chm	I131K	# | | |
Pygocentrus_nattereri_chm	I131K	# | |---->Altered Stability_and_conformational_flexibility (Pr = 0.24) |
Pygocentrus_nattereri_chm	I131K	# | | |---->Altered Conformational_flexibility (Pr = 0.24) |
Pygocentrus_nattereri_chm	I131K	# | | |
Pygocentrus_nattereri_chm	I131K	# | |---->Altered Special_structural_signatures (Pr = 0.04) |
Pygocentrus_nattereri_chm	I131K	# | |---->Altered Signal_peptide (Pr = 0.00) |
Pygocentrus_nattereri_chm	I131K	# | | |
Pygocentrus_nattereri_chm	I131K	# | |---->Altered Transmembrane_protein (Pr = 0.04) |
Pygocentrus_nattereri_chm	I131K	# | |
Pygocentrus_nattereri_chm	I131K	# |---->Altered Functional_residue (Pr = 0.27) |
Pygocentrus_nattereri_chm	I131K	# |---->Altered Macromolecular_binding (Pr = 0.14) |
Pygocentrus_nattereri_chm	I131K	# | |---->Altered Protein_binding (Pr = 0.14) |
Pygocentrus_nattereri_chm	I131K	# | |---->Altered Disordered_interface (Pr = 0.14) |
Pygocentrus_nattereri_chm	I131K	# | | |
Pygocentrus_nattereri_chm	I131K	# | |---->Altered Ordered_interface (Pr = 0.02) |
Pygocentrus_nattereri_chm	I131K	# | |
Pygocentrus_nattereri_chm	I131K	# |---->Altered Metal_binding (Pr = 0.01)<---------------------------------------------------------|
Pygocentrus_nattereri_chm	I131K	# |
Pygocentrus_nattereri_chm	I131K	# |---->Altered PTM_site (Pr = 0.27)
Pygocentrus_nattereri_chm	I131K	# |---->Gain of SUMOylation at I131 (Pr = 0.24 | P = 0.01)
Pygocentrus_nattereri_chm	I131K	# |---->Gain of Ubiquitylation at I131 (Pr = 0.27 | P = 8.2e-04)
Pygocentrus_nattereri_chm	E135D	0.086	Loss of SUMOylation at K139 (Pr = 0.25 | P = 8.8e-03); Gain of Ubiquitylation at K139 (Pr = 0.24 | P = 2.4e-03)	Altered Motifs (ELME000321:Caspase3 and Caspase7 cleavage site)	Predicted conservation scores
Pygocentrus_nattereri_chm	E135D	# Altered Effect (Pr = 0.25)
Pygocentrus_nattereri_chm	E135D	# |---->Altered Motifs (ELME000321)
Pygocentrus_nattereri_chm	E135D	# |---->Altered Structure_and_dynamics (Pr = 0.25)-------------------------------------------------------|
Pygocentrus_nattereri_chm	E135D	# | |---->Altered Secondary_structure (Pr = 0.25) |
Pygocentrus_nattereri_chm	E135D	# | | |
Pygocentrus_nattereri_chm	E135D	# | |---->Altered Stability_and_conformational_flexibility (Pr = 0.23) |
Pygocentrus_nattereri_chm	E135D	# | | |---->Altered Conformational_flexibility (Pr = 0.23) |
Pygocentrus_nattereri_chm	E135D	# | | |
Pygocentrus_nattereri_chm	E135D	# | |---->Altered Special_structural_signatures (Pr = 0.05) |
Pygocentrus_nattereri_chm	E135D	# | |---->Altered Signal_peptide (Pr = 0.00) |
Pygocentrus_nattereri_chm	E135D	# | | |
Pygocentrus_nattereri_chm	E135D	# | |---->Altered Transmembrane_protein (Pr = 0.05) |
Pygocentrus_nattereri_chm	E135D	# | |
Pygocentrus_nattereri_chm	E135D	# |---->Altered Functional_residue (Pr = 0.25) |
Pygocentrus_nattereri_chm	E135D	# |---->Altered Macromolecular_binding (Pr = 0.15) |
Pygocentrus_nattereri_chm	E135D	# | |---->Altered Protein_binding (Pr = 0.15) |
Pygocentrus_nattereri_chm	E135D	# | |---->Altered Disordered_interface (Pr = 0.15) |
Pygocentrus_nattereri_chm	E135D	# | | |
Pygocentrus_nattereri_chm	E135D	# | |---->Altered Ordered_interface (Pr = 0.02) |
Pygocentrus_nattereri_chm	E135D	# | |
Pygocentrus_nattereri_chm	E135D	# |---->Altered Metal_binding (Pr = 0.01)<---------------------------------------------------------|
Pygocentrus_nattereri_chm	E135D	# |
Pygocentrus_nattereri_chm	E135D	# |---->Altered PTM_site (Pr = 0.25)
Pygocentrus_nattereri_chm	E135D	# |---->Loss of SUMOylation at K139 (Pr = 0.25 | P = 8.8e-03)
Pygocentrus_nattereri_chm	E135D	# |---->Gain of Ubiquitylation at K139 (Pr = 0.24 | P = 2.4e-03)
Pygocentrus_nattereri_chm	E137Q	0.076	Loss of SUMOylation at K139 (Pr = 0.30 | P = 3.2e-03); Gain of Phosphorylation at S142 (Pr = 0.25 | P = 0.03); Loss of Ubiquitylation at K139 (Pr = 0.21 | P = 4.6e-03)	Altered Motifs (None)	Predicted conservation scores
Pygocentrus_nattereri_chm	E137Q	# Altered Effect (Pr = 0.30)
Pygocentrus_nattereri_chm	E137Q	# |---->Altered Motifs (None)
Pygocentrus_nattereri_chm	E137Q	# |---->Altered Structure_and_dynamics (Pr = 0.25)-------------------------------------------------------|
Pygocentrus_nattereri_chm	E137Q	# | |---->Altered Secondary_structure (Pr = 0.25) |
Pygocentrus_nattereri_chm	E137Q	# | | |
Pygocentrus_nattereri_chm	E137Q	# | |---->Altered Stability_and_conformational_flexibility (Pr = 0.25) |
Pygocentrus_nattereri_chm	E137Q	# | | |---->Altered Conformational_flexibility (Pr = 0.25) |
Pygocentrus_nattereri_chm	E137Q	# | | |
Pygocentrus_nattereri_chm	E137Q	# | |---->Altered Special_structural_signatures (Pr = 0.05) |
Pygocentrus_nattereri_chm	E137Q	# | |---->Altered Signal_peptide (Pr = 0.00) |
Pygocentrus_nattereri_chm	E137Q	# | | |
Pygocentrus_nattereri_chm	E137Q	# | |---->Altered Transmembrane_protein (Pr = 0.05) |
Pygocentrus_nattereri_chm	E137Q	# | |
Pygocentrus_nattereri_chm	E137Q	# |---->Altered Functional_residue (Pr = 0.30) |
Pygocentrus_nattereri_chm	E137Q	# |---->Altered Macromolecular_binding (Pr = 0.09) |
Pygocentrus_nattereri_chm	E137Q	# | |---->Altered Protein_binding (Pr = 0.09) |
Pygocentrus_nattereri_chm	E137Q	# | |---->Altered Disordered_interface (Pr = 0.09) |
Pygocentrus_nattereri_chm	E137Q	# | | |
Pygocentrus_nattereri_chm	E137Q	# | |---->Altered Ordered_interface (Pr = 0.01) |
Pygocentrus_nattereri_chm	E137Q	# | |
Pygocentrus_nattereri_chm	E137Q	# |---->Altered Metal_binding (Pr = 0.00)<---------------------------------------------------------|
Pygocentrus_nattereri_chm	E137Q	# |
Pygocentrus_nattereri_chm	E137Q	# |---->Altered PTM_site (Pr = 0.30)
Pygocentrus_nattereri_chm	E137Q	# |---->Gain of Phosphorylation at S142 (Pr = 0.25 | P = 0.03)
Pygocentrus_nattereri_chm	E137Q	# |---->Loss of SUMOylation at K139 (Pr = 0.30 | P = 3.2e-03)
Pygocentrus_nattereri_chm	E137Q	# |---->Loss of Ubiquitylation at K139 (Pr = 0.21 | P = 4.6e-03)
Pygocentrus_nattereri_chm	S142R	0.239	Gain of Phosphorylation at S145 (Pr = 0.44 | P = 4.8e-03); Gain of SUMOylation at K139 (Pr = 0.28 | P = 3.8e-03); Loss of B-factor (Pr = 0.27 | P = 0.02); Gain of ADP-ribosylation at S142 (Pr = 0.25 | P = 7.8e-03); Loss of Ubiquitylation at K139 (Pr = 0.21 | P = 4.3e-03)	Altered Motifs (ELME000053:GSK3 phosphorylation recognition site; ELME000062:Secondary preference for PKA-type AGC kinase phosphorylation.; ELME000063:CK1 phosphorylation site; ELME000085:Glycosaminoglycan attachment site; ELME000239:The USP7 NTD domain binding motif variant based on the MDM2 and P53 interactions.)	Predicted conservation scores
Pygocentrus_nattereri_chm	S142R	# Altered Effect (Pr = 0.44)
Pygocentrus_nattereri_chm	S142R	# |---->Altered Motifs (ELME000053|ELME000062|ELME000063|ELME000085|ELME000239)
Pygocentrus_nattereri_chm	S142R	# |---->Altered Structure_and_dynamics (Pr = 0.27)-------------------------------------------------------|
Pygocentrus_nattereri_chm	S142R	# | |---->Altered Secondary_structure (Pr = 0.25) |
Pygocentrus_nattereri_chm	S142R	# | | |
Pygocentrus_nattereri_chm	S142R	# | |---->Altered Stability_and_conformational_flexibility (Pr = 0.27) |
Pygocentrus_nattereri_chm	S142R	# | | |---->Altered Conformational_flexibility (Pr = 0.27) |
Pygocentrus_nattereri_chm	S142R	# | | |---->Loss of B-factor (Pr = 0.27 | P = 0.02) |
Pygocentrus_nattereri_chm	S142R	# | | |
Pygocentrus_nattereri_chm	S142R	# | |---->Altered Special_structural_signatures (Pr = 0.05) |
Pygocentrus_nattereri_chm	S142R	# | |---->Altered Signal_peptide (Pr = 0.00) |
Pygocentrus_nattereri_chm	S142R	# | | |
Pygocentrus_nattereri_chm	S142R	# | |---->Altered Transmembrane_protein (Pr = 0.05) |
Pygocentrus_nattereri_chm	S142R	# | |
Pygocentrus_nattereri_chm	S142R	# |---->Altered Functional_residue (Pr = 0.44) |
Pygocentrus_nattereri_chm	S142R	# |---->Altered Macromolecular_binding (Pr = 0.07) |
Pygocentrus_nattereri_chm	S142R	# | |---->Altered Protein_binding (Pr = 0.07) |
Pygocentrus_nattereri_chm	S142R	# | |---->Altered Disordered_interface (Pr = 0.07) |
Pygocentrus_nattereri_chm	S142R	# | | |
Pygocentrus_nattereri_chm	S142R	# | |---->Altered Ordered_interface (Pr = 0.01) |
Pygocentrus_nattereri_chm	S142R	# | |
Pygocentrus_nattereri_chm	S142R	# |---->Altered Metal_binding (Pr = 0.00)<---------------------------------------------------------|
Pygocentrus_nattereri_chm	S142R	# |
Pygocentrus_nattereri_chm	S142R	# |---->Altered PTM_site (Pr = 0.44)
Pygocentrus_nattereri_chm	S142R	# |---->Gain of ADP-ribosylation at S142 (Pr = 0.25 | P = 7.8e-03)
Pygocentrus_nattereri_chm	S142R	# |---->Gain of Phosphorylation at S145 (Pr = 0.44 | P = 4.8e-03)
Pygocentrus_nattereri_chm	S142R	# |---->Gain of SUMOylation at K139 (Pr = 0.28 | P = 3.8e-03)
Pygocentrus_nattereri_chm	S142R	# |---->Loss of Ubiquitylation at K139 (Pr = 0.21 | P = 4.3e-03)
Pygocentrus_nattereri_chm	S145T	0.078	Loss of B-factor (Pr = 0.27 | P = 0.03); Loss of Phosphorylation at S142 (Pr = 0.26 | P = 0.03); Loss of ADP-ribosylation at R148 (Pr = 0.20 | P = 0.05)	Altered Motifs (ELME000053:GSK3 phosphorylation recognition site; ELME000063:CK1 phosphorylation site; ELME000239:The USP7 NTD domain binding motif variant based on the MDM2 and P53 interactions.; PS00006:Casein kinase II phosphorylation site)	Predicted conservation scores
Pygocentrus_nattereri_chm	S145T	# Altered Effect (Pr = 0.27)
Pygocentrus_nattereri_chm	S145T	# |---->Altered Motifs (ELME000053|ELME000063|ELME000239|PS00006)
Pygocentrus_nattereri_chm	S145T	# |---->Altered Structure_and_dynamics (Pr = 0.27)-------------------------------------------------------|
Pygocentrus_nattereri_chm	S145T	# | |---->Altered Secondary_structure (Pr = 0.25) |
Pygocentrus_nattereri_chm	S145T	# | | |
Pygocentrus_nattereri_chm	S145T	# | |---->Altered Stability_and_conformational_flexibility (Pr = 0.27) |
Pygocentrus_nattereri_chm	S145T	# | | |---->Altered Conformational_flexibility (Pr = 0.27) |
Pygocentrus_nattereri_chm	S145T	# | | |---->Loss of B-factor (Pr = 0.27 | P = 0.03) |
Pygocentrus_nattereri_chm	S145T	# | | |
Pygocentrus_nattereri_chm	S145T	# | |---->Altered Special_structural_signatures (Pr = 0.04) |
Pygocentrus_nattereri_chm	S145T	# | |---->Altered Signal_peptide (Pr = 0.00) |
Pygocentrus_nattereri_chm	S145T	# | | |
Pygocentrus_nattereri_chm	S145T	# | |---->Altered Transmembrane_protein (Pr = 0.04) |
Pygocentrus_nattereri_chm	S145T	# | |
Pygocentrus_nattereri_chm	S145T	# |---->Altered Functional_residue (Pr = 0.26) |
Pygocentrus_nattereri_chm	S145T	# |---->Altered Macromolecular_binding (Pr = 0.03) |
Pygocentrus_nattereri_chm	S145T	# | |---->Altered Protein_binding (Pr = 0.03) |
Pygocentrus_nattereri_chm	S145T	# | |---->Altered Disordered_interface (Pr = 0.03) |
Pygocentrus_nattereri_chm	S145T	# | | |
Pygocentrus_nattereri_chm	S145T	# | |---->Altered Ordered_interface (Pr = 0.01) |
Pygocentrus_nattereri_chm	S145T	# | |
Pygocentrus_nattereri_chm	S145T	# |---->Altered Metal_binding (Pr = 0.00)<---------------------------------------------------------|
Pygocentrus_nattereri_chm	S145T	# |
Pygocentrus_nattereri_chm	S145T	# |---->Altered PTM_site (Pr = 0.26)
Pygocentrus_nattereri_chm	S145T	# |---->Loss of ADP-ribosylation at R148 (Pr = 0.20 | P = 0.05)
Pygocentrus_nattereri_chm	S145T	# |---->Loss of Phosphorylation at S142 (Pr = 0.26 | P = 0.03)
Pygocentrus_nattereri_chm	A151D	0.162	Loss of ADP-ribosylation at R148 (Pr = 0.20 | P = 0.05)	Altered Motifs (None)	Predicted conservation scores
Pygocentrus_nattereri_chm	A151D	# Altered Effect (Pr = 0.26)
Pygocentrus_nattereri_chm	A151D	# |---->Altered Motifs (None)
Pygocentrus_nattereri_chm	A151D	# |---->Altered Structure_and_dynamics (Pr = 0.26)-------------------------------------------------------|
Pygocentrus_nattereri_chm	A151D	# | |---->Altered Secondary_structure (Pr = 0.26) |
Pygocentrus_nattereri_chm	A151D	# | | |
Pygocentrus_nattereri_chm	A151D	# | |---->Altered Stability_and_conformational_flexibility (Pr = 0.24) |
Pygocentrus_nattereri_chm	A151D	# | | |---->Altered Conformational_flexibility (Pr = 0.24) |
Pygocentrus_nattereri_chm	A151D	# | | |
Pygocentrus_nattereri_chm	A151D	# | |---->Altered Special_structural_signatures (Pr = 0.02) |
Pygocentrus_nattereri_chm	A151D	# | |---->Altered Signal_peptide (Pr = 0.00) |
Pygocentrus_nattereri_chm	A151D	# | | |
Pygocentrus_nattereri_chm	A151D	# | |---->Altered Transmembrane_protein (Pr = 0.02) |
Pygocentrus_nattereri_chm	A151D	# | |
Pygocentrus_nattereri_chm	A151D	# |---->Altered Functional_residue (Pr = 0.20) |
Pygocentrus_nattereri_chm	A151D	# |---->Altered Macromolecular_binding (Pr = 0.09) |
Pygocentrus_nattereri_chm	A151D	# | |---->Altered Protein_binding (Pr = 0.09) |
Pygocentrus_nattereri_chm	A151D	# | |---->Altered Disordered_interface (Pr = 0.09) |
Pygocentrus_nattereri_chm	A151D	# | | |
Pygocentrus_nattereri_chm	A151D	# | |---->Altered Ordered_interface (Pr = 0.01) |
Pygocentrus_nattereri_chm	A151D	# | |
Pygocentrus_nattereri_chm	A151D	# |---->Altered Metal_binding (Pr = 0.01)<---------------------------------------------------------|
Pygocentrus_nattereri_chm	A151D	# |
Pygocentrus_nattereri_chm	A151D	# |---->Altered PTM_site (Pr = 0.20)
Pygocentrus_nattereri_chm	A151D	# |---->Loss of ADP-ribosylation at R148 (Pr = 0.20 | P = 0.05)
Pygocentrus_nattereri_chm	T160S	0.057	Gain of Phosphorylation at T160 (Pr = 0.52 | P = 3.2e-03); Gain of ADP-ribosylation at R157 (Pr = 0.20 | P = 0.04); Gain of Proteolytic_cleavage at D159 (Pr = 0.11 | P = 0.04)	Altered Motifs (ELME000048:Mode 1 interacting phospho-motif for 14-3-3 proteins with key conservation RxxSxP.; ELME000136:The Class IV WW domain interaction motif is recognised primarily by the Pin1 phosphorylation-dependent prolyl isomerase.; ELME000159:Proline-Directed Kinase (e.g. MAPK) phosphorylation site in higher eukaryotes.; ELME000220:Phosphothreonine motif binding a subset of FHA domains that have a preference for an acidic amino acid at the pT+3 position.)	Predicted conservation scores
Pygocentrus_nattereri_chm	T160S	# Altered Effect (Pr = 0.52)
Pygocentrus_nattereri_chm	T160S	# |---->Altered Motifs (ELME000048|ELME000136|ELME000159|ELME000220)
Pygocentrus_nattereri_chm	T160S	# |---->Altered Structure_and_dynamics (Pr = 0.26)-------------------------------------------------------|
Pygocentrus_nattereri_chm	T160S	# | |---->Altered Secondary_structure (Pr = 0.26) |
Pygocentrus_nattereri_chm	T160S	# | | |
Pygocentrus_nattereri_chm	T160S	# | |---->Altered Stability_and_conformational_flexibility (Pr = 0.24) |
Pygocentrus_nattereri_chm	T160S	# | | |---->Altered Conformational_flexibility (Pr = 0.24) |
Pygocentrus_nattereri_chm	T160S	# | | |
Pygocentrus_nattereri_chm	T160S	# | |---->Altered Special_structural_signatures (Pr = 0.09) |
Pygocentrus_nattereri_chm	T160S	# | |---->Altered Signal_peptide (Pr = 0.00) |
Pygocentrus_nattereri_chm	T160S	# | | |
Pygocentrus_nattereri_chm	T160S	# | |---->Altered Transmembrane_protein (Pr = 0.09) |
Pygocentrus_nattereri_chm	T160S	# | |
Pygocentrus_nattereri_chm	T160S	# |---->Altered Functional_residue (Pr = 0.52) |
Pygocentrus_nattereri_chm	T160S	# |---->Altered Macromolecular_binding (Pr = 0.08) |
Pygocentrus_nattereri_chm	T160S	# | |---->Altered Protein_binding (Pr = 0.08) |
Pygocentrus_nattereri_chm	T160S	# | |---->Altered Disordered_interface (Pr = 0.08) |
Pygocentrus_nattereri_chm	T160S	# | | |
Pygocentrus_nattereri_chm	T160S	# | |---->Altered Ordered_interface (Pr = 0.02) |
Pygocentrus_nattereri_chm	T160S	# | |
Pygocentrus_nattereri_chm	T160S	# |---->Altered Metal_binding (Pr = 0.03)<---------------------------------------------------------|
Pygocentrus_nattereri_chm	T160S	# |
Pygocentrus_nattereri_chm	T160S	# |---->Altered PTM_site (Pr = 0.52)
Pygocentrus_nattereri_chm	T160S	# |---->Gain of ADP-ribosylation at R157 (Pr = 0.20 | P = 0.04)
Pygocentrus_nattereri_chm	T160S	# |---->Gain of Phosphorylation at T160 (Pr = 0.52 | P = 3.2e-03)
Pygocentrus_nattereri_chm	T160S	# |---->Gain of Proteolytic_cleavage at D159 (Pr = 0.11 | P = 0.04)
Pygocentrus_nattereri_chm	S167P	0.109	Loss of Loop (Pr = 0.27 | P = 0.04); Gain of B-factor (Pr = 0.25 | P = 0.03)	Altered Motifs (ELME000202:(ST)Q motif which is phosphorylated by PIKK family members.)	Predicted conservation scores
Pygocentrus_nattereri_chm	S167P	# Altered Effect (Pr = 0.27)
Pygocentrus_nattereri_chm	S167P	# |---->Altered Motifs (ELME000202)
Pygocentrus_nattereri_chm	S167P	# |---->Altered Structure_and_dynamics (Pr = 0.27)-------------------------------------------------------|
Pygocentrus_nattereri_chm	S167P	# | |---->Altered Secondary_structure (Pr = 0.27) |
Pygocentrus_nattereri_chm	S167P	# | | |---->Loss of Loop (Pr = 0.27 | P = 0.04) |
Pygocentrus_nattereri_chm	S167P	# | | |
Pygocentrus_nattereri_chm	S167P	# | |---->Altered Stability_and_conformational_flexibility (Pr = 0.25) |
Pygocentrus_nattereri_chm	S167P	# | | |---->Altered Conformational_flexibility (Pr = 0.25) |
Pygocentrus_nattereri_chm	S167P	# | | |---->Gain of B-factor (Pr = 0.25 | P = 0.03) |
Pygocentrus_nattereri_chm	S167P	# | | |
Pygocentrus_nattereri_chm	S167P	# | |---->Altered Special_structural_signatures (Pr = 0.08) |
Pygocentrus_nattereri_chm	S167P	# | |---->Altered Signal_peptide (Pr = 0.00) |
Pygocentrus_nattereri_chm	S167P	# | | |
Pygocentrus_nattereri_chm	S167P	# | |---->Altered Transmembrane_protein (Pr = 0.08) |
Pygocentrus_nattereri_chm	S167P	# | |
Pygocentrus_nattereri_chm	S167P	# |---->Altered Functional_residue (Pr = 0.10) |
Pygocentrus_nattereri_chm	S167P	# |---->Altered Macromolecular_binding (Pr = 0.04) |
Pygocentrus_nattereri_chm	S167P	# | |---->Altered Protein_binding (Pr = 0.04) |
Pygocentrus_nattereri_chm	S167P	# | |---->Altered Disordered_interface (Pr = 0.04) |
Pygocentrus_nattereri_chm	S167P	# | | |
Pygocentrus_nattereri_chm	S167P	# | |---->Altered Ordered_interface (Pr = 0.04) |
Pygocentrus_nattereri_chm	S167P	# | |
Pygocentrus_nattereri_chm	S167P	# |---->Altered Metal_binding (Pr = 0.02)<---------------------------------------------------------|
Pygocentrus_nattereri_chm	S167P	# |
Pygocentrus_nattereri_chm	S167P	# |---->Altered PTM_site (Pr = 0.10)
Pygocentrus_nattereri_chm	N169H	0.110	Gain of Loop (Pr = 0.28 | P = 0.01)	Altered Motifs (ELME000202:(ST)Q motif which is phosphorylated by PIKK family members.)	Predicted conservation scores
Pygocentrus_nattereri_chm	N169H	# Altered Effect (Pr = 0.28)
Pygocentrus_nattereri_chm	N169H	# |---->Altered Motifs (ELME000202)
Pygocentrus_nattereri_chm	N169H	# |---->Altered Structure_and_dynamics (Pr = 0.28)-------------------------------------------------------|
Pygocentrus_nattereri_chm	N169H	# | |---->Altered Secondary_structure (Pr = 0.28) |
Pygocentrus_nattereri_chm	N169H	# | | |---->Gain of Loop (Pr = 0.28 | P = 0.01) |
Pygocentrus_nattereri_chm	N169H	# | | |
Pygocentrus_nattereri_chm	N169H	# | |---->Altered Stability_and_conformational_flexibility (Pr = 0.25) |
Pygocentrus_nattereri_chm	N169H	# | | |---->Altered Conformational_flexibility (Pr = 0.25) |
Pygocentrus_nattereri_chm	N169H	# | | |
Pygocentrus_nattereri_chm	N169H	# | |---->Altered Special_structural_signatures (Pr = 0.07) |
Pygocentrus_nattereri_chm	N169H	# | |---->Altered Signal_peptide (Pr = 0.00) |
Pygocentrus_nattereri_chm	N169H	# | | |
Pygocentrus_nattereri_chm	N169H	# | |---->Altered Transmembrane_protein (Pr = 0.07) |
Pygocentrus_nattereri_chm	N169H	# | |
Pygocentrus_nattereri_chm	N169H	# |---->Altered Functional_residue (Pr = 0.10) |
Pygocentrus_nattereri_chm	N169H	# |---->Altered Macromolecular_binding (Pr = 0.04) |
Pygocentrus_nattereri_chm	N169H	# | |---->Altered Protein_binding (Pr = 0.04) |
Pygocentrus_nattereri_chm	N169H	# | |---->Altered Disordered_interface (Pr = 0.04) |
Pygocentrus_nattereri_chm	N169H	# | | |
Pygocentrus_nattereri_chm	N169H	# | |---->Altered Ordered_interface (Pr = 0.04) |
Pygocentrus_nattereri_chm	N169H	# | |
Pygocentrus_nattereri_chm	N169H	# |---->Altered Metal_binding (Pr = 0.03)<---------------------------------------------------------|
Pygocentrus_nattereri_chm	N169H	# |
Pygocentrus_nattereri_chm	N169H	# |---->Altered PTM_site (Pr = 0.10)
Pygocentrus_nattereri_chm	H172P	0.325	Gain of B-factor (Pr = 0.29 | P = 4.8e-03); Gain of Loop (Pr = 0.28 | P = 0.02)	Altered Motifs (ELME000064:CK2 phosphorylation site; ELME000239:The USP7 NTD domain binding motif variant based on the MDM2 and P53 interactions.)	Predicted conservation scores
Pygocentrus_nattereri_chm	H172P	# Altered Effect (Pr = 0.29)
Pygocentrus_nattereri_chm	H172P	# |---->Altered Motifs (ELME000064|ELME000239)
Pygocentrus_nattereri_chm	H172P	# |---->Altered Structure_and_dynamics (Pr = 0.29)-------------------------------------------------------|
Pygocentrus_nattereri_chm	H172P	# | |---->Altered Secondary_structure (Pr = 0.28) |
Pygocentrus_nattereri_chm	H172P	# | | |---->Gain of Loop (Pr = 0.28 | P = 0.02) |
Pygocentrus_nattereri_chm	H172P	# | | |
Pygocentrus_nattereri_chm	H172P	# | |---->Altered Stability_and_conformational_flexibility (Pr = 0.29) |
Pygocentrus_nattereri_chm	H172P	# | | |---->Altered Conformational_flexibility (Pr = 0.29) |
Pygocentrus_nattereri_chm	H172P	# | | |---->Gain of B-factor (Pr = 0.29 | P = 4.8e-03) |
Pygocentrus_nattereri_chm	H172P	# | | |
Pygocentrus_nattereri_chm	H172P	# | |---->Altered Special_structural_signatures (Pr = 0.08) |
Pygocentrus_nattereri_chm	H172P	# | |---->Altered Signal_peptide (Pr = 0.00) |
Pygocentrus_nattereri_chm	H172P	# | | |
Pygocentrus_nattereri_chm	H172P	# | |---->Altered Transmembrane_protein (Pr = 0.08) |
Pygocentrus_nattereri_chm	H172P	# | |
Pygocentrus_nattereri_chm	H172P	# |---->Altered Functional_residue (Pr = 0.09) |
Pygocentrus_nattereri_chm	H172P	# |---->Altered Macromolecular_binding (Pr = 0.05) |
Pygocentrus_nattereri_chm	H172P	# | |---->Altered Protein_binding (Pr = 0.05) |
Pygocentrus_nattereri_chm	H172P	# | |---->Altered Disordered_interface (Pr = 0.04) |
Pygocentrus_nattereri_chm	H172P	# | | |
Pygocentrus_nattereri_chm	H172P	# | |---->Altered Ordered_interface (Pr = 0.05) |
Pygocentrus_nattereri_chm	H172P	# | |
Pygocentrus_nattereri_chm	H172P	# |---->Altered Metal_binding (Pr = 0.03)<---------------------------------------------------------|
Pygocentrus_nattereri_chm	H172P	# |
Pygocentrus_nattereri_chm	H172P	# |---->Altered PTM_site (Pr = 0.09)
Pygocentrus_nattereri_chm	E174Y	0.199	Gain of Phosphorylation at E174 (Pr = 0.88 | P = 5.2e-04); Loss of Loop (Pr = 0.42 | P = 4.9e-05); Loss of B-factor (Pr = 0.34 | P = 2.0e-03); Gain of Sulfation at E174 (Pr = 0.27 | P = 2.1e-04)	Altered Motifs (ELME000064:CK2 phosphorylation site; ELME000302:The DHxY Host Cell Factor-1 binding motif (HBM) interacts with the N-terminal kelch propeller domain of the cell cycle regulator HCF-1)	Predicted conservation scores
Pygocentrus_nattereri_chm	E174Y	# Altered Effect (Pr = 0.88)
Pygocentrus_nattereri_chm	E174Y	# |---->Altered Motifs (ELME000064|ELME000302)
Pygocentrus_nattereri_chm	E174Y	# |---->Altered Structure_and_dynamics (Pr = 0.42)-------------------------------------------------------|
Pygocentrus_nattereri_chm	E174Y	# | |---->Altered Secondary_structure (Pr = 0.42) |
Pygocentrus_nattereri_chm	E174Y	# | | |---->Loss of Loop (Pr = 0.42 | P = 4.9e-05) |
Pygocentrus_nattereri_chm	E174Y	# | | |
Pygocentrus_nattereri_chm	E174Y	# | |---->Altered Stability_and_conformational_flexibility (Pr = 0.34) |
Pygocentrus_nattereri_chm	E174Y	# | | |---->Altered Conformational_flexibility (Pr = 0.34) |
Pygocentrus_nattereri_chm	E174Y	# | | |---->Loss of B-factor (Pr = 0.34 | P = 2.0e-03) |
Pygocentrus_nattereri_chm	E174Y	# | | |
Pygocentrus_nattereri_chm	E174Y	# | |---->Altered Special_structural_signatures (Pr = 0.06) |
Pygocentrus_nattereri_chm	E174Y	# | |---->Altered Signal_peptide (Pr = 0.00) |
Pygocentrus_nattereri_chm	E174Y	# | | |
Pygocentrus_nattereri_chm	E174Y	# | |---->Altered Transmembrane_protein (Pr = 0.06) |
Pygocentrus_nattereri_chm	E174Y	# | |
Pygocentrus_nattereri_chm	E174Y	# |---->Altered Functional_residue (Pr = 0.88) |
Pygocentrus_nattereri_chm	E174Y	# |---->Altered Macromolecular_binding (Pr = 0.09) |
Pygocentrus_nattereri_chm	E174Y	# | |---->Altered Protein_binding (Pr = 0.09) |
Pygocentrus_nattereri_chm	E174Y	# | |---->Altered Disordered_interface (Pr = 0.09) |
Pygocentrus_nattereri_chm	E174Y	# | | |
Pygocentrus_nattereri_chm	E174Y	# | |---->Altered Ordered_interface (Pr = 0.04) |
Pygocentrus_nattereri_chm	E174Y	# | |
Pygocentrus_nattereri_chm	E174Y	# |---->Altered Metal_binding (Pr = 0.03)<---------------------------------------------------------|
Pygocentrus_nattereri_chm	E174Y	# |
Pygocentrus_nattereri_chm	E174Y	# |---->Altered PTM_site (Pr = 0.88)
Pygocentrus_nattereri_chm	E174Y	# |---->Gain of Phosphorylation at E174 (Pr = 0.88 | P = 5.2e-04)
Pygocentrus_nattereri_chm	E174Y	# |---->Gain of Sulfation at E174 (Pr = 0.27 | P = 2.1e-04)
Pygocentrus_nattereri_chm	S175K	0.272	Gain of SUMOylation at S175 (Pr = 0.42 | P = 1.2e-03); Loss of Loop (Pr = 0.36 | P = 1.1e-03); Gain of B-factor (Pr = 0.26 | P = 0.02)	Altered Motifs (ELME000064:CK2 phosphorylation site; PS00006:Casein kinase II phosphorylation site)	Predicted conservation scores
Pygocentrus_nattereri_chm	S175K	# Altered Effect (Pr = 0.42)
Pygocentrus_nattereri_chm	S175K	# |---->Altered Motifs (ELME000064|PS00006)
Pygocentrus_nattereri_chm	S175K	# |---->Altered Structure_and_dynamics (Pr = 0.36)-------------------------------------------------------|
Pygocentrus_nattereri_chm	S175K	# | |---->Altered Secondary_structure (Pr = 0.36) |
Pygocentrus_nattereri_chm	S175K	# | | |---->Loss of Loop (Pr = 0.36 | P = 1.1e-03) |
Pygocentrus_nattereri_chm	S175K	# | | |
Pygocentrus_nattereri_chm	S175K	# | |---->Altered Stability_and_conformational_flexibility (Pr = 0.26) |
Pygocentrus_nattereri_chm	S175K	# | | |---->Altered Conformational_flexibility (Pr = 0.26) |
Pygocentrus_nattereri_chm	S175K	# | | |---->Gain of B-factor (Pr = 0.26 | P = 0.02) |
Pygocentrus_nattereri_chm	S175K	# | | |
Pygocentrus_nattereri_chm	S175K	# | |---->Altered Special_structural_signatures (Pr = 0.06) |
Pygocentrus_nattereri_chm	S175K	# | |---->Altered Signal_peptide (Pr = 0.00) |
Pygocentrus_nattereri_chm	S175K	# | | |
Pygocentrus_nattereri_chm	S175K	# | |---->Altered Transmembrane_protein (Pr = 0.06) |
Pygocentrus_nattereri_chm	S175K	# | |
Pygocentrus_nattereri_chm	S175K	# |---->Altered Functional_residue (Pr = 0.42) |
Pygocentrus_nattereri_chm	S175K	# |---->Altered Macromolecular_binding (Pr = 0.05) |
Pygocentrus_nattereri_chm	S175K	# | |---->Altered Protein_binding (Pr = 0.05) |
Pygocentrus_nattereri_chm	S175K	# | |---->Altered Disordered_interface (Pr = 0.05) |
Pygocentrus_nattereri_chm	S175K	# | | |
Pygocentrus_nattereri_chm	S175K	# | |---->Altered Ordered_interface (Pr = 0.04) |
Pygocentrus_nattereri_chm	S175K	# | |
Pygocentrus_nattereri_chm	S175K	# |---->Altered Metal_binding (Pr = 0.03)<---------------------------------------------------------|
Pygocentrus_nattereri_chm	S175K	# |
Pygocentrus_nattereri_chm	S175K	# |---->Altered PTM_site (Pr = 0.42)
Pygocentrus_nattereri_chm	S175K	# |---->Gain of SUMOylation at S175 (Pr = 0.42 | P = 1.2e-03)
Pygocentrus_nattereri_chm	E176L	0.221	Loss of B-factor (Pr = 0.34 | P = 1.9e-03); Loss of Loop (Pr = 0.28 | P = 0.02)	Altered Motifs (ELME000064:CK2 phosphorylation site; ELME000147:Site phosphorylated by the Polo-like kinase.; PS00006:Casein kinase II phosphorylation site)	Predicted conservation scores
Pygocentrus_nattereri_chm	E176L	# Altered Effect (Pr = 0.34)
Pygocentrus_nattereri_chm	E176L	# |---->Altered Motifs (ELME000064|ELME000147|PS00006)
Pygocentrus_nattereri_chm	E176L	# |---->Altered Structure_and_dynamics (Pr = 0.34)-------------------------------------------------------|
Pygocentrus_nattereri_chm	E176L	# | |---->Altered Secondary_structure (Pr = 0.28) |
Pygocentrus_nattereri_chm	E176L	# | | |---->Loss of Loop (Pr = 0.28 | P = 0.02) |
Pygocentrus_nattereri_chm	E176L	# | | |
Pygocentrus_nattereri_chm	E176L	# | |---->Altered Stability_and_conformational_flexibility (Pr = 0.34) |
Pygocentrus_nattereri_chm	E176L	# | | |---->Altered Conformational_flexibility (Pr = 0.34) |
Pygocentrus_nattereri_chm	E176L	# | | |---->Loss of B-factor (Pr = 0.34 | P = 1.9e-03) |
Pygocentrus_nattereri_chm	E176L	# | | |
Pygocentrus_nattereri_chm	E176L	# | |---->Altered Special_structural_signatures (Pr = 0.06) |
Pygocentrus_nattereri_chm	E176L	# | |---->Altered Signal_peptide (Pr = 0.00) |
Pygocentrus_nattereri_chm	E176L	# | | |
Pygocentrus_nattereri_chm	E176L	# | |---->Altered Transmembrane_protein (Pr = 0.06) |
Pygocentrus_nattereri_chm	E176L	# | |
Pygocentrus_nattereri_chm	E176L	# |---->Altered Functional_residue (Pr = 0.17) |
Pygocentrus_nattereri_chm	E176L	# |---->Altered Macromolecular_binding (Pr = 0.06) |
Pygocentrus_nattereri_chm	E176L	# | |---->Altered Protein_binding (Pr = 0.06) |
Pygocentrus_nattereri_chm	E176L	# | |---->Altered Disordered_interface (Pr = 0.06) |
Pygocentrus_nattereri_chm	E176L	# | | |
Pygocentrus_nattereri_chm	E176L	# | |---->Altered Ordered_interface (Pr = 0.04) |
Pygocentrus_nattereri_chm	E176L	# | |
Pygocentrus_nattereri_chm	E176L	# |---->Altered Metal_binding (Pr = 0.03)<---------------------------------------------------------|
Pygocentrus_nattereri_chm	E176L	# |
Pygocentrus_nattereri_chm	E176L	# |---->Altered PTM_site (Pr = 0.17)
Pygocentrus_nattereri_chm	E178S	0.181	Loss of B-factor (Pr = 0.27 | P = 0.03)	Altered Motifs (ELME000063:CK1 phosphorylation site; ELME000064:CK2 phosphorylation site; ELME000202:(ST)Q motif which is phosphorylated by PIKK family members.; PS00006:Casein kinase II phosphorylation site)	Predicted conservation scores
Pygocentrus_nattereri_chm	E178S	# Altered Effect (Pr = 0.27)
Pygocentrus_nattereri_chm	E178S	# |---->Altered Motifs (ELME000063|ELME000064|ELME000202|PS00006)
Pygocentrus_nattereri_chm	E178S	# |---->Altered Structure_and_dynamics (Pr = 0.27)-------------------------------------------------------|
Pygocentrus_nattereri_chm	E178S	# | |---->Altered Secondary_structure (Pr = 0.26) |
Pygocentrus_nattereri_chm	E178S	# | | |
Pygocentrus_nattereri_chm	E178S	# | |---->Altered Stability_and_conformational_flexibility (Pr = 0.27) |
Pygocentrus_nattereri_chm	E178S	# | | |---->Altered Conformational_flexibility (Pr = 0.27) |
Pygocentrus_nattereri_chm	E178S	# | | |---->Loss of B-factor (Pr = 0.27 | P = 0.03) |
Pygocentrus_nattereri_chm	E178S	# | | |
Pygocentrus_nattereri_chm	E178S	# | |---->Altered Special_structural_signatures (Pr = 0.06) |
Pygocentrus_nattereri_chm	E178S	# | |---->Altered Signal_peptide (Pr = 0.00) |
Pygocentrus_nattereri_chm	E178S	# | | |
Pygocentrus_nattereri_chm	E178S	# | |---->Altered Transmembrane_protein (Pr = 0.06) |
Pygocentrus_nattereri_chm	E178S	# | |
Pygocentrus_nattereri_chm	E178S	# |---->Altered Functional_residue (Pr = 0.08) |
Pygocentrus_nattereri_chm	E178S	# |---->Altered Macromolecular_binding (Pr = 0.04) |
Pygocentrus_nattereri_chm	E178S	# | |---->Altered Protein_binding (Pr = 0.04) |
Pygocentrus_nattereri_chm	E178S	# | |---->Altered Disordered_interface (Pr = 0.04) |
Pygocentrus_nattereri_chm	E178S	# | | |
Pygocentrus_nattereri_chm	E178S	# | |---->Altered Ordered_interface (Pr = 0.04) |
Pygocentrus_nattereri_chm	E178S	# | |
Pygocentrus_nattereri_chm	E178S	# |---->Altered Metal_binding (Pr = 0.03)<---------------------------------------------------------|
Pygocentrus_nattereri_chm	E178S	# |
Pygocentrus_nattereri_chm	E178S	# |---->Altered PTM_site (Pr = 0.08)
Pygocentrus_nattereri_chm	E179D	0.108	Loss of Loop (Pr = 0.28 | P = 0.02); Loss of B-factor (Pr = 0.26 | P = 0.04)	Altered Motifs (ELME000202:(ST)Q motif which is phosphorylated by PIKK family members.)	Predicted conservation scores
Pygocentrus_nattereri_chm	E179D	# Altered Effect (Pr = 0.28)
Pygocentrus_nattereri_chm	E179D	# |---->Altered Motifs (ELME000202)
Pygocentrus_nattereri_chm	E179D	# |---->Altered Structure_and_dynamics (Pr = 0.28)-------------------------------------------------------|
Pygocentrus_nattereri_chm	E179D	# | |---->Altered Secondary_structure (Pr = 0.28) |
Pygocentrus_nattereri_chm	E179D	# | | |---->Loss of Loop (Pr = 0.28 | P = 0.02) |
Pygocentrus_nattereri_chm	E179D	# | | |
Pygocentrus_nattereri_chm	E179D	# | |---->Altered Stability_and_conformational_flexibility (Pr = 0.26) |
Pygocentrus_nattereri_chm	E179D	# | | |---->Altered Conformational_flexibility (Pr = 0.26) |
Pygocentrus_nattereri_chm	E179D	# | | |---->Loss of B-factor (Pr = 0.26 | P = 0.04) |
Pygocentrus_nattereri_chm	E179D	# | | |
Pygocentrus_nattereri_chm	E179D	# | |---->Altered Special_structural_signatures (Pr = 0.06) |
Pygocentrus_nattereri_chm	E179D	# | |---->Altered Signal_peptide (Pr = 0.00) |
Pygocentrus_nattereri_chm	E179D	# | | |
Pygocentrus_nattereri_chm	E179D	# | |---->Altered Transmembrane_protein (Pr = 0.06) |
Pygocentrus_nattereri_chm	E179D	# | |
Pygocentrus_nattereri_chm	E179D	# |---->Altered Functional_residue (Pr = 0.08) |
Pygocentrus_nattereri_chm	E179D	# |---->Altered Macromolecular_binding (Pr = 0.04) |
Pygocentrus_nattereri_chm	E179D	# | |---->Altered Protein_binding (Pr = 0.04) |
Pygocentrus_nattereri_chm	E179D	# | |---->Altered Disordered_interface (Pr = 0.04) |
Pygocentrus_nattereri_chm	E179D	# | | |
Pygocentrus_nattereri_chm	E179D	# | |---->Altered Ordered_interface (Pr = 0.04) |
Pygocentrus_nattereri_chm	E179D	# | |
Pygocentrus_nattereri_chm	E179D	# |---->Altered Metal_binding (Pr = 0.02)<---------------------------------------------------------|
Pygocentrus_nattereri_chm	E179D	# |
Pygocentrus_nattereri_chm	E179D	# |---->Altered PTM_site (Pr = 0.08)
Pygocentrus_nattereri_chm	S208E	0.086	Loss of Phosphorylation at S208 (Pr = 0.42 | P = 6.6e-03); Gain of B-factor (Pr = 0.26 | P = 0.02); Altered Cytoplasmic_loop (Pr = 0.25 | P = 1.1e-03); Loss of ADP-ribosylation at R205 (Pr = 0.24 | P = 0.02)	Altered Motifs (ELME000064:CK2 phosphorylation site; ELME000173:Consensus derived from reported natural interactors which do not match the Mode 1 and Mode 2 ligands.; PS00006:Casein kinase II phosphorylation site)	Predicted conservation scores
Pygocentrus_nattereri_chm	S208E	# Altered Effect (Pr = 0.42)
Pygocentrus_nattereri_chm	S208E	# |---->Altered Motifs (ELME000064|ELME000173|PS00006)
Pygocentrus_nattereri_chm	S208E	# |---->Altered Structure_and_dynamics (Pr = 0.26)-------------------------------------------------------|
Pygocentrus_nattereri_chm	S208E	# | |---->Altered Secondary_structure (Pr = 0.26) |
Pygocentrus_nattereri_chm	S208E	# | | |
Pygocentrus_nattereri_chm	S208E	# | |---->Altered Stability_and_conformational_flexibility (Pr = 0.26) |
Pygocentrus_nattereri_chm	S208E	# | | |---->Altered Conformational_flexibility (Pr = 0.26) |
Pygocentrus_nattereri_chm	S208E	# | | |---->Gain of B-factor (Pr = 0.26 | P = 0.02) |
Pygocentrus_nattereri_chm	S208E	# | | |
Pygocentrus_nattereri_chm	S208E	# | |---->Altered Special_structural_signatures (Pr = 0.25) |
Pygocentrus_nattereri_chm	S208E	# | |---->Altered Signal_peptide (Pr = 0.00) |
Pygocentrus_nattereri_chm	S208E	# | | |
Pygocentrus_nattereri_chm	S208E	# | |---->Altered Transmembrane_protein (Pr = 0.25) |
Pygocentrus_nattereri_chm	S208E	# | |---->Altered Non-cytoplasmic_loop (Pr = 0.25 | P = 1.1e-03) |
Pygocentrus_nattereri_chm	S208E	# | |
Pygocentrus_nattereri_chm	S208E	# |---->Altered Functional_residue (Pr = 0.42) |
Pygocentrus_nattereri_chm	S208E	# |---->Altered Macromolecular_binding (Pr = 0.05) |
Pygocentrus_nattereri_chm	S208E	# | |---->Altered Protein_binding (Pr = 0.05) |
Pygocentrus_nattereri_chm	S208E	# | |---->Altered Disordered_interface (Pr = 0.05) |
Pygocentrus_nattereri_chm	S208E	# | | |
Pygocentrus_nattereri_chm	S208E	# | |---->Altered Ordered_interface (Pr = 0.02) |
Pygocentrus_nattereri_chm	S208E	# | |
Pygocentrus_nattereri_chm	S208E	# |---->Altered Metal_binding (Pr = 0.01)<---------------------------------------------------------|
Pygocentrus_nattereri_chm	S208E	# |
Pygocentrus_nattereri_chm	S208E	# |---->Altered PTM_site (Pr = 0.42)
Pygocentrus_nattereri_chm	S208E	# |---->Loss of ADP-ribosylation at R205 (Pr = 0.24 | P = 0.02)
Pygocentrus_nattereri_chm	S208E	# |---->Loss of Phosphorylation at S208 (Pr = 0.42 | P = 6.6e-03)
Pygocentrus_nattereri_chm	S210Y	0.140	Gain of Phosphorylation at S210 (Pr = 0.46 | P = 4.5e-03); Loss of B-factor (Pr = 0.32 | P = 4.2e-03); Altered Cytoplasmic_loop (Pr = 0.28 | P = 4.4e-04); Loss of ADP-ribosylation at R205 (Pr = 0.24 | P = 0.02); Gain of Sulfation at S210 (Pr = 0.02 | P = 0.03)	Altered Motifs (ELME000064:CK2 phosphorylation site; ELME000117:Major TRAF2-binding consensus motif. Members of the tumor necrosis factor receptor (TNFR) superfamily initiate intracellular signaling by recruiting the C-domain of the TNFR-associated factors (TRAFs) through their cytoplasmic tails.; ELME000173:Consensus derived from reported natural interactors which do not match the Mode 1 and Mode 2 ligands.; PS00006:Casein kinase II phosphorylation site)	Predicted conservation scores
Pygocentrus_nattereri_chm	S210Y	# Altered Effect (Pr = 0.46)
Pygocentrus_nattereri_chm	S210Y	# |---->Altered Motifs (ELME000064|ELME000117|ELME000173|PS00006)
Pygocentrus_nattereri_chm	S210Y	# |---->Altered Structure_and_dynamics (Pr = 0.32)-------------------------------------------------------|
Pygocentrus_nattereri_chm	S210Y	# | |---->Altered Secondary_structure (Pr = 0.26) |
Pygocentrus_nattereri_chm	S210Y	# | | |
Pygocentrus_nattereri_chm	S210Y	# | |---->Altered Stability_and_conformational_flexibility (Pr = 0.32) |
Pygocentrus_nattereri_chm	S210Y	# | | |---->Altered Conformational_flexibility (Pr = 0.32) |
Pygocentrus_nattereri_chm	S210Y	# | | |---->Loss of B-factor (Pr = 0.32 | P = 4.2e-03) |
Pygocentrus_nattereri_chm	S210Y	# | | |
Pygocentrus_nattereri_chm	S210Y	# | |---->Altered Special_structural_signatures (Pr = 0.28) |
Pygocentrus_nattereri_chm	S210Y	# | |---->Altered Signal_peptide (Pr = 0.00) |
Pygocentrus_nattereri_chm	S210Y	# | | |
Pygocentrus_nattereri_chm	S210Y	# | |---->Altered Transmembrane_protein (Pr = 0.28) |
Pygocentrus_nattereri_chm	S210Y	# | |---->Altered Non-cytoplasmic_loop (Pr = 0.28 | P = 4.4e-04) |
Pygocentrus_nattereri_chm	S210Y	# | |
Pygocentrus_nattereri_chm	S210Y	# |---->Altered Functional_residue (Pr = 0.46) |
Pygocentrus_nattereri_chm	S210Y	# |---->Altered Macromolecular_binding (Pr = 0.10) |
Pygocentrus_nattereri_chm	S210Y	# | |---->Altered Protein_binding (Pr = 0.10) |
Pygocentrus_nattereri_chm	S210Y	# | |---->Altered Disordered_interface (Pr = 0.10) |
Pygocentrus_nattereri_chm	S210Y	# | | |
Pygocentrus_nattereri_chm	S210Y	# | |---->Altered Ordered_interface (Pr = 0.02) |
Pygocentrus_nattereri_chm	S210Y	# | |
Pygocentrus_nattereri_chm	S210Y	# |---->Altered Metal_binding (Pr = 0.01)<---------------------------------------------------------|
Pygocentrus_nattereri_chm	S210Y	# |
Pygocentrus_nattereri_chm	S210Y	# |---->Altered PTM_site (Pr = 0.46)
Pygocentrus_nattereri_chm	S210Y	# |---->Loss of ADP-ribosylation at R205 (Pr = 0.24 | P = 0.02)
Pygocentrus_nattereri_chm	S210Y	# |---->Gain of Phosphorylation at S210 (Pr = 0.46 | P = 4.5e-03)
Pygocentrus_nattereri_chm	S210Y	# |---->Gain of Sulfation at S210 (Pr = 0.02 | P = 0.03)
Pygocentrus_nattereri_chm	E212K	0.147	Loss of B-factor (Pr = 0.29 | P = 0.01); Gain of Helix (Pr = 0.28 | P = 0.02); Gain of Phosphorylation at S208 (Pr = 0.28 | P = 0.02); Altered Cytoplasmic_loop (Pr = 0.28 | P = 4.1e-04); Gain of SUMOylation at E212 (Pr = 0.24 | P = 0.01)	Altered Motifs (ELME000117:Major TRAF2-binding consensus motif. Members of the tumor necrosis factor receptor (TNFR) superfamily initiate intracellular signaling by recruiting the C-domain of the TNFR-associated factors (TRAFs) through their cytoplasmic tails.; PS00005:Protein kinase C phosphorylation site)	Predicted conservation scores
Pygocentrus_nattereri_chm	E212K	# Altered Effect (Pr = 0.29)
Pygocentrus_nattereri_chm	E212K	# |---->Altered Motifs (ELME000117|PS00005)
Pygocentrus_nattereri_chm	E212K	# |---->Altered Structure_and_dynamics (Pr = 0.29)-------------------------------------------------------|
Pygocentrus_nattereri_chm	E212K	# | |---->Altered Secondary_structure (Pr = 0.28) |
Pygocentrus_nattereri_chm	E212K	# | | |---->Gain of Helix (Pr = 0.28 | P = 0.02) |
Pygocentrus_nattereri_chm	E212K	# | | |
Pygocentrus_nattereri_chm	E212K	# | |---->Altered Stability_and_conformational_flexibility (Pr = 0.29) |
Pygocentrus_nattereri_chm	E212K	# | | |---->Altered Conformational_flexibility (Pr = 0.29) |
Pygocentrus_nattereri_chm	E212K	# | | |---->Loss of B-factor (Pr = 0.29 | P = 0.01) |
Pygocentrus_nattereri_chm	E212K	# | | |
Pygocentrus_nattereri_chm	E212K	# | |---->Altered Special_structural_signatures (Pr = 0.28) |
Pygocentrus_nattereri_chm	E212K	# | |---->Altered Signal_peptide (Pr = 0.00) |
Pygocentrus_nattereri_chm	E212K	# | | |
Pygocentrus_nattereri_chm	E212K	# | |---->Altered Transmembrane_protein (Pr = 0.28) |
Pygocentrus_nattereri_chm	E212K	# | |---->Altered Non-cytoplasmic_loop (Pr = 0.28 | P = 4.1e-04) |
Pygocentrus_nattereri_chm	E212K	# | |
Pygocentrus_nattereri_chm	E212K	# |---->Altered Functional_residue (Pr = 0.28) |
Pygocentrus_nattereri_chm	E212K	# |---->Altered Macromolecular_binding (Pr = 0.04) |
Pygocentrus_nattereri_chm	E212K	# | |---->Altered Protein_binding (Pr = 0.04) |
Pygocentrus_nattereri_chm	E212K	# | |---->Altered Disordered_interface (Pr = 0.04) |
Pygocentrus_nattereri_chm	E212K	# | | |
Pygocentrus_nattereri_chm	E212K	# | |---->Altered Ordered_interface (Pr = 0.03) |
Pygocentrus_nattereri_chm	E212K	# | |
Pygocentrus_nattereri_chm	E212K	# |---->Altered Metal_binding (Pr = 0.01)<---------------------------------------------------------|
Pygocentrus_nattereri_chm	E212K	# |
Pygocentrus_nattereri_chm	E212K	# |---->Altered PTM_site (Pr = 0.28)
Pygocentrus_nattereri_chm	E212K	# |---->Gain of Phosphorylation at S208 (Pr = 0.28 | P = 0.02)
Pygocentrus_nattereri_chm	E212K	# |---->Gain of SUMOylation at E212 (Pr = 0.24 | P = 0.01)
Pygocentrus_nattereri_chm	N217I	0.312	Loss of B-factor (Pr = 0.32 | P = 5.0e-03); Altered Cytoplasmic_loop (Pr = 0.30 | P = 2.2e-04); Loss of GPI-anchor_amidation at N219 (Pr = 0.01 | P = 0.03)	Altered Motifs (None)	Predicted conservation scores
Pygocentrus_nattereri_chm	N217I	# Altered Effect (Pr = 0.32)
Pygocentrus_nattereri_chm	N217I	# |---->Altered Motifs (None)
Pygocentrus_nattereri_chm	N217I	# |---->Altered Structure_and_dynamics (Pr = 0.32)-------------------------------------------------------|
Pygocentrus_nattereri_chm	N217I	# | |---->Altered Secondary_structure (Pr = 0.25) |
Pygocentrus_nattereri_chm	N217I	# | | |
Pygocentrus_nattereri_chm	N217I	# | |---->Altered Stability_and_conformational_flexibility (Pr = 0.32) |
Pygocentrus_nattereri_chm	N217I	# | | |---->Altered Conformational_flexibility (Pr = 0.32) |
Pygocentrus_nattereri_chm	N217I	# | | |---->Loss of B-factor (Pr = 0.32 | P = 5.0e-03) |
Pygocentrus_nattereri_chm	N217I	# | | |
Pygocentrus_nattereri_chm	N217I	# | |---->Altered Special_structural_signatures (Pr = 0.30) |
Pygocentrus_nattereri_chm	N217I	# | |---->Altered Signal_peptide (Pr = 0.00) |
Pygocentrus_nattereri_chm	N217I	# | | |
Pygocentrus_nattereri_chm	N217I	# | |---->Altered Transmembrane_protein (Pr = 0.30) |
Pygocentrus_nattereri_chm	N217I	# | |---->Altered Non-cytoplasmic_loop (Pr = 0.30 | P = 2.2e-04) |
Pygocentrus_nattereri_chm	N217I	# | |
Pygocentrus_nattereri_chm	N217I	# |---->Altered Functional_residue (Pr = 0.22) |
Pygocentrus_nattereri_chm	N217I	# |---->Altered Macromolecular_binding (Pr = 0.15) |
Pygocentrus_nattereri_chm	N217I	# | |---->Altered Protein_binding (Pr = 0.15) |
Pygocentrus_nattereri_chm	N217I	# | |---->Altered Disordered_interface (Pr = 0.15) |
Pygocentrus_nattereri_chm	N217I	# | | |
Pygocentrus_nattereri_chm	N217I	# | |---->Altered Ordered_interface (Pr = 0.06) |
Pygocentrus_nattereri_chm	N217I	# | |
Pygocentrus_nattereri_chm	N217I	# |---->Altered Metal_binding (Pr = 0.02)<---------------------------------------------------------|
Pygocentrus_nattereri_chm	N217I	# |
Pygocentrus_nattereri_chm	N217I	# |---->Altered PTM_site (Pr = 0.22)
Pygocentrus_nattereri_chm	N217I	# |---->Loss of GPI-anchor_amidation at N219 (Pr = 0.01 | P = 0.03)
Pygocentrus_nattereri_chm	P220Q	0.208	Gain of Helix (Pr = 0.28 | P = 0.02); Altered Cytoplasmic_loop (Pr = 0.25 | P = 1.1e-03); Loss of GPI-anchor_amidation at N219 (Pr = 0.01 | P = 0.03)	Altered Motifs (ELME000064:CK2 phosphorylation site; ELME000133:TRAF6 binding site. Members of the tumor necrosis factor receptor (TNFR) superfamily initiate intracellular signaling by recruiting the C-domain of the TNFR-associated factors (TRAFs) through their cytoplasmatic tails.; ELME000136:The Class IV WW domain interaction motif is recognised primarily by the Pin1 phosphorylation-dependent prolyl isomerase.; ELME000159:Proline-Directed Kinase (e.g. MAPK) phosphorylation site in higher eukaryotes.)	Predicted conservation scores
Pygocentrus_nattereri_chm	P220Q	# Altered Effect (Pr = 0.28)
Pygocentrus_nattereri_chm	P220Q	# |---->Altered Motifs (ELME000064|ELME000133|ELME000136|ELME000159)
Pygocentrus_nattereri_chm	P220Q	# |---->Altered Structure_and_dynamics (Pr = 0.28)-------------------------------------------------------|
Pygocentrus_nattereri_chm	P220Q	# | |---->Altered Secondary_structure (Pr = 0.28) |
Pygocentrus_nattereri_chm	P220Q	# | | |---->Gain of Helix (Pr = 0.28 | P = 0.02) |
Pygocentrus_nattereri_chm	P220Q	# | | |
Pygocentrus_nattereri_chm	P220Q	# | |---->Altered Stability_and_conformational_flexibility (Pr = 0.25) |
Pygocentrus_nattereri_chm	P220Q	# | | |---->Altered Conformational_flexibility (Pr = 0.25) |
Pygocentrus_nattereri_chm	P220Q	# | | |
Pygocentrus_nattereri_chm	P220Q	# | |---->Altered Special_structural_signatures (Pr = 0.25) |
Pygocentrus_nattereri_chm	P220Q	# | |---->Altered Signal_peptide (Pr = 0.00) |
Pygocentrus_nattereri_chm	P220Q	# | | |
Pygocentrus_nattereri_chm	P220Q	# | |---->Altered Transmembrane_protein (Pr = 0.25) |
Pygocentrus_nattereri_chm	P220Q	# | |---->Altered Non-cytoplasmic_loop (Pr = 0.25 | P = 1.1e-03) |
Pygocentrus_nattereri_chm	P220Q	# | |
Pygocentrus_nattereri_chm	P220Q	# |---->Altered Functional_residue (Pr = 0.19) |
Pygocentrus_nattereri_chm	P220Q	# |---->Altered Macromolecular_binding (Pr = 0.09) |
Pygocentrus_nattereri_chm	P220Q	# | |---->Altered Protein_binding (Pr = 0.09) |
Pygocentrus_nattereri_chm	P220Q	# | |---->Altered Disordered_interface (Pr = 0.09) |
Pygocentrus_nattereri_chm	P220Q	# | | |
Pygocentrus_nattereri_chm	P220Q	# | |---->Altered Ordered_interface (Pr = 0.06) |
Pygocentrus_nattereri_chm	P220Q	# | |
Pygocentrus_nattereri_chm	P220Q	# |---->Altered Metal_binding (Pr = 0.02)<---------------------------------------------------------|
Pygocentrus_nattereri_chm	P220Q	# |
Pygocentrus_nattereri_chm	P220Q	# |---->Altered PTM_site (Pr = 0.19)
Pygocentrus_nattereri_chm	P220Q	# |---->Loss of GPI-anchor_amidation at N219 (Pr = 0.01 | P = 0.03)
Pygocentrus_nattereri_chm	A221V	0.106	Altered Cytoplasmic_loop (Pr = 0.29 | P = 2.6e-04); Loss of GPI-anchor_amidation at N219 (Pr = 0.01 | P = 0.03)	Altered Motifs (ELME000064:CK2 phosphorylation site; ELME000133:TRAF6 binding site. Members of the tumor necrosis factor receptor (TNFR) superfamily initiate intracellular signaling by recruiting the C-domain of the TNFR-associated factors (TRAFs) through their cytoplasmatic tails.; ELME000136:The Class IV WW domain interaction motif is recognised primarily by the Pin1 phosphorylation-dependent prolyl isomerase.; ELME000155:This is the motif recognized by those SH3 domains with a non-canonical class I recognition specificity; ELME000159:Proline-Directed Kinase (e.g. MAPK) phosphorylation site in higher eukaryotes.)	Predicted conservation scores
Pygocentrus_nattereri_chm	A221V	# Altered Effect (Pr = 0.29)
Pygocentrus_nattereri_chm	A221V	# |---->Altered Motifs (ELME000064|ELME000133|ELME000136|ELME000155|ELME000159)
Pygocentrus_nattereri_chm	A221V	# |---->Altered Structure_and_dynamics (Pr = 0.29)-------------------------------------------------------|
Pygocentrus_nattereri_chm	A221V	# | |---->Altered Secondary_structure (Pr = 0.26) |
Pygocentrus_nattereri_chm	A221V	# | | |
Pygocentrus_nattereri_chm	A221V	# | |---->Altered Stability_and_conformational_flexibility (Pr = 0.25) |
Pygocentrus_nattereri_chm	A221V	# | | |---->Altered Conformational_flexibility (Pr = 0.25) |
Pygocentrus_nattereri_chm	A221V	# | | |
Pygocentrus_nattereri_chm	A221V	# | |---->Altered Special_structural_signatures (Pr = 0.29) |
Pygocentrus_nattereri_chm	A221V	# | |---->Altered Signal_peptide (Pr = 0.00) |
Pygocentrus_nattereri_chm	A221V	# | | |
Pygocentrus_nattereri_chm	A221V	# | |---->Altered Transmembrane_protein (Pr = 0.29) |
Pygocentrus_nattereri_chm	A221V	# | |---->Altered Non-cytoplasmic_loop (Pr = 0.29 | P = 2.6e-04) |
Pygocentrus_nattereri_chm	A221V	# | |
Pygocentrus_nattereri_chm	A221V	# |---->Altered Functional_residue (Pr = 0.18) |
Pygocentrus_nattereri_chm	A221V	# |---->Altered Macromolecular_binding (Pr = 0.10) |
Pygocentrus_nattereri_chm	A221V	# | |---->Altered Protein_binding (Pr = 0.10) |
Pygocentrus_nattereri_chm	A221V	# | |---->Altered Disordered_interface (Pr = 0.10) |
Pygocentrus_nattereri_chm	A221V	# | | |
Pygocentrus_nattereri_chm	A221V	# | |---->Altered Ordered_interface (Pr = 0.06) |
Pygocentrus_nattereri_chm	A221V	# | |
Pygocentrus_nattereri_chm	A221V	# |---->Altered Metal_binding (Pr = 0.02)<---------------------------------------------------------|
Pygocentrus_nattereri_chm	A221V	# |
Pygocentrus_nattereri_chm	A221V	# |---->Altered PTM_site (Pr = 0.18)
Pygocentrus_nattereri_chm	A221V	# |---->Loss of GPI-anchor_amidation at N219 (Pr = 0.01 | P = 0.03)
Pygocentrus_nattereri_chm	E225I	0.258	Loss of Intrinsic_disorder (Pr = 0.42 | P = 0.02); Altered MoRF (Pr = 0.34 | P = 0.01); Loss of B-factor (Pr = 0.32 | P = 3.8e-03); Altered Cytoplasmic_loop (Pr = 0.22 | P = 3.9e-03); Loss of SUMOylation at K228 (Pr = 0.21 | P = 0.03)	Altered Motifs (ELME000064:CK2 phosphorylation site; ELME000117:Major TRAF2-binding consensus motif. Members of the tumor necrosis factor receptor (TNFR) superfamily initiate intracellular signaling by recruiting the C-domain of the TNFR-associated factors (TRAFs) through their cytoplasmic tails.; ELME000133:TRAF6 binding site. Members of the tumor necrosis factor receptor (TNFR) superfamily initiate intracellular signaling by recruiting the C-domain of the TNFR-associated factors (TRAFs) through their cytoplasmatic tails.; ELME000136:The Class IV WW domain interaction motif is recognised primarily by the Pin1 phosphorylation-dependent prolyl isomerase.; ELME000159:Proline-Directed Kinase (e.g. MAPK) phosphorylation site in higher eukaryotes.; PS00006:Casein kinase II phosphorylation site)	Predicted conservation scores
Pygocentrus_nattereri_chm	E225I	# Altered Effect (Pr = 0.42)
Pygocentrus_nattereri_chm	E225I	# |---->Altered Motifs (ELME000064|ELME000117|ELME000133|ELME000136|ELME000159|PS00006)
Pygocentrus_nattereri_chm	E225I	# |---->Altered Structure_and_dynamics (Pr = 0.42)-------------------------------------------------------|
Pygocentrus_nattereri_chm	E225I	# | |---->Altered Secondary_structure (Pr = 0.26) |
Pygocentrus_nattereri_chm	E225I	# | | |
Pygocentrus_nattereri_chm	E225I	# | |---->Altered Stability_and_conformational_flexibility (Pr = 0.42) |
Pygocentrus_nattereri_chm	E225I	# | | |---->Altered Conformational_flexibility (Pr = 0.42) |
Pygocentrus_nattereri_chm	E225I	# | | |---->Loss of Intrinsic_disorder (Pr = 0.42 | P = 0.02) |
Pygocentrus_nattereri_chm	E225I	# | | |---->Loss of B-factor (Pr = 0.32 | P = 3.8e-03) |
Pygocentrus_nattereri_chm	E225I	# | | |
Pygocentrus_nattereri_chm	E225I	# | |---->Altered Special_structural_signatures (Pr = 0.22) |
Pygocentrus_nattereri_chm	E225I	# | |---->Altered Signal_peptide (Pr = 0.00) |
Pygocentrus_nattereri_chm	E225I	# | | |
Pygocentrus_nattereri_chm	E225I	# | |---->Altered Transmembrane_protein (Pr = 0.22) |
Pygocentrus_nattereri_chm	E225I	# | |---->Altered Non-cytoplasmic_loop (Pr = 0.22 | P = 3.9e-03) |
Pygocentrus_nattereri_chm	E225I	# | |
Pygocentrus_nattereri_chm	E225I	# |---->Altered Functional_residue (Pr = 0.34) |
Pygocentrus_nattereri_chm	E225I	# |---->Altered Macromolecular_binding (Pr = 0.34) |
Pygocentrus_nattereri_chm	E225I	# | |---->Altered Protein_binding (Pr = 0.34) |
Pygocentrus_nattereri_chm	E225I	# | |---->Altered Disordered_interface (Pr = 0.34) |
Pygocentrus_nattereri_chm	E225I	# | | |---->Altered MoRF (Pr = 0.34 | P = 0.01) |
Pygocentrus_nattereri_chm	E225I	# | | |
Pygocentrus_nattereri_chm	E225I	# | |---->Altered Ordered_interface (Pr = 0.06) |
Pygocentrus_nattereri_chm	E225I	# | |
Pygocentrus_nattereri_chm	E225I	# |---->Altered Metal_binding (Pr = 0.01)<---------------------------------------------------------|
Pygocentrus_nattereri_chm	E225I	# |
Pygocentrus_nattereri_chm	E225I	# |---->Altered PTM_site (Pr = 0.21)
Pygocentrus_nattereri_chm	E225I	# |---->Loss of SUMOylation at K228 (Pr = 0.21 | P = 0.03)
Pygocentrus_nattereri_chm	K229R	0.136	Altered MoRF (Pr = 0.28 | P = 0.03); Loss of B-factor (Pr = 0.26 | P = 0.03); Loss of Phosphorylation at Y233 (Pr = 0.25 | P = 0.04); Loss of SUMOylation at K229 (Pr = 0.24 | P = 0.02); Altered Calmodulin_binding (Pr = 0.16 | P = 0.05)	Altered Motifs (ELME000008:Main preference for PKA-type AGC kinase phosphorylation.; ELME000100:NEC1/NEC2 cleavage site (Lys-Arg-|-Xaa); ELME000102:N-Arg dibasic convertase (nardilysin) cleavage site (Xaa-|-Arg-Lys or Arg-|-Arg-Xaa).; ELME000108:Yeast kexin 2 cleavage site (Lys-Arg-|-Xaa or Arg-Arg-|-Xaa); ELME000146:Subtilisin/kexin isozyme-1 (SKI1) cleavage site ([RK]-X-[hydrophobic]-[LTKF]-|-X); PS00004:cAMP- and cGMP-dependent protein kinase phosphorylation site)	Predicted conservation scores
Pygocentrus_nattereri_chm	K229R	# Altered Effect (Pr = 0.29)
Pygocentrus_nattereri_chm	K229R	# |---->Altered Motifs (ELME000008|ELME000100|ELME000102|ELME000108|ELME000146|PS00004)
Pygocentrus_nattereri_chm	K229R	# |---->Altered Structure_and_dynamics (Pr = 0.29)-------------------------------------------------------|
Pygocentrus_nattereri_chm	K229R	# | |---->Altered Secondary_structure (Pr = 0.26) |
Pygocentrus_nattereri_chm	K229R	# | | |
Pygocentrus_nattereri_chm	K229R	# | |---->Altered Stability_and_conformational_flexibility (Pr = 0.29) |
Pygocentrus_nattereri_chm	K229R	# | | |---->Altered Conformational_flexibility (Pr = 0.29) |
Pygocentrus_nattereri_chm	K229R	# | | |---->Loss of B-factor (Pr = 0.26 | P = 0.03) |
Pygocentrus_nattereri_chm	K229R	# | | |
Pygocentrus_nattereri_chm	K229R	# | |---->Altered Special_structural_signatures (Pr = 0.08) |
Pygocentrus_nattereri_chm	K229R	# | |---->Altered Signal_peptide (Pr = 0.00) |
Pygocentrus_nattereri_chm	K229R	# | | |
Pygocentrus_nattereri_chm	K229R	# | |---->Altered Transmembrane_protein (Pr = 0.08) |
Pygocentrus_nattereri_chm	K229R	# | |
Pygocentrus_nattereri_chm	K229R	# |---->Altered Functional_residue (Pr = 0.28) |
Pygocentrus_nattereri_chm	K229R	# |---->Altered Macromolecular_binding (Pr = 0.28) |
Pygocentrus_nattereri_chm	K229R	# | |---->Altered Protein_binding (Pr = 0.28) |
Pygocentrus_nattereri_chm	K229R	# | |---->Altered Disordered_interface (Pr = 0.28) |
Pygocentrus_nattereri_chm	K229R	# | | |---->Altered Calmodulin_binding (Pr = 0.16 | P = 0.05) |
Pygocentrus_nattereri_chm	K229R	# | | |---->Altered MoRF (Pr = 0.28 | P = 0.03) |
Pygocentrus_nattereri_chm	K229R	# | | |
Pygocentrus_nattereri_chm	K229R	# | |---->Altered Ordered_interface (Pr = 0.06) |
Pygocentrus_nattereri_chm	K229R	# | |
Pygocentrus_nattereri_chm	K229R	# |---->Altered Metal_binding (Pr = 0.01)<---------------------------------------------------------|
Pygocentrus_nattereri_chm	K229R	# |
Pygocentrus_nattereri_chm	K229R	# |---->Altered PTM_site (Pr = 0.25)
Pygocentrus_nattereri_chm	K229R	# |---->Loss of Phosphorylation at Y233 (Pr = 0.25 | P = 0.04)
Pygocentrus_nattereri_chm	K229R	# |---->Loss of SUMOylation at K229 (Pr = 0.24 | P = 0.02)
Pygocentrus_nattereri_chm	L280V	0.353	Gain of ADP-ribosylation at R278 (Pr = 0.19 | P = 0.04); Loss of N-linked_glycosylation at N275 (Pr = 0.02 | P = 0.04)	Altered Motifs (ELME000053:GSK3 phosphorylation recognition site; ELME000146:Subtilisin/kexin isozyme-1 (SKI1) cleavage site ([RK]-X-[hydrophobic]-[LTKF]-|-X))	Predicted conservation scores
Pygocentrus_nattereri_chm	L280V	# Altered Effect (Pr = 0.26)
Pygocentrus_nattereri_chm	L280V	# |---->Altered Motifs (ELME000053|ELME000146)
Pygocentrus_nattereri_chm	L280V	# |---->Altered Structure_and_dynamics (Pr = 0.26)-------------------------------------------------------|
Pygocentrus_nattereri_chm	L280V	# | |---->Altered Secondary_structure (Pr = 0.26) |
Pygocentrus_nattereri_chm	L280V	# | | |
Pygocentrus_nattereri_chm	L280V	# | |---->Altered Stability_and_conformational_flexibility (Pr = 0.15) |
Pygocentrus_nattereri_chm	L280V	# | | |---->Altered Conformational_flexibility (Pr = 0.15) |
Pygocentrus_nattereri_chm	L280V	# | | |
Pygocentrus_nattereri_chm	L280V	# | |---->Altered Special_structural_signatures (Pr = 0.03) |
Pygocentrus_nattereri_chm	L280V	# | |---->Altered Signal_peptide (Pr = 0.00) |
Pygocentrus_nattereri_chm	L280V	# | | |
Pygocentrus_nattereri_chm	L280V	# | |---->Altered Transmembrane_protein (Pr = 0.03) |
Pygocentrus_nattereri_chm	L280V	# | |
Pygocentrus_nattereri_chm	L280V	# |---->Altered Functional_residue (Pr = 0.22) |
Pygocentrus_nattereri_chm	L280V	# |---->Altered Macromolecular_binding (Pr = 0.22) |
Pygocentrus_nattereri_chm	L280V	# | |---->Altered Protein_binding (Pr = 0.22) |
Pygocentrus_nattereri_chm	L280V	# | |---->Altered Disordered_interface (Pr = 0.07) |
Pygocentrus_nattereri_chm	L280V	# | | |
Pygocentrus_nattereri_chm	L280V	# | |---->Altered Ordered_interface (Pr = 0.22) |
Pygocentrus_nattereri_chm	L280V	# | |
Pygocentrus_nattereri_chm	L280V	# |---->Altered Metal_binding (Pr = 0.04)<---------------------------------------------------------|
Pygocentrus_nattereri_chm	L280V	# |
Pygocentrus_nattereri_chm	L280V	# |---->Altered PTM_site (Pr = 0.19)
Pygocentrus_nattereri_chm	L280V	# |---->Gain of ADP-ribosylation at R278 (Pr = 0.19 | P = 0.04)
Pygocentrus_nattereri_chm	L280V	# |---->Loss of N-linked_glycosylation at N275 (Pr = 0.02 | P = 0.04)
Pygocentrus_nattereri_chm	N284T	0.361		Altered Motifs (ELME000052:Phosphothreonine motif binding a subset of FHA domains that show a preference for a large aliphatic amino acid at the pT+3 position.; PS00005:Protein kinase C phosphorylation site)	Predicted conservation scores
Pygocentrus_nattereri_chm	N284T	# Altered Effect (Pr = 0.25)
Pygocentrus_nattereri_chm	N284T	# |---->Altered Motifs (ELME000052|PS00005)
Pygocentrus_nattereri_chm	N284T	# |---->Altered Structure_and_dynamics (Pr = 0.25)-------------------------------------------------------|
Pygocentrus_nattereri_chm	N284T	# | |---->Altered Secondary_structure (Pr = 0.25) |
Pygocentrus_nattereri_chm	N284T	# | | |
Pygocentrus_nattereri_chm	N284T	# | |---->Altered Stability_and_conformational_flexibility (Pr = 0.16) |
Pygocentrus_nattereri_chm	N284T	# | | |---->Altered Conformational_flexibility (Pr = 0.16) |
Pygocentrus_nattereri_chm	N284T	# | | |
Pygocentrus_nattereri_chm	N284T	# | |---->Altered Special_structural_signatures (Pr = 0.03) |
Pygocentrus_nattereri_chm	N284T	# | |---->Altered Signal_peptide (Pr = 0.00) |
Pygocentrus_nattereri_chm	N284T	# | | |
Pygocentrus_nattereri_chm	N284T	# | |---->Altered Transmembrane_protein (Pr = 0.03) |
Pygocentrus_nattereri_chm	N284T	# | |
Pygocentrus_nattereri_chm	N284T	# |---->Altered Functional_residue (Pr = 0.17) |
Pygocentrus_nattereri_chm	N284T	# |---->Altered Macromolecular_binding (Pr = 0.13) |
Pygocentrus_nattereri_chm	N284T	# | |---->Altered Protein_binding (Pr = 0.13) |
Pygocentrus_nattereri_chm	N284T	# | |---->Altered Disordered_interface (Pr = 0.06) |
Pygocentrus_nattereri_chm	N284T	# | | |
Pygocentrus_nattereri_chm	N284T	# | |---->Altered Ordered_interface (Pr = 0.13) |
Pygocentrus_nattereri_chm	N284T	# | |
Pygocentrus_nattereri_chm	N284T	# |---->Altered Metal_binding (Pr = 0.08)<---------------------------------------------------------|
Pygocentrus_nattereri_chm	N284T	# |
Pygocentrus_nattereri_chm	N284T	# |---->Altered PTM_site (Pr = 0.17)
Pygocentrus_nattereri_chm	G285S	0.527		Altered Motifs (ELME000062:Secondary preference for PKA-type AGC kinase phosphorylation.; ELME000064:CK2 phosphorylation site; PS00006:Casein kinase II phosphorylation site)	Predicted conservation scores
Pygocentrus_nattereri_chm	G285S	# Altered Effect (Pr = 0.26)
Pygocentrus_nattereri_chm	G285S	# |---->Altered Motifs (ELME000062|ELME000064|PS00006)
Pygocentrus_nattereri_chm	G285S	# |---->Altered Structure_and_dynamics (Pr = 0.26)-------------------------------------------------------|
Pygocentrus_nattereri_chm	G285S	# | |---->Altered Secondary_structure (Pr = 0.26) |
Pygocentrus_nattereri_chm	G285S	# | | |
Pygocentrus_nattereri_chm	G285S	# | |---->Altered Stability_and_conformational_flexibility (Pr = 0.16) |
Pygocentrus_nattereri_chm	G285S	# | | |---->Altered Conformational_flexibility (Pr = 0.16) |
Pygocentrus_nattereri_chm	G285S	# | | |
Pygocentrus_nattereri_chm	G285S	# | |---->Altered Special_structural_signatures (Pr = 0.03) |
Pygocentrus_nattereri_chm	G285S	# | |---->Altered Signal_peptide (Pr = 0.00) |
Pygocentrus_nattereri_chm	G285S	# | | |
Pygocentrus_nattereri_chm	G285S	# | |---->Altered Transmembrane_protein (Pr = 0.03) |
Pygocentrus_nattereri_chm	G285S	# | |
Pygocentrus_nattereri_chm	G285S	# |---->Altered Functional_residue (Pr = 0.16) |
Pygocentrus_nattereri_chm	G285S	# |---->Altered Macromolecular_binding (Pr = 0.15) |
Pygocentrus_nattereri_chm	G285S	# | |---->Altered Protein_binding (Pr = 0.15) |
Pygocentrus_nattereri_chm	G285S	# | |---->Altered Disordered_interface (Pr = 0.06) |
Pygocentrus_nattereri_chm	G285S	# | | |
Pygocentrus_nattereri_chm	G285S	# | |---->Altered Ordered_interface (Pr = 0.15) |
Pygocentrus_nattereri_chm	G285S	# | |
Pygocentrus_nattereri_chm	G285S	# |---->Altered Metal_binding (Pr = 0.08)<---------------------------------------------------------|
Pygocentrus_nattereri_chm	G285S	# |
Pygocentrus_nattereri_chm	G285S	# |---->Altered PTM_site (Pr = 0.16)
Pygocentrus_nattereri_chm	D330E	0.206	Loss of Helix (Pr = 0.27 | P = 0.04); Altered Cytoplasmic_loop (Pr = 0.23 | P = 2.3e-03)	Altered Motifs (ELME000133:TRAF6 binding site. Members of the tumor necrosis factor receptor (TNFR) superfamily initiate intracellular signaling by recruiting the C-domain of the TNFR-associated factors (TRAFs) through their cytoplasmatic tails.)	Predicted conservation scores
Pygocentrus_nattereri_chm	D330E	# Altered Effect (Pr = 0.30)
Pygocentrus_nattereri_chm	D330E	# |---->Altered Motifs (ELME000133)
Pygocentrus_nattereri_chm	D330E	# |---->Altered Structure_and_dynamics (Pr = 0.30)-------------------------------------------------------|
Pygocentrus_nattereri_chm	D330E	# | |---->Altered Secondary_structure (Pr = 0.27) |
Pygocentrus_nattereri_chm	D330E	# | | |---->Loss of Helix (Pr = 0.27 | P = 0.04) |
Pygocentrus_nattereri_chm	D330E	# | | |
Pygocentrus_nattereri_chm	D330E	# | |---->Altered Stability_and_conformational_flexibility (Pr = 0.30) |
Pygocentrus_nattereri_chm	D330E	# | | |---->Altered Conformational_flexibility (Pr = 0.30) |
Pygocentrus_nattereri_chm	D330E	# | | |
Pygocentrus_nattereri_chm	D330E	# | |---->Altered Special_structural_signatures (Pr = 0.23) |
Pygocentrus_nattereri_chm	D330E	# | |---->Altered Signal_peptide (Pr = 0.00) |
Pygocentrus_nattereri_chm	D330E	# | | |
Pygocentrus_nattereri_chm	D330E	# | |---->Altered Transmembrane_protein (Pr = 0.23) |
Pygocentrus_nattereri_chm	D330E	# | |---->Altered Non-cytoplasmic_loop (Pr = 0.23 | P = 2.3e-03) |
Pygocentrus_nattereri_chm	D330E	# | |
Pygocentrus_nattereri_chm	D330E	# |---->Altered Functional_residue (Pr = 0.19) |
Pygocentrus_nattereri_chm	D330E	# |---->Altered Macromolecular_binding (Pr = 0.19) |
Pygocentrus_nattereri_chm	D330E	# | |---->Altered Protein_binding (Pr = 0.19) |
Pygocentrus_nattereri_chm	D330E	# | |---->Altered Disordered_interface (Pr = 0.05) |
Pygocentrus_nattereri_chm	D330E	# | | |
Pygocentrus_nattereri_chm	D330E	# | |---->Altered Ordered_interface (Pr = 0.19) |
Pygocentrus_nattereri_chm	D330E	# | |
Pygocentrus_nattereri_chm	D330E	# |---->Altered Metal_binding (Pr = 0.06)<---------------------------------------------------------|
Pygocentrus_nattereri_chm	D330E	# |
Pygocentrus_nattereri_chm	D330E	# |---->Altered PTM_site (Pr = 0.12)
Pygocentrus_nattereri_chm	P335S	0.508	Altered Cytoplasmic_loop (Pr = 0.15 | P = 0.02)	Altered Motifs (ELME000063:CK1 phosphorylation site; ELME000064:CK2 phosphorylation site; ELME000147:Site phosphorylated by the Polo-like kinase.; PS00006:Casein kinase II phosphorylation site)	Predicted conservation scores
Pygocentrus_nattereri_chm	P335S	# Altered Effect (Pr = 0.27)
Pygocentrus_nattereri_chm	P335S	# |---->Altered Motifs (ELME000063|ELME000064|ELME000147|PS00006)
Pygocentrus_nattereri_chm	P335S	# |---->Altered Structure_and_dynamics (Pr = 0.27)-------------------------------------------------------|
Pygocentrus_nattereri_chm	P335S	# | |---->Altered Secondary_structure (Pr = 0.27) |
Pygocentrus_nattereri_chm	P335S	# | | |
Pygocentrus_nattereri_chm	P335S	# | |---->Altered Stability_and_conformational_flexibility (Pr = 0.26) |
Pygocentrus_nattereri_chm	P335S	# | | |---->Altered Conformational_flexibility (Pr = 0.26) |
Pygocentrus_nattereri_chm	P335S	# | | |
Pygocentrus_nattereri_chm	P335S	# | |---->Altered Special_structural_signatures (Pr = 0.15) |
Pygocentrus_nattereri_chm	P335S	# | |---->Altered Signal_peptide (Pr = 0.00) |
Pygocentrus_nattereri_chm	P335S	# | | |
Pygocentrus_nattereri_chm	P335S	# | |---->Altered Transmembrane_protein (Pr = 0.15) |
Pygocentrus_nattereri_chm	P335S	# | |---->Altered Non-cytoplasmic_loop (Pr = 0.15 | P = 0.02) |
Pygocentrus_nattereri_chm	P335S	# | |
Pygocentrus_nattereri_chm	P335S	# |---->Altered Functional_residue (Pr = 0.25) |
Pygocentrus_nattereri_chm	P335S	# |---->Altered Macromolecular_binding (Pr = 0.25) |
Pygocentrus_nattereri_chm	P335S	# | |---->Altered Protein_binding (Pr = 0.25) |
Pygocentrus_nattereri_chm	P335S	# | |---->Altered Disordered_interface (Pr = 0.09) |
Pygocentrus_nattereri_chm	P335S	# | | |
Pygocentrus_nattereri_chm	P335S	# | |---->Altered Ordered_interface (Pr = 0.25) |
Pygocentrus_nattereri_chm	P335S	# | |
Pygocentrus_nattereri_chm	P335S	# |---->Altered Metal_binding (Pr = 0.06)<---------------------------------------------------------|
Pygocentrus_nattereri_chm	P335S	# |
Pygocentrus_nattereri_chm	P335S	# |---->Altered PTM_site (Pr = 0.12)
Pygocentrus_nattereri_chm	R378Q	0.164	Altered PPI_hotspot (Pr = 0.26 | P = 0.01)	Altered Motifs (None)	Predicted conservation scores
Pygocentrus_nattereri_chm	R378Q	# Altered Effect (Pr = 0.26)
Pygocentrus_nattereri_chm	R378Q	# |---->Altered Motifs (None)
Pygocentrus_nattereri_chm	R378Q	# |---->Altered Structure_and_dynamics (Pr = 0.25)-------------------------------------------------------|
Pygocentrus_nattereri_chm	R378Q	# | |---->Altered Secondary_structure (Pr = 0.25) |
Pygocentrus_nattereri_chm	R378Q	# | | |
Pygocentrus_nattereri_chm	R378Q	# | |---->Altered Stability_and_conformational_flexibility (Pr = 0.13) |
Pygocentrus_nattereri_chm	R378Q	# | | |---->Altered Conformational_flexibility (Pr = 0.13) |
Pygocentrus_nattereri_chm	R378Q	# | | |
Pygocentrus_nattereri_chm	R378Q	# | |---->Altered Special_structural_signatures (Pr = 0.05) |
Pygocentrus_nattereri_chm	R378Q	# | |---->Altered Signal_peptide (Pr = 0.00) |
Pygocentrus_nattereri_chm	R378Q	# | | |
Pygocentrus_nattereri_chm	R378Q	# | |---->Altered Transmembrane_protein (Pr = 0.05) |
Pygocentrus_nattereri_chm	R378Q	# | |
Pygocentrus_nattereri_chm	R378Q	# |---->Altered Functional_residue (Pr = 0.26) |
Pygocentrus_nattereri_chm	R378Q	# |---->Altered Macromolecular_binding (Pr = 0.26) |
Pygocentrus_nattereri_chm	R378Q	# | |---->Altered Protein_binding (Pr = 0.26) |
Pygocentrus_nattereri_chm	R378Q	# | |---->Altered Disordered_interface (Pr = 0.03) |
Pygocentrus_nattereri_chm	R378Q	# | | |
Pygocentrus_nattereri_chm	R378Q	# | |---->Altered Ordered_interface (Pr = 0.26) |
Pygocentrus_nattereri_chm	R378Q	# | |---->Altered PPI_hotspot (Pr = 0.26 | P = 0.01) |
Pygocentrus_nattereri_chm	R378Q	# | |
Pygocentrus_nattereri_chm	R378Q	# |---->Altered Metal_binding (Pr = 0.04)<---------------------------------------------------------|
Pygocentrus_nattereri_chm	R378Q	# |
Pygocentrus_nattereri_chm	R378Q	# |---->Altered PTM_site (Pr = 0.15)
Pygocentrus_nattereri_chm	T463A	0.145	Altered Calmodulin_binding (Pr = 0.26 | P = 0.01); Loss of Pyrrolidone_carboxylic_acid at Q459 (Pr = 0.07 | P = 0.02)	Altered Motifs (ELME000052:Phosphothreonine motif binding a subset of FHA domains that show a preference for a large aliphatic amino acid at the pT+3 position.; ELME000061:PKB Phosphorylation site)	Predicted conservation scores
Pygocentrus_nattereri_chm	T463A	# Altered Effect (Pr = 0.26)
Pygocentrus_nattereri_chm	T463A	# |---->Altered Motifs (ELME000052|ELME000061)
Pygocentrus_nattereri_chm	T463A	# |---->Altered Structure_and_dynamics (Pr = 0.26)-------------------------------------------------------|
Pygocentrus_nattereri_chm	T463A	# | |---->Altered Secondary_structure (Pr = 0.26) |
Pygocentrus_nattereri_chm	T463A	# | | |
Pygocentrus_nattereri_chm	T463A	# | |---->Altered Stability_and_conformational_flexibility (Pr = 0.26) |
Pygocentrus_nattereri_chm	T463A	# | | |---->Altered Conformational_flexibility (Pr = 0.26) |
Pygocentrus_nattereri_chm	T463A	# | | |
Pygocentrus_nattereri_chm	T463A	# | |---->Altered Special_structural_signatures (Pr = 0.01) |
Pygocentrus_nattereri_chm	T463A	# | |---->Altered Signal_peptide (Pr = 0.00) |
Pygocentrus_nattereri_chm	T463A	# | | |
Pygocentrus_nattereri_chm	T463A	# | |---->Altered Transmembrane_protein (Pr = 0.01) |
Pygocentrus_nattereri_chm	T463A	# | |
Pygocentrus_nattereri_chm	T463A	# |---->Altered Functional_residue (Pr = 0.26) |
Pygocentrus_nattereri_chm	T463A	# |---->Altered Macromolecular_binding (Pr = 0.26) |
Pygocentrus_nattereri_chm	T463A	# | |---->Altered Protein_binding (Pr = 0.26) |
Pygocentrus_nattereri_chm	T463A	# | |---->Altered Disordered_interface (Pr = 0.26) |
Pygocentrus_nattereri_chm	T463A	# | | |---->Altered Calmodulin_binding (Pr = 0.26 | P = 0.01) |
Pygocentrus_nattereri_chm	T463A	# | | |
Pygocentrus_nattereri_chm	T463A	# | |---->Altered Ordered_interface (Pr = 0.07) |
Pygocentrus_nattereri_chm	T463A	# | |
Pygocentrus_nattereri_chm	T463A	# |---->Altered Metal_binding (Pr = 0.01)<---------------------------------------------------------|
Pygocentrus_nattereri_chm	T463A	# |
Pygocentrus_nattereri_chm	T463A	# |---->Altered PTM_site (Pr = 0.16)
Pygocentrus_nattereri_chm	T463A	# |---->Loss of Pyrrolidone_carboxylic_acid at Q459 (Pr = 0.07 | P = 0.02)
Pygocentrus_nattereri_chm	S498P	0.142	Gain of B-factor (Pr = 0.24 | P = 0.05)	Altered Motifs (ELME000136:The Class IV WW domain interaction motif is recognised primarily by the Pin1 phosphorylation-dependent prolyl isomerase.; ELME000145:PxLxP motif is recognized by a subset of MYND domain containing proteins.; ELME000155:This is the motif recognized by those SH3 domains with a non-canonical class I recognition specificity; ELME000159:Proline-Directed Kinase (e.g. MAPK) phosphorylation site in higher eukaryotes.; ELME000239:The USP7 NTD domain binding motif variant based on the MDM2 and P53 interactions.; ELME000336:NEK2 phosphorylation motif with preferred Phe - Leu or Met in the -3 position to compensate for less favorable residues in the +1 and +2 position.)	Predicted conservation scores
Pygocentrus_nattereri_chm	S498P	# Altered Effect (Pr = 0.25)
Pygocentrus_nattereri_chm	S498P	# |---->Altered Motifs (ELME000136|ELME000145|ELME000155|ELME000159|ELME000239|ELME000336)
Pygocentrus_nattereri_chm	S498P	# |---->Altered Structure_and_dynamics (Pr = 0.25)-------------------------------------------------------|
Pygocentrus_nattereri_chm	S498P	# | |---->Altered Secondary_structure (Pr = 0.25) |
Pygocentrus_nattereri_chm	S498P	# | | |
Pygocentrus_nattereri_chm	S498P	# | |---->Altered Stability_and_conformational_flexibility (Pr = 0.24) |
Pygocentrus_nattereri_chm	S498P	# | | |---->Altered Conformational_flexibility (Pr = 0.24) |
Pygocentrus_nattereri_chm	S498P	# | | |---->Gain of B-factor (Pr = 0.24 | P = 0.05) |
Pygocentrus_nattereri_chm	S498P	# | | |
Pygocentrus_nattereri_chm	S498P	# | |---->Altered Special_structural_signatures (Pr = 0.03) |
Pygocentrus_nattereri_chm	S498P	# | |---->Altered Signal_peptide (Pr = 0.00) |
Pygocentrus_nattereri_chm	S498P	# | | |
Pygocentrus_nattereri_chm	S498P	# | |---->Altered Transmembrane_protein (Pr = 0.03) |
Pygocentrus_nattereri_chm	S498P	# | |
Pygocentrus_nattereri_chm	S498P	# |---->Altered Functional_residue (Pr = 0.10) |
Pygocentrus_nattereri_chm	S498P	# |---->Altered Macromolecular_binding (Pr = 0.10) |
Pygocentrus_nattereri_chm	S498P	# | |---->Altered Protein_binding (Pr = 0.10) |
Pygocentrus_nattereri_chm	S498P	# | |---->Altered Disordered_interface (Pr = 0.10) |
Pygocentrus_nattereri_chm	S498P	# | | |
Pygocentrus_nattereri_chm	S498P	# | |---->Altered Ordered_interface (Pr = 0.10) |
Pygocentrus_nattereri_chm	S498P	# | |
Pygocentrus_nattereri_chm	S498P	# |---->Altered Metal_binding (Pr = 0.04)<---------------------------------------------------------|
Pygocentrus_nattereri_chm	S498P	# |
Pygocentrus_nattereri_chm	S498P	# |---->Altered PTM_site (Pr = 0.10)
Pygocentrus_nattereri_chm	S549C	0.313	Loss of Intrinsic_disorder (Pr = 0.51 | P = 5.7e-03); Loss of B-factor (Pr = 0.31 | P = 6.6e-03); Loss of Phosphorylation at S549 (Pr = 0.25 | P = 0.04); Altered Cytoplasmic_loop (Pr = 0.12 | P = 0.03)	Altered Motifs (ELME000064:CK2 phosphorylation site; ELME000136:The Class IV WW domain interaction motif is recognised primarily by the Pin1 phosphorylation-dependent prolyl isomerase.; ELME000155:This is the motif recognized by those SH3 domains with a non-canonical class I recognition specificity; ELME000159:Proline-Directed Kinase (e.g. MAPK) phosphorylation site in higher eukaryotes.; ELME000173:Consensus derived from reported natural interactors which do not match the Mode 1 and Mode 2 ligands.; PS00006:Casein kinase II phosphorylation site)	Predicted conservation scores
Pygocentrus_nattereri_chm	S549C	# Altered Effect (Pr = 0.51)
Pygocentrus_nattereri_chm	S549C	# |---->Altered Motifs (ELME000064|ELME000136|ELME000155|ELME000159|ELME000173|PS00006)
Pygocentrus_nattereri_chm	S549C	# |---->Altered Structure_and_dynamics (Pr = 0.51)-------------------------------------------------------|
Pygocentrus_nattereri_chm	S549C	# | |---->Altered Secondary_structure (Pr = 0.26) |
Pygocentrus_nattereri_chm	S549C	# | | |
Pygocentrus_nattereri_chm	S549C	# | |---->Altered Stability_and_conformational_flexibility (Pr = 0.51) |
Pygocentrus_nattereri_chm	S549C	# | | |---->Altered Conformational_flexibility (Pr = 0.51) |
Pygocentrus_nattereri_chm	S549C	# | | |---->Loss of Intrinsic_disorder (Pr = 0.51 | P = 5.7e-03) |
Pygocentrus_nattereri_chm	S549C	# | | |---->Loss of B-factor (Pr = 0.31 | P = 6.6e-03) |
Pygocentrus_nattereri_chm	S549C	# | | |
Pygocentrus_nattereri_chm	S549C	# | |---->Altered Special_structural_signatures (Pr = 0.12) |
Pygocentrus_nattereri_chm	S549C	# | |---->Altered Signal_peptide (Pr = 0.00) |
Pygocentrus_nattereri_chm	S549C	# | | |
Pygocentrus_nattereri_chm	S549C	# | |---->Altered Transmembrane_protein (Pr = 0.12) |
Pygocentrus_nattereri_chm	S549C	# | |---->Altered Non-cytoplasmic_loop (Pr = 0.12 | P = 0.03) |
Pygocentrus_nattereri_chm	S549C	# | |
Pygocentrus_nattereri_chm	S549C	# |---->Altered Functional_residue (Pr = 0.25) |
Pygocentrus_nattereri_chm	S549C	# |---->Altered Macromolecular_binding (Pr = 0.11) |
Pygocentrus_nattereri_chm	S549C	# | |---->Altered Protein_binding (Pr = 0.11) |
Pygocentrus_nattereri_chm	S549C	# | |---->Altered Disordered_interface (Pr = 0.02) |
Pygocentrus_nattereri_chm	S549C	# | | |
Pygocentrus_nattereri_chm	S549C	# | |---->Altered Ordered_interface (Pr = 0.11) |
Pygocentrus_nattereri_chm	S549C	# | |
Pygocentrus_nattereri_chm	S549C	# |---->Altered Metal_binding (Pr = 0.02)<---------------------------------------------------------|
Pygocentrus_nattereri_chm	S549C	# |
Pygocentrus_nattereri_chm	S549C	# |---->Altered PTM_site (Pr = 0.25)
Pygocentrus_nattereri_chm	S549C	# |---->Loss of Phosphorylation at S549 (Pr = 0.25 | P = 0.04)
Pygocentrus_nattereri_chm	C558S	0.259	Gain of Intrinsic_disorder (Pr = 0.36 | P = 0.02); Gain of B-factor (Pr = 0.30 | P = 2.5e-03); Gain of Loop (Pr = 0.29 | P = 7.7e-03); Altered Cytoplasmic_loop (Pr = 0.13 | P = 0.02)	Altered Motifs (ELME000064:CK2 phosphorylation site; ELME000117:Major TRAF2-binding consensus motif. Members of the tumor necrosis factor receptor (TNFR) superfamily initiate intracellular signaling by recruiting the C-domain of the TNFR-associated factors (TRAFs) through their cytoplasmic tails.; ELME000239:The USP7 NTD domain binding motif variant based on the MDM2 and P53 interactions.; PS00006:Casein kinase II phosphorylation site)	Predicted conservation scores
Pygocentrus_nattereri_chm	C558S	# Altered Effect (Pr = 0.36)
Pygocentrus_nattereri_chm	C558S	# |---->Altered Motifs (ELME000064|ELME000117|ELME000239|PS00006)
Pygocentrus_nattereri_chm	C558S	# |---->Altered Structure_and_dynamics (Pr = 0.36)-------------------------------------------------------|
Pygocentrus_nattereri_chm	C558S	# | |---->Altered Secondary_structure (Pr = 0.29) |
Pygocentrus_nattereri_chm	C558S	# | | |---->Gain of Loop (Pr = 0.29 | P = 7.7e-03) |
Pygocentrus_nattereri_chm	C558S	# | | |
Pygocentrus_nattereri_chm	C558S	# | |---->Altered Stability_and_conformational_flexibility (Pr = 0.36) |
Pygocentrus_nattereri_chm	C558S	# | | |---->Altered Conformational_flexibility (Pr = 0.36) |
Pygocentrus_nattereri_chm	C558S	# | | |---->Gain of Intrinsic_disorder (Pr = 0.36 | P = 0.02) |
Pygocentrus_nattereri_chm	C558S	# | | |---->Gain of B-factor (Pr = 0.30 | P = 2.5e-03) |
Pygocentrus_nattereri_chm	C558S	# | | |
Pygocentrus_nattereri_chm	C558S	# | |---->Altered Special_structural_signatures (Pr = 0.13) |
Pygocentrus_nattereri_chm	C558S	# | |---->Altered Signal_peptide (Pr = 0.00) |
Pygocentrus_nattereri_chm	C558S	# | | |
Pygocentrus_nattereri_chm	C558S	# | |---->Altered Transmembrane_protein (Pr = 0.13) |
Pygocentrus_nattereri_chm	C558S	# | |---->Altered Non-cytoplasmic_loop (Pr = 0.13 | P = 0.02) |
Pygocentrus_nattereri_chm	C558S	# | |
Pygocentrus_nattereri_chm	C558S	# |---->Altered Functional_residue (Pr = 0.17) |
Pygocentrus_nattereri_chm	C558S	# |---->Altered Macromolecular_binding (Pr = 0.06) |
Pygocentrus_nattereri_chm	C558S	# | |---->Altered Protein_binding (Pr = 0.06) |
Pygocentrus_nattereri_chm	C558S	# | |---->Altered Disordered_interface (Pr = 0.02) |
Pygocentrus_nattereri_chm	C558S	# | | |
Pygocentrus_nattereri_chm	C558S	# | |---->Altered Ordered_interface (Pr = 0.06) |
Pygocentrus_nattereri_chm	C558S	# | |
Pygocentrus_nattereri_chm	C558S	# |---->Altered Metal_binding (Pr = 0.06)<---------------------------------------------------------|
Pygocentrus_nattereri_chm	C558S	# |
Pygocentrus_nattereri_chm	C558S	# |---->Altered PTM_site (Pr = 0.17)
Pygocentrus_nattereri_chm	E561I	0.401	Loss of Intrinsic_disorder (Pr = 0.39 | P = 0.03); Loss of B-factor (Pr = 0.37 | P = 4.4e-04); Gain of Loop (Pr = 0.32 | P = 1.7e-03); Altered Cytoplasmic_loop (Pr = 0.10 | P = 0.04)	Altered Motifs (None)	Predicted conservation scores
Pygocentrus_nattereri_chm	E561I	# Altered Effect (Pr = 0.39)
Pygocentrus_nattereri_chm	E561I	# |---->Altered Motifs (None)
Pygocentrus_nattereri_chm	E561I	# |---->Altered Structure_and_dynamics (Pr = 0.39)-------------------------------------------------------|
Pygocentrus_nattereri_chm	E561I	# | |---->Altered Secondary_structure (Pr = 0.32) |
Pygocentrus_nattereri_chm	E561I	# | | |---->Gain of Loop (Pr = 0.32 | P = 1.7e-03) |
Pygocentrus_nattereri_chm	E561I	# | | |
Pygocentrus_nattereri_chm	E561I	# | |---->Altered Stability_and_conformational_flexibility (Pr = 0.39) |
Pygocentrus_nattereri_chm	E561I	# | | |---->Altered Conformational_flexibility (Pr = 0.39) |
Pygocentrus_nattereri_chm	E561I	# | | |---->Loss of Intrinsic_disorder (Pr = 0.39 | P = 0.03) |
Pygocentrus_nattereri_chm	E561I	# | | |---->Loss of B-factor (Pr = 0.37 | P = 4.4e-04) |
Pygocentrus_nattereri_chm	E561I	# | | |
Pygocentrus_nattereri_chm	E561I	# | |---->Altered Special_structural_signatures (Pr = 0.10) |
Pygocentrus_nattereri_chm	E561I	# | |---->Altered Signal_peptide (Pr = 0.00) |
Pygocentrus_nattereri_chm	E561I	# | | |
Pygocentrus_nattereri_chm	E561I	# | |---->Altered Transmembrane_protein (Pr = 0.10) |
Pygocentrus_nattereri_chm	E561I	# | |---->Altered Non-cytoplasmic_loop (Pr = 0.10 | P = 0.04) |
Pygocentrus_nattereri_chm	E561I	# | |
Pygocentrus_nattereri_chm	E561I	# |---->Altered Functional_residue (Pr = 0.18) |
Pygocentrus_nattereri_chm	E561I	# |---->Altered Macromolecular_binding (Pr = 0.08) |
Pygocentrus_nattereri_chm	E561I	# | |---->Altered Protein_binding (Pr = 0.08) |
Pygocentrus_nattereri_chm	E561I	# | |---->Altered Disordered_interface (Pr = 0.03) |
Pygocentrus_nattereri_chm	E561I	# | | |
Pygocentrus_nattereri_chm	E561I	# | |---->Altered Ordered_interface (Pr = 0.08) |
Pygocentrus_nattereri_chm	E561I	# | |
Pygocentrus_nattereri_chm	E561I	# |---->Altered Metal_binding (Pr = 0.08)<---------------------------------------------------------|
Pygocentrus_nattereri_chm	E561I	# |
Pygocentrus_nattereri_chm	E561I	# |---->Altered PTM_site (Pr = 0.18)
Pygocentrus_nattereri_chm	A565T	0.064	Gain of B-factor (Pr = 0.25 | P = 0.03)	Altered Motifs (None)	Predicted conservation scores
Pygocentrus_nattereri_chm	A565T	# Altered Effect (Pr = 0.25)
Pygocentrus_nattereri_chm	A565T	# |---->Altered Motifs (None)
Pygocentrus_nattereri_chm	A565T	# |---->Altered Structure_and_dynamics (Pr = 0.25)-------------------------------------------------------|
Pygocentrus_nattereri_chm	A565T	# | |---->Altered Secondary_structure (Pr = 0.25) |
Pygocentrus_nattereri_chm	A565T	# | | |
Pygocentrus_nattereri_chm	A565T	# | |---->Altered Stability_and_conformational_flexibility (Pr = 0.25) |
Pygocentrus_nattereri_chm	A565T	# | | |---->Altered Conformational_flexibility (Pr = 0.25) |
Pygocentrus_nattereri_chm	A565T	# | | |---->Gain of B-factor (Pr = 0.25 | P = 0.03) |
Pygocentrus_nattereri_chm	A565T	# | | |
Pygocentrus_nattereri_chm	A565T	# | |---->Altered Special_structural_signatures (Pr = 0.05) |
Pygocentrus_nattereri_chm	A565T	# | |---->Altered Signal_peptide (Pr = 0.00) |
Pygocentrus_nattereri_chm	A565T	# | | |
Pygocentrus_nattereri_chm	A565T	# | |---->Altered Transmembrane_protein (Pr = 0.05) |
Pygocentrus_nattereri_chm	A565T	# | |
Pygocentrus_nattereri_chm	A565T	# |---->Altered Functional_residue (Pr = 0.16) |
Pygocentrus_nattereri_chm	A565T	# |---->Altered Macromolecular_binding (Pr = 0.07) |
Pygocentrus_nattereri_chm	A565T	# | |---->Altered Protein_binding (Pr = 0.07) |
Pygocentrus_nattereri_chm	A565T	# | |---->Altered Disordered_interface (Pr = 0.01) |
Pygocentrus_nattereri_chm	A565T	# | | |
Pygocentrus_nattereri_chm	A565T	# | |---->Altered Ordered_interface (Pr = 0.07) |
Pygocentrus_nattereri_chm	A565T	# | |
Pygocentrus_nattereri_chm	A565T	# |---->Altered Metal_binding (Pr = 0.04)<---------------------------------------------------------|
Pygocentrus_nattereri_chm	A565T	# |
Pygocentrus_nattereri_chm	A565T	# |---->Altered PTM_site (Pr = 0.16)
Pygocentrus_nattereri_chm	G579S	0.144	Loss of Disulfide_linkage at C584 (Pr = 0.11 | P = 0.05); Altered Cytoplasmic_loop (Pr = 0.09 | P = 0.05)	Altered Motifs (ELME000051:Longer mode 2 interacting phospho-motif for 14-3-3 proteins with key conservation RxxxS#p.; ELME000052:Phosphothreonine motif binding a subset of FHA domains that show a preference for a large aliphatic amino acid at the pT+3 position.; ELME000053:GSK3 phosphorylation recognition site; ELME000062:Secondary preference for PKA-type AGC kinase phosphorylation.; ELME000063:CK1 phosphorylation site; ELME000085:Glycosaminoglycan attachment site; ELME000321:Caspase3 and Caspase7 cleavage site; ELME000336:NEK2 phosphorylation motif with preferred Phe - Leu or Met in the -3 position to compensate for less favorable residues in the +1 and +2 position.; PS00006:Casein kinase II phosphorylation site; PS00008:N-myristoylation site)	Predicted conservation scores
Pygocentrus_nattereri_chm	G579S	# Altered Effect (Pr = 0.27)
Pygocentrus_nattereri_chm	G579S	# |---->Altered Motifs (ELME000051|ELME000052|ELME000053|ELME000062|ELME000063|ELME000085|ELME000321|ELME000336|PS00006|PS00008)
Pygocentrus_nattereri_chm	G579S	# |---->Altered Structure_and_dynamics (Pr = 0.27)-------------------------------------------------------|
Pygocentrus_nattereri_chm	G579S	# | |---->Altered Secondary_structure (Pr = 0.25) |
Pygocentrus_nattereri_chm	G579S	# | | |
Pygocentrus_nattereri_chm	G579S	# | |---->Altered Stability_and_conformational_flexibility (Pr = 0.27) |
Pygocentrus_nattereri_chm	G579S	# | | |---->Loss of Disulfide_linkage at C584 (Pr = 0.11 | P = 0.05) |
Pygocentrus_nattereri_chm	G579S	# | | |---->Altered Conformational_flexibility (Pr = 0.27) |
Pygocentrus_nattereri_chm	G579S	# | | |
Pygocentrus_nattereri_chm	G579S	# | |---->Altered Special_structural_signatures (Pr = 0.09) |
Pygocentrus_nattereri_chm	G579S	# | |---->Altered Signal_peptide (Pr = 0.00) |
Pygocentrus_nattereri_chm	G579S	# | | |
Pygocentrus_nattereri_chm	G579S	# | |---->Altered Transmembrane_protein (Pr = 0.09) |
Pygocentrus_nattereri_chm	G579S	# | |---->Altered Non-cytoplasmic_loop (Pr = 0.09 | P = 0.05) |
Pygocentrus_nattereri_chm	G579S	# | |
Pygocentrus_nattereri_chm	G579S	# |---->Altered Functional_residue (Pr = 0.16) |
Pygocentrus_nattereri_chm	G579S	# |---->Altered Macromolecular_binding (Pr = 0.13) |
Pygocentrus_nattereri_chm	G579S	# | |---->Altered Protein_binding (Pr = 0.13) |
Pygocentrus_nattereri_chm	G579S	# | |---->Altered Disordered_interface (Pr = 0.02) |
Pygocentrus_nattereri_chm	G579S	# | | |
Pygocentrus_nattereri_chm	G579S	# | |---->Altered Ordered_interface (Pr = 0.13) |
Pygocentrus_nattereri_chm	G579S	# | |
Pygocentrus_nattereri_chm	G579S	# |---->Altered Metal_binding (Pr = 0.06)<---------------------------------------------------------|
Pygocentrus_nattereri_chm	G579S	# |
Pygocentrus_nattereri_chm	G579S	# |---->Altered PTM_site (Pr = 0.16)
Pygocentrus_nattereri_chm	N603H	0.641	Altered Cytoplasmic_loop (Pr = 0.29 | P = 2.1e-04)	Altered Motifs (ELME000147:Site phosphorylated by the Polo-like kinase.; PS00008:N-myristoylation site)	Predicted conservation scores
Pygocentrus_nattereri_chm	N603H	# Altered Effect (Pr = 0.29)
Pygocentrus_nattereri_chm	N603H	# |---->Altered Motifs (ELME000147|PS00008)
Pygocentrus_nattereri_chm	N603H	# |---->Altered Structure_and_dynamics (Pr = 0.29)-------------------------------------------------------|
Pygocentrus_nattereri_chm	N603H	# | |---->Altered Secondary_structure (Pr = 0.24) |
Pygocentrus_nattereri_chm	N603H	# | | |
Pygocentrus_nattereri_chm	N603H	# | |---->Altered Stability_and_conformational_flexibility (Pr = 0.18) |
Pygocentrus_nattereri_chm	N603H	# | | |---->Altered Conformational_flexibility (Pr = 0.18) |
Pygocentrus_nattereri_chm	N603H	# | | |
Pygocentrus_nattereri_chm	N603H	# | |---->Altered Special_structural_signatures (Pr = 0.29) |
Pygocentrus_nattereri_chm	N603H	# | |---->Altered Signal_peptide (Pr = 0.00) |
Pygocentrus_nattereri_chm	N603H	# | | |
Pygocentrus_nattereri_chm	N603H	# | |---->Altered Transmembrane_protein (Pr = 0.29) |
Pygocentrus_nattereri_chm	N603H	# | |---->Altered Non-cytoplasmic_loop (Pr = 0.29 | P = 2.1e-04) |
Pygocentrus_nattereri_chm	N603H	# | |
Pygocentrus_nattereri_chm	N603H	# |---->Altered Functional_residue (Pr = 0.21) |
Pygocentrus_nattereri_chm	N603H	# |---->Altered Macromolecular_binding (Pr = 0.21) |
Pygocentrus_nattereri_chm	N603H	# | |---->Altered Protein_binding (Pr = 0.21) |
Pygocentrus_nattereri_chm	N603H	# | |---->Altered Disordered_interface (Pr = 0.21) |
Pygocentrus_nattereri_chm	N603H	# | | |
Pygocentrus_nattereri_chm	N603H	# | |---->Altered Ordered_interface (Pr = 0.20) |
Pygocentrus_nattereri_chm	N603H	# | |
Pygocentrus_nattereri_chm	N603H	# |---->Altered Metal_binding (Pr = 0.13)<---------------------------------------------------------|
Pygocentrus_nattereri_chm	N603H	# |
Pygocentrus_nattereri_chm	N603H	# |---->Altered PTM_site (Pr = 0.16)
Pygocentrus_nattereri_chm	D668N	0.287	Loss of Sulfation at Y665 (Pr = 0.18 | P = 1.0e-03)	Altered Motifs (None)	Predicted conservation scores
Pygocentrus_nattereri_chm	D668N	# Altered Effect (Pr = 0.29)
Pygocentrus_nattereri_chm	D668N	# |---->Altered Motifs (None)
Pygocentrus_nattereri_chm	D668N	# |---->Altered Structure_and_dynamics (Pr = 0.29)-------------------------------------------------------|
Pygocentrus_nattereri_chm	D668N	# | |---->Altered Secondary_structure (Pr = 0.25) |
Pygocentrus_nattereri_chm	D668N	# | | |
Pygocentrus_nattereri_chm	D668N	# | |---->Altered Stability_and_conformational_flexibility (Pr = 0.29) |
Pygocentrus_nattereri_chm	D668N	# | | |---->Altered Conformational_flexibility (Pr = 0.29) |
Pygocentrus_nattereri_chm	D668N	# | | |
Pygocentrus_nattereri_chm	D668N	# | |---->Altered Special_structural_signatures (Pr = 0.05) |
Pygocentrus_nattereri_chm	D668N	# | |---->Altered Signal_peptide (Pr = 0.00) |
Pygocentrus_nattereri_chm	D668N	# | | |
Pygocentrus_nattereri_chm	D668N	# | |---->Altered Transmembrane_protein (Pr = 0.05) |
Pygocentrus_nattereri_chm	D668N	# | |
Pygocentrus_nattereri_chm	D668N	# |---->Altered Functional_residue (Pr = 0.26) |
Pygocentrus_nattereri_chm	D668N	# |---->Altered Macromolecular_binding (Pr = 0.26) |
Pygocentrus_nattereri_chm	D668N	# | |---->Altered Protein_binding (Pr = 0.26) |
Pygocentrus_nattereri_chm	D668N	# | |---->Altered Disordered_interface (Pr = 0.26) |
Pygocentrus_nattereri_chm	D668N	# | | |
Pygocentrus_nattereri_chm	D668N	# | |---->Altered Ordered_interface (Pr = 0.11) |
Pygocentrus_nattereri_chm	D668N	# | |
Pygocentrus_nattereri_chm	D668N	# |---->Altered Metal_binding (Pr = 0.03)<---------------------------------------------------------|
Pygocentrus_nattereri_chm	D668N	# |
Pygocentrus_nattereri_chm	D668N	# |---->Altered PTM_site (Pr = 0.22)
Pygocentrus_nattereri_chm	D668N	# |---->Loss of Sulfation at Y665 (Pr = 0.18 | P = 1.0e-03)
Pygocentrus_nattereri_chm	A672V	0.070	Altered MoRF (Pr = 0.28 | P = 0.04)	Altered Motifs (PS00008:N-myristoylation site)	Predicted conservation scores
Pygocentrus_nattereri_chm	A672V	# Altered Effect (Pr = 0.28)
Pygocentrus_nattereri_chm	A672V	# |---->Altered Motifs (PS00008)
Pygocentrus_nattereri_chm	A672V	# |---->Altered Structure_and_dynamics (Pr = 0.24)-------------------------------------------------------|
Pygocentrus_nattereri_chm	A672V	# | |---->Altered Secondary_structure (Pr = 0.24) |
Pygocentrus_nattereri_chm	A672V	# | | |
Pygocentrus_nattereri_chm	A672V	# | |---->Altered Stability_and_conformational_flexibility (Pr = 0.24) |
Pygocentrus_nattereri_chm	A672V	# | | |---->Altered Conformational_flexibility (Pr = 0.24) |
Pygocentrus_nattereri_chm	A672V	# | | |
Pygocentrus_nattereri_chm	A672V	# | |---->Altered Special_structural_signatures (Pr = 0.04) |
Pygocentrus_nattereri_chm	A672V	# | |---->Altered Signal_peptide (Pr = 0.00) |
Pygocentrus_nattereri_chm	A672V	# | | |
Pygocentrus_nattereri_chm	A672V	# | |---->Altered Transmembrane_protein (Pr = 0.04) |
Pygocentrus_nattereri_chm	A672V	# | |
Pygocentrus_nattereri_chm	A672V	# |---->Altered Functional_residue (Pr = 0.28) |
Pygocentrus_nattereri_chm	A672V	# |---->Altered Macromolecular_binding (Pr = 0.28) |
Pygocentrus_nattereri_chm	A672V	# | |---->Altered Protein_binding (Pr = 0.28) |
Pygocentrus_nattereri_chm	A672V	# | |---->Altered Disordered_interface (Pr = 0.28) |
Pygocentrus_nattereri_chm	A672V	# | | |---->Altered MoRF (Pr = 0.28 | P = 0.04) |
Pygocentrus_nattereri_chm	A672V	# | | |
Pygocentrus_nattereri_chm	A672V	# | |---->Altered Ordered_interface (Pr = 0.03) |
Pygocentrus_nattereri_chm	A672V	# | |
Pygocentrus_nattereri_chm	A672V	# |---->Altered Metal_binding (Pr = 0.03)<---------------------------------------------------------|
Pygocentrus_nattereri_chm	A672V	# |
Pygocentrus_nattereri_chm	A672V	# |---->Altered PTM_site (Pr = 0.18)
Pygocentrus_nattereri_chm	D705L	0.126	Loss of B-factor (Pr = 0.26 | P = 0.05); Gain of O-linked_glycosylation at T709 (Pr = 0.11 | P = 0.04)	Altered Motifs (ELME000293:These IBMs are found in the N-terminal regions of arthropodal caspase subunits where they mediate the inhibition of activated caspases by binding to conserved surface grooves on type III BIR domains of Inhibitor of Apoptosis Proteins (IAPs).; ELME000321:Caspase3 and Caspase7 cleavage site; PS00008:N-myristoylation site)	Predicted conservation scores
Pygocentrus_nattereri_chm	D705L	# Altered Effect (Pr = 0.26)
Pygocentrus_nattereri_chm	D705L	# |---->Altered Motifs (ELME000293|ELME000321|PS00008)
Pygocentrus_nattereri_chm	D705L	# |---->Altered Structure_and_dynamics (Pr = 0.26)-------------------------------------------------------|
Pygocentrus_nattereri_chm	D705L	# | |---->Altered Secondary_structure (Pr = 0.23) |
Pygocentrus_nattereri_chm	D705L	# | | |
Pygocentrus_nattereri_chm	D705L	# | |---->Altered Stability_and_conformational_flexibility (Pr = 0.26) |
Pygocentrus_nattereri_chm	D705L	# | | |---->Altered Conformational_flexibility (Pr = 0.26) |
Pygocentrus_nattereri_chm	D705L	# | | |---->Loss of B-factor (Pr = 0.26 | P = 0.05) |
Pygocentrus_nattereri_chm	D705L	# | | |
Pygocentrus_nattereri_chm	D705L	# | |---->Altered Special_structural_signatures (Pr = 0.01) |
Pygocentrus_nattereri_chm	D705L	# | |---->Altered Signal_peptide (Pr = 0.00) |
Pygocentrus_nattereri_chm	D705L	# | | |
Pygocentrus_nattereri_chm	D705L	# | |---->Altered Transmembrane_protein (Pr = 0.01) |
Pygocentrus_nattereri_chm	D705L	# | |
Pygocentrus_nattereri_chm	D705L	# |---->Altered Functional_residue (Pr = 0.22) |
Pygocentrus_nattereri_chm	D705L	# |---->Altered Macromolecular_binding (Pr = 0.22) |
Pygocentrus_nattereri_chm	D705L	# | |---->Altered Protein_binding (Pr = 0.22) |
Pygocentrus_nattereri_chm	D705L	# | |---->Altered Disordered_interface (Pr = 0.22) |
Pygocentrus_nattereri_chm	D705L	# | | |
Pygocentrus_nattereri_chm	D705L	# | |---->Altered Ordered_interface (Pr = 0.03) |
Pygocentrus_nattereri_chm	D705L	# | |
Pygocentrus_nattereri_chm	D705L	# |---->Altered Metal_binding (Pr = 0.02)<---------------------------------------------------------|
Pygocentrus_nattereri_chm	D705L	# |
Pygocentrus_nattereri_chm	D705L	# |---->Altered PTM_site (Pr = 0.13)
Pygocentrus_nattereri_chm	D705L	# |---->Gain of O-linked_glycosylation at T709 (Pr = 0.11 | P = 0.04)
Pygocentrus_nattereri_chm	A712V	0.040	Loss of B-factor (Pr = 0.28 | P = 0.02)	Altered Motifs (ELME000052:Phosphothreonine motif binding a subset of FHA domains that show a preference for a large aliphatic amino acid at the pT+3 position.; PS00008:N-myristoylation site)	Predicted conservation scores
Pygocentrus_nattereri_chm	A712V	# Altered Effect (Pr = 0.28)
Pygocentrus_nattereri_chm	A712V	# |---->Altered Motifs (ELME000052|PS00008)
Pygocentrus_nattereri_chm	A712V	# |---->Altered Structure_and_dynamics (Pr = 0.28)-------------------------------------------------------|
Pygocentrus_nattereri_chm	A712V	# | |---->Altered Secondary_structure (Pr = 0.24) |
Pygocentrus_nattereri_chm	A712V	# | | |
Pygocentrus_nattereri_chm	A712V	# | |---->Altered Stability_and_conformational_flexibility (Pr = 0.28) |
Pygocentrus_nattereri_chm	A712V	# | | |---->Altered Conformational_flexibility (Pr = 0.28) |
Pygocentrus_nattereri_chm	A712V	# | | |---->Loss of B-factor (Pr = 0.28 | P = 0.02) |
Pygocentrus_nattereri_chm	A712V	# | | |
Pygocentrus_nattereri_chm	A712V	# | |---->Altered Special_structural_signatures (Pr = 0.06) |
Pygocentrus_nattereri_chm	A712V	# | |---->Altered Signal_peptide (Pr = 0.00) |
Pygocentrus_nattereri_chm	A712V	# | | |
Pygocentrus_nattereri_chm	A712V	# | |---->Altered Transmembrane_protein (Pr = 0.06) |
Pygocentrus_nattereri_chm	A712V	# | |
Pygocentrus_nattereri_chm	A712V	# |---->Altered Functional_residue (Pr = 0.18) |
Pygocentrus_nattereri_chm	A712V	# |---->Altered Macromolecular_binding (Pr = 0.18) |
Pygocentrus_nattereri_chm	A712V	# | |---->Altered Protein_binding (Pr = 0.18) |
Pygocentrus_nattereri_chm	A712V	# | |---->Altered Disordered_interface (Pr = 0.18) |
Pygocentrus_nattereri_chm	A712V	# | | |
Pygocentrus_nattereri_chm	A712V	# | |---->Altered Ordered_interface (Pr = 0.05) |
Pygocentrus_nattereri_chm	A712V	# | |
Pygocentrus_nattereri_chm	A712V	# |---->Altered Metal_binding (Pr = 0.02)<---------------------------------------------------------|
Pygocentrus_nattereri_chm	A712V	# |
Pygocentrus_nattereri_chm	A712V	# |---->Altered PTM_site (Pr = 0.12)
Pygocentrus_nattereri_chm	A714T	0.040	Gain of B-factor (Pr = 0.25 | P = 0.02)	Altered Motifs (ELME000064:CK2 phosphorylation site; ELME000117:Major TRAF2-binding consensus motif. Members of the tumor necrosis factor receptor (TNFR) superfamily initiate intracellular signaling by recruiting the C-domain of the TNFR-associated factors (TRAFs) through their cytoplasmic tails.; ELME000220:Phosphothreonine motif binding a subset of FHA domains that have a preference for an acidic amino acid at the pT+3 position.; PS00006:Casein kinase II phosphorylation site)	Predicted conservation scores
Pygocentrus_nattereri_chm	A714T	# Altered Effect (Pr = 0.25)
Pygocentrus_nattereri_chm	A714T	# |---->Altered Motifs (ELME000064|ELME000117|ELME000220|PS00006)
Pygocentrus_nattereri_chm	A714T	# |---->Altered Structure_and_dynamics (Pr = 0.25)-------------------------------------------------------|
Pygocentrus_nattereri_chm	A714T	# | |---->Altered Secondary_structure (Pr = 0.22) |
Pygocentrus_nattereri_chm	A714T	# | | |
Pygocentrus_nattereri_chm	A714T	# | |---->Altered Stability_and_conformational_flexibility (Pr = 0.25) |
Pygocentrus_nattereri_chm	A714T	# | | |---->Altered Conformational_flexibility (Pr = 0.25) |
Pygocentrus_nattereri_chm	A714T	# | | |---->Gain of B-factor (Pr = 0.25 | P = 0.02) |
Pygocentrus_nattereri_chm	A714T	# | | |
Pygocentrus_nattereri_chm	A714T	# | |---->Altered Special_structural_signatures (Pr = 0.06) |
Pygocentrus_nattereri_chm	A714T	# | |---->Altered Signal_peptide (Pr = 0.00) |
Pygocentrus_nattereri_chm	A714T	# | | |
Pygocentrus_nattereri_chm	A714T	# | |---->Altered Transmembrane_protein (Pr = 0.06) |
Pygocentrus_nattereri_chm	A714T	# | |
Pygocentrus_nattereri_chm	A714T	# |---->Altered Functional_residue (Pr = 0.17) |
Pygocentrus_nattereri_chm	A714T	# |---->Altered Macromolecular_binding (Pr = 0.17) |
Pygocentrus_nattereri_chm	A714T	# | |---->Altered Protein_binding (Pr = 0.17) |
Pygocentrus_nattereri_chm	A714T	# | |---->Altered Disordered_interface (Pr = 0.17) |
Pygocentrus_nattereri_chm	A714T	# | | |
Pygocentrus_nattereri_chm	A714T	# | |---->Altered Ordered_interface (Pr = 0.05) |
Pygocentrus_nattereri_chm	A714T	# | |
Pygocentrus_nattereri_chm	A714T	# |---->Altered Metal_binding (Pr = 0.02)<---------------------------------------------------------|
Pygocentrus_nattereri_chm	A714T	# |
Pygocentrus_nattereri_chm	A714T	# |---->Altered PTM_site (Pr = 0.14)
Pygocentrus_nattereri_chm	E716G	0.108	Loss of B-factor (Pr = 0.27 | P = 0.03)	Altered Motifs (ELME000117:Major TRAF2-binding consensus motif. Members of the tumor necrosis factor receptor (TNFR) superfamily initiate intracellular signaling by recruiting the C-domain of the TNFR-associated factors (TRAFs) through their cytoplasmic tails.)	Predicted conservation scores
Pygocentrus_nattereri_chm	E716G	# Altered Effect (Pr = 0.27)
Pygocentrus_nattereri_chm	E716G	# |---->Altered Motifs (ELME000117)
Pygocentrus_nattereri_chm	E716G	# |---->Altered Structure_and_dynamics (Pr = 0.27)-------------------------------------------------------|
Pygocentrus_nattereri_chm	E716G	# | |---->Altered Secondary_structure (Pr = 0.25) |
Pygocentrus_nattereri_chm	E716G	# | | |
Pygocentrus_nattereri_chm	E716G	# | |---->Altered Stability_and_conformational_flexibility (Pr = 0.27) |
Pygocentrus_nattereri_chm	E716G	# | | |---->Altered Conformational_flexibility (Pr = 0.27) |
Pygocentrus_nattereri_chm	E716G	# | | |---->Loss of B-factor (Pr = 0.27 | P = 0.03) |
Pygocentrus_nattereri_chm	E716G	# | | |
Pygocentrus_nattereri_chm	E716G	# | |---->Altered Special_structural_signatures (Pr = 0.06) |
Pygocentrus_nattereri_chm	E716G	# | |---->Altered Signal_peptide (Pr = 0.00) |
Pygocentrus_nattereri_chm	E716G	# | | |
Pygocentrus_nattereri_chm	E716G	# | |---->Altered Transmembrane_protein (Pr = 0.06) |
Pygocentrus_nattereri_chm	E716G	# | |
Pygocentrus_nattereri_chm	E716G	# |---->Altered Functional_residue (Pr = 0.17) |
Pygocentrus_nattereri_chm	E716G	# |---->Altered Macromolecular_binding (Pr = 0.17) |
Pygocentrus_nattereri_chm	E716G	# | |---->Altered Protein_binding (Pr = 0.17) |
Pygocentrus_nattereri_chm	E716G	# | |---->Altered Disordered_interface (Pr = 0.17) |
Pygocentrus_nattereri_chm	E716G	# | | |
Pygocentrus_nattereri_chm	E716G	# | |---->Altered Ordered_interface (Pr = 0.05) |
Pygocentrus_nattereri_chm	E716G	# | |
Pygocentrus_nattereri_chm	E716G	# |---->Altered Metal_binding (Pr = 0.02)<---------------------------------------------------------|
Pygocentrus_nattereri_chm	E716G	# |
Pygocentrus_nattereri_chm	E716G	# |---->Altered PTM_site (Pr = 0.06)
Pygocentrus_nattereri_chm	E717N	0.083	Loss of B-factor (Pr = 0.30 | P = 0.01)	Altered Motifs (ELME000117:Major TRAF2-binding consensus motif. Members of the tumor necrosis factor receptor (TNFR) superfamily initiate intracellular signaling by recruiting the C-domain of the TNFR-associated factors (TRAFs) through their cytoplasmic tails.)	Predicted conservation scores
Pygocentrus_nattereri_chm	E717N	# Altered Effect (Pr = 0.30)
Pygocentrus_nattereri_chm	E717N	# |---->Altered Motifs (ELME000117)
Pygocentrus_nattereri_chm	E717N	# |---->Altered Structure_and_dynamics (Pr = 0.30)-------------------------------------------------------|
Pygocentrus_nattereri_chm	E717N	# | |---->Altered Secondary_structure (Pr = 0.25) |
Pygocentrus_nattereri_chm	E717N	# | | |
Pygocentrus_nattereri_chm	E717N	# | |---->Altered Stability_and_conformational_flexibility (Pr = 0.30) |
Pygocentrus_nattereri_chm	E717N	# | | |---->Altered Conformational_flexibility (Pr = 0.30) |
Pygocentrus_nattereri_chm	E717N	# | | |---->Loss of B-factor (Pr = 0.30 | P = 0.01) |
Pygocentrus_nattereri_chm	E717N	# | | |
Pygocentrus_nattereri_chm	E717N	# | |---->Altered Special_structural_signatures (Pr = 0.06) |
Pygocentrus_nattereri_chm	E717N	# | |---->Altered Signal_peptide (Pr = 0.00) |
Pygocentrus_nattereri_chm	E717N	# | | |
Pygocentrus_nattereri_chm	E717N	# | |---->Altered Transmembrane_protein (Pr = 0.06) |
Pygocentrus_nattereri_chm	E717N	# | |
Pygocentrus_nattereri_chm	E717N	# |---->Altered Functional_residue (Pr = 0.17) |
Pygocentrus_nattereri_chm	E717N	# |---->Altered Macromolecular_binding (Pr = 0.17) |
Pygocentrus_nattereri_chm	E717N	# | |---->Altered Protein_binding (Pr = 0.17) |
Pygocentrus_nattereri_chm	E717N	# | |---->Altered Disordered_interface (Pr = 0.17) |
Pygocentrus_nattereri_chm	E717N	# | | |
Pygocentrus_nattereri_chm	E717N	# | |---->Altered Ordered_interface (Pr = 0.05) |
Pygocentrus_nattereri_chm	E717N	# | |
Pygocentrus_nattereri_chm	E717N	# |---->Altered Metal_binding (Pr = 0.02)<---------------------------------------------------------|
Pygocentrus_nattereri_chm	E717N	# |
Pygocentrus_nattereri_chm	E717N	# |---->Altered PTM_site (Pr = 0.06)
Pygocentrus_nattereri_chm	E718S	0.107	Loss of B-factor (Pr = 0.30 | P = 0.01)	Altered Motifs (ELME000085:Glycosaminoglycan attachment site)	Predicted conservation scores
Pygocentrus_nattereri_chm	E718S	# Altered Effect (Pr = 0.30)
Pygocentrus_nattereri_chm	E718S	# |---->Altered Motifs (ELME000085)
Pygocentrus_nattereri_chm	E718S	# |---->Altered Structure_and_dynamics (Pr = 0.30)-------------------------------------------------------|
Pygocentrus_nattereri_chm	E718S	# | |---->Altered Secondary_structure (Pr = 0.26) |
Pygocentrus_nattereri_chm	E718S	# | | |
Pygocentrus_nattereri_chm	E718S	# | |---->Altered Stability_and_conformational_flexibility (Pr = 0.30) |
Pygocentrus_nattereri_chm	E718S	# | | |---->Altered Conformational_flexibility (Pr = 0.30) |
Pygocentrus_nattereri_chm	E718S	# | | |---->Loss of B-factor (Pr = 0.30 | P = 0.01) |
Pygocentrus_nattereri_chm	E718S	# | | |
Pygocentrus_nattereri_chm	E718S	# | |---->Altered Special_structural_signatures (Pr = 0.06) |
Pygocentrus_nattereri_chm	E718S	# | |---->Altered Signal_peptide (Pr = 0.00) |
Pygocentrus_nattereri_chm	E718S	# | | |
Pygocentrus_nattereri_chm	E718S	# | |---->Altered Transmembrane_protein (Pr = 0.06) |
Pygocentrus_nattereri_chm	E718S	# | |
Pygocentrus_nattereri_chm	E718S	# |---->Altered Functional_residue (Pr = 0.17) |
Pygocentrus_nattereri_chm	E718S	# |---->Altered Macromolecular_binding (Pr = 0.17) |
Pygocentrus_nattereri_chm	E718S	# | |---->Altered Protein_binding (Pr = 0.17) |
Pygocentrus_nattereri_chm	E718S	# | |---->Altered Disordered_interface (Pr = 0.17) |
Pygocentrus_nattereri_chm	E718S	# | | |
Pygocentrus_nattereri_chm	E718S	# | |---->Altered Ordered_interface (Pr = 0.05) |
Pygocentrus_nattereri_chm	E718S	# | |
Pygocentrus_nattereri_chm	E718S	# |---->Altered Metal_binding (Pr = 0.02)<---------------------------------------------------------|
Pygocentrus_nattereri_chm	E718S	# |
Pygocentrus_nattereri_chm	E718S	# |---->Altered PTM_site (Pr = 0.17)
Pygocentrus_nattereri_chm	P720L	0.074	Loss of B-factor (Pr = 0.31 | P = 7.4e-03); Loss of N-linked_glycosylation at N724 (Pr = 0.02 | P = 0.03)	Altered Motifs (PS00008:N-myristoylation site)	Predicted conservation scores
Pygocentrus_nattereri_chm	P720L	# Altered Effect (Pr = 0.31)
Pygocentrus_nattereri_chm	P720L	# |---->Altered Motifs (PS00008)
Pygocentrus_nattereri_chm	P720L	# |---->Altered Structure_and_dynamics (Pr = 0.31)-------------------------------------------------------|
Pygocentrus_nattereri_chm	P720L	# | |---->Altered Secondary_structure (Pr = 0.26) |
Pygocentrus_nattereri_chm	P720L	# | | |
Pygocentrus_nattereri_chm	P720L	# | |---->Altered Stability_and_conformational_flexibility (Pr = 0.31) |
Pygocentrus_nattereri_chm	P720L	# | | |---->Altered Conformational_flexibility (Pr = 0.31) |
Pygocentrus_nattereri_chm	P720L	# | | |---->Loss of B-factor (Pr = 0.31 | P = 7.4e-03) |
Pygocentrus_nattereri_chm	P720L	# | | |
Pygocentrus_nattereri_chm	P720L	# | |---->Altered Special_structural_signatures (Pr = 0.06) |
Pygocentrus_nattereri_chm	P720L	# | |---->Altered Signal_peptide (Pr = 0.00) |
Pygocentrus_nattereri_chm	P720L	# | | |
Pygocentrus_nattereri_chm	P720L	# | |---->Altered Transmembrane_protein (Pr = 0.06) |
Pygocentrus_nattereri_chm	P720L	# | |
Pygocentrus_nattereri_chm	P720L	# |---->Altered Functional_residue (Pr = 0.25) |
Pygocentrus_nattereri_chm	P720L	# |---->Altered Macromolecular_binding (Pr = 0.25) |
Pygocentrus_nattereri_chm	P720L	# | |---->Altered Protein_binding (Pr = 0.25) |
Pygocentrus_nattereri_chm	P720L	# | |---->Altered Disordered_interface (Pr = 0.25) |
Pygocentrus_nattereri_chm	P720L	# | | |
Pygocentrus_nattereri_chm	P720L	# | |---->Altered Ordered_interface (Pr = 0.05) |
Pygocentrus_nattereri_chm	P720L	# | |
Pygocentrus_nattereri_chm	P720L	# |---->Altered Metal_binding (Pr = 0.02)<---------------------------------------------------------|
Pygocentrus_nattereri_chm	P720L	# |
Pygocentrus_nattereri_chm	P720L	# |---->Altered PTM_site (Pr = 0.06)
Pygocentrus_nattereri_chm	P720L	# |---->Loss of N-linked_glycosylation at N724 (Pr = 0.02 | P = 0.03)
Pygocentrus_nattereri_chm	E722Q	0.055	Loss of B-factor (Pr = 0.26 | P = 0.04); Loss of N-linked_glycosylation at N724 (Pr = 0.02 | P = 0.03)	Altered Motifs (None)	Predicted conservation scores
Pygocentrus_nattereri_chm	E722Q	# Altered Effect (Pr = 0.26)
Pygocentrus_nattereri_chm	E722Q	# |---->Altered Motifs (None)
Pygocentrus_nattereri_chm	E722Q	# |---->Altered Structure_and_dynamics (Pr = 0.26)-------------------------------------------------------|
Pygocentrus_nattereri_chm	E722Q	# | |---->Altered Secondary_structure (Pr = 0.25) |
Pygocentrus_nattereri_chm	E722Q	# | | |
Pygocentrus_nattereri_chm	E722Q	# | |---->Altered Stability_and_conformational_flexibility (Pr = 0.26) |
Pygocentrus_nattereri_chm	E722Q	# | | |---->Altered Conformational_flexibility (Pr = 0.26) |
Pygocentrus_nattereri_chm	E722Q	# | | |---->Loss of B-factor (Pr = 0.26 | P = 0.04) |
Pygocentrus_nattereri_chm	E722Q	# | | |
Pygocentrus_nattereri_chm	E722Q	# | |---->Altered Special_structural_signatures (Pr = 0.04) |
Pygocentrus_nattereri_chm	E722Q	# | |---->Altered Signal_peptide (Pr = 0.00) |
Pygocentrus_nattereri_chm	E722Q	# | | |
Pygocentrus_nattereri_chm	E722Q	# | |---->Altered Transmembrane_protein (Pr = 0.04) |
Pygocentrus_nattereri_chm	E722Q	# | |
Pygocentrus_nattereri_chm	E722Q	# |---->Altered Functional_residue (Pr = 0.14) |
Pygocentrus_nattereri_chm	E722Q	# |---->Altered Macromolecular_binding (Pr = 0.14) |
Pygocentrus_nattereri_chm	E722Q	# | |---->Altered Protein_binding (Pr = 0.14) |
Pygocentrus_nattereri_chm	E722Q	# | |---->Altered Disordered_interface (Pr = 0.14) |
Pygocentrus_nattereri_chm	E722Q	# | | |
Pygocentrus_nattereri_chm	E722Q	# | |---->Altered Ordered_interface (Pr = 0.05) |
Pygocentrus_nattereri_chm	E722Q	# | |
Pygocentrus_nattereri_chm	E722Q	# |---->Altered Metal_binding (Pr = 0.03)<---------------------------------------------------------|
Pygocentrus_nattereri_chm	E722Q	# |
Pygocentrus_nattereri_chm	E722Q	# |---->Altered PTM_site (Pr = 0.10)
Pygocentrus_nattereri_chm	E722Q	# |---->Loss of N-linked_glycosylation at N724 (Pr = 0.02 | P = 0.03)
Pygocentrus_nattereri_chm	S726P	0.061	Loss of B-factor (Pr = 0.26 | P = 0.05); Loss of N-linked_glycosylation at N724 (Pr = 0.02 | P = 0.03)	Altered Motifs (ELME000053:GSK3 phosphorylation recognition site; ELME000063:CK1 phosphorylation site; ELME000070:Generic motif for N-glycosylation. It was shown that Trp - Asp - and Glu are uncommon before the Ser/Thr position (PMID-8626433). Efficient glycosylation usually occurs when ~60 residues or more separate the glycosylation acceptor site from the C-terminus.; ELME000133:TRAF6 binding site. Members of the tumor necrosis factor receptor (TNFR) superfamily initiate intracellular signaling by recruiting the C-domain of the TNFR-associated factors (TRAFs) through their cytoplasmatic tails.; ELME000239:The USP7 NTD domain binding motif variant based on the MDM2 and P53 interactions.; PS00001:N-glycosylation site)	Predicted conservation scores
Pygocentrus_nattereri_chm	S726P	# Altered Effect (Pr = 0.26)
Pygocentrus_nattereri_chm	S726P	# |---->Altered Motifs (ELME000053|ELME000063|ELME000070|ELME000133|ELME000239|PS00001)
Pygocentrus_nattereri_chm	S726P	# |---->Altered Structure_and_dynamics (Pr = 0.26)-------------------------------------------------------|
Pygocentrus_nattereri_chm	S726P	# | |---->Altered Secondary_structure (Pr = 0.25) |
Pygocentrus_nattereri_chm	S726P	# | | |
Pygocentrus_nattereri_chm	S726P	# | |---->Altered Stability_and_conformational_flexibility (Pr = 0.26) |
Pygocentrus_nattereri_chm	S726P	# | | |---->Altered Conformational_flexibility (Pr = 0.26) |
Pygocentrus_nattereri_chm	S726P	# | | |---->Loss of B-factor (Pr = 0.26 | P = 0.05) |
Pygocentrus_nattereri_chm	S726P	# | | |
Pygocentrus_nattereri_chm	S726P	# | |---->Altered Special_structural_signatures (Pr = 0.04) |
Pygocentrus_nattereri_chm	S726P	# | |---->Altered Signal_peptide (Pr = 0.00) |
Pygocentrus_nattereri_chm	S726P	# | | |
Pygocentrus_nattereri_chm	S726P	# | |---->Altered Transmembrane_protein (Pr = 0.04) |
Pygocentrus_nattereri_chm	S726P	# | |
Pygocentrus_nattereri_chm	S726P	# |---->Altered Functional_residue (Pr = 0.15) |
Pygocentrus_nattereri_chm	S726P	# |---->Altered Macromolecular_binding (Pr = 0.13) |
Pygocentrus_nattereri_chm	S726P	# | |---->Altered Protein_binding (Pr = 0.13) |
Pygocentrus_nattereri_chm	S726P	# | |---->Altered Disordered_interface (Pr = 0.13) |
Pygocentrus_nattereri_chm	S726P	# | | |
Pygocentrus_nattereri_chm	S726P	# | |---->Altered Ordered_interface (Pr = 0.12) |
Pygocentrus_nattereri_chm	S726P	# | |
Pygocentrus_nattereri_chm	S726P	# |---->Altered Metal_binding (Pr = 0.07)<---------------------------------------------------------|
Pygocentrus_nattereri_chm	S726P	# |
Pygocentrus_nattereri_chm	S726P	# |---->Altered PTM_site (Pr = 0.15)
Pygocentrus_nattereri_chm	S726P	# |---->Loss of N-linked_glycosylation at N724 (Pr = 0.02 | P = 0.03)
Pygocentrus_nattereri_chm	E727A	0.089	Loss of B-factor (Pr = 0.31 | P = 6.8e-03); Gain of N-linked_glycosylation at N724 (Pr = 0.02 | P = 0.03)	Altered Motifs (ELME000053:GSK3 phosphorylation recognition site; ELME000063:CK1 phosphorylation site; ELME000070:Generic motif for N-glycosylation. It was shown that Trp - Asp - and Glu are uncommon before the Ser/Thr position (PMID-8626433). Efficient glycosylation usually occurs when ~60 residues or more separate the glycosylation acceptor site from the C-terminus.; ELME000085:Glycosaminoglycan attachment site; ELME000239:The USP7 NTD domain binding motif variant based on the MDM2 and P53 interactions.; PS00001:N-glycosylation site)	Predicted conservation scores
Pygocentrus_nattereri_chm	E727A	# Altered Effect (Pr = 0.31)
Pygocentrus_nattereri_chm	E727A	# |---->Altered Motifs (ELME000053|ELME000063|ELME000070|ELME000085|ELME000239|PS00001)
Pygocentrus_nattereri_chm	E727A	# |---->Altered Structure_and_dynamics (Pr = 0.31)-------------------------------------------------------|
Pygocentrus_nattereri_chm	E727A	# | |---->Altered Secondary_structure (Pr = 0.26) |
Pygocentrus_nattereri_chm	E727A	# | | |
Pygocentrus_nattereri_chm	E727A	# | |---->Altered Stability_and_conformational_flexibility (Pr = 0.31) |
Pygocentrus_nattereri_chm	E727A	# | | |---->Altered Conformational_flexibility (Pr = 0.31) |
Pygocentrus_nattereri_chm	E727A	# | | |---->Loss of B-factor (Pr = 0.31 | P = 6.8e-03) |
Pygocentrus_nattereri_chm	E727A	# | | |
Pygocentrus_nattereri_chm	E727A	# | |---->Altered Special_structural_signatures (Pr = 0.04) |
Pygocentrus_nattereri_chm	E727A	# | |---->Altered Signal_peptide (Pr = 0.00) |
Pygocentrus_nattereri_chm	E727A	# | | |
Pygocentrus_nattereri_chm	E727A	# | |---->Altered Transmembrane_protein (Pr = 0.04) |
Pygocentrus_nattereri_chm	E727A	# | |
Pygocentrus_nattereri_chm	E727A	# |---->Altered Functional_residue (Pr = 0.19) |
Pygocentrus_nattereri_chm	E727A	# |---->Altered Macromolecular_binding (Pr = 0.19) |
Pygocentrus_nattereri_chm	E727A	# | |---->Altered Protein_binding (Pr = 0.19) |
Pygocentrus_nattereri_chm	E727A	# | |---->Altered Disordered_interface (Pr = 0.19) |
Pygocentrus_nattereri_chm	E727A	# | | |
Pygocentrus_nattereri_chm	E727A	# | |---->Altered Ordered_interface (Pr = 0.12) |
Pygocentrus_nattereri_chm	E727A	# | |
Pygocentrus_nattereri_chm	E727A	# |---->Altered Metal_binding (Pr = 0.07)<---------------------------------------------------------|
Pygocentrus_nattereri_chm	E727A	# |
Pygocentrus_nattereri_chm	E727A	# |---->Altered PTM_site (Pr = 0.15)
Pygocentrus_nattereri_chm	E727A	# |---->Gain of N-linked_glycosylation at N724 (Pr = 0.02 | P = 0.03)
Pygocentrus_nattereri_chm	S729G	0.042	Gain of Loop (Pr = 0.29 | P = 9.0e-03); Loss of B-factor (Pr = 0.27 | P = 0.03); Gain of N-linked_glycosylation at N724 (Pr = 0.02 | P = 0.03)	Altered Motifs (ELME000053:GSK3 phosphorylation recognition site; ELME000063:CK1 phosphorylation site; PS00008:N-myristoylation site)	Predicted conservation scores
Pygocentrus_nattereri_chm	S729G	# Altered Effect (Pr = 0.29)
Pygocentrus_nattereri_chm	S729G	# |---->Altered Motifs (ELME000053|ELME000063|PS00008)
Pygocentrus_nattereri_chm	S729G	# |---->Altered Structure_and_dynamics (Pr = 0.29)-------------------------------------------------------|
Pygocentrus_nattereri_chm	S729G	# | |---->Altered Secondary_structure (Pr = 0.29) |
Pygocentrus_nattereri_chm	S729G	# | | |---->Gain of Loop (Pr = 0.29 | P = 9.0e-03) |
Pygocentrus_nattereri_chm	S729G	# | | |
Pygocentrus_nattereri_chm	S729G	# | |---->Altered Stability_and_conformational_flexibility (Pr = 0.27) |
Pygocentrus_nattereri_chm	S729G	# | | |---->Altered Conformational_flexibility (Pr = 0.27) |
Pygocentrus_nattereri_chm	S729G	# | | |---->Loss of B-factor (Pr = 0.27 | P = 0.03) |
Pygocentrus_nattereri_chm	S729G	# | | |
Pygocentrus_nattereri_chm	S729G	# | |---->Altered Special_structural_signatures (Pr = 0.05) |
Pygocentrus_nattereri_chm	S729G	# | |---->Altered Signal_peptide (Pr = 0.00) |
Pygocentrus_nattereri_chm	S729G	# | | |
Pygocentrus_nattereri_chm	S729G	# | |---->Altered Transmembrane_protein (Pr = 0.05) |
Pygocentrus_nattereri_chm	S729G	# | |
Pygocentrus_nattereri_chm	S729G	# |---->Altered Functional_residue (Pr = 0.18) |
Pygocentrus_nattereri_chm	S729G	# |---->Altered Macromolecular_binding (Pr = 0.18) |
Pygocentrus_nattereri_chm	S729G	# | |---->Altered Protein_binding (Pr = 0.18) |
Pygocentrus_nattereri_chm	S729G	# | |---->Altered Disordered_interface (Pr = 0.18) |
Pygocentrus_nattereri_chm	S729G	# | | |
Pygocentrus_nattereri_chm	S729G	# | |---->Altered Ordered_interface (Pr = 0.13) |
Pygocentrus_nattereri_chm	S729G	# | |
Pygocentrus_nattereri_chm	S729G	# |---->Altered Metal_binding (Pr = 0.07)<---------------------------------------------------------|
Pygocentrus_nattereri_chm	S729G	# |
Pygocentrus_nattereri_chm	S729G	# |---->Altered PTM_site (Pr = 0.18)
Pygocentrus_nattereri_chm	S729G	# |---->Gain of N-linked_glycosylation at N724 (Pr = 0.02 | P = 0.03)
Pygocentrus_nattereri_chm	S730M	0.067	Loss of B-factor (Pr = 0.31 | P = 6.9e-03); Gain of Loop (Pr = 0.26 | P = 0.05)	Altered Motifs (ELME000053:GSK3 phosphorylation recognition site; ELME000063:CK1 phosphorylation site; ELME000133:TRAF6 binding site. Members of the tumor necrosis factor receptor (TNFR) superfamily initiate intracellular signaling by recruiting the C-domain of the TNFR-associated factors (TRAFs) through their cytoplasmatic tails.; ELME000147:Site phosphorylated by the Polo-like kinase.)	Predicted conservation scores
Pygocentrus_nattereri_chm	S730M	# Altered Effect (Pr = 0.31)
Pygocentrus_nattereri_chm	S730M	# |---->Altered Motifs (ELME000053|ELME000063|ELME000133|ELME000147)
Pygocentrus_nattereri_chm	S730M	# |---->Altered Structure_and_dynamics (Pr = 0.31)-------------------------------------------------------|
Pygocentrus_nattereri_chm	S730M	# | |---->Altered Secondary_structure (Pr = 0.26) |
Pygocentrus_nattereri_chm	S730M	# | | |---->Gain of Loop (Pr = 0.26 | P = 0.05) |
Pygocentrus_nattereri_chm	S730M	# | | |
Pygocentrus_nattereri_chm	S730M	# | |---->Altered Stability_and_conformational_flexibility (Pr = 0.31) |
Pygocentrus_nattereri_chm	S730M	# | | |---->Altered Conformational_flexibility (Pr = 0.31) |
Pygocentrus_nattereri_chm	S730M	# | | |---->Loss of B-factor (Pr = 0.31 | P = 6.9e-03) |
Pygocentrus_nattereri_chm	S730M	# | | |
Pygocentrus_nattereri_chm	S730M	# | |---->Altered Special_structural_signatures (Pr = 0.05) |
Pygocentrus_nattereri_chm	S730M	# | |---->Altered Signal_peptide (Pr = 0.00) |
Pygocentrus_nattereri_chm	S730M	# | | |
Pygocentrus_nattereri_chm	S730M	# | |---->Altered Transmembrane_protein (Pr = 0.05) |
Pygocentrus_nattereri_chm	S730M	# | |
Pygocentrus_nattereri_chm	S730M	# |---->Altered Functional_residue (Pr = 0.21) |
Pygocentrus_nattereri_chm	S730M	# |---->Altered Macromolecular_binding (Pr = 0.21) |
Pygocentrus_nattereri_chm	S730M	# | |---->Altered Protein_binding (Pr = 0.21) |
Pygocentrus_nattereri_chm	S730M	# | |---->Altered Disordered_interface (Pr = 0.21) |
Pygocentrus_nattereri_chm	S730M	# | | |
Pygocentrus_nattereri_chm	S730M	# | |---->Altered Ordered_interface (Pr = 0.13) |
Pygocentrus_nattereri_chm	S730M	# | |
Pygocentrus_nattereri_chm	S730M	# |---->Altered Metal_binding (Pr = 0.07)<---------------------------------------------------------|
Pygocentrus_nattereri_chm	S730M	# |
Pygocentrus_nattereri_chm	S730M	# |---->Altered PTM_site (Pr = 0.18)
Pygocentrus_nattereri_chm	E737G	0.154	Loss of Helix (Pr = 0.28 | P = 0.03); Loss of Loop (Pr = 0.27 | P = 0.02); Gain of O-linked_glycosylation at S736 (Pr = 0.12 | P = 0.04)	Altered Motifs (ELME000063:CK1 phosphorylation site; ELME000085:Glycosaminoglycan attachment site; ELME000133:TRAF6 binding site. Members of the tumor necrosis factor receptor (TNFR) superfamily initiate intracellular signaling by recruiting the C-domain of the TNFR-associated factors (TRAFs) through their cytoplasmatic tails.)	Predicted conservation scores
Pygocentrus_nattereri_chm	E737G	# Altered Effect (Pr = 0.28)
Pygocentrus_nattereri_chm	E737G	# |---->Altered Motifs (ELME000063|ELME000085|ELME000133)
Pygocentrus_nattereri_chm	E737G	# |---->Altered Structure_and_dynamics (Pr = 0.28)-------------------------------------------------------|
Pygocentrus_nattereri_chm	E737G	# | |---->Altered Secondary_structure (Pr = 0.28) |
Pygocentrus_nattereri_chm	E737G	# | | |---->Loss of Helix (Pr = 0.28 | P = 0.03) |
Pygocentrus_nattereri_chm	E737G	# | | |---->Loss of Loop (Pr = 0.27 | P = 0.02) |
Pygocentrus_nattereri_chm	E737G	# | | |
Pygocentrus_nattereri_chm	E737G	# | |---->Altered Stability_and_conformational_flexibility (Pr = 0.25) |
Pygocentrus_nattereri_chm	E737G	# | | |---->Altered Conformational_flexibility (Pr = 0.25) |
Pygocentrus_nattereri_chm	E737G	# | | |
Pygocentrus_nattereri_chm	E737G	# | |---->Altered Special_structural_signatures (Pr = 0.05) |
Pygocentrus_nattereri_chm	E737G	# | |---->Altered Signal_peptide (Pr = 0.00) |
Pygocentrus_nattereri_chm	E737G	# | | |
Pygocentrus_nattereri_chm	E737G	# | |---->Altered Transmembrane_protein (Pr = 0.05) |
Pygocentrus_nattereri_chm	E737G	# | |
Pygocentrus_nattereri_chm	E737G	# |---->Altered Functional_residue (Pr = 0.18) |
Pygocentrus_nattereri_chm	E737G	# |---->Altered Macromolecular_binding (Pr = 0.18) |
Pygocentrus_nattereri_chm	E737G	# | |---->Altered Protein_binding (Pr = 0.18) |
Pygocentrus_nattereri_chm	E737G	# | |---->Altered Disordered_interface (Pr = 0.18) |
Pygocentrus_nattereri_chm	E737G	# | | |
Pygocentrus_nattereri_chm	E737G	# | |---->Altered Ordered_interface (Pr = 0.13) |
Pygocentrus_nattereri_chm	E737G	# | |
Pygocentrus_nattereri_chm	E737G	# |---->Altered Metal_binding (Pr = 0.08)<---------------------------------------------------------|
Pygocentrus_nattereri_chm	E737G	# |
Pygocentrus_nattereri_chm	E737G	# |---->Altered PTM_site (Pr = 0.13)
Pygocentrus_nattereri_chm	E737G	# |---->Gain of O-linked_glycosylation at S736 (Pr = 0.12 | P = 0.04)
Pygocentrus_nattereri_chm	A739V	0.031	Gain of Loop (Pr = 0.29 | P = 7.3e-03); Loss of Helix (Pr = 0.28 | P = 0.03); Loss of B-factor (Pr = 0.26 | P = 0.05); Gain of Phosphorylation at T743 (Pr = 0.25 | P = 0.03); Gain of O-linked_glycosylation at T744 (Pr = 0.12 | P = 0.04)	Altered Motifs (ELME000063:CK1 phosphorylation site; ELME000085:Glycosaminoglycan attachment site)	Predicted conservation scores
Pygocentrus_nattereri_chm	A739V	# Altered Effect (Pr = 0.29)
Pygocentrus_nattereri_chm	A739V	# |---->Altered Motifs (ELME000063|ELME000085)
Pygocentrus_nattereri_chm	A739V	# |---->Altered Structure_and_dynamics (Pr = 0.29)-------------------------------------------------------|
Pygocentrus_nattereri_chm	A739V	# | |---->Altered Secondary_structure (Pr = 0.29) |
Pygocentrus_nattereri_chm	A739V	# | | |---->Loss of Helix (Pr = 0.28 | P = 0.03) |
Pygocentrus_nattereri_chm	A739V	# | | |---->Gain of Loop (Pr = 0.29 | P = 7.3e-03) |
Pygocentrus_nattereri_chm	A739V	# | | |
Pygocentrus_nattereri_chm	A739V	# | |---->Altered Stability_and_conformational_flexibility (Pr = 0.26) |
Pygocentrus_nattereri_chm	A739V	# | | |---->Altered Conformational_flexibility (Pr = 0.26) |
Pygocentrus_nattereri_chm	A739V	# | | |---->Loss of B-factor (Pr = 0.26 | P = 0.05) |
Pygocentrus_nattereri_chm	A739V	# | | |
Pygocentrus_nattereri_chm	A739V	# | |---->Altered Special_structural_signatures (Pr = 0.04) |
Pygocentrus_nattereri_chm	A739V	# | |---->Altered Signal_peptide (Pr = 0.00) |
Pygocentrus_nattereri_chm	A739V	# | | |
Pygocentrus_nattereri_chm	A739V	# | |---->Altered Transmembrane_protein (Pr = 0.04) |
Pygocentrus_nattereri_chm	A739V	# | |
Pygocentrus_nattereri_chm	A739V	# |---->Altered Functional_residue (Pr = 0.25) |
Pygocentrus_nattereri_chm	A739V	# |---->Altered Macromolecular_binding (Pr = 0.17) |
Pygocentrus_nattereri_chm	A739V	# | |---->Altered Protein_binding (Pr = 0.17) |
Pygocentrus_nattereri_chm	A739V	# | |---->Altered Disordered_interface (Pr = 0.17) |
Pygocentrus_nattereri_chm	A739V	# | | |
Pygocentrus_nattereri_chm	A739V	# | |---->Altered Ordered_interface (Pr = 0.11) |
Pygocentrus_nattereri_chm	A739V	# | |
Pygocentrus_nattereri_chm	A739V	# |---->Altered Metal_binding (Pr = 0.08)<---------------------------------------------------------|
Pygocentrus_nattereri_chm	A739V	# |
Pygocentrus_nattereri_chm	A739V	# |---->Altered PTM_site (Pr = 0.25)
Pygocentrus_nattereri_chm	A739V	# |---->Gain of O-linked_glycosylation at T744 (Pr = 0.12 | P = 0.04)
Pygocentrus_nattereri_chm	A739V	# |---->Gain of Phosphorylation at T743 (Pr = 0.25 | P = 0.03)
Pygocentrus_nattereri_chm	D742G	0.139	Loss of Loop (Pr = 0.27 | P = 0.04); Gain of O-linked_glycosylation at T743 (Pr = 0.26 | P = 8.5e-03); Loss of Phosphorylation at T743 (Pr = 0.25 | P = 0.04)	Altered Motifs (ELME000053:GSK3 phosphorylation recognition site; ELME000064:CK2 phosphorylation site; ELME000220:Phosphothreonine motif binding a subset of FHA domains that have a preference for an acidic amino acid at the pT+3 position.)	Predicted conservation scores
Pygocentrus_nattereri_chm	D742G	# Altered Effect (Pr = 0.27)
Pygocentrus_nattereri_chm	D742G	# |---->Altered Motifs (ELME000053|ELME000064|ELME000220)
Pygocentrus_nattereri_chm	D742G	# |---->Altered Structure_and_dynamics (Pr = 0.27)-------------------------------------------------------|
Pygocentrus_nattereri_chm	D742G	# | |---->Altered Secondary_structure (Pr = 0.27) |
Pygocentrus_nattereri_chm	D742G	# | | |---->Loss of Loop (Pr = 0.27 | P = 0.04) |
Pygocentrus_nattereri_chm	D742G	# | | |
Pygocentrus_nattereri_chm	D742G	# | |---->Altered Stability_and_conformational_flexibility (Pr = 0.23) |
Pygocentrus_nattereri_chm	D742G	# | | |---->Altered Conformational_flexibility (Pr = 0.23) |
Pygocentrus_nattereri_chm	D742G	# | | |
Pygocentrus_nattereri_chm	D742G	# | |---->Altered Special_structural_signatures (Pr = 0.03) |
Pygocentrus_nattereri_chm	D742G	# | |---->Altered Signal_peptide (Pr = 0.00) |
Pygocentrus_nattereri_chm	D742G	# | | |
Pygocentrus_nattereri_chm	D742G	# | |---->Altered Transmembrane_protein (Pr = 0.03) |
Pygocentrus_nattereri_chm	D742G	# | |
Pygocentrus_nattereri_chm	D742G	# |---->Altered Functional_residue (Pr = 0.26) |
Pygocentrus_nattereri_chm	D742G	# |---->Altered Macromolecular_binding (Pr = 0.15) |
Pygocentrus_nattereri_chm	D742G	# | |---->Altered Protein_binding (Pr = 0.15) |
Pygocentrus_nattereri_chm	D742G	# | |---->Altered Disordered_interface (Pr = 0.15) |
Pygocentrus_nattereri_chm	D742G	# | | |
Pygocentrus_nattereri_chm	D742G	# | |---->Altered Ordered_interface (Pr = 0.07) |
Pygocentrus_nattereri_chm	D742G	# | |
Pygocentrus_nattereri_chm	D742G	# |---->Altered Metal_binding (Pr = 0.08)<---------------------------------------------------------|
Pygocentrus_nattereri_chm	D742G	# |
Pygocentrus_nattereri_chm	D742G	# |---->Altered PTM_site (Pr = 0.26)
Pygocentrus_nattereri_chm	D742G	# |---->Gain of O-linked_glycosylation at T743 (Pr = 0.26 | P = 8.5e-03)
Pygocentrus_nattereri_chm	D742G	# |---->Loss of Phosphorylation at T743 (Pr = 0.25 | P = 0.04)
Pygocentrus_nattereri_chm	S747L	0.052	Altered MoRF (Pr = 0.30 | P = 0.02); Loss of B-factor (Pr = 0.25 | P = 0.05); Gain of Phosphorylation at T752 (Pr = 0.25 | P = 0.03); Gain of O-linked_glycosylation at T752 (Pr = 0.16 | P = 0.03)	Altered Motifs (ELME000052:Phosphothreonine motif binding a subset of FHA domains that show a preference for a large aliphatic amino acid at the pT+3 position.; ELME000053:GSK3 phosphorylation recognition site; ELME000155:This is the motif recognized by those SH3 domains with a non-canonical class I recognition specificity; ELME000220:Phosphothreonine motif binding a subset of FHA domains that have a preference for an acidic amino acid at the pT+3 position.)	Predicted conservation scores
Pygocentrus_nattereri_chm	S747L	# Altered Effect (Pr = 0.30)
Pygocentrus_nattereri_chm	S747L	# |---->Altered Motifs (ELME000052|ELME000053|ELME000155|ELME000220)
Pygocentrus_nattereri_chm	S747L	# |---->Altered Structure_and_dynamics (Pr = 0.26)-------------------------------------------------------|
Pygocentrus_nattereri_chm	S747L	# | |---->Altered Secondary_structure (Pr = 0.26) |
Pygocentrus_nattereri_chm	S747L	# | | |
Pygocentrus_nattereri_chm	S747L	# | |---->Altered Stability_and_conformational_flexibility (Pr = 0.25) |
Pygocentrus_nattereri_chm	S747L	# | | |---->Altered Conformational_flexibility (Pr = 0.25) |
Pygocentrus_nattereri_chm	S747L	# | | |---->Loss of B-factor (Pr = 0.25 | P = 0.05) |
Pygocentrus_nattereri_chm	S747L	# | | |
Pygocentrus_nattereri_chm	S747L	# | |---->Altered Special_structural_signatures (Pr = 0.02) |
Pygocentrus_nattereri_chm	S747L	# | |---->Altered Signal_peptide (Pr = 0.00) |
Pygocentrus_nattereri_chm	S747L	# | | |
Pygocentrus_nattereri_chm	S747L	# | |---->Altered Transmembrane_protein (Pr = 0.02) |
Pygocentrus_nattereri_chm	S747L	# | |
Pygocentrus_nattereri_chm	S747L	# |---->Altered Functional_residue (Pr = 0.30) |
Pygocentrus_nattereri_chm	S747L	# |---->Altered Macromolecular_binding (Pr = 0.30) |
Pygocentrus_nattereri_chm	S747L	# | |---->Altered Protein_binding (Pr = 0.30) |
Pygocentrus_nattereri_chm	S747L	# | |---->Altered Disordered_interface (Pr = 0.30) |
Pygocentrus_nattereri_chm	S747L	# | | |---->Altered MoRF (Pr = 0.30 | P = 0.02) |
Pygocentrus_nattereri_chm	S747L	# | | |
Pygocentrus_nattereri_chm	S747L	# | |---->Altered Ordered_interface (Pr = 0.03) |
Pygocentrus_nattereri_chm	S747L	# | |
Pygocentrus_nattereri_chm	S747L	# |---->Altered Metal_binding (Pr = 0.07)<---------------------------------------------------------|
Pygocentrus_nattereri_chm	S747L	# |
Pygocentrus_nattereri_chm	S747L	# |---->Altered PTM_site (Pr = 0.25)
Pygocentrus_nattereri_chm	S747L	# |---->Gain of O-linked_glycosylation at T752 (Pr = 0.16 | P = 0.03)
Pygocentrus_nattereri_chm	S747L	# |---->Gain of Phosphorylation at T752 (Pr = 0.25 | P = 0.03)
Pygocentrus_nattereri_cited1	S23P	0.120	Altered MoRF (Pr = 0.28 | P = 0.03); Loss of Phosphorylation at Y22 (Pr = 0.25 | P = 0.04); Gain of O-linked_glycosylation at S25 (Pr = 0.15 | P = 0.03); Loss of Copper_binding at H21 (Pr = 0.06 | P = 0.02)	Altered Motifs (ELME000053:GSK3 phosphorylation recognition site; ELME000085:Glycosaminoglycan attachment site; ELME000336:NEK2 phosphorylation motif with preferred Phe - Leu or Met in the -3 position to compensate for less favorable residues in the +1 and +2 position.)	Predicted conservation scores
Pygocentrus_nattereri_cited1	S23P	# Altered Effect (Pr = 0.28)
Pygocentrus_nattereri_cited1	S23P	# |---->Altered Motifs (ELME000053|ELME000085|ELME000336)
Pygocentrus_nattereri_cited1	S23P	# |---->Altered Structure_and_dynamics (Pr = 0.25)-------------------------------------------------------|
Pygocentrus_nattereri_cited1	S23P	# | |---->Altered Secondary_structure (Pr = 0.25) |
Pygocentrus_nattereri_cited1	S23P	# | | |
Pygocentrus_nattereri_cited1	S23P	# | |---->Altered Stability_and_conformational_flexibility (Pr = 0.23) |
Pygocentrus_nattereri_cited1	S23P	# | | |---->Altered Conformational_flexibility (Pr = 0.23) |
Pygocentrus_nattereri_cited1	S23P	# | | |
Pygocentrus_nattereri_cited1	S23P	# | |---->Altered Special_structural_signatures (Pr = 0.06) |
Pygocentrus_nattereri_cited1	S23P	# | |---->Altered Signal_peptide (Pr = 0.00) |
Pygocentrus_nattereri_cited1	S23P	# | | |
Pygocentrus_nattereri_cited1	S23P	# | |---->Altered Transmembrane_protein (Pr = 0.06) |
Pygocentrus_nattereri_cited1	S23P	# | |
Pygocentrus_nattereri_cited1	S23P	# |---->Altered Functional_residue (Pr = 0.28) |
Pygocentrus_nattereri_cited1	S23P	# |---->Altered Macromolecular_binding (Pr = 0.28) |
Pygocentrus_nattereri_cited1	S23P	# | |---->Altered Protein_binding (Pr = 0.28) |
Pygocentrus_nattereri_cited1	S23P	# | |---->Altered Disordered_interface (Pr = 0.28) |
Pygocentrus_nattereri_cited1	S23P	# | | |---->Altered MoRF (Pr = 0.28 | P = 0.03) |
Pygocentrus_nattereri_cited1	S23P	# | | |
Pygocentrus_nattereri_cited1	S23P	# | |---->Altered Ordered_interface (Pr = 0.07) |
Pygocentrus_nattereri_cited1	S23P	# | |
Pygocentrus_nattereri_cited1	S23P	# |---->Altered Metal_binding (Pr = 0.08)<---------------------------------------------------------|
Pygocentrus_nattereri_cited1	S23P	# | |---->Loss of Copper_binding at H21 (Pr = 0.06 | P = 0.02)
Pygocentrus_nattereri_cited1	S23P	# |
Pygocentrus_nattereri_cited1	S23P	# |---->Altered PTM_site (Pr = 0.25)
Pygocentrus_nattereri_cited1	S23P	# |---->Gain of O-linked_glycosylation at S25 (Pr = 0.15 | P = 0.03)
Pygocentrus_nattereri_cited1	S23P	# |---->Loss of Phosphorylation at Y22 (Pr = 0.25 | P = 0.04)
Pygocentrus_nattereri_cited1	G24S	0.318	Altered MoRF (Pr = 0.29 | P = 0.03); Loss of Copper_binding at H21 (Pr = 0.06 | P = 0.02)	Altered Motifs (ELME000053:GSK3 phosphorylation recognition site; ELME000085:Glycosaminoglycan attachment site; ELME000336:NEK2 phosphorylation motif with preferred Phe - Leu or Met in the -3 position to compensate for less favorable residues in the +1 and +2 position.; PS00008:N-myristoylation site)	Predicted conservation scores
Pygocentrus_nattereri_cited1	G24S	# Altered Effect (Pr = 0.29)
Pygocentrus_nattereri_cited1	G24S	# |---->Altered Motifs (ELME000053|ELME000085|ELME000336|PS00008)
Pygocentrus_nattereri_cited1	G24S	# |---->Altered Structure_and_dynamics (Pr = 0.26)-------------------------------------------------------|
Pygocentrus_nattereri_cited1	G24S	# | |---->Altered Secondary_structure (Pr = 0.26) |
Pygocentrus_nattereri_cited1	G24S	# | | |
Pygocentrus_nattereri_cited1	G24S	# | |---->Altered Stability_and_conformational_flexibility (Pr = 0.23) |
Pygocentrus_nattereri_cited1	G24S	# | | |---->Altered Conformational_flexibility (Pr = 0.23) |
Pygocentrus_nattereri_cited1	G24S	# | | |
Pygocentrus_nattereri_cited1	G24S	# | |---->Altered Special_structural_signatures (Pr = 0.06) |
Pygocentrus_nattereri_cited1	G24S	# | |---->Altered Signal_peptide (Pr = 0.00) |
Pygocentrus_nattereri_cited1	G24S	# | | |
Pygocentrus_nattereri_cited1	G24S	# | |---->Altered Transmembrane_protein (Pr = 0.06) |
Pygocentrus_nattereri_cited1	G24S	# | |
Pygocentrus_nattereri_cited1	G24S	# |---->Altered Functional_residue (Pr = 0.29) |
Pygocentrus_nattereri_cited1	G24S	# |---->Altered Macromolecular_binding (Pr = 0.29) |
Pygocentrus_nattereri_cited1	G24S	# | |---->Altered Protein_binding (Pr = 0.29) |
Pygocentrus_nattereri_cited1	G24S	# | |---->Altered Disordered_interface (Pr = 0.29) |
Pygocentrus_nattereri_cited1	G24S	# | | |---->Altered MoRF (Pr = 0.29 | P = 0.03) |
Pygocentrus_nattereri_cited1	G24S	# | | |
Pygocentrus_nattereri_cited1	G24S	# | |---->Altered Ordered_interface (Pr = 0.07) |
Pygocentrus_nattereri_cited1	G24S	# | |
Pygocentrus_nattereri_cited1	G24S	# |---->Altered Metal_binding (Pr = 0.08)<---------------------------------------------------------|
Pygocentrus_nattereri_cited1	G24S	# | |---->Loss of Copper_binding at H21 (Pr = 0.06 | P = 0.02)
Pygocentrus_nattereri_cited1	G24S	# |
Pygocentrus_nattereri_cited1	G24S	# |---->Altered PTM_site (Pr = 0.22)
Pygocentrus_nattereri_cited1	G52S	0.059	Gain of Loop (Pr = 0.27 | P = 0.04)	Altered Motifs (ELME000053:GSK3 phosphorylation recognition site)	Predicted conservation scores
Pygocentrus_nattereri_cited1	G52S	# Altered Effect (Pr = 0.27)
Pygocentrus_nattereri_cited1	G52S	# |---->Altered Motifs (ELME000053)
Pygocentrus_nattereri_cited1	G52S	# |---->Altered Structure_and_dynamics (Pr = 0.27)-------------------------------------------------------|
Pygocentrus_nattereri_cited1	G52S	# | |---->Altered Secondary_structure (Pr = 0.27) |
Pygocentrus_nattereri_cited1	G52S	# | | |---->Gain of Loop (Pr = 0.27 | P = 0.04) |
Pygocentrus_nattereri_cited1	G52S	# | | |
Pygocentrus_nattereri_cited1	G52S	# | |---->Altered Stability_and_conformational_flexibility (Pr = 0.21) |
Pygocentrus_nattereri_cited1	G52S	# | | |---->Altered Conformational_flexibility (Pr = 0.21) |
Pygocentrus_nattereri_cited1	G52S	# | | |
Pygocentrus_nattereri_cited1	G52S	# | |---->Altered Special_structural_signatures (Pr = 0.05) |
Pygocentrus_nattereri_cited1	G52S	# | |---->Altered Signal_peptide (Pr = 0.00) |
Pygocentrus_nattereri_cited1	G52S	# | | |
Pygocentrus_nattereri_cited1	G52S	# | |---->Altered Transmembrane_protein (Pr = 0.05) |
Pygocentrus_nattereri_cited1	G52S	# | |
Pygocentrus_nattereri_cited1	G52S	# |---->Altered Functional_residue (Pr = 0.25) |
Pygocentrus_nattereri_cited1	G52S	# |---->Altered Macromolecular_binding (Pr = 0.25) |
Pygocentrus_nattereri_cited1	G52S	# | |---->Altered Protein_binding (Pr = 0.25) |
Pygocentrus_nattereri_cited1	G52S	# | |---->Altered Disordered_interface (Pr = 0.25) |
Pygocentrus_nattereri_cited1	G52S	# | | |
Pygocentrus_nattereri_cited1	G52S	# | |---->Altered Ordered_interface (Pr = 0.05) |
Pygocentrus_nattereri_cited1	G52S	# | |
Pygocentrus_nattereri_cited1	G52S	# |---->Altered Metal_binding (Pr = 0.00)<---------------------------------------------------------|
Pygocentrus_nattereri_cited1	G52S	# |
Pygocentrus_nattereri_cited1	G52S	# |---->Altered PTM_site (Pr = 0.14)
Pygocentrus_nattereri_cited1	A91P	0.391	Gain of Intrinsic_disorder (Pr = 0.36 | P = 0.01); Gain of Loop (Pr = 0.27 | P = 0.04); Gain of B-factor (Pr = 0.25 | P = 0.02); Gain of ADP-ribosylation at R96 (Pr = 0.19 | P = 0.05)	Altered Motifs (ELME000006:This is the motif recognized by class II SH3 domains; ELME000155:This is the motif recognized by those SH3 domains with a non-canonical class I recognition specificity)	Predicted conservation scores
Pygocentrus_nattereri_cited1	A91P	# Altered Effect (Pr = 0.36)
Pygocentrus_nattereri_cited1	A91P	# |---->Altered Motifs (ELME000006|ELME000155)
Pygocentrus_nattereri_cited1	A91P	# |---->Altered Structure_and_dynamics (Pr = 0.36)-------------------------------------------------------|
Pygocentrus_nattereri_cited1	A91P	# | |---->Altered Secondary_structure (Pr = 0.27) |
Pygocentrus_nattereri_cited1	A91P	# | | |---->Gain of Loop (Pr = 0.27 | P = 0.04) |
Pygocentrus_nattereri_cited1	A91P	# | | |
Pygocentrus_nattereri_cited1	A91P	# | |---->Altered Stability_and_conformational_flexibility (Pr = 0.36) |
Pygocentrus_nattereri_cited1	A91P	# | | |---->Altered Conformational_flexibility (Pr = 0.36) |
Pygocentrus_nattereri_cited1	A91P	# | | |---->Gain of Intrinsic_disorder (Pr = 0.36 | P = 0.01) |
Pygocentrus_nattereri_cited1	A91P	# | | |---->Gain of B-factor (Pr = 0.25 | P = 0.02) |
Pygocentrus_nattereri_cited1	A91P	# | | |
Pygocentrus_nattereri_cited1	A91P	# | |---->Altered Special_structural_signatures (Pr = 0.06) |
Pygocentrus_nattereri_cited1	A91P	# | |---->Altered Signal_peptide (Pr = 0.00) |
Pygocentrus_nattereri_cited1	A91P	# | | |
Pygocentrus_nattereri_cited1	A91P	# | |---->Altered Transmembrane_protein (Pr = 0.06) |
Pygocentrus_nattereri_cited1	A91P	# | |
Pygocentrus_nattereri_cited1	A91P	# |---->Altered Functional_residue (Pr = 0.19) |
Pygocentrus_nattereri_cited1	A91P	# |---->Altered Macromolecular_binding (Pr = 0.10) |
Pygocentrus_nattereri_cited1	A91P	# | |---->Altered Protein_binding (Pr = 0.10) |
Pygocentrus_nattereri_cited1	A91P	# | |---->Altered Disordered_interface (Pr = 0.05) |
Pygocentrus_nattereri_cited1	A91P	# | | |
Pygocentrus_nattereri_cited1	A91P	# | |---->Altered Ordered_interface (Pr = 0.10) |
Pygocentrus_nattereri_cited1	A91P	# | |
Pygocentrus_nattereri_cited1	A91P	# |---->Altered Metal_binding (Pr = 0.12)<---------------------------------------------------------|
Pygocentrus_nattereri_cited1	A91P	# |
Pygocentrus_nattereri_cited1	A91P	# |---->Altered PTM_site (Pr = 0.19)
Pygocentrus_nattereri_cited1	A91P	# |---->Gain of ADP-ribosylation at R96 (Pr = 0.19 | P = 0.05)
Pygocentrus_nattereri_cited1	G92N	0.279	Gain of GPI-anchor_amidation at G92 (Pr = 0.02 | P = 0.02)	Altered Motifs (None)	Predicted conservation scores
Pygocentrus_nattereri_cited1	G92N	# Altered Effect (Pr = 0.27)
Pygocentrus_nattereri_cited1	G92N	# |---->Altered Motifs (None)
Pygocentrus_nattereri_cited1	G92N	# |---->Altered Structure_and_dynamics (Pr = 0.27)-------------------------------------------------------|
Pygocentrus_nattereri_cited1	G92N	# | |---->Altered Secondary_structure (Pr = 0.25) |
Pygocentrus_nattereri_cited1	G92N	# | | |
Pygocentrus_nattereri_cited1	G92N	# | |---->Altered Stability_and_conformational_flexibility (Pr = 0.27) |
Pygocentrus_nattereri_cited1	G92N	# | | |---->Altered Conformational_flexibility (Pr = 0.27) |
Pygocentrus_nattereri_cited1	G92N	# | | |
Pygocentrus_nattereri_cited1	G92N	# | |---->Altered Special_structural_signatures (Pr = 0.08) |
Pygocentrus_nattereri_cited1	G92N	# | |---->Altered Signal_peptide (Pr = 0.00) |
Pygocentrus_nattereri_cited1	G92N	# | | |
Pygocentrus_nattereri_cited1	G92N	# | |---->Altered Transmembrane_protein (Pr = 0.08) |
Pygocentrus_nattereri_cited1	G92N	# | |
Pygocentrus_nattereri_cited1	G92N	# |---->Altered Functional_residue (Pr = 0.19) |
Pygocentrus_nattereri_cited1	G92N	# |---->Altered Macromolecular_binding (Pr = 0.10) |
Pygocentrus_nattereri_cited1	G92N	# | |---->Altered Protein_binding (Pr = 0.10) |
Pygocentrus_nattereri_cited1	G92N	# | |---->Altered Disordered_interface (Pr = 0.05) |
Pygocentrus_nattereri_cited1	G92N	# | | |
Pygocentrus_nattereri_cited1	G92N	# | |---->Altered Ordered_interface (Pr = 0.10) |
Pygocentrus_nattereri_cited1	G92N	# | |
Pygocentrus_nattereri_cited1	G92N	# |---->Altered Metal_binding (Pr = 0.10)<---------------------------------------------------------|
Pygocentrus_nattereri_cited1	G92N	# |
Pygocentrus_nattereri_cited1	G92N	# |---->Altered PTM_site (Pr = 0.19)
Pygocentrus_nattereri_cited1	G92N	# |---->Gain of GPI-anchor_amidation at G92 (Pr = 0.02 | P = 0.02)
Pygocentrus_nattereri_cited1	T100P	0.297	Gain of Intrinsic_disorder (Pr = 0.34 | P = 0.02); Gain of ADP-ribosylation at R96 (Pr = 0.19 | P = 0.04); Gain of O-linked_glycosylation at T101 (Pr = 0.13 | P = 0.04)	Altered Motifs (ELME000052:Phosphothreonine motif binding a subset of FHA domains that show a preference for a large aliphatic amino acid at the pT+3 position.; ELME000053:GSK3 phosphorylation recognition site; ELME000336:NEK2 phosphorylation motif with preferred Phe - Leu or Met in the -3 position to compensate for less favorable residues in the +1 and +2 position.)	Predicted conservation scores
Pygocentrus_nattereri_cited1	T100P	# Altered Effect (Pr = 0.34)
Pygocentrus_nattereri_cited1	T100P	# |---->Altered Motifs (ELME000052|ELME000053|ELME000336)
Pygocentrus_nattereri_cited1	T100P	# |---->Altered Structure_and_dynamics (Pr = 0.34)-------------------------------------------------------|
Pygocentrus_nattereri_cited1	T100P	# | |---->Altered Secondary_structure (Pr = 0.26) |
Pygocentrus_nattereri_cited1	T100P	# | | |
Pygocentrus_nattereri_cited1	T100P	# | |---->Altered Stability_and_conformational_flexibility (Pr = 0.34) |
Pygocentrus_nattereri_cited1	T100P	# | | |---->Altered Conformational_flexibility (Pr = 0.34) |
Pygocentrus_nattereri_cited1	T100P	# | | |---->Gain of Intrinsic_disorder (Pr = 0.34 | P = 0.02) |
Pygocentrus_nattereri_cited1	T100P	# | | |
Pygocentrus_nattereri_cited1	T100P	# | |---->Altered Special_structural_signatures (Pr = 0.04) |
Pygocentrus_nattereri_cited1	T100P	# | |---->Altered Signal_peptide (Pr = 0.00) |
Pygocentrus_nattereri_cited1	T100P	# | | |
Pygocentrus_nattereri_cited1	T100P	# | |---->Altered Transmembrane_protein (Pr = 0.04) |
Pygocentrus_nattereri_cited1	T100P	# | |
Pygocentrus_nattereri_cited1	T100P	# |---->Altered Functional_residue (Pr = 0.19) |
Pygocentrus_nattereri_cited1	T100P	# |---->Altered Macromolecular_binding (Pr = 0.10) |
Pygocentrus_nattereri_cited1	T100P	# | |---->Altered Protein_binding (Pr = 0.10) |
Pygocentrus_nattereri_cited1	T100P	# | |---->Altered Disordered_interface (Pr = 0.05) |
Pygocentrus_nattereri_cited1	T100P	# | | |
Pygocentrus_nattereri_cited1	T100P	# | |---->Altered Ordered_interface (Pr = 0.10) |
Pygocentrus_nattereri_cited1	T100P	# | |
Pygocentrus_nattereri_cited1	T100P	# |---->Altered Metal_binding (Pr = 0.01)<---------------------------------------------------------|
Pygocentrus_nattereri_cited1	T100P	# |
Pygocentrus_nattereri_cited1	T100P	# |---->Altered PTM_site (Pr = 0.19)
Pygocentrus_nattereri_cited1	T100P	# |---->Gain of ADP-ribosylation at R96 (Pr = 0.19 | P = 0.04)
Pygocentrus_nattereri_cited1	T100P	# |---->Gain of O-linked_glycosylation at T101 (Pr = 0.13 | P = 0.04)
Pygocentrus_nattereri_cited1	T101A	0.099		Altered Motifs (ELME000052:Phosphothreonine motif binding a subset of FHA domains that show a preference for a large aliphatic amino acid at the pT+3 position.; ELME000053:GSK3 phosphorylation recognition site; ELME000136:The Class IV WW domain interaction motif is recognised primarily by the Pin1 phosphorylation-dependent prolyl isomerase.; ELME000159:Proline-Directed Kinase (e.g. MAPK) phosphorylation site in higher eukaryotes.; ELME000336:NEK2 phosphorylation motif with preferred Phe - Leu or Met in the -3 position to compensate for less favorable residues in the +1 and +2 position.)	Predicted conservation scores
Pygocentrus_nattereri_cited1	T101A	# Altered Effect (Pr = 0.27)
Pygocentrus_nattereri_cited1	T101A	# |---->Altered Motifs (ELME000052|ELME000053|ELME000136|ELME000159|ELME000336)
Pygocentrus_nattereri_cited1	T101A	# |---->Altered Structure_and_dynamics (Pr = 0.27)-------------------------------------------------------|
Pygocentrus_nattereri_cited1	T101A	# | |---->Altered Secondary_structure (Pr = 0.26) |
Pygocentrus_nattereri_cited1	T101A	# | | |
Pygocentrus_nattereri_cited1	T101A	# | |---->Altered Stability_and_conformational_flexibility (Pr = 0.27) |
Pygocentrus_nattereri_cited1	T101A	# | | |---->Altered Conformational_flexibility (Pr = 0.27) |
Pygocentrus_nattereri_cited1	T101A	# | | |
Pygocentrus_nattereri_cited1	T101A	# | |---->Altered Special_structural_signatures (Pr = 0.03) |
Pygocentrus_nattereri_cited1	T101A	# | |---->Altered Signal_peptide (Pr = 0.00) |
Pygocentrus_nattereri_cited1	T101A	# | | |
Pygocentrus_nattereri_cited1	T101A	# | |---->Altered Transmembrane_protein (Pr = 0.03) |
Pygocentrus_nattereri_cited1	T101A	# | |
Pygocentrus_nattereri_cited1	T101A	# |---->Altered Functional_residue (Pr = 0.19) |
Pygocentrus_nattereri_cited1	T101A	# |---->Altered Macromolecular_binding (Pr = 0.11) |
Pygocentrus_nattereri_cited1	T101A	# | |---->Altered Protein_binding (Pr = 0.11) |
Pygocentrus_nattereri_cited1	T101A	# | |---->Altered Disordered_interface (Pr = 0.05) |
Pygocentrus_nattereri_cited1	T101A	# | | |
Pygocentrus_nattereri_cited1	T101A	# | |---->Altered Ordered_interface (Pr = 0.11) |
Pygocentrus_nattereri_cited1	T101A	# | |
Pygocentrus_nattereri_cited1	T101A	# |---->Altered Metal_binding (Pr = 0.01)<---------------------------------------------------------|
Pygocentrus_nattereri_cited1	T101A	# |
Pygocentrus_nattereri_cited1	T101A	# |---->Altered PTM_site (Pr = 0.19)
Pygocentrus_nattereri_clcn7	R60G	0.174	Gain of Loop (Pr = 0.27 | P = 0.04); Gain of Phosphorylation at T61 (Pr = 0.26 | P = 0.03); Gain of B-factor (Pr = 0.24 | P = 0.04); Loss of ADP-ribosylation at R60 (Pr = 0.20 | P = 0.05); Altered Cytoplasmic_loop (Pr = 0.18 | P = 7.5e-03); Gain of N-linked_glycosylation at N65 (Pr = 0.05 | P = 0.02)	Altered Motifs (ELME000052:Phosphothreonine motif binding a subset of FHA domains that show a preference for a large aliphatic amino acid at the pT+3 position.; ELME000136:The Class IV WW domain interaction motif is recognised primarily by the Pin1 phosphorylation-dependent prolyl isomerase.; ELME000149:Sorting and internalisation signal found in the cytoplasmic juxta-membrane region of type I transmembrane proteins. Targets them from the Trans Golgi Network to the lysosomal-endosomal-melanosomal compartments. Interacts with adaptor protein (AP) complexes; ELME000159:Proline-Directed Kinase (e.g. MAPK) phosphorylation site in higher eukaryotes.)	Predicted conservation scores
Pygocentrus_nattereri_clcn7	R60G	# Altered Effect (Pr = 0.27)
Pygocentrus_nattereri_clcn7	R60G	# |---->Altered Motifs (ELME000052|ELME000136|ELME000149|ELME000159)
Pygocentrus_nattereri_clcn7	R60G	# |---->Altered Structure_and_dynamics (Pr = 0.27)-------------------------------------------------------|
Pygocentrus_nattereri_clcn7	R60G	# | |---->Altered Secondary_structure (Pr = 0.27) |
Pygocentrus_nattereri_clcn7	R60G	# | | |---->Gain of Loop (Pr = 0.27 | P = 0.04) |
Pygocentrus_nattereri_clcn7	R60G	# | | |
Pygocentrus_nattereri_clcn7	R60G	# | |---->Altered Stability_and_conformational_flexibility (Pr = 0.26) |
Pygocentrus_nattereri_clcn7	R60G	# | | |---->Altered Conformational_flexibility (Pr = 0.26) |
Pygocentrus_nattereri_clcn7	R60G	# | | |---->Gain of B-factor (Pr = 0.24 | P = 0.04) |
Pygocentrus_nattereri_clcn7	R60G	# | | |
Pygocentrus_nattereri_clcn7	R60G	# | |---->Altered Special_structural_signatures (Pr = 0.18) |
Pygocentrus_nattereri_clcn7	R60G	# | |---->Altered Signal_peptide (Pr = 0.00) |
Pygocentrus_nattereri_clcn7	R60G	# | | |
Pygocentrus_nattereri_clcn7	R60G	# | |---->Altered Transmembrane_protein (Pr = 0.18) |
Pygocentrus_nattereri_clcn7	R60G	# | |---->Altered Non-cytoplasmic_loop (Pr = 0.18 | P = 7.5e-03) |
Pygocentrus_nattereri_clcn7	R60G	# | |
Pygocentrus_nattereri_clcn7	R60G	# |---->Altered Functional_residue (Pr = 0.26) |
Pygocentrus_nattereri_clcn7	R60G	# |---->Altered Macromolecular_binding (Pr = 0.22) |
Pygocentrus_nattereri_clcn7	R60G	# | |---->Altered Protein_binding (Pr = 0.22) |
Pygocentrus_nattereri_clcn7	R60G	# | |---->Altered Disordered_interface (Pr = 0.22) |
Pygocentrus_nattereri_clcn7	R60G	# | | |
Pygocentrus_nattereri_clcn7	R60G	# | |---->Altered Ordered_interface (Pr = 0.06) |
Pygocentrus_nattereri_clcn7	R60G	# | |
Pygocentrus_nattereri_clcn7	R60G	# |---->Altered Metal_binding (Pr = 0.03)<---------------------------------------------------------|
Pygocentrus_nattereri_clcn7	R60G	# |
Pygocentrus_nattereri_clcn7	R60G	# |---->Altered PTM_site (Pr = 0.26)
Pygocentrus_nattereri_clcn7	R60G	# |---->Loss of ADP-ribosylation at R60 (Pr = 0.20 | P = 0.05)
Pygocentrus_nattereri_clcn7	R60G	# |---->Gain of N-linked_glycosylation at N65 (Pr = 0.05 | P = 0.02)
Pygocentrus_nattereri_clcn7	R60G	# |---->Gain of Phosphorylation at T61 (Pr = 0.26 | P = 0.03)
Pygocentrus_nattereri_clcn7	S74T	0.200	Loss of Phosphorylation at Y72 (Pr = 0.27 | P = 0.03); Loss of Acetylation at K71 (Pr = 0.21 | P = 0.04); Loss of Ubiquitylation at K71 (Pr = 0.16 | P = 0.04); Altered Cytoplasmic_loop (Pr = 0.11 | P = 0.03); Loss of Sulfation at Y72 (Pr = 0.01 | P = 0.05)	Altered Motifs (ELME000052:Phosphothreonine motif binding a subset of FHA domains that show a preference for a large aliphatic amino acid at the pT+3 position.; ELME000053:GSK3 phosphorylation recognition site; ELME000146:Subtilisin/kexin isozyme-1 (SKI1) cleavage site ([RK]-X-[hydrophobic]-[LTKF]-|-X))	Predicted conservation scores
Pygocentrus_nattereri_clcn7	S74T	# Altered Effect (Pr = 0.27)
Pygocentrus_nattereri_clcn7	S74T	# |---->Altered Motifs (ELME000052|ELME000053|ELME000146)
Pygocentrus_nattereri_clcn7	S74T	# |---->Altered Structure_and_dynamics (Pr = 0.27)-------------------------------------------------------|
Pygocentrus_nattereri_clcn7	S74T	# | |---->Altered Secondary_structure (Pr = 0.25) |
Pygocentrus_nattereri_clcn7	S74T	# | | |
Pygocentrus_nattereri_clcn7	S74T	# | |---->Altered Stability_and_conformational_flexibility (Pr = 0.27) |
Pygocentrus_nattereri_clcn7	S74T	# | | |---->Altered Conformational_flexibility (Pr = 0.27) |
Pygocentrus_nattereri_clcn7	S74T	# | | |
Pygocentrus_nattereri_clcn7	S74T	# | |---->Altered Special_structural_signatures (Pr = 0.11) |
Pygocentrus_nattereri_clcn7	S74T	# | |---->Altered Signal_peptide (Pr = 0.00) |
Pygocentrus_nattereri_clcn7	S74T	# | | |
Pygocentrus_nattereri_clcn7	S74T	# | |---->Altered Transmembrane_protein (Pr = 0.11) |
Pygocentrus_nattereri_clcn7	S74T	# | |---->Altered Non-cytoplasmic_loop (Pr = 0.11 | P = 0.03) |
Pygocentrus_nattereri_clcn7	S74T	# | |
Pygocentrus_nattereri_clcn7	S74T	# |---->Altered Functional_residue (Pr = 0.27) |
Pygocentrus_nattereri_clcn7	S74T	# |---->Altered Macromolecular_binding (Pr = 0.16) |
Pygocentrus_nattereri_clcn7	S74T	# | |---->Altered Protein_binding (Pr = 0.16) |
Pygocentrus_nattereri_clcn7	S74T	# | |---->Altered Disordered_interface (Pr = 0.16) |
Pygocentrus_nattereri_clcn7	S74T	# | | |
Pygocentrus_nattereri_clcn7	S74T	# | |---->Altered Ordered_interface (Pr = 0.10) |
Pygocentrus_nattereri_clcn7	S74T	# | |
Pygocentrus_nattereri_clcn7	S74T	# |---->Altered Metal_binding (Pr = 0.01)<---------------------------------------------------------|
Pygocentrus_nattereri_clcn7	S74T	# |
Pygocentrus_nattereri_clcn7	S74T	# |---->Altered PTM_site (Pr = 0.27)
Pygocentrus_nattereri_clcn7	S74T	# |---->Loss of Acetylation at K71 (Pr = 0.21 | P = 0.04)
Pygocentrus_nattereri_clcn7	S74T	# |---->Loss of Phosphorylation at Y72 (Pr = 0.27 | P = 0.03)
Pygocentrus_nattereri_clcn7	S74T	# |---->Loss of Sulfation at Y72 (Pr = 0.01 | P = 0.05)
Pygocentrus_nattereri_clcn7	S74T	# |---->Loss of Ubiquitylation at K71 (Pr = 0.16 | P = 0.04)
Pygocentrus_nattereri_clcn7	V83M	0.166	Altered MoRF (Pr = 0.30 | P = 0.02); Loss of Phosphorylation at S78 (Pr = 0.24 | P = 0.05); Loss of Proteolytic_cleavage at R88 (Pr = 0.15 | P = 0.01); Altered Cytoplasmic_loop (Pr = 0.09 | P = 0.05)	Altered Motifs (None)	Predicted conservation scores
Pygocentrus_nattereri_clcn7	V83M	# Altered Effect (Pr = 0.30)
Pygocentrus_nattereri_clcn7	V83M	# |---->Altered Motifs (None)
Pygocentrus_nattereri_clcn7	V83M	# |---->Altered Structure_and_dynamics (Pr = 0.25)-------------------------------------------------------|
Pygocentrus_nattereri_clcn7	V83M	# | |---->Altered Secondary_structure (Pr = 0.25) |
Pygocentrus_nattereri_clcn7	V83M	# | | |
Pygocentrus_nattereri_clcn7	V83M	# | |---->Altered Stability_and_conformational_flexibility (Pr = 0.23) |
Pygocentrus_nattereri_clcn7	V83M	# | | |---->Altered Conformational_flexibility (Pr = 0.23) |
Pygocentrus_nattereri_clcn7	V83M	# | | |
Pygocentrus_nattereri_clcn7	V83M	# | |---->Altered Special_structural_signatures (Pr = 0.09) |
Pygocentrus_nattereri_clcn7	V83M	# | |---->Altered Signal_peptide (Pr = 0.00) |
Pygocentrus_nattereri_clcn7	V83M	# | | |
Pygocentrus_nattereri_clcn7	V83M	# | |---->Altered Transmembrane_protein (Pr = 0.09) |
Pygocentrus_nattereri_clcn7	V83M	# | |---->Altered Non-cytoplasmic_loop (Pr = 0.09 | P = 0.05) |
Pygocentrus_nattereri_clcn7	V83M	# | |
Pygocentrus_nattereri_clcn7	V83M	# |---->Altered Functional_residue (Pr = 0.30) |
Pygocentrus_nattereri_clcn7	V83M	# |---->Altered Macromolecular_binding (Pr = 0.30) |
Pygocentrus_nattereri_clcn7	V83M	# | |---->Altered Protein_binding (Pr = 0.30) |
Pygocentrus_nattereri_clcn7	V83M	# | |---->Altered Disordered_interface (Pr = 0.30) |
Pygocentrus_nattereri_clcn7	V83M	# | | |---->Altered MoRF (Pr = 0.30 | P = 0.02) |
Pygocentrus_nattereri_clcn7	V83M	# | | |
Pygocentrus_nattereri_clcn7	V83M	# | |---->Altered Ordered_interface (Pr = 0.04) |
Pygocentrus_nattereri_clcn7	V83M	# | |
Pygocentrus_nattereri_clcn7	V83M	# |---->Altered Metal_binding (Pr = 0.02)<---------------------------------------------------------|
Pygocentrus_nattereri_clcn7	V83M	# |
Pygocentrus_nattereri_clcn7	V83M	# |---->Altered PTM_site (Pr = 0.24)
Pygocentrus_nattereri_clcn7	V83M	# |---->Loss of Phosphorylation at S78 (Pr = 0.24 | P = 0.05)
Pygocentrus_nattereri_clcn7	V83M	# |---->Loss of Proteolytic_cleavage at R88 (Pr = 0.15 | P = 0.01)
Pygocentrus_nattereri_clcn7	S132I	0.271	Loss of Intrinsic_disorder (Pr = 0.48 | P = 8.5e-03); Altered Cytoplasmic_loop (Pr = 0.29 | P = 3.1e-04); Altered MoRF (Pr = 0.28 | P = 0.04); Loss of Phosphorylation at Y129 (Pr = 0.26 | P = 0.03); Loss of Sulfation at Y129 (Pr = 0.25 | P = 4.7e-04); Altered Coiled_coil (Pr = 0.08 | P = 0.05)	Altered Motifs (ELME000081:Src-family Src Homology 2 (SH2) domains binding motif.; ELME000084:GRB2-like Src Homology 2 (SH2) domains binding motif.; ELME000120:Tyrosine-based sorting signal responsible for the interaction with mu subunit of AP (Adaptor Protein) complex; ELME000122:These phosphorylation-independent motifs bind to Dab-like PTB domains. Binding is not driven by contacts at the 0 or FY position - but instead is dependent upon the large number of hydrophobic and hydrogen bond contacts between motif and domain.)	Predicted conservation scores
Pygocentrus_nattereri_clcn7	S132I	# Altered Effect (Pr = 0.48)
Pygocentrus_nattereri_clcn7	S132I	# |---->Altered Motifs (ELME000081|ELME000084|ELME000120|ELME000122)
Pygocentrus_nattereri_clcn7	S132I	# |---->Altered Structure_and_dynamics (Pr = 0.48)-------------------------------------------------------|
Pygocentrus_nattereri_clcn7	S132I	# | |---->Altered Secondary_structure (Pr = 0.25) |
Pygocentrus_nattereri_clcn7	S132I	# | | |
Pygocentrus_nattereri_clcn7	S132I	# | |---->Altered Stability_and_conformational_flexibility (Pr = 0.48) |
Pygocentrus_nattereri_clcn7	S132I	# | | |---->Altered Conformational_flexibility (Pr = 0.48) |
Pygocentrus_nattereri_clcn7	S132I	# | | |---->Loss of Intrinsic_disorder (Pr = 0.48 | P = 8.5e-03) |
Pygocentrus_nattereri_clcn7	S132I	# | | |
Pygocentrus_nattereri_clcn7	S132I	# | |---->Altered Special_structural_signatures (Pr = 0.29) |
Pygocentrus_nattereri_clcn7	S132I	# | |---->Altered Coiled_coil (Pr = 0.08 | P = 0.05) |
Pygocentrus_nattereri_clcn7	S132I	# | |---->Altered Signal_peptide (Pr = 0.00) |
Pygocentrus_nattereri_clcn7	S132I	# | | |
Pygocentrus_nattereri_clcn7	S132I	# | |---->Altered Transmembrane_protein (Pr = 0.29) |
Pygocentrus_nattereri_clcn7	S132I	# | |---->Altered Non-cytoplasmic_loop (Pr = 0.29 | P = 3.1e-04) |
Pygocentrus_nattereri_clcn7	S132I	# | |
Pygocentrus_nattereri_clcn7	S132I	# |---->Altered Functional_residue (Pr = 0.28) |
Pygocentrus_nattereri_clcn7	S132I	# |---->Altered Macromolecular_binding (Pr = 0.28) |
Pygocentrus_nattereri_clcn7	S132I	# | |---->Altered Protein_binding (Pr = 0.28) |
Pygocentrus_nattereri_clcn7	S132I	# | |---->Altered Disordered_interface (Pr = 0.28) |
Pygocentrus_nattereri_clcn7	S132I	# | | |---->Altered MoRF (Pr = 0.28 | P = 0.04) |
Pygocentrus_nattereri_clcn7	S132I	# | | |
Pygocentrus_nattereri_clcn7	S132I	# | |---->Altered Ordered_interface (Pr = 0.11) |
Pygocentrus_nattereri_clcn7	S132I	# | |
Pygocentrus_nattereri_clcn7	S132I	# |---->Altered Metal_binding (Pr = 0.05)<---------------------------------------------------------|
Pygocentrus_nattereri_clcn7	S132I	# |
Pygocentrus_nattereri_clcn7	S132I	# |---->Altered PTM_site (Pr = 0.26)
Pygocentrus_nattereri_clcn7	S132I	# |---->Loss of Phosphorylation at Y129 (Pr = 0.26 | P = 0.03)
Pygocentrus_nattereri_clcn7	S132I	# |---->Loss of Sulfation at Y129 (Pr = 0.25 | P = 4.7e-04)
Pygocentrus_nattereri_clcn7	Q135H	0.389	Altered Cytoplasmic_loop (Pr = 0.34 | P = 4.4e-05)	Altered Motifs (None)	Predicted conservation scores
Pygocentrus_nattereri_clcn7	Q135H	# Altered Effect (Pr = 0.34)
Pygocentrus_nattereri_clcn7	Q135H	# |---->Altered Motifs (None)
Pygocentrus_nattereri_clcn7	Q135H	# |---->Altered Structure_and_dynamics (Pr = 0.34)-------------------------------------------------------|
Pygocentrus_nattereri_clcn7	Q135H	# | |---->Altered Secondary_structure (Pr = 0.25) |
Pygocentrus_nattereri_clcn7	Q135H	# | | |
Pygocentrus_nattereri_clcn7	Q135H	# | |---->Altered Stability_and_conformational_flexibility (Pr = 0.29) |
Pygocentrus_nattereri_clcn7	Q135H	# | | |---->Altered Conformational_flexibility (Pr = 0.29) |
Pygocentrus_nattereri_clcn7	Q135H	# | | |
Pygocentrus_nattereri_clcn7	Q135H	# | |---->Altered Special_structural_signatures (Pr = 0.34) |
Pygocentrus_nattereri_clcn7	Q135H	# | |---->Altered Signal_peptide (Pr = 0.00) |
Pygocentrus_nattereri_clcn7	Q135H	# | | |
Pygocentrus_nattereri_clcn7	Q135H	# | |---->Altered Transmembrane_protein (Pr = 0.34) |
Pygocentrus_nattereri_clcn7	Q135H	# | |---->Altered Non-cytoplasmic_loop (Pr = 0.34 | P = 4.4e-05) |
Pygocentrus_nattereri_clcn7	Q135H	# | |
Pygocentrus_nattereri_clcn7	Q135H	# |---->Altered Functional_residue (Pr = 0.10) |
Pygocentrus_nattereri_clcn7	Q135H	# |---->Altered Macromolecular_binding (Pr = 0.10) |
Pygocentrus_nattereri_clcn7	Q135H	# | |---->Altered Protein_binding (Pr = 0.10) |
Pygocentrus_nattereri_clcn7	Q135H	# | |---->Altered Disordered_interface (Pr = 0.10) |
Pygocentrus_nattereri_clcn7	Q135H	# | | |
Pygocentrus_nattereri_clcn7	Q135H	# | |---->Altered Ordered_interface (Pr = 0.06) |
Pygocentrus_nattereri_clcn7	Q135H	# | |
Pygocentrus_nattereri_clcn7	Q135H	# |---->Altered Metal_binding (Pr = 0.06)<---------------------------------------------------------|
Pygocentrus_nattereri_clcn7	Q135H	# |
Pygocentrus_nattereri_clcn7	Q135H	# |---->Altered PTM_site (Pr = 0.05)
Pygocentrus_nattereri_clcn7	S145G	0.206	Altered Cytoplasmic_loop (Pr = 0.27 | P = 6.1e-04)	Altered Motifs (ELME000008:Main preference for PKA-type AGC kinase phosphorylation.; ELME000062:Secondary preference for PKA-type AGC kinase phosphorylation.; ELME000063:CK1 phosphorylation site; ELME000233:MAPK interacting molecules (e.g. MAPKKs - substrates - phosphatases) carry docking motif that help to regulate specific interaction in the MAPK cascade. The classic motif approximates (R/K)xxxx#x# where # is a hydrophobic residue.; ELME000337:NEK2 phosphorylation motif with specific set of residues in the +1 and +2 position to compensate for less favorable residues in the -3 position.; PS00004:cAMP- and cGMP-dependent protein kinase phosphorylation site)	Predicted conservation scores
Pygocentrus_nattereri_clcn7	S145G	# Altered Effect (Pr = 0.32)
Pygocentrus_nattereri_clcn7	S145G	# |---->Altered Motifs (ELME000008|ELME000062|ELME000063|ELME000233|ELME000337|PS00004)
Pygocentrus_nattereri_clcn7	S145G	# |---->Altered Structure_and_dynamics (Pr = 0.32)-------------------------------------------------------|
Pygocentrus_nattereri_clcn7	S145G	# | |---->Altered Secondary_structure (Pr = 0.26) |
Pygocentrus_nattereri_clcn7	S145G	# | | |
Pygocentrus_nattereri_clcn7	S145G	# | |---->Altered Stability_and_conformational_flexibility (Pr = 0.32) |
Pygocentrus_nattereri_clcn7	S145G	# | | |---->Altered Conformational_flexibility (Pr = 0.32) |
Pygocentrus_nattereri_clcn7	S145G	# | | |
Pygocentrus_nattereri_clcn7	S145G	# | |---->Altered Special_structural_signatures (Pr = 0.27) |
Pygocentrus_nattereri_clcn7	S145G	# | |---->Altered Signal_peptide (Pr = 0.00) |
Pygocentrus_nattereri_clcn7	S145G	# | | |
Pygocentrus_nattereri_clcn7	S145G	# | |---->Altered Transmembrane_protein (Pr = 0.27) |
Pygocentrus_nattereri_clcn7	S145G	# | |---->Altered Non-cytoplasmic_loop (Pr = 0.27 | P = 6.1e-04) |
Pygocentrus_nattereri_clcn7	S145G	# | |
Pygocentrus_nattereri_clcn7	S145G	# |---->Altered Functional_residue (Pr = 0.09) |
Pygocentrus_nattereri_clcn7	S145G	# |---->Altered Macromolecular_binding (Pr = 0.09) |
Pygocentrus_nattereri_clcn7	S145G	# | |---->Altered Protein_binding (Pr = 0.09) |
Pygocentrus_nattereri_clcn7	S145G	# | |---->Altered Disordered_interface (Pr = 0.09) |
Pygocentrus_nattereri_clcn7	S145G	# | | |
Pygocentrus_nattereri_clcn7	S145G	# | |---->Altered Ordered_interface (Pr = 0.08) |
Pygocentrus_nattereri_clcn7	S145G	# | |
Pygocentrus_nattereri_clcn7	S145G	# |---->Altered Metal_binding (Pr = 0.02)<---------------------------------------------------------|
Pygocentrus_nattereri_clcn7	S145G	# |
Pygocentrus_nattereri_clcn7	S145G	# |---->Altered PTM_site (Pr = 0.08)
Pygocentrus_nattereri_clcn7	F165V	0.626	Altered Transmembrane_region (Pr = 0.04 | P = 1.0e-03)	Altered Motifs (ELME000052:Phosphothreonine motif binding a subset of FHA domains that show a preference for a large aliphatic amino acid at the pT+3 position.; ELME000333:Motif that mediates binding to SUMO proteins non-covalently.; PS00008:N-myristoylation site)	Predicted conservation scores
Pygocentrus_nattereri_clcn7	F165V	# Altered Effect (Pr = 0.25)
Pygocentrus_nattereri_clcn7	F165V	# |---->Altered Motifs (ELME000052|ELME000333|PS00008)
Pygocentrus_nattereri_clcn7	F165V	# |---->Altered Structure_and_dynamics (Pr = 0.25)-------------------------------------------------------|
Pygocentrus_nattereri_clcn7	F165V	# | |---->Altered Secondary_structure (Pr = 0.25) |
Pygocentrus_nattereri_clcn7	F165V	# | | |
Pygocentrus_nattereri_clcn7	F165V	# | |---->Altered Stability_and_conformational_flexibility (Pr = 0.07) |
Pygocentrus_nattereri_clcn7	F165V	# | | |---->Altered Conformational_flexibility (Pr = 0.07) |
Pygocentrus_nattereri_clcn7	F165V	# | | |
Pygocentrus_nattereri_clcn7	F165V	# | |---->Altered Special_structural_signatures (Pr = 0.04) |
Pygocentrus_nattereri_clcn7	F165V	# | |---->Altered Signal_peptide (Pr = 0.00) |
Pygocentrus_nattereri_clcn7	F165V	# | | |
Pygocentrus_nattereri_clcn7	F165V	# | |---->Altered Transmembrane_protein (Pr = 0.04) |
Pygocentrus_nattereri_clcn7	F165V	# | |---->Altered Transmembrane_region (Pr = 0.04 | P = 1.0e-03) |
Pygocentrus_nattereri_clcn7	F165V	# | |
Pygocentrus_nattereri_clcn7	F165V	# |---->Altered Functional_residue (Pr = 0.06) |
Pygocentrus_nattereri_clcn7	F165V	# |---->Altered Macromolecular_binding (Pr = 0.06) |
Pygocentrus_nattereri_clcn7	F165V	# | |---->Altered Protein_binding (Pr = 0.06) |
Pygocentrus_nattereri_clcn7	F165V	# | |---->Altered Disordered_interface (Pr = 0.04) |
Pygocentrus_nattereri_clcn7	F165V	# | | |
Pygocentrus_nattereri_clcn7	F165V	# | |---->Altered Ordered_interface (Pr = 0.06) |
Pygocentrus_nattereri_clcn7	F165V	# | |
Pygocentrus_nattereri_clcn7	F165V	# |---->Altered Metal_binding (Pr = 0.02)<---------------------------------------------------------|
Pygocentrus_nattereri_clcn7	F165V	# |
Pygocentrus_nattereri_clcn7	F165V	# |---->Altered PTM_site (Pr = 0.00)
Pygocentrus_nattereri_clcn7	A177V	0.640	Altered Cytoplasmic_loop (Pr = 0.31 | P = 1.2e-04); Altered Transmembrane_region (Pr = 0.02 | P = 3.7e-03)	Altered Motifs (ELME000333:Motif that mediates binding to SUMO proteins non-covalently.; ELME000335:Inverted version of LIG_SUMO_SBM_1 that mediates binding to SUMO proteins non-covalently.)	Predicted conservation scores
Pygocentrus_nattereri_clcn7	A177V	# Altered Effect (Pr = 0.31)
Pygocentrus_nattereri_clcn7	A177V	# |---->Altered Motifs (ELME000333|ELME000335)
Pygocentrus_nattereri_clcn7	A177V	# |---->Altered Structure_and_dynamics (Pr = 0.31)-------------------------------------------------------|
Pygocentrus_nattereri_clcn7	A177V	# | |---->Altered Secondary_structure (Pr = 0.05) |
Pygocentrus_nattereri_clcn7	A177V	# | | |
Pygocentrus_nattereri_clcn7	A177V	# | |---->Altered Stability_and_conformational_flexibility (Pr = 0.11) |
Pygocentrus_nattereri_clcn7	A177V	# | | |---->Altered Conformational_flexibility (Pr = 0.11) |
Pygocentrus_nattereri_clcn7	A177V	# | | |
Pygocentrus_nattereri_clcn7	A177V	# | |---->Altered Special_structural_signatures (Pr = 0.31) |
Pygocentrus_nattereri_clcn7	A177V	# | |---->Altered Signal_peptide (Pr = 0.00) |
Pygocentrus_nattereri_clcn7	A177V	# | | |
Pygocentrus_nattereri_clcn7	A177V	# | |---->Altered Transmembrane_protein (Pr = 0.31) |
Pygocentrus_nattereri_clcn7	A177V	# | |---->Altered Transmembrane_region (Pr = 0.02 | P = 3.7e-03) |
Pygocentrus_nattereri_clcn7	A177V	# | |---->Altered Non-cytoplasmic_loop (Pr = 0.31 | P = 1.2e-04) |
Pygocentrus_nattereri_clcn7	A177V	# | |
Pygocentrus_nattereri_clcn7	A177V	# |---->Altered Functional_residue (Pr = 0.14) |
Pygocentrus_nattereri_clcn7	A177V	# |---->Altered Macromolecular_binding (Pr = 0.14) |
Pygocentrus_nattereri_clcn7	A177V	# | |---->Altered Protein_binding (Pr = 0.14) |
Pygocentrus_nattereri_clcn7	A177V	# | |---->Altered Disordered_interface (Pr = 0.08) |
Pygocentrus_nattereri_clcn7	A177V	# | | |
Pygocentrus_nattereri_clcn7	A177V	# | |---->Altered Ordered_interface (Pr = 0.14) |
Pygocentrus_nattereri_clcn7	A177V	# | |
Pygocentrus_nattereri_clcn7	A177V	# |---->Altered Metal_binding (Pr = 0.04)<---------------------------------------------------------|
Pygocentrus_nattereri_clcn7	A177V	# |
Pygocentrus_nattereri_clcn7	A177V	# |---->Altered PTM_site (Pr = 0.09)
Pygocentrus_nattereri_clcn7	D187V	0.745	Altered Cytoplasmic_loop (Pr = 0.28 | P = 4.0e-04); Altered PPI_hotspot (Pr = 0.24 | P = 0.03); Loss of GPI-anchor_amidation at N192 (Pr = 0.01 | P = 0.03)	Altered Motifs (ELME000020:ITIM (immunoreceptor tyrosine-based inhibitory motif). Phosphorylation of the ITIM motif - found in the cytoplasmic tail of some inhibitory receptors (KIRs) that bind MHC Class I - leads to the recruitment and activation of a protein tyrosine phosphatase.; ELME000083:SH-PTP2 and phospholipase C-gamma Src Homology 2 (SH2) domains binding motif.; ELME000120:Tyrosine-based sorting signal responsible for the interaction with mu subunit of AP (Adaptor Protein) complex; ELME000182:STAT5 Src Homology 2 (SH2) domain binding motif.; ELME000193:Some proteins re-exported from the nucleus contain a Leucine-rich nuclear export signal (NES) binding to the CRM1 exportin protein.)	Predicted conservation scores
Pygocentrus_nattereri_clcn7	D187V	# Altered Effect (Pr = 0.28)
Pygocentrus_nattereri_clcn7	D187V	# |---->Altered Motifs (ELME000020|ELME000083|ELME000120|ELME000182|ELME000193)
Pygocentrus_nattereri_clcn7	D187V	# |---->Altered Structure_and_dynamics (Pr = 0.28)-------------------------------------------------------|
Pygocentrus_nattereri_clcn7	D187V	# | |---->Altered Secondary_structure (Pr = 0.27) |
Pygocentrus_nattereri_clcn7	D187V	# | | |
Pygocentrus_nattereri_clcn7	D187V	# | |---->Altered Stability_and_conformational_flexibility (Pr = 0.15) |
Pygocentrus_nattereri_clcn7	D187V	# | | |---->Altered Conformational_flexibility (Pr = 0.15) |
Pygocentrus_nattereri_clcn7	D187V	# | | |
Pygocentrus_nattereri_clcn7	D187V	# | |---->Altered Special_structural_signatures (Pr = 0.28) |
Pygocentrus_nattereri_clcn7	D187V	# | |---->Altered Signal_peptide (Pr = 0.00) |
Pygocentrus_nattereri_clcn7	D187V	# | | |
Pygocentrus_nattereri_clcn7	D187V	# | |---->Altered Transmembrane_protein (Pr = 0.28) |
Pygocentrus_nattereri_clcn7	D187V	# | |---->Altered Non-cytoplasmic_loop (Pr = 0.28 | P = 4.0e-04) |
Pygocentrus_nattereri_clcn7	D187V	# | |
Pygocentrus_nattereri_clcn7	D187V	# |---->Altered Functional_residue (Pr = 0.24) |
Pygocentrus_nattereri_clcn7	D187V	# |---->Altered Macromolecular_binding (Pr = 0.24) |
Pygocentrus_nattereri_clcn7	D187V	# | |---->Altered Protein_binding (Pr = 0.24) |
Pygocentrus_nattereri_clcn7	D187V	# | |---->Altered Disordered_interface (Pr = 0.08) |
Pygocentrus_nattereri_clcn7	D187V	# | | |
Pygocentrus_nattereri_clcn7	D187V	# | |---->Altered Ordered_interface (Pr = 0.24) |
Pygocentrus_nattereri_clcn7	D187V	# | |---->Altered PPI_hotspot (Pr = 0.24 | P = 0.03) |
Pygocentrus_nattereri_clcn7	D187V	# | |
Pygocentrus_nattereri_clcn7	D187V	# |---->Altered Metal_binding (Pr = 0.03)<---------------------------------------------------------|
Pygocentrus_nattereri_clcn7	D187V	# |
Pygocentrus_nattereri_clcn7	D187V	# |---->Altered PTM_site (Pr = 0.09)
Pygocentrus_nattereri_clcn7	D187V	# |---->Loss of GPI-anchor_amidation at N192 (Pr = 0.01 | P = 0.03)
Pygocentrus_nattereri_clcn7	E191K	0.552	Altered Cytoplasmic_loop (Pr = 0.29 | P = 2.1e-04); Loss of Loop (Pr = 0.27 | P = 0.04); Gain of GPI-anchor_amidation at N192 (Pr = 0.01 | P = 0.03)	Altered Motifs (ELME000232:Motif conserving the exact sequence KEN that binds to the APC/C subunit Cdh1 causing the protein to be targeted for 26S proteasome mediated degradation.)	Predicted conservation scores
Pygocentrus_nattereri_clcn7	E191K	# Altered Effect (Pr = 0.29)
Pygocentrus_nattereri_clcn7	E191K	# |---->Altered Motifs (ELME000232)
Pygocentrus_nattereri_clcn7	E191K	# |---->Altered Structure_and_dynamics (Pr = 0.29)-------------------------------------------------------|
Pygocentrus_nattereri_clcn7	E191K	# | |---->Altered Secondary_structure (Pr = 0.27) |
Pygocentrus_nattereri_clcn7	E191K	# | | |---->Loss of Loop (Pr = 0.27 | P = 0.04) |
Pygocentrus_nattereri_clcn7	E191K	# | | |
Pygocentrus_nattereri_clcn7	E191K	# | |---->Altered Stability_and_conformational_flexibility (Pr = 0.17) |
Pygocentrus_nattereri_clcn7	E191K	# | | |---->Altered Conformational_flexibility (Pr = 0.17) |
Pygocentrus_nattereri_clcn7	E191K	# | | |
Pygocentrus_nattereri_clcn7	E191K	# | |---->Altered Special_structural_signatures (Pr = 0.29) |
Pygocentrus_nattereri_clcn7	E191K	# | |---->Altered Signal_peptide (Pr = 0.00) |
Pygocentrus_nattereri_clcn7	E191K	# | | |
Pygocentrus_nattereri_clcn7	E191K	# | |---->Altered Transmembrane_protein (Pr = 0.29) |
Pygocentrus_nattereri_clcn7	E191K	# | |---->Altered Non-cytoplasmic_loop (Pr = 0.29 | P = 2.1e-04) |
Pygocentrus_nattereri_clcn7	E191K	# | |
Pygocentrus_nattereri_clcn7	E191K	# |---->Altered Functional_residue (Pr = 0.22) |
Pygocentrus_nattereri_clcn7	E191K	# |---->Altered Macromolecular_binding (Pr = 0.22) |
Pygocentrus_nattereri_clcn7	E191K	# | |---->Altered Protein_binding (Pr = 0.22) |
Pygocentrus_nattereri_clcn7	E191K	# | |---->Altered Disordered_interface (Pr = 0.04) |
Pygocentrus_nattereri_clcn7	E191K	# | | |
Pygocentrus_nattereri_clcn7	E191K	# | |---->Altered Ordered_interface (Pr = 0.22) |
Pygocentrus_nattereri_clcn7	E191K	# | |
Pygocentrus_nattereri_clcn7	E191K	# |---->Altered Metal_binding (Pr = 0.03)<---------------------------------------------------------|
Pygocentrus_nattereri_clcn7	E191K	# |
Pygocentrus_nattereri_clcn7	E191K	# |---->Altered PTM_site (Pr = 0.10)
Pygocentrus_nattereri_clcn7	E191K	# |---->Gain of GPI-anchor_amidation at N192 (Pr = 0.01 | P = 0.03)
Pygocentrus_nattereri_clcn7	N192S	0.291	Altered Cytoplasmic_loop (Pr = 0.29 | P = 2.1e-04); Loss of GPI-anchor_amidation at N192 (Pr = 0.01 | P = 0.03)	Altered Motifs (ELME000232:Motif conserving the exact sequence KEN that binds to the APC/C subunit Cdh1 causing the protein to be targeted for 26S proteasome mediated degradation.)	Predicted conservation scores
Pygocentrus_nattereri_clcn7	N192S	# Altered Effect (Pr = 0.29)
Pygocentrus_nattereri_clcn7	N192S	# |---->Altered Motifs (ELME000232)
Pygocentrus_nattereri_clcn7	N192S	# |---->Altered Structure_and_dynamics (Pr = 0.29)-------------------------------------------------------|
Pygocentrus_nattereri_clcn7	N192S	# | |---->Altered Secondary_structure (Pr = 0.26) |
Pygocentrus_nattereri_clcn7	N192S	# | | |
Pygocentrus_nattereri_clcn7	N192S	# | |---->Altered Stability_and_conformational_flexibility (Pr = 0.15) |
Pygocentrus_nattereri_clcn7	N192S	# | | |---->Altered Conformational_flexibility (Pr = 0.15) |
Pygocentrus_nattereri_clcn7	N192S	# | | |
Pygocentrus_nattereri_clcn7	N192S	# | |---->Altered Special_structural_signatures (Pr = 0.29) |
Pygocentrus_nattereri_clcn7	N192S	# | |---->Altered Signal_peptide (Pr = 0.00) |
Pygocentrus_nattereri_clcn7	N192S	# | | |
Pygocentrus_nattereri_clcn7	N192S	# | |---->Altered Transmembrane_protein (Pr = 0.29) |
Pygocentrus_nattereri_clcn7	N192S	# | |---->Altered Non-cytoplasmic_loop (Pr = 0.29 | P = 2.1e-04) |
Pygocentrus_nattereri_clcn7	N192S	# | |
Pygocentrus_nattereri_clcn7	N192S	# |---->Altered Functional_residue (Pr = 0.17) |
Pygocentrus_nattereri_clcn7	N192S	# |---->Altered Macromolecular_binding (Pr = 0.17) |
Pygocentrus_nattereri_clcn7	N192S	# | |---->Altered Protein_binding (Pr = 0.17) |
Pygocentrus_nattereri_clcn7	N192S	# | |---->Altered Disordered_interface (Pr = 0.03) |
Pygocentrus_nattereri_clcn7	N192S	# | | |
Pygocentrus_nattereri_clcn7	N192S	# | |---->Altered Ordered_interface (Pr = 0.17) |
Pygocentrus_nattereri_clcn7	N192S	# | |
Pygocentrus_nattereri_clcn7	N192S	# |---->Altered Metal_binding (Pr = 0.01)<---------------------------------------------------------|
Pygocentrus_nattereri_clcn7	N192S	# |
Pygocentrus_nattereri_clcn7	N192S	# |---->Altered PTM_site (Pr = 0.09)
Pygocentrus_nattereri_clcn7	N192S	# |---->Loss of GPI-anchor_amidation at N192 (Pr = 0.01 | P = 0.03)
Pygocentrus_nattereri_clcn7	E194D	0.301	Gain of Loop (Pr = 0.27 | P = 0.04); Altered Cytoplasmic_loop (Pr = 0.25 | P = 1.2e-03); Loss of GPI-anchor_amidation at N192 (Pr = 0.01 | P = 0.03)	Altered Motifs (None)	Predicted conservation scores
Pygocentrus_nattereri_clcn7	E194D	# Altered Effect (Pr = 0.27)
Pygocentrus_nattereri_clcn7	E194D	# |---->Altered Motifs (None)
Pygocentrus_nattereri_clcn7	E194D	# |---->Altered Structure_and_dynamics (Pr = 0.27)-------------------------------------------------------|
Pygocentrus_nattereri_clcn7	E194D	# | |---->Altered Secondary_structure (Pr = 0.27) |
Pygocentrus_nattereri_clcn7	E194D	# | | |---->Gain of Loop (Pr = 0.27 | P = 0.04) |
Pygocentrus_nattereri_clcn7	E194D	# | | |
Pygocentrus_nattereri_clcn7	E194D	# | |---->Altered Stability_and_conformational_flexibility (Pr = 0.15) |
Pygocentrus_nattereri_clcn7	E194D	# | | |---->Altered Conformational_flexibility (Pr = 0.15) |
Pygocentrus_nattereri_clcn7	E194D	# | | |
Pygocentrus_nattereri_clcn7	E194D	# | |---->Altered Special_structural_signatures (Pr = 0.25) |
Pygocentrus_nattereri_clcn7	E194D	# | |---->Altered Signal_peptide (Pr = 0.00) |
Pygocentrus_nattereri_clcn7	E194D	# | | |
Pygocentrus_nattereri_clcn7	E194D	# | |---->Altered Transmembrane_protein (Pr = 0.25) |
Pygocentrus_nattereri_clcn7	E194D	# | |---->Altered Non-cytoplasmic_loop (Pr = 0.25 | P = 1.2e-03) |
Pygocentrus_nattereri_clcn7	E194D	# | |
Pygocentrus_nattereri_clcn7	E194D	# |---->Altered Functional_residue (Pr = 0.16) |
Pygocentrus_nattereri_clcn7	E194D	# |---->Altered Macromolecular_binding (Pr = 0.16) |
Pygocentrus_nattereri_clcn7	E194D	# | |---->Altered Protein_binding (Pr = 0.16) |
Pygocentrus_nattereri_clcn7	E194D	# | |---->Altered Disordered_interface (Pr = 0.03) |
Pygocentrus_nattereri_clcn7	E194D	# | | |
Pygocentrus_nattereri_clcn7	E194D	# | |---->Altered Ordered_interface (Pr = 0.16) |
Pygocentrus_nattereri_clcn7	E194D	# | |
Pygocentrus_nattereri_clcn7	E194D	# |---->Altered Metal_binding (Pr = 0.01)<---------------------------------------------------------|
Pygocentrus_nattereri_clcn7	E194D	# |
Pygocentrus_nattereri_clcn7	E194D	# |---->Altered PTM_site (Pr = 0.10)
Pygocentrus_nattereri_clcn7	E194D	# |---->Loss of GPI-anchor_amidation at N192 (Pr = 0.01 | P = 0.03)
Pygocentrus_nattereri_clcn7	F199N	0.731	Altered Cytoplasmic_loop (Pr = 0.21 | P = 4.4e-03); Gain of GPI-anchor_amidation at F199 (Pr = 0.02 | P = 0.02)	Altered Motifs (None)	Predicted conservation scores
Pygocentrus_nattereri_clcn7	F199N	# Altered Effect (Pr = 0.26)
Pygocentrus_nattereri_clcn7	F199N	# |---->Altered Motifs (None)
Pygocentrus_nattereri_clcn7	F199N	# |---->Altered Structure_and_dynamics (Pr = 0.26)-------------------------------------------------------|
Pygocentrus_nattereri_clcn7	F199N	# | |---->Altered Secondary_structure (Pr = 0.26) |
Pygocentrus_nattereri_clcn7	F199N	# | | |
Pygocentrus_nattereri_clcn7	F199N	# | |---->Altered Stability_and_conformational_flexibility (Pr = 0.15) |
Pygocentrus_nattereri_clcn7	F199N	# | | |---->Altered Conformational_flexibility (Pr = 0.15) |
Pygocentrus_nattereri_clcn7	F199N	# | | |
Pygocentrus_nattereri_clcn7	F199N	# | |---->Altered Special_structural_signatures (Pr = 0.21) |
Pygocentrus_nattereri_clcn7	F199N	# | |---->Altered Signal_peptide (Pr = 0.00) |
Pygocentrus_nattereri_clcn7	F199N	# | | |
Pygocentrus_nattereri_clcn7	F199N	# | |---->Altered Transmembrane_protein (Pr = 0.21) |
Pygocentrus_nattereri_clcn7	F199N	# | |---->Altered Non-cytoplasmic_loop (Pr = 0.21 | P = 4.4e-03) |
Pygocentrus_nattereri_clcn7	F199N	# | |
Pygocentrus_nattereri_clcn7	F199N	# |---->Altered Functional_residue (Pr = 0.17) |
Pygocentrus_nattereri_clcn7	F199N	# |---->Altered Macromolecular_binding (Pr = 0.17) |
Pygocentrus_nattereri_clcn7	F199N	# | |---->Altered Protein_binding (Pr = 0.17) |
Pygocentrus_nattereri_clcn7	F199N	# | |---->Altered Disordered_interface (Pr = 0.03) |
Pygocentrus_nattereri_clcn7	F199N	# | | |
Pygocentrus_nattereri_clcn7	F199N	# | |---->Altered Ordered_interface (Pr = 0.17) |
Pygocentrus_nattereri_clcn7	F199N	# | |
Pygocentrus_nattereri_clcn7	F199N	# |---->Altered Metal_binding (Pr = 0.04)<---------------------------------------------------------|
Pygocentrus_nattereri_clcn7	F199N	# |
Pygocentrus_nattereri_clcn7	F199N	# |---->Altered PTM_site (Pr = 0.10)
Pygocentrus_nattereri_clcn7	F199N	# |---->Gain of GPI-anchor_amidation at F199 (Pr = 0.02 | P = 0.02)
Pygocentrus_nattereri_clcn7	V202I	0.079	Altered Cytoplasmic_loop (Pr = 0.15 | P = 0.02)	Altered Motifs (None)	Predicted conservation scores
Pygocentrus_nattereri_clcn7	V202I	# Altered Effect (Pr = 0.26)
Pygocentrus_nattereri_clcn7	V202I	# |---->Altered Motifs (None)
Pygocentrus_nattereri_clcn7	V202I	# |---->Altered Structure_and_dynamics (Pr = 0.26)-------------------------------------------------------|
Pygocentrus_nattereri_clcn7	V202I	# | |---->Altered Secondary_structure (Pr = 0.26) |
Pygocentrus_nattereri_clcn7	V202I	# | | |
Pygocentrus_nattereri_clcn7	V202I	# | |---->Altered Stability_and_conformational_flexibility (Pr = 0.14) |
Pygocentrus_nattereri_clcn7	V202I	# | | |---->Altered Conformational_flexibility (Pr = 0.14) |
Pygocentrus_nattereri_clcn7	V202I	# | | |
Pygocentrus_nattereri_clcn7	V202I	# | |---->Altered Special_structural_signatures (Pr = 0.15) |
Pygocentrus_nattereri_clcn7	V202I	# | |---->Altered Signal_peptide (Pr = 0.00) |
Pygocentrus_nattereri_clcn7	V202I	# | | |
Pygocentrus_nattereri_clcn7	V202I	# | |---->Altered Transmembrane_protein (Pr = 0.15) |
Pygocentrus_nattereri_clcn7	V202I	# | |---->Altered Non-cytoplasmic_loop (Pr = 0.15 | P = 0.02) |
Pygocentrus_nattereri_clcn7	V202I	# | |
Pygocentrus_nattereri_clcn7	V202I	# |---->Altered Functional_residue (Pr = 0.16) |
Pygocentrus_nattereri_clcn7	V202I	# |---->Altered Macromolecular_binding (Pr = 0.16) |
Pygocentrus_nattereri_clcn7	V202I	# | |---->Altered Protein_binding (Pr = 0.16) |
Pygocentrus_nattereri_clcn7	V202I	# | |---->Altered Disordered_interface (Pr = 0.05) |
Pygocentrus_nattereri_clcn7	V202I	# | | |
Pygocentrus_nattereri_clcn7	V202I	# | |---->Altered Ordered_interface (Pr = 0.16) |
Pygocentrus_nattereri_clcn7	V202I	# | |
Pygocentrus_nattereri_clcn7	V202I	# |---->Altered Metal_binding (Pr = 0.02)<---------------------------------------------------------|
Pygocentrus_nattereri_clcn7	V202I	# |
Pygocentrus_nattereri_clcn7	V202I	# |---->Altered PTM_site (Pr = 0.09)
Pygocentrus_nattereri_clcn7	L205M	0.260	Altered Cytoplasmic_loop (Pr = 0.10 | P = 0.04)	Altered Motifs (ELME000336:NEK2 phosphorylation motif with preferred Phe - Leu or Met in the -3 position to compensate for less favorable residues in the +1 and +2 position.; PS00008:N-myristoylation site)	Predicted conservation scores
Pygocentrus_nattereri_clcn7	L205M	# Altered Effect (Pr = 0.26)
Pygocentrus_nattereri_clcn7	L205M	# |---->Altered Motifs (ELME000336|PS00008)
Pygocentrus_nattereri_clcn7	L205M	# |---->Altered Structure_and_dynamics (Pr = 0.26)-------------------------------------------------------|
Pygocentrus_nattereri_clcn7	L205M	# | |---->Altered Secondary_structure (Pr = 0.26) |
Pygocentrus_nattereri_clcn7	L205M	# | | |
Pygocentrus_nattereri_clcn7	L205M	# | |---->Altered Stability_and_conformational_flexibility (Pr = 0.15) |
Pygocentrus_nattereri_clcn7	L205M	# | | |---->Altered Conformational_flexibility (Pr = 0.15) |
Pygocentrus_nattereri_clcn7	L205M	# | | |
Pygocentrus_nattereri_clcn7	L205M	# | |---->Altered Special_structural_signatures (Pr = 0.10) |
Pygocentrus_nattereri_clcn7	L205M	# | |---->Altered Signal_peptide (Pr = 0.00) |
Pygocentrus_nattereri_clcn7	L205M	# | | |
Pygocentrus_nattereri_clcn7	L205M	# | |---->Altered Transmembrane_protein (Pr = 0.10) |
Pygocentrus_nattereri_clcn7	L205M	# | |---->Altered Non-cytoplasmic_loop (Pr = 0.10 | P = 0.04) |
Pygocentrus_nattereri_clcn7	L205M	# | |
Pygocentrus_nattereri_clcn7	L205M	# |---->Altered Functional_residue (Pr = 0.17) |
Pygocentrus_nattereri_clcn7	L205M	# |---->Altered Macromolecular_binding (Pr = 0.17) |
Pygocentrus_nattereri_clcn7	L205M	# | |---->Altered Protein_binding (Pr = 0.17) |
Pygocentrus_nattereri_clcn7	L205M	# | |---->Altered Disordered_interface (Pr = 0.03) |
Pygocentrus_nattereri_clcn7	L205M	# | | |
Pygocentrus_nattereri_clcn7	L205M	# | |---->Altered Ordered_interface (Pr = 0.17) |
Pygocentrus_nattereri_clcn7	L205M	# | |
Pygocentrus_nattereri_clcn7	L205M	# |---->Altered Metal_binding (Pr = 0.02)<---------------------------------------------------------|
Pygocentrus_nattereri_clcn7	L205M	# |
Pygocentrus_nattereri_clcn7	L205M	# |---->Altered PTM_site (Pr = 0.09)
Pygocentrus_nattereri_clcn7	S206C	0.337	Altered Cytoplasmic_loop (Pr = 0.11 | P = 0.04)	Altered Motifs (ELME000335:Inverted version of LIG_SUMO_SBM_1 that mediates binding to SUMO proteins non-covalently.; ELME000336:NEK2 phosphorylation motif with preferred Phe - Leu or Met in the -3 position to compensate for less favorable residues in the +1 and +2 position.; PS00008:N-myristoylation site)	Predicted conservation scores
Pygocentrus_nattereri_clcn7	S206C	# Altered Effect (Pr = 0.27)
Pygocentrus_nattereri_clcn7	S206C	# |---->Altered Motifs (ELME000335|ELME000336|PS00008)
Pygocentrus_nattereri_clcn7	S206C	# |---->Altered Structure_and_dynamics (Pr = 0.27)-------------------------------------------------------|
Pygocentrus_nattereri_clcn7	S206C	# | |---->Altered Secondary_structure (Pr = 0.27) |
Pygocentrus_nattereri_clcn7	S206C	# | | |
Pygocentrus_nattereri_clcn7	S206C	# | |---->Altered Stability_and_conformational_flexibility (Pr = 0.15) |
Pygocentrus_nattereri_clcn7	S206C	# | | |---->Altered Conformational_flexibility (Pr = 0.15) |
Pygocentrus_nattereri_clcn7	S206C	# | | |
Pygocentrus_nattereri_clcn7	S206C	# | |---->Altered Special_structural_signatures (Pr = 0.11) |
Pygocentrus_nattereri_clcn7	S206C	# | |---->Altered Signal_peptide (Pr = 0.00) |
Pygocentrus_nattereri_clcn7	S206C	# | | |
Pygocentrus_nattereri_clcn7	S206C	# | |---->Altered Transmembrane_protein (Pr = 0.11) |
Pygocentrus_nattereri_clcn7	S206C	# | |---->Altered Non-cytoplasmic_loop (Pr = 0.11 | P = 0.04) |
Pygocentrus_nattereri_clcn7	S206C	# | |
Pygocentrus_nattereri_clcn7	S206C	# |---->Altered Functional_residue (Pr = 0.18) |
Pygocentrus_nattereri_clcn7	S206C	# |---->Altered Macromolecular_binding (Pr = 0.18) |
Pygocentrus_nattereri_clcn7	S206C	# | |---->Altered Protein_binding (Pr = 0.18) |
Pygocentrus_nattereri_clcn7	S206C	# | |---->Altered Disordered_interface (Pr = 0.03) |
Pygocentrus_nattereri_clcn7	S206C	# | | |
Pygocentrus_nattereri_clcn7	S206C	# | |---->Altered Ordered_interface (Pr = 0.18) |
Pygocentrus_nattereri_clcn7	S206C	# | |
Pygocentrus_nattereri_clcn7	S206C	# |---->Altered Metal_binding (Pr = 0.02)<---------------------------------------------------------|
Pygocentrus_nattereri_clcn7	S206C	# |
Pygocentrus_nattereri_clcn7	S206C	# |---->Altered PTM_site (Pr = 0.09)
Pygocentrus_nattereri_clcn7	V214A	0.161	Altered PPI_hotspot (Pr = 0.24 | P = 0.04); Altered Cytoplasmic_loop (Pr = 0.12 | P = 0.03); Altered Transmembrane_region (Pr = 0.02 | P = 4.0e-03); Loss of GPI-anchor_amidation at N216 (Pr = 0.02 | P = 0.02)	Altered Motifs (ELME000122:These phosphorylation-independent motifs bind to Dab-like PTB domains. Binding is not driven by contacts at the 0 or FY position - but instead is dependent upon the large number of hydrophobic and hydrogen bond contacts between motif and domain.; ELME000239:The USP7 NTD domain binding motif variant based on the MDM2 and P53 interactions.)	Predicted conservation scores
Pygocentrus_nattereri_clcn7	V214A	# Altered Effect (Pr = 0.24)
Pygocentrus_nattereri_clcn7	V214A	# |---->Altered Motifs (ELME000122|ELME000239)
Pygocentrus_nattereri_clcn7	V214A	# |---->Altered Structure_and_dynamics (Pr = 0.12)-------------------------------------------------------|
Pygocentrus_nattereri_clcn7	V214A	# | |---->Altered Secondary_structure (Pr = 0.07) |
Pygocentrus_nattereri_clcn7	V214A	# | | |
Pygocentrus_nattereri_clcn7	V214A	# | |---->Altered Stability_and_conformational_flexibility (Pr = 0.10) |
Pygocentrus_nattereri_clcn7	V214A	# | | |---->Altered Conformational_flexibility (Pr = 0.10) |
Pygocentrus_nattereri_clcn7	V214A	# | | |
Pygocentrus_nattereri_clcn7	V214A	# | |---->Altered Special_structural_signatures (Pr = 0.12) |
Pygocentrus_nattereri_clcn7	V214A	# | |---->Altered Signal_peptide (Pr = 0.00) |
Pygocentrus_nattereri_clcn7	V214A	# | | |
Pygocentrus_nattereri_clcn7	V214A	# | |---->Altered Transmembrane_protein (Pr = 0.12) |
Pygocentrus_nattereri_clcn7	V214A	# | |---->Altered Transmembrane_region (Pr = 0.02 | P = 4.0e-03) |
Pygocentrus_nattereri_clcn7	V214A	# | |---->Altered Non-cytoplasmic_loop (Pr = 0.12 | P = 0.03) |
Pygocentrus_nattereri_clcn7	V214A	# | |
Pygocentrus_nattereri_clcn7	V214A	# |---->Altered Functional_residue (Pr = 0.24) |
Pygocentrus_nattereri_clcn7	V214A	# |---->Altered Macromolecular_binding (Pr = 0.24) |
Pygocentrus_nattereri_clcn7	V214A	# | |---->Altered Protein_binding (Pr = 0.24) |
Pygocentrus_nattereri_clcn7	V214A	# | |---->Altered Disordered_interface (Pr = 0.01) |
Pygocentrus_nattereri_clcn7	V214A	# | | |
Pygocentrus_nattereri_clcn7	V214A	# | |---->Altered Ordered_interface (Pr = 0.24) |
Pygocentrus_nattereri_clcn7	V214A	# | |---->Altered PPI_hotspot (Pr = 0.24 | P = 0.04) |
Pygocentrus_nattereri_clcn7	V214A	# | |
Pygocentrus_nattereri_clcn7	V214A	# |---->Altered Metal_binding (Pr = 0.01)<---------------------------------------------------------|
Pygocentrus_nattereri_clcn7	V214A	# |
Pygocentrus_nattereri_clcn7	V214A	# |---->Altered PTM_site (Pr = 0.02)
Pygocentrus_nattereri_clcn7	V214A	# |---->Loss of GPI-anchor_amidation at N216 (Pr = 0.02 | P = 0.02)
Pygocentrus_nattereri_clcn7	L265M	0.292	Gain of Strand (Pr = 0.28 | P = 0.01); Altered Calmodulin_binding (Pr = 0.19 | P = 0.04); Altered DNA_binding (Pr = 0.16 | P = 0.04)	Altered Motifs (ELME000045:The nuclear receptor box motif (LXXLL) confers binding to nuclear receptors.; ELME000052:Phosphothreonine motif binding a subset of FHA domains that show a preference for a large aliphatic amino acid at the pT+3 position.; ELME000106:Substrate recognition site that interacts with cyclin and thereby increases phosphorylation by cyclin/cdk complexes. Predicted proteins should have a CDK phosphorylation site. Also used by cyclin/cdk inhibitors.; ELME000146:Subtilisin/kexin isozyme-1 (SKI1) cleavage site ([RK]-X-[hydrophobic]-[LTKF]-|-X); ELME000149:Sorting and internalisation signal found in the cytoplasmic juxta-membrane region of type I transmembrane proteins. Targets them from the Trans Golgi Network to the lysosomal-endosomal-melanosomal compartments. Interacts with adaptor protein (AP) complexes; ELME000233:MAPK interacting molecules (e.g. MAPKKs - substrates - phosphatases) carry docking motif that help to regulate specific interaction in the MAPK cascade. The classic motif approximates (R/K)xxxx#x# where # is a hydrophobic residue.; ELME000335:Inverted version of LIG_SUMO_SBM_1 that mediates binding to SUMO proteins non-covalently.)	Predicted conservation scores
Pygocentrus_nattereri_clcn7	L265M	# Altered Effect (Pr = 0.28)
Pygocentrus_nattereri_clcn7	L265M	# |---->Altered Motifs (ELME000045|ELME000052|ELME000106|ELME000146|ELME000149|ELME000233|ELME000335)
Pygocentrus_nattereri_clcn7	L265M	# |---->Altered Structure_and_dynamics (Pr = 0.28)-------------------------------------------------------|
Pygocentrus_nattereri_clcn7	L265M	# | |---->Altered Secondary_structure (Pr = 0.28) |
Pygocentrus_nattereri_clcn7	L265M	# | | |---->Gain of Strand (Pr = 0.28 | P = 0.01) |
Pygocentrus_nattereri_clcn7	L265M	# | | |
Pygocentrus_nattereri_clcn7	L265M	# | |---->Altered Stability_and_conformational_flexibility (Pr = 0.09) |
Pygocentrus_nattereri_clcn7	L265M	# | | |---->Altered Conformational_flexibility (Pr = 0.09) |
Pygocentrus_nattereri_clcn7	L265M	# | | |
Pygocentrus_nattereri_clcn7	L265M	# | |---->Altered Special_structural_signatures (Pr = 0.06) |
Pygocentrus_nattereri_clcn7	L265M	# | |---->Altered Signal_peptide (Pr = 0.00) |
Pygocentrus_nattereri_clcn7	L265M	# | | |
Pygocentrus_nattereri_clcn7	L265M	# | |---->Altered Transmembrane_protein (Pr = 0.06) |
Pygocentrus_nattereri_clcn7	L265M	# | |
Pygocentrus_nattereri_clcn7	L265M	# |---->Altered Functional_residue (Pr = 0.24) |
Pygocentrus_nattereri_clcn7	L265M	# |---->Altered Macromolecular_binding (Pr = 0.24) |
Pygocentrus_nattereri_clcn7	L265M	# | |---->Altered DNA_binding (Pr = 0.16 | P = 0.04) |
Pygocentrus_nattereri_clcn7	L265M	# | |---->Altered Protein_binding (Pr = 0.24) |
Pygocentrus_nattereri_clcn7	L265M	# | |---->Altered Disordered_interface (Pr = 0.19) |
Pygocentrus_nattereri_clcn7	L265M	# | | |---->Altered Calmodulin_binding (Pr = 0.19 | P = 0.04) |
Pygocentrus_nattereri_clcn7	L265M	# | | |
Pygocentrus_nattereri_clcn7	L265M	# | |---->Altered Ordered_interface (Pr = 0.24) |
Pygocentrus_nattereri_clcn7	L265M	# | |
Pygocentrus_nattereri_clcn7	L265M	# |---->Altered Metal_binding (Pr = 0.03)<---------------------------------------------------------|
Pygocentrus_nattereri_clcn7	L265M	# |
Pygocentrus_nattereri_clcn7	L265M	# |---->Altered PTM_site (Pr = 0.11)
Pygocentrus_nattereri_clcn7	M360L	0.178	Altered Cytoplasmic_loop (Pr = 0.15 | P = 0.02)	Altered Motifs (ELME000052:Phosphothreonine motif binding a subset of FHA domains that show a preference for a large aliphatic amino acid at the pT+3 position.)	Predicted conservation scores
Pygocentrus_nattereri_clcn7	M360L	# Altered Effect (Pr = 0.25)
Pygocentrus_nattereri_clcn7	M360L	# |---->Altered Motifs (ELME000052)
Pygocentrus_nattereri_clcn7	M360L	# |---->Altered Structure_and_dynamics (Pr = 0.25)-------------------------------------------------------|
Pygocentrus_nattereri_clcn7	M360L	# | |---->Altered Secondary_structure (Pr = 0.25) |
Pygocentrus_nattereri_clcn7	M360L	# | | |
Pygocentrus_nattereri_clcn7	M360L	# | |---->Altered Stability_and_conformational_flexibility (Pr = 0.11) |
Pygocentrus_nattereri_clcn7	M360L	# | | |---->Altered Conformational_flexibility (Pr = 0.11) |
Pygocentrus_nattereri_clcn7	M360L	# | | |
Pygocentrus_nattereri_clcn7	M360L	# | |---->Altered Special_structural_signatures (Pr = 0.15) |
Pygocentrus_nattereri_clcn7	M360L	# | |---->Altered Signal_peptide (Pr = 0.00) |
Pygocentrus_nattereri_clcn7	M360L	# | | |
Pygocentrus_nattereri_clcn7	M360L	# | |---->Altered Transmembrane_protein (Pr = 0.15) |
Pygocentrus_nattereri_clcn7	M360L	# | |---->Altered Non-cytoplasmic_loop (Pr = 0.15 | P = 0.02) |
Pygocentrus_nattereri_clcn7	M360L	# | |
Pygocentrus_nattereri_clcn7	M360L	# |---->Altered Functional_residue (Pr = 0.21) |
Pygocentrus_nattereri_clcn7	M360L	# |---->Altered Macromolecular_binding (Pr = 0.21) |
Pygocentrus_nattereri_clcn7	M360L	# | |---->Altered Protein_binding (Pr = 0.21) |
Pygocentrus_nattereri_clcn7	M360L	# | |---->Altered Disordered_interface (Pr = 0.20) |
Pygocentrus_nattereri_clcn7	M360L	# | | |
Pygocentrus_nattereri_clcn7	M360L	# | |---->Altered Ordered_interface (Pr = 0.21) |
Pygocentrus_nattereri_clcn7	M360L	# | |
Pygocentrus_nattereri_clcn7	M360L	# |---->Altered Metal_binding (Pr = 0.02)<---------------------------------------------------------|
Pygocentrus_nattereri_clcn7	M360L	# |
Pygocentrus_nattereri_clcn7	M360L	# |---->Altered PTM_site (Pr = 0.10)
Pygocentrus_nattereri_clcn7	F379V	0.697	Altered Cytoplasmic_loop (Pr = 0.21 | P = 4.4e-03); Gain of GPI-anchor_amidation at N377 (Pr = 0.03 | P = 0.01)	Altered Motifs (ELME000336:NEK2 phosphorylation motif with preferred Phe - Leu or Met in the -3 position to compensate for less favorable residues in the +1 and +2 position.)	Predicted conservation scores
Pygocentrus_nattereri_clcn7	F379V	# Altered Effect (Pr = 0.21)
Pygocentrus_nattereri_clcn7	F379V	# |---->Altered Motifs (ELME000336)
Pygocentrus_nattereri_clcn7	F379V	# |---->Altered Structure_and_dynamics (Pr = 0.21)-------------------------------------------------------|
Pygocentrus_nattereri_clcn7	F379V	# | |---->Altered Secondary_structure (Pr = 0.18) |
Pygocentrus_nattereri_clcn7	F379V	# | | |
Pygocentrus_nattereri_clcn7	F379V	# | |---->Altered Stability_and_conformational_flexibility (Pr = 0.12) |
Pygocentrus_nattereri_clcn7	F379V	# | | |---->Altered Conformational_flexibility (Pr = 0.12) |
Pygocentrus_nattereri_clcn7	F379V	# | | |
Pygocentrus_nattereri_clcn7	F379V	# | |---->Altered Special_structural_signatures (Pr = 0.21) |
Pygocentrus_nattereri_clcn7	F379V	# | |---->Altered Signal_peptide (Pr = 0.00) |
Pygocentrus_nattereri_clcn7	F379V	# | | |
Pygocentrus_nattereri_clcn7	F379V	# | |---->Altered Transmembrane_protein (Pr = 0.21) |
Pygocentrus_nattereri_clcn7	F379V	# | |---->Altered Non-cytoplasmic_loop (Pr = 0.21 | P = 4.4e-03) |
Pygocentrus_nattereri_clcn7	F379V	# | |
Pygocentrus_nattereri_clcn7	F379V	# |---->Altered Functional_residue (Pr = 0.19) |
Pygocentrus_nattereri_clcn7	F379V	# |---->Altered Macromolecular_binding (Pr = 0.19) |
Pygocentrus_nattereri_clcn7	F379V	# | |---->Altered Protein_binding (Pr = 0.19) |
Pygocentrus_nattereri_clcn7	F379V	# | |---->Altered Disordered_interface (Pr = 0.19) |
Pygocentrus_nattereri_clcn7	F379V	# | | |
Pygocentrus_nattereri_clcn7	F379V	# | |---->Altered Ordered_interface (Pr = 0.17) |
Pygocentrus_nattereri_clcn7	F379V	# | |
Pygocentrus_nattereri_clcn7	F379V	# |---->Altered Metal_binding (Pr = 0.02)<---------------------------------------------------------|
Pygocentrus_nattereri_clcn7	F379V	# |
Pygocentrus_nattereri_clcn7	F379V	# |---->Altered PTM_site (Pr = 0.04)
Pygocentrus_nattereri_clcn7	F379V	# |---->Gain of GPI-anchor_amidation at N377 (Pr = 0.03 | P = 0.01)
Pygocentrus_nattereri_clcn7	P387T	0.408	Loss of Loop (Pr = 0.27 | P = 0.03); Altered Cytoplasmic_loop (Pr = 0.26 | P = 1.1e-03)	Altered Motifs (ELME000052:Phosphothreonine motif binding a subset of FHA domains that show a preference for a large aliphatic amino acid at the pT+3 position.; ELME000053:GSK3 phosphorylation recognition site)	Predicted conservation scores
Pygocentrus_nattereri_clcn7	P387T	# Altered Effect (Pr = 0.33)
Pygocentrus_nattereri_clcn7	P387T	# |---->Altered Motifs (ELME000052|ELME000053)
Pygocentrus_nattereri_clcn7	P387T	# |---->Altered Structure_and_dynamics (Pr = 0.33)-------------------------------------------------------|
Pygocentrus_nattereri_clcn7	P387T	# | |---->Altered Secondary_structure (Pr = 0.27) |
Pygocentrus_nattereri_clcn7	P387T	# | | |---->Loss of Loop (Pr = 0.27 | P = 0.03) |
Pygocentrus_nattereri_clcn7	P387T	# | | |
Pygocentrus_nattereri_clcn7	P387T	# | |---->Altered Stability_and_conformational_flexibility (Pr = 0.33) |
Pygocentrus_nattereri_clcn7	P387T	# | | |---->Altered Conformational_flexibility (Pr = 0.33) |
Pygocentrus_nattereri_clcn7	P387T	# | | |
Pygocentrus_nattereri_clcn7	P387T	# | |---->Altered Special_structural_signatures (Pr = 0.26) |
Pygocentrus_nattereri_clcn7	P387T	# | |---->Altered Signal_peptide (Pr = 0.00) |
Pygocentrus_nattereri_clcn7	P387T	# | | |
Pygocentrus_nattereri_clcn7	P387T	# | |---->Altered Transmembrane_protein (Pr = 0.26) |
Pygocentrus_nattereri_clcn7	P387T	# | |---->Altered Non-cytoplasmic_loop (Pr = 0.26 | P = 1.1e-03) |
Pygocentrus_nattereri_clcn7	P387T	# | |
Pygocentrus_nattereri_clcn7	P387T	# |---->Altered Functional_residue (Pr = 0.18) |
Pygocentrus_nattereri_clcn7	P387T	# |---->Altered Macromolecular_binding (Pr = 0.18) |
Pygocentrus_nattereri_clcn7	P387T	# | |---->Altered Protein_binding (Pr = 0.18) |
Pygocentrus_nattereri_clcn7	P387T	# | |---->Altered Disordered_interface (Pr = 0.09) |
Pygocentrus_nattereri_clcn7	P387T	# | | |
Pygocentrus_nattereri_clcn7	P387T	# | |---->Altered Ordered_interface (Pr = 0.18) |
Pygocentrus_nattereri_clcn7	P387T	# | |
Pygocentrus_nattereri_clcn7	P387T	# |---->Altered Metal_binding (Pr = 0.04)<---------------------------------------------------------|
Pygocentrus_nattereri_clcn7	P387T	# |
Pygocentrus_nattereri_clcn7	P387T	# |---->Altered PTM_site (Pr = 0.07)
Pygocentrus_nattereri_clcn7	R400S	0.678	Gain of Relative_solvent_accessibility (Pr = 0.27 | P = 0.02); Altered Stability (Pr = 0.10 | P = 0.04)	Altered Motifs (PS00008:N-myristoylation site)	Predicted conservation scores
Pygocentrus_nattereri_clcn7	R400S	# Altered Effect (Pr = 0.27)
Pygocentrus_nattereri_clcn7	R400S	# |---->Altered Motifs (PS00008)
Pygocentrus_nattereri_clcn7	R400S	# |---->Altered Structure_and_dynamics (Pr = 0.27)-------------------------------------------------------|
Pygocentrus_nattereri_clcn7	R400S	# | |---->Gain of Relative_solvent_accessibility (Pr = 0.27 | P = 0.02) |
Pygocentrus_nattereri_clcn7	R400S	# | |---->Altered Secondary_structure (Pr = 0.24) |
Pygocentrus_nattereri_clcn7	R400S	# | | |
Pygocentrus_nattereri_clcn7	R400S	# | |---->Altered Stability_and_conformational_flexibility (Pr = 0.16) |
Pygocentrus_nattereri_clcn7	R400S	# | | |---->Altered Stability (Pr = 0.10 | P = 0.04) |
Pygocentrus_nattereri_clcn7	R400S	# | | |---->Altered Conformational_flexibility (Pr = 0.16) |
Pygocentrus_nattereri_clcn7	R400S	# | | |
Pygocentrus_nattereri_clcn7	R400S	# | |---->Altered Special_structural_signatures (Pr = 0.06) |
Pygocentrus_nattereri_clcn7	R400S	# | |---->Altered Signal_peptide (Pr = 0.00) |
Pygocentrus_nattereri_clcn7	R400S	# | | |
Pygocentrus_nattereri_clcn7	R400S	# | |---->Altered Transmembrane_protein (Pr = 0.06) |
Pygocentrus_nattereri_clcn7	R400S	# | |
Pygocentrus_nattereri_clcn7	R400S	# |---->Altered Functional_residue (Pr = 0.24) |
Pygocentrus_nattereri_clcn7	R400S	# |---->Altered Macromolecular_binding (Pr = 0.24) |
Pygocentrus_nattereri_clcn7	R400S	# | |---->Altered Protein_binding (Pr = 0.24) |
Pygocentrus_nattereri_clcn7	R400S	# | |---->Altered Disordered_interface (Pr = 0.08) |
Pygocentrus_nattereri_clcn7	R400S	# | | |
Pygocentrus_nattereri_clcn7	R400S	# | |---->Altered Ordered_interface (Pr = 0.24) |
Pygocentrus_nattereri_clcn7	R400S	# | |
Pygocentrus_nattereri_clcn7	R400S	# |---->Altered Metal_binding (Pr = 0.06)<---------------------------------------------------------|
Pygocentrus_nattereri_clcn7	R400S	# |
Pygocentrus_nattereri_clcn7	R400S	# |---->Altered PTM_site (Pr = 0.15)
Pygocentrus_nattereri_clcn7	M405L	0.174	Loss of Strand (Pr = 0.29 | P = 3.1e-03); Gain of Relative_solvent_accessibility (Pr = 0.26 | P = 0.03); Altered Cytoplasmic_loop (Pr = 0.21 | P = 4.6e-03); Altered Stability (Pr = 0.14 | P = 0.02)	Altered Motifs (ELME000065:Phosphorylase kinase phosphorylation site; ELME000173:Consensus derived from reported natural interactors which do not match the Mode 1 and Mode 2 ligands.)	Predicted conservation scores
Pygocentrus_nattereri_clcn7	M405L	# Altered Effect (Pr = 0.29)
Pygocentrus_nattereri_clcn7	M405L	# |---->Altered Motifs (ELME000065|ELME000173)
Pygocentrus_nattereri_clcn7	M405L	# |---->Altered Structure_and_dynamics (Pr = 0.29)-------------------------------------------------------|
Pygocentrus_nattereri_clcn7	M405L	# | |---->Gain of Relative_solvent_accessibility (Pr = 0.26 | P = 0.03) |
Pygocentrus_nattereri_clcn7	M405L	# | |---->Altered Secondary_structure (Pr = 0.29) |
Pygocentrus_nattereri_clcn7	M405L	# | | |---->Loss of Strand (Pr = 0.29 | P = 3.1e-03) |
Pygocentrus_nattereri_clcn7	M405L	# | | |
Pygocentrus_nattereri_clcn7	M405L	# | |---->Altered Stability_and_conformational_flexibility (Pr = 0.15) |
Pygocentrus_nattereri_clcn7	M405L	# | | |---->Altered Stability (Pr = 0.14 | P = 0.02) |
Pygocentrus_nattereri_clcn7	M405L	# | | |---->Altered Conformational_flexibility (Pr = 0.15) |
Pygocentrus_nattereri_clcn7	M405L	# | | |
Pygocentrus_nattereri_clcn7	M405L	# | |---->Altered Special_structural_signatures (Pr = 0.21) |
Pygocentrus_nattereri_clcn7	M405L	# | |---->Altered Signal_peptide (Pr = 0.00) |
Pygocentrus_nattereri_clcn7	M405L	# | | |
Pygocentrus_nattereri_clcn7	M405L	# | |---->Altered Transmembrane_protein (Pr = 0.21) |
Pygocentrus_nattereri_clcn7	M405L	# | |---->Altered Non-cytoplasmic_loop (Pr = 0.21 | P = 4.6e-03) |
Pygocentrus_nattereri_clcn7	M405L	# | |
Pygocentrus_nattereri_clcn7	M405L	# |---->Altered Functional_residue (Pr = 0.26) |
Pygocentrus_nattereri_clcn7	M405L	# |---->Altered Macromolecular_binding (Pr = 0.26) |
Pygocentrus_nattereri_clcn7	M405L	# | |---->Altered Protein_binding (Pr = 0.26) |
Pygocentrus_nattereri_clcn7	M405L	# | |---->Altered Disordered_interface (Pr = 0.07) |
Pygocentrus_nattereri_clcn7	M405L	# | | |
Pygocentrus_nattereri_clcn7	M405L	# | |---->Altered Ordered_interface (Pr = 0.26) |
Pygocentrus_nattereri_clcn7	M405L	# | |
Pygocentrus_nattereri_clcn7	M405L	# |---->Altered Metal_binding (Pr = 0.12)<---------------------------------------------------------|
Pygocentrus_nattereri_clcn7	M405L	# |
Pygocentrus_nattereri_clcn7	M405L	# |---->Altered PTM_site (Pr = 0.14)
Pygocentrus_nattereri_clcn7	D406K	0.555	Gain of Relative_solvent_accessibility (Pr = 0.25 | P = 0.04); Altered Cytoplasmic_loop (Pr = 0.24 | P = 1.5e-03)	Altered Motifs (ELME000065:Phosphorylase kinase phosphorylation site; PS00007:Tyrosine kinase phosphorylation site)	Predicted conservation scores
Pygocentrus_nattereri_clcn7	D406K	# Altered Effect (Pr = 0.27)
Pygocentrus_nattereri_clcn7	D406K	# |---->Altered Motifs (ELME000065|PS00007)
Pygocentrus_nattereri_clcn7	D406K	# |---->Altered Structure_and_dynamics (Pr = 0.26)-------------------------------------------------------|
Pygocentrus_nattereri_clcn7	D406K	# | |---->Gain of Relative_solvent_accessibility (Pr = 0.25 | P = 0.04) |
Pygocentrus_nattereri_clcn7	D406K	# | |---->Altered Secondary_structure (Pr = 0.26) |
Pygocentrus_nattereri_clcn7	D406K	# | | |
Pygocentrus_nattereri_clcn7	D406K	# | |---->Altered Stability_and_conformational_flexibility (Pr = 0.15) |
Pygocentrus_nattereri_clcn7	D406K	# | | |---->Altered Conformational_flexibility (Pr = 0.15) |
Pygocentrus_nattereri_clcn7	D406K	# | | |
Pygocentrus_nattereri_clcn7	D406K	# | |---->Altered Special_structural_signatures (Pr = 0.24) |
Pygocentrus_nattereri_clcn7	D406K	# | |---->Altered Signal_peptide (Pr = 0.00) |
Pygocentrus_nattereri_clcn7	D406K	# | | |
Pygocentrus_nattereri_clcn7	D406K	# | |---->Altered Transmembrane_protein (Pr = 0.24) |
Pygocentrus_nattereri_clcn7	D406K	# | |---->Altered Non-cytoplasmic_loop (Pr = 0.24 | P = 1.5e-03) |
Pygocentrus_nattereri_clcn7	D406K	# | |
Pygocentrus_nattereri_clcn7	D406K	# |---->Altered Functional_residue (Pr = 0.27) |
Pygocentrus_nattereri_clcn7	D406K	# |---->Altered Macromolecular_binding (Pr = 0.27) |
Pygocentrus_nattereri_clcn7	D406K	# | |---->Altered Protein_binding (Pr = 0.27) |
Pygocentrus_nattereri_clcn7	D406K	# | |---->Altered Disordered_interface (Pr = 0.06) |
Pygocentrus_nattereri_clcn7	D406K	# | | |
Pygocentrus_nattereri_clcn7	D406K	# | |---->Altered Ordered_interface (Pr = 0.27) |
Pygocentrus_nattereri_clcn7	D406K	# | |
Pygocentrus_nattereri_clcn7	D406K	# |---->Altered Metal_binding (Pr = 0.12)<---------------------------------------------------------|
Pygocentrus_nattereri_clcn7	D406K	# |
Pygocentrus_nattereri_clcn7	D406K	# |---->Altered PTM_site (Pr = 0.14)
Pygocentrus_nattereri_clcn7	E409K	0.426	Altered PPI_residue (Pr = 0.27 | P = 0.05); Gain of Loop (Pr = 0.26 | P = 0.05); Gain of Relative_solvent_accessibility (Pr = 0.26 | P = 0.03); Altered Cytoplasmic_loop (Pr = 0.25 | P = 1.1e-03); Gain of Manganese_binding at E414 (Pr = 0.25 | P = 8.3e-03); Gain of Catalytic_site at E414 (Pr = 0.17 | P = 0.02)	Altered Motifs (ELME000065:Phosphorylase kinase phosphorylation site; PS00005:Protein kinase C phosphorylation site)	Predicted conservation scores
Pygocentrus_nattereri_clcn7	E409K	# Altered Effect (Pr = 0.27)
Pygocentrus_nattereri_clcn7	E409K	# |---->Altered Motifs (ELME000065|PS00005)
Pygocentrus_nattereri_clcn7	E409K	# |---->Altered Structure_and_dynamics (Pr = 0.26)-------------------------------------------------------|
Pygocentrus_nattereri_clcn7	E409K	# | |---->Gain of Relative_solvent_accessibility (Pr = 0.26 | P = 0.03) |
Pygocentrus_nattereri_clcn7	E409K	# | |---->Altered Secondary_structure (Pr = 0.26) |
Pygocentrus_nattereri_clcn7	E409K	# | | |---->Gain of Loop (Pr = 0.26 | P = 0.05) |
Pygocentrus_nattereri_clcn7	E409K	# | | |
Pygocentrus_nattereri_clcn7	E409K	# | |---->Altered Stability_and_conformational_flexibility (Pr = 0.15) |
Pygocentrus_nattereri_clcn7	E409K	# | | |---->Altered Conformational_flexibility (Pr = 0.15) |
Pygocentrus_nattereri_clcn7	E409K	# | | |
Pygocentrus_nattereri_clcn7	E409K	# | |---->Altered Special_structural_signatures (Pr = 0.25) |
Pygocentrus_nattereri_clcn7	E409K	# | |---->Altered Signal_peptide (Pr = 0.00) |
Pygocentrus_nattereri_clcn7	E409K	# | | |
Pygocentrus_nattereri_clcn7	E409K	# | |---->Altered Transmembrane_protein (Pr = 0.25) |
Pygocentrus_nattereri_clcn7	E409K	# | |---->Altered Non-cytoplasmic_loop (Pr = 0.25 | P = 1.1e-03) |
Pygocentrus_nattereri_clcn7	E409K	# | |
Pygocentrus_nattereri_clcn7	E409K	# |---->Altered Functional_residue (Pr = 0.27) |
Pygocentrus_nattereri_clcn7	E409K	# |---->Gain of Catalytic_site at E414 (Pr = 0.17 | P = 0.02) |
Pygocentrus_nattereri_clcn7	E409K	# |---->Altered Macromolecular_binding (Pr = 0.27) |
Pygocentrus_nattereri_clcn7	E409K	# | |---->Altered Protein_binding (Pr = 0.27) |
Pygocentrus_nattereri_clcn7	E409K	# | |---->Altered Disordered_interface (Pr = 0.08) |
Pygocentrus_nattereri_clcn7	E409K	# | | |
Pygocentrus_nattereri_clcn7	E409K	# | |---->Altered Ordered_interface (Pr = 0.27) |
Pygocentrus_nattereri_clcn7	E409K	# | |---->Altered PPI_residue (Pr = 0.27 | P = 0.05) |
Pygocentrus_nattereri_clcn7	E409K	# | |
Pygocentrus_nattereri_clcn7	E409K	# |---->Altered Metal_binding (Pr = 0.25)<---------------------------------------------------------|
Pygocentrus_nattereri_clcn7	E409K	# | |---->Gain of Manganese_binding at E414 (Pr = 0.25 | P = 8.3e-03)
Pygocentrus_nattereri_clcn7	E409K	# |
Pygocentrus_nattereri_clcn7	E409K	# |---->Altered PTM_site (Pr = 0.14)
Pygocentrus_nattereri_clcn7	L412I	0.309	Altered PPI_residue (Pr = 0.29 | P = 0.03); Loss of Helix (Pr = 0.28 | P = 0.02); Loss of Loop (Pr = 0.28 | P = 0.01); Altered Cytoplasmic_loop (Pr = 0.27 | P = 6.2e-04); Loss of Strand (Pr = 0.26 | P = 0.04); Loss of Manganese_binding at E414 (Pr = 0.24 | P = 0.01); Gain of Sodium_binding at E414 (Pr = 0.21 | P = 0.03); Loss of Catalytic_site at E414 (Pr = 0.14 | P = 0.03); Gain of Copper_binding at E414 (Pr = 0.04 | P = 0.05); Gain of Sulfation at Y410 (Pr = 0.02 | P = 0.03); Altered Transmembrane_region (Pr = 0.01 | P = 0.01)	Altered Motifs (None)	Predicted conservation scores
Pygocentrus_nattereri_clcn7	L412I	# Altered Effect (Pr = 0.29)
Pygocentrus_nattereri_clcn7	L412I	# |---->Altered Motifs (None)
Pygocentrus_nattereri_clcn7	L412I	# |---->Altered Structure_and_dynamics (Pr = 0.28)-------------------------------------------------------|
Pygocentrus_nattereri_clcn7	L412I	# | |---->Altered Secondary_structure (Pr = 0.28) |
Pygocentrus_nattereri_clcn7	L412I	# | | |---->Loss of Helix (Pr = 0.28 | P = 0.02) |
Pygocentrus_nattereri_clcn7	L412I	# | | |---->Loss of Strand (Pr = 0.26 | P = 0.04) |
Pygocentrus_nattereri_clcn7	L412I	# | | |---->Loss of Loop (Pr = 0.28 | P = 0.01) |
Pygocentrus_nattereri_clcn7	L412I	# | | |
Pygocentrus_nattereri_clcn7	L412I	# | |---->Altered Stability_and_conformational_flexibility (Pr = 0.13) |
Pygocentrus_nattereri_clcn7	L412I	# | | |---->Altered Conformational_flexibility (Pr = 0.13) |
Pygocentrus_nattereri_clcn7	L412I	# | | |
Pygocentrus_nattereri_clcn7	L412I	# | |---->Altered Special_structural_signatures (Pr = 0.27) |
Pygocentrus_nattereri_clcn7	L412I	# | |---->Altered Signal_peptide (Pr = 0.00) |
Pygocentrus_nattereri_clcn7	L412I	# | | |
Pygocentrus_nattereri_clcn7	L412I	# | |---->Altered Transmembrane_protein (Pr = 0.27) |
Pygocentrus_nattereri_clcn7	L412I	# | |---->Altered Transmembrane_region (Pr = 0.01 | P = 0.01) |
Pygocentrus_nattereri_clcn7	L412I	# | |---->Altered Non-cytoplasmic_loop (Pr = 0.27 | P = 6.2e-04) |
Pygocentrus_nattereri_clcn7	L412I	# | |
Pygocentrus_nattereri_clcn7	L412I	# |---->Altered Functional_residue (Pr = 0.29) |
Pygocentrus_nattereri_clcn7	L412I	# |---->Loss of Catalytic_site at E414 (Pr = 0.14 | P = 0.03) |
Pygocentrus_nattereri_clcn7	L412I	# |---->Altered Macromolecular_binding (Pr = 0.29) |
Pygocentrus_nattereri_clcn7	L412I	# | |---->Altered Protein_binding (Pr = 0.29) |
Pygocentrus_nattereri_clcn7	L412I	# | |---->Altered Disordered_interface (Pr = 0.13) |
Pygocentrus_nattereri_clcn7	L412I	# | | |
Pygocentrus_nattereri_clcn7	L412I	# | |---->Altered Ordered_interface (Pr = 0.29) |
Pygocentrus_nattereri_clcn7	L412I	# | |---->Altered PPI_residue (Pr = 0.29 | P = 0.03) |
Pygocentrus_nattereri_clcn7	L412I	# | |
Pygocentrus_nattereri_clcn7	L412I	# |---->Altered Metal_binding (Pr = 0.24)<---------------------------------------------------------|
Pygocentrus_nattereri_clcn7	L412I	# | |---->Gain of Copper_binding at E414 (Pr = 0.04 | P = 0.05)
Pygocentrus_nattereri_clcn7	L412I	# | |---->Loss of Manganese_binding at E414 (Pr = 0.24 | P = 0.01)
Pygocentrus_nattereri_clcn7	L412I	# | |---->Gain of Sodium_binding at E414 (Pr = 0.21 | P = 0.03)
Pygocentrus_nattereri_clcn7	L412I	# |
Pygocentrus_nattereri_clcn7	L412I	# |---->Altered PTM_site (Pr = 0.05)
Pygocentrus_nattereri_clcn7	L412I	# |---->Gain of Sulfation at Y410 (Pr = 0.02 | P = 0.03)
Pygocentrus_nattereri_clcn7	I420V	0.258	Altered Cytoplasmic_loop (Pr = 0.15 | P = 0.01); Altered Transmembrane_region (Pr = 0.05 | P = 3.4e-04)	Altered Motifs (None)	Predicted conservation scores
Pygocentrus_nattereri_clcn7	I420V	# Altered Effect (Pr = 0.25)
Pygocentrus_nattereri_clcn7	I420V	# |---->Altered Motifs (None)
Pygocentrus_nattereri_clcn7	I420V	# |---->Altered Structure_and_dynamics (Pr = 0.25)-------------------------------------------------------|
Pygocentrus_nattereri_clcn7	I420V	# | |---->Altered Secondary_structure (Pr = 0.25) |
Pygocentrus_nattereri_clcn7	I420V	# | | |
Pygocentrus_nattereri_clcn7	I420V	# | |---->Altered Stability_and_conformational_flexibility (Pr = 0.12) |
Pygocentrus_nattereri_clcn7	I420V	# | | |---->Altered Conformational_flexibility (Pr = 0.12) |
Pygocentrus_nattereri_clcn7	I420V	# | | |
Pygocentrus_nattereri_clcn7	I420V	# | |---->Altered Special_structural_signatures (Pr = 0.15) |
Pygocentrus_nattereri_clcn7	I420V	# | |---->Altered Signal_peptide (Pr = 0.00) |
Pygocentrus_nattereri_clcn7	I420V	# | | |
Pygocentrus_nattereri_clcn7	I420V	# | |---->Altered Transmembrane_protein (Pr = 0.15) |
Pygocentrus_nattereri_clcn7	I420V	# | |---->Altered Transmembrane_region (Pr = 0.05 | P = 3.4e-04) |
Pygocentrus_nattereri_clcn7	I420V	# | |---->Altered Non-cytoplasmic_loop (Pr = 0.15 | P = 0.01) |
Pygocentrus_nattereri_clcn7	I420V	# | |
Pygocentrus_nattereri_clcn7	I420V	# |---->Altered Functional_residue (Pr = 0.23) |
Pygocentrus_nattereri_clcn7	I420V	# |---->Altered Macromolecular_binding (Pr = 0.23) |
Pygocentrus_nattereri_clcn7	I420V	# | |---->Altered Protein_binding (Pr = 0.23) |
Pygocentrus_nattereri_clcn7	I420V	# | |---->Altered Disordered_interface (Pr = 0.05) |
Pygocentrus_nattereri_clcn7	I420V	# | | |
Pygocentrus_nattereri_clcn7	I420V	# | |---->Altered Ordered_interface (Pr = 0.23) |
Pygocentrus_nattereri_clcn7	I420V	# | |
Pygocentrus_nattereri_clcn7	I420V	# |---->Altered Metal_binding (Pr = 0.03)<---------------------------------------------------------|
Pygocentrus_nattereri_clcn7	I420V	# |
Pygocentrus_nattereri_clcn7	I420V	# |---->Altered PTM_site (Pr = 0.00)
Pygocentrus_nattereri_clcn7	V427L	0.167	Altered Transmembrane_region (Pr = 0.04 | P = 3.9e-04)	Altered Motifs (PS00008:N-myristoylation site)	Predicted conservation scores
Pygocentrus_nattereri_clcn7	V427L	# Altered Effect (Pr = 0.25)
Pygocentrus_nattereri_clcn7	V427L	# |---->Altered Motifs (PS00008)
Pygocentrus_nattereri_clcn7	V427L	# |---->Altered Structure_and_dynamics (Pr = 0.25)-------------------------------------------------------|
Pygocentrus_nattereri_clcn7	V427L	# | |---->Altered Secondary_structure (Pr = 0.25) |
Pygocentrus_nattereri_clcn7	V427L	# | | |
Pygocentrus_nattereri_clcn7	V427L	# | |---->Altered Stability_and_conformational_flexibility (Pr = 0.15) |
Pygocentrus_nattereri_clcn7	V427L	# | | |---->Altered Conformational_flexibility (Pr = 0.15) |
Pygocentrus_nattereri_clcn7	V427L	# | | |
Pygocentrus_nattereri_clcn7	V427L	# | |---->Altered Special_structural_signatures (Pr = 0.09) |
Pygocentrus_nattereri_clcn7	V427L	# | |---->Altered Signal_peptide (Pr = 0.00) |
Pygocentrus_nattereri_clcn7	V427L	# | | |
Pygocentrus_nattereri_clcn7	V427L	# | |---->Altered Transmembrane_protein (Pr = 0.09) |
Pygocentrus_nattereri_clcn7	V427L	# | |---->Altered Transmembrane_region (Pr = 0.04 | P = 3.9e-04) |
Pygocentrus_nattereri_clcn7	V427L	# | |
Pygocentrus_nattereri_clcn7	V427L	# |---->Altered Functional_residue (Pr = 0.13) |
Pygocentrus_nattereri_clcn7	V427L	# |---->Altered Macromolecular_binding (Pr = 0.13) |
Pygocentrus_nattereri_clcn7	V427L	# | |---->Altered Protein_binding (Pr = 0.13) |
Pygocentrus_nattereri_clcn7	V427L	# | |---->Altered Disordered_interface (Pr = 0.03) |
Pygocentrus_nattereri_clcn7	V427L	# | | |
Pygocentrus_nattereri_clcn7	V427L	# | |---->Altered Ordered_interface (Pr = 0.13) |
Pygocentrus_nattereri_clcn7	V427L	# | |
Pygocentrus_nattereri_clcn7	V427L	# |---->Altered Metal_binding (Pr = 0.04)<---------------------------------------------------------|
Pygocentrus_nattereri_clcn7	V427L	# |
Pygocentrus_nattereri_clcn7	V427L	# |---->Altered PTM_site (Pr = 0.00)
Pygocentrus_nattereri_clcn7	P485Q	0.334	Altered Cytoplasmic_loop (Pr = 0.23 | P = 2.9e-03)	Altered Motifs (ELME000053:GSK3 phosphorylation recognition site; ELME000133:TRAF6 binding site. Members of the tumor necrosis factor receptor (TNFR) superfamily initiate intracellular signaling by recruiting the C-domain of the TNFR-associated factors (TRAFs) through their cytoplasmatic tails.; ELME000136:The Class IV WW domain interaction motif is recognised primarily by the Pin1 phosphorylation-dependent prolyl isomerase.; ELME000159:Proline-Directed Kinase (e.g. MAPK) phosphorylation site in higher eukaryotes.; ELME000202:(ST)Q motif which is phosphorylated by PIKK family members.; ELME000220:Phosphothreonine motif binding a subset of FHA domains that have a preference for an acidic amino acid at the pT+3 position.; ELME000239:The USP7 NTD domain binding motif variant based on the MDM2 and P53 interactions.; ELME000289:The TPxxS phospho-dependent degron binds the FBW7 F box proteins of the SCF (Skp1_Cullin-Fbox) complex.; ELME000358:Phospho-dependent motif that mediates docking of CDK substrates and regulators to cyclin-CDK-bound Cks1.)	Predicted conservation scores
Pygocentrus_nattereri_clcn7	P485Q	# Altered Effect (Pr = 0.26)
Pygocentrus_nattereri_clcn7	P485Q	# |---->Altered Motifs (ELME000053|ELME000133|ELME000136|ELME000159|ELME000202|ELME000220|ELME000239|ELME000289|ELME000358)
Pygocentrus_nattereri_clcn7	P485Q	# |---->Altered Structure_and_dynamics (Pr = 0.26)-------------------------------------------------------|
Pygocentrus_nattereri_clcn7	P485Q	# | |---->Altered Secondary_structure (Pr = 0.26) |
Pygocentrus_nattereri_clcn7	P485Q	# | | |
Pygocentrus_nattereri_clcn7	P485Q	# | |---->Altered Stability_and_conformational_flexibility (Pr = 0.26) |
Pygocentrus_nattereri_clcn7	P485Q	# | | |---->Altered Conformational_flexibility (Pr = 0.26) |
Pygocentrus_nattereri_clcn7	P485Q	# | | |
Pygocentrus_nattereri_clcn7	P485Q	# | |---->Altered Special_structural_signatures (Pr = 0.23) |
Pygocentrus_nattereri_clcn7	P485Q	# | |---->Altered Signal_peptide (Pr = 0.00) |
Pygocentrus_nattereri_clcn7	P485Q	# | | |
Pygocentrus_nattereri_clcn7	P485Q	# | |---->Altered Transmembrane_protein (Pr = 0.23) |
Pygocentrus_nattereri_clcn7	P485Q	# | |---->Altered Non-cytoplasmic_loop (Pr = 0.23 | P = 2.9e-03) |
Pygocentrus_nattereri_clcn7	P485Q	# | |
Pygocentrus_nattereri_clcn7	P485Q	# |---->Altered Functional_residue (Pr = 0.22) |
Pygocentrus_nattereri_clcn7	P485Q	# |---->Altered Macromolecular_binding (Pr = 0.22) |
Pygocentrus_nattereri_clcn7	P485Q	# | |---->Altered Protein_binding (Pr = 0.22) |
Pygocentrus_nattereri_clcn7	P485Q	# | |---->Altered Disordered_interface (Pr = 0.05) |
Pygocentrus_nattereri_clcn7	P485Q	# | | |
Pygocentrus_nattereri_clcn7	P485Q	# | |---->Altered Ordered_interface (Pr = 0.22) |
Pygocentrus_nattereri_clcn7	P485Q	# | |
Pygocentrus_nattereri_clcn7	P485Q	# |---->Altered Metal_binding (Pr = 0.02)<---------------------------------------------------------|
Pygocentrus_nattereri_clcn7	P485Q	# |
Pygocentrus_nattereri_clcn7	P485Q	# |---->Altered PTM_site (Pr = 0.10)
Pygocentrus_nattereri_clcn7	D486K	0.512	Gain of Loop (Pr = 0.30 | P = 4.3e-03); Altered Cytoplasmic_loop (Pr = 0.20 | P = 5.3e-03); Loss of Sulfation at Y491 (Pr = 0.12 | P = 2.0e-03)	Altered Motifs (ELME000053:GSK3 phosphorylation recognition site; ELME000133:TRAF6 binding site. Members of the tumor necrosis factor receptor (TNFR) superfamily initiate intracellular signaling by recruiting the C-domain of the TNFR-associated factors (TRAFs) through their cytoplasmatic tails.; ELME000136:The Class IV WW domain interaction motif is recognised primarily by the Pin1 phosphorylation-dependent prolyl isomerase.; ELME000159:Proline-Directed Kinase (e.g. MAPK) phosphorylation site in higher eukaryotes.; ELME000220:Phosphothreonine motif binding a subset of FHA domains that have a preference for an acidic amino acid at the pT+3 position.; ELME000239:The USP7 NTD domain binding motif variant based on the MDM2 and P53 interactions.; ELME000289:The TPxxS phospho-dependent degron binds the FBW7 F box proteins of the SCF (Skp1_Cullin-Fbox) complex.; ELME000358:Phospho-dependent motif that mediates docking of CDK substrates and regulators to cyclin-CDK-bound Cks1.; PS00005:Protein kinase C phosphorylation site)	Predicted conservation scores
Pygocentrus_nattereri_clcn7	D486K	# Altered Effect (Pr = 0.30)
Pygocentrus_nattereri_clcn7	D486K	# |---->Altered Motifs (ELME000053|ELME000133|ELME000136|ELME000159|ELME000220|ELME000239|ELME000289|ELME000358|PS00005)
Pygocentrus_nattereri_clcn7	D486K	# |---->Altered Structure_and_dynamics (Pr = 0.30)-------------------------------------------------------|
Pygocentrus_nattereri_clcn7	D486K	# | |---->Altered Secondary_structure (Pr = 0.30) |
Pygocentrus_nattereri_clcn7	D486K	# | | |---->Gain of Loop (Pr = 0.30 | P = 4.3e-03) |
Pygocentrus_nattereri_clcn7	D486K	# | | |
Pygocentrus_nattereri_clcn7	D486K	# | |---->Altered Stability_and_conformational_flexibility (Pr = 0.25) |
Pygocentrus_nattereri_clcn7	D486K	# | | |---->Altered Conformational_flexibility (Pr = 0.25) |
Pygocentrus_nattereri_clcn7	D486K	# | | |
Pygocentrus_nattereri_clcn7	D486K	# | |---->Altered Special_structural_signatures (Pr = 0.20) |
Pygocentrus_nattereri_clcn7	D486K	# | |---->Altered Signal_peptide (Pr = 0.00) |
Pygocentrus_nattereri_clcn7	D486K	# | | |
Pygocentrus_nattereri_clcn7	D486K	# | |---->Altered Transmembrane_protein (Pr = 0.20) |
Pygocentrus_nattereri_clcn7	D486K	# | |---->Altered Non-cytoplasmic_loop (Pr = 0.20 | P = 5.3e-03) |
Pygocentrus_nattereri_clcn7	D486K	# | |
Pygocentrus_nattereri_clcn7	D486K	# |---->Altered Functional_residue (Pr = 0.20) |
Pygocentrus_nattereri_clcn7	D486K	# |---->Altered Macromolecular_binding (Pr = 0.20) |
Pygocentrus_nattereri_clcn7	D486K	# | |---->Altered Protein_binding (Pr = 0.20) |
Pygocentrus_nattereri_clcn7	D486K	# | |---->Altered Disordered_interface (Pr = 0.04) |
Pygocentrus_nattereri_clcn7	D486K	# | | |
Pygocentrus_nattereri_clcn7	D486K	# | |---->Altered Ordered_interface (Pr = 0.20) |
Pygocentrus_nattereri_clcn7	D486K	# | |
Pygocentrus_nattereri_clcn7	D486K	# |---->Altered Metal_binding (Pr = 0.01)<---------------------------------------------------------|
Pygocentrus_nattereri_clcn7	D486K	# |
Pygocentrus_nattereri_clcn7	D486K	# |---->Altered PTM_site (Pr = 0.12)
Pygocentrus_nattereri_clcn7	D486K	# |---->Loss of Sulfation at Y491 (Pr = 0.12 | P = 2.0e-03)
Pygocentrus_nattereri_clcn7	T487S	0.149	Gain of Intrinsic_disorder (Pr = 0.32 | P = 0.03); Gain of B-factor (Pr = 0.26 | P = 0.02); Altered Cytoplasmic_loop (Pr = 0.21 | P = 4.0e-03); Gain of Sulfation at Y491 (Pr = 0.12 | P = 1.8e-03)	Altered Motifs (ELME000053:GSK3 phosphorylation recognition site; ELME000133:TRAF6 binding site. Members of the tumor necrosis factor receptor (TNFR) superfamily initiate intracellular signaling by recruiting the C-domain of the TNFR-associated factors (TRAFs) through their cytoplasmatic tails.; ELME000159:Proline-Directed Kinase (e.g. MAPK) phosphorylation site in higher eukaryotes.; ELME000220:Phosphothreonine motif binding a subset of FHA domains that have a preference for an acidic amino acid at the pT+3 position.; ELME000239:The USP7 NTD domain binding motif variant based on the MDM2 and P53 interactions.; ELME000289:The TPxxS phospho-dependent degron binds the FBW7 F box proteins of the SCF (Skp1_Cullin-Fbox) complex.; ELME000321:Caspase3 and Caspase7 cleavage site; ELME000358:Phospho-dependent motif that mediates docking of CDK substrates and regulators to cyclin-CDK-bound Cks1.; PS00006:Casein kinase II phosphorylation site)	Predicted conservation scores
Pygocentrus_nattereri_clcn7	T487S	# Altered Effect (Pr = 0.32)
Pygocentrus_nattereri_clcn7	T487S	# |---->Altered Motifs (ELME000053|ELME000133|ELME000159|ELME000220|ELME000239|ELME000289|ELME000321|ELME000358|PS00006)
Pygocentrus_nattereri_clcn7	T487S	# |---->Altered Structure_and_dynamics (Pr = 0.32)-------------------------------------------------------|
Pygocentrus_nattereri_clcn7	T487S	# | |---->Altered Secondary_structure (Pr = 0.25) |
Pygocentrus_nattereri_clcn7	T487S	# | | |
Pygocentrus_nattereri_clcn7	T487S	# | |---->Altered Stability_and_conformational_flexibility (Pr = 0.32) |
Pygocentrus_nattereri_clcn7	T487S	# | | |---->Altered Conformational_flexibility (Pr = 0.32) |
Pygocentrus_nattereri_clcn7	T487S	# | | |---->Gain of Intrinsic_disorder (Pr = 0.32 | P = 0.03) |
Pygocentrus_nattereri_clcn7	T487S	# | | |---->Gain of B-factor (Pr = 0.26 | P = 0.02) |
Pygocentrus_nattereri_clcn7	T487S	# | | |
Pygocentrus_nattereri_clcn7	T487S	# | |---->Altered Special_structural_signatures (Pr = 0.21) |
Pygocentrus_nattereri_clcn7	T487S	# | |---->Altered Signal_peptide (Pr = 0.00) |
Pygocentrus_nattereri_clcn7	T487S	# | | |
Pygocentrus_nattereri_clcn7	T487S	# | |---->Altered Transmembrane_protein (Pr = 0.21) |
Pygocentrus_nattereri_clcn7	T487S	# | |---->Altered Non-cytoplasmic_loop (Pr = 0.21 | P = 4.0e-03) |
Pygocentrus_nattereri_clcn7	T487S	# | |
Pygocentrus_nattereri_clcn7	T487S	# |---->Altered Functional_residue (Pr = 0.20) |
Pygocentrus_nattereri_clcn7	T487S	# |---->Altered Macromolecular_binding (Pr = 0.20) |
Pygocentrus_nattereri_clcn7	T487S	# | |---->Altered Protein_binding (Pr = 0.20) |
Pygocentrus_nattereri_clcn7	T487S	# | |---->Altered Disordered_interface (Pr = 0.04) |
Pygocentrus_nattereri_clcn7	T487S	# | | |
Pygocentrus_nattereri_clcn7	T487S	# | |---->Altered Ordered_interface (Pr = 0.20) |
Pygocentrus_nattereri_clcn7	T487S	# | |
Pygocentrus_nattereri_clcn7	T487S	# |---->Altered Metal_binding (Pr = 0.01)<---------------------------------------------------------|
Pygocentrus_nattereri_clcn7	T487S	# |
Pygocentrus_nattereri_clcn7	T487S	# |---->Altered PTM_site (Pr = 0.12)
Pygocentrus_nattereri_clcn7	T487S	# |---->Gain of Sulfation at Y491 (Pr = 0.12 | P = 1.8e-03)
Pygocentrus_nattereri_clcn7	P492S	0.494	Altered Cytoplasmic_loop (Pr = 0.26 | P = 1.0e-03); Gain of Disulfide_linkage at C497 (Pr = 0.22 | P = 0.01); Loss of Sulfation at Y491 (Pr = 0.11 | P = 2.3e-03)	Altered Motifs (ELME000147:Site phosphorylated by the Polo-like kinase.; ELME000163:YXXQ motif found in the cytoplasmic region of cytokine receptors that bind STAT3 SH2 domain.)	Predicted conservation scores
Pygocentrus_nattereri_clcn7	P492S	# Altered Effect (Pr = 0.27)
Pygocentrus_nattereri_clcn7	P492S	# |---->Altered Motifs (ELME000147|ELME000163)
Pygocentrus_nattereri_clcn7	P492S	# |---->Altered Structure_and_dynamics (Pr = 0.27)-------------------------------------------------------|
Pygocentrus_nattereri_clcn7	P492S	# | |---->Altered Secondary_structure (Pr = 0.26) |
Pygocentrus_nattereri_clcn7	P492S	# | | |
Pygocentrus_nattereri_clcn7	P492S	# | |---->Altered Stability_and_conformational_flexibility (Pr = 0.27) |
Pygocentrus_nattereri_clcn7	P492S	# | | |---->Gain of Disulfide_linkage at C497 (Pr = 0.22 | P = 0.01) |
Pygocentrus_nattereri_clcn7	P492S	# | | |---->Altered Conformational_flexibility (Pr = 0.27) |
Pygocentrus_nattereri_clcn7	P492S	# | | |
Pygocentrus_nattereri_clcn7	P492S	# | |---->Altered Special_structural_signatures (Pr = 0.26) |
Pygocentrus_nattereri_clcn7	P492S	# | |---->Altered Signal_peptide (Pr = 0.00) |
Pygocentrus_nattereri_clcn7	P492S	# | | |
Pygocentrus_nattereri_clcn7	P492S	# | |---->Altered Transmembrane_protein (Pr = 0.26) |
Pygocentrus_nattereri_clcn7	P492S	# | |---->Altered Non-cytoplasmic_loop (Pr = 0.26 | P = 1.0e-03) |
Pygocentrus_nattereri_clcn7	P492S	# | |
Pygocentrus_nattereri_clcn7	P492S	# |---->Altered Functional_residue (Pr = 0.12) |
Pygocentrus_nattereri_clcn7	P492S	# |---->Altered Macromolecular_binding (Pr = 0.12) |
Pygocentrus_nattereri_clcn7	P492S	# | |---->Altered Protein_binding (Pr = 0.12) |
Pygocentrus_nattereri_clcn7	P492S	# | |---->Altered Disordered_interface (Pr = 0.06) |
Pygocentrus_nattereri_clcn7	P492S	# | | |
Pygocentrus_nattereri_clcn7	P492S	# | |---->Altered Ordered_interface (Pr = 0.12) |
Pygocentrus_nattereri_clcn7	P492S	# | |
Pygocentrus_nattereri_clcn7	P492S	# |---->Altered Metal_binding (Pr = 0.06)<---------------------------------------------------------|
Pygocentrus_nattereri_clcn7	P492S	# |
Pygocentrus_nattereri_clcn7	P492S	# |---->Altered PTM_site (Pr = 0.11)
Pygocentrus_nattereri_clcn7	P492S	# |---->Loss of Sulfation at Y491 (Pr = 0.11 | P = 2.3e-03)
Pygocentrus_nattereri_clcn7	L495G	0.817	Altered Cytoplasmic_loop (Pr = 0.32 | P = 9.3e-05); Gain of Strand (Pr = 0.27 | P = 0.03); Gain of Disulfide_linkage at C497 (Pr = 0.25 | P = 5.1e-03); Altered Stability (Pr = 0.16 | P = 0.02); Loss of Sulfation at Y491 (Pr = 0.11 | P = 2.3e-03)	Altered Motifs (ELME000007:Interacts with the Retinoblastoma protein)	Predicted conservation scores
Pygocentrus_nattereri_clcn7	L495G	# Altered Effect (Pr = 0.32)
Pygocentrus_nattereri_clcn7	L495G	# |---->Altered Motifs (ELME000007)
Pygocentrus_nattereri_clcn7	L495G	# |---->Altered Structure_and_dynamics (Pr = 0.32)-------------------------------------------------------|
Pygocentrus_nattereri_clcn7	L495G	# | |---->Altered Secondary_structure (Pr = 0.27) |
Pygocentrus_nattereri_clcn7	L495G	# | | |---->Gain of Strand (Pr = 0.27 | P = 0.03) |
Pygocentrus_nattereri_clcn7	L495G	# | | |
Pygocentrus_nattereri_clcn7	L495G	# | |---->Altered Stability_and_conformational_flexibility (Pr = 0.25) |
Pygocentrus_nattereri_clcn7	L495G	# | | |---->Altered Stability (Pr = 0.16 | P = 0.02) |
Pygocentrus_nattereri_clcn7	L495G	# | | |---->Gain of Disulfide_linkage at C497 (Pr = 0.25 | P = 5.1e-03) |
Pygocentrus_nattereri_clcn7	L495G	# | | |---->Altered Conformational_flexibility (Pr = 0.21) |
Pygocentrus_nattereri_clcn7	L495G	# | | |
Pygocentrus_nattereri_clcn7	L495G	# | |---->Altered Special_structural_signatures (Pr = 0.32) |
Pygocentrus_nattereri_clcn7	L495G	# | |---->Altered Signal_peptide (Pr = 0.00) |
Pygocentrus_nattereri_clcn7	L495G	# | | |
Pygocentrus_nattereri_clcn7	L495G	# | |---->Altered Transmembrane_protein (Pr = 0.32) |
Pygocentrus_nattereri_clcn7	L495G	# | |---->Altered Non-cytoplasmic_loop (Pr = 0.32 | P = 9.3e-05) |
Pygocentrus_nattereri_clcn7	L495G	# | |
Pygocentrus_nattereri_clcn7	L495G	# |---->Altered Functional_residue (Pr = 0.11) |
Pygocentrus_nattereri_clcn7	L495G	# |---->Altered Macromolecular_binding (Pr = 0.11) |
Pygocentrus_nattereri_clcn7	L495G	# | |---->Altered Protein_binding (Pr = 0.11) |
Pygocentrus_nattereri_clcn7	L495G	# | |---->Altered Disordered_interface (Pr = 0.06) |
Pygocentrus_nattereri_clcn7	L495G	# | | |
Pygocentrus_nattereri_clcn7	L495G	# | |---->Altered Ordered_interface (Pr = 0.11) |
Pygocentrus_nattereri_clcn7	L495G	# | |
Pygocentrus_nattereri_clcn7	L495G	# |---->Altered Metal_binding (Pr = 0.05)<---------------------------------------------------------|
Pygocentrus_nattereri_clcn7	L495G	# |
Pygocentrus_nattereri_clcn7	L495G	# |---->Altered PTM_site (Pr = 0.11)
Pygocentrus_nattereri_clcn7	L495G	# |---->Loss of Sulfation at Y491 (Pr = 0.11 | P = 2.3e-03)
Pygocentrus_nattereri_clcn7	N504S	0.320	Altered Cytoplasmic_loop (Pr = 0.19 | P = 7.3e-03); Gain of Sulfation at Y502 (Pr = 0.02 | P = 0.04)	Altered Motifs (ELME000084:GRB2-like Src Homology 2 (SH2) domains binding motif.; ELME000085:Glycosaminoglycan attachment site; ELME000122:These phosphorylation-independent motifs bind to Dab-like PTB domains. Binding is not driven by contacts at the 0 or FY position - but instead is dependent upon the large number of hydrophobic and hydrogen bond contacts between motif and domain.; ELME000182:STAT5 Src Homology 2 (SH2) domain binding motif.; ELME000197:Phosphopeptide motif which directly interacts with the BRCT (carboxy-terminal) domain of the Breast Cancer Gene BRCA1 with low affinity)	Predicted conservation scores
Pygocentrus_nattereri_clcn7	N504S	# Altered Effect (Pr = 0.26)
Pygocentrus_nattereri_clcn7	N504S	# |---->Altered Motifs (ELME000084|ELME000085|ELME000122|ELME000182|ELME000197)
Pygocentrus_nattereri_clcn7	N504S	# |---->Altered Structure_and_dynamics (Pr = 0.26)-------------------------------------------------------|
Pygocentrus_nattereri_clcn7	N504S	# | |---->Altered Secondary_structure (Pr = 0.26) |
Pygocentrus_nattereri_clcn7	N504S	# | | |
Pygocentrus_nattereri_clcn7	N504S	# | |---->Altered Stability_and_conformational_flexibility (Pr = 0.15) |
Pygocentrus_nattereri_clcn7	N504S	# | | |---->Altered Conformational_flexibility (Pr = 0.15) |
Pygocentrus_nattereri_clcn7	N504S	# | | |
Pygocentrus_nattereri_clcn7	N504S	# | |---->Altered Special_structural_signatures (Pr = 0.19) |
Pygocentrus_nattereri_clcn7	N504S	# | |---->Altered Signal_peptide (Pr = 0.00) |
Pygocentrus_nattereri_clcn7	N504S	# | | |
Pygocentrus_nattereri_clcn7	N504S	# | |---->Altered Transmembrane_protein (Pr = 0.19) |
Pygocentrus_nattereri_clcn7	N504S	# | |---->Altered Non-cytoplasmic_loop (Pr = 0.19 | P = 7.3e-03) |
Pygocentrus_nattereri_clcn7	N504S	# | |
Pygocentrus_nattereri_clcn7	N504S	# |---->Altered Functional_residue (Pr = 0.17) |
Pygocentrus_nattereri_clcn7	N504S	# |---->Altered Macromolecular_binding (Pr = 0.17) |
Pygocentrus_nattereri_clcn7	N504S	# | |---->Altered Protein_binding (Pr = 0.17) |
Pygocentrus_nattereri_clcn7	N504S	# | |---->Altered Disordered_interface (Pr = 0.07) |
Pygocentrus_nattereri_clcn7	N504S	# | | |
Pygocentrus_nattereri_clcn7	N504S	# | |---->Altered Ordered_interface (Pr = 0.17) |
Pygocentrus_nattereri_clcn7	N504S	# | |
Pygocentrus_nattereri_clcn7	N504S	# |---->Altered Metal_binding (Pr = 0.02)<---------------------------------------------------------|
Pygocentrus_nattereri_clcn7	N504S	# |
Pygocentrus_nattereri_clcn7	N504S	# |---->Altered PTM_site (Pr = 0.08)
Pygocentrus_nattereri_clcn7	N504S	# |---->Gain of Sulfation at Y502 (Pr = 0.02 | P = 0.04)
Pygocentrus_nattereri_clcn7	N528S	0.310	Altered Cytoplasmic_loop (Pr = 0.29 | P = 2.1e-04); Loss of GPI-anchor_amidation at N528 (Pr = 0.01 | P = 0.03)	Altered Motifs (ELME000053:GSK3 phosphorylation recognition site; ELME000136:The Class IV WW domain interaction motif is recognised primarily by the Pin1 phosphorylation-dependent prolyl isomerase.; ELME000159:Proline-Directed Kinase (e.g. MAPK) phosphorylation site in higher eukaryotes.)	Predicted conservation scores
Pygocentrus_nattereri_clcn7	N528S	# Altered Effect (Pr = 0.29)
Pygocentrus_nattereri_clcn7	N528S	# |---->Altered Motifs (ELME000053|ELME000136|ELME000159)
Pygocentrus_nattereri_clcn7	N528S	# |---->Altered Structure_and_dynamics (Pr = 0.29)-------------------------------------------------------|
Pygocentrus_nattereri_clcn7	N528S	# | |---->Altered Secondary_structure (Pr = 0.26) |
Pygocentrus_nattereri_clcn7	N528S	# | | |
Pygocentrus_nattereri_clcn7	N528S	# | |---->Altered Stability_and_conformational_flexibility (Pr = 0.26) |
Pygocentrus_nattereri_clcn7	N528S	# | | |---->Altered Conformational_flexibility (Pr = 0.26) |
Pygocentrus_nattereri_clcn7	N528S	# | | |
Pygocentrus_nattereri_clcn7	N528S	# | |---->Altered Special_structural_signatures (Pr = 0.29) |
Pygocentrus_nattereri_clcn7	N528S	# | |---->Altered Signal_peptide (Pr = 0.00) |
Pygocentrus_nattereri_clcn7	N528S	# | | |
Pygocentrus_nattereri_clcn7	N528S	# | |---->Altered Transmembrane_protein (Pr = 0.29) |
Pygocentrus_nattereri_clcn7	N528S	# | |---->Altered Non-cytoplasmic_loop (Pr = 0.29 | P = 2.1e-04) |
Pygocentrus_nattereri_clcn7	N528S	# | |
Pygocentrus_nattereri_clcn7	N528S	# |---->Altered Functional_residue (Pr = 0.22) |
Pygocentrus_nattereri_clcn7	N528S	# |---->Altered Macromolecular_binding (Pr = 0.22) |
Pygocentrus_nattereri_clcn7	N528S	# | |---->Altered Protein_binding (Pr = 0.22) |
Pygocentrus_nattereri_clcn7	N528S	# | |---->Altered Disordered_interface (Pr = 0.07) |
Pygocentrus_nattereri_clcn7	N528S	# | | |
Pygocentrus_nattereri_clcn7	N528S	# | |---->Altered Ordered_interface (Pr = 0.22) |
Pygocentrus_nattereri_clcn7	N528S	# | |
Pygocentrus_nattereri_clcn7	N528S	# |---->Altered Metal_binding (Pr = 0.07)<---------------------------------------------------------|
Pygocentrus_nattereri_clcn7	N528S	# |
Pygocentrus_nattereri_clcn7	N528S	# |---->Altered PTM_site (Pr = 0.11)
Pygocentrus_nattereri_clcn7	N528S	# |---->Loss of GPI-anchor_amidation at N528 (Pr = 0.01 | P = 0.03)
Pygocentrus_nattereri_clcn7	P530A	0.317	Altered Cytoplasmic_loop (Pr = 0.35 | P = 1.9e-05); Gain of Helix (Pr = 0.27 | P = 0.04); Gain of GPI-anchor_amidation at N528 (Pr = 0.02 | P = 0.01)	Altered Motifs (None)	Predicted conservation scores
Pygocentrus_nattereri_clcn7	P530A	# Altered Effect (Pr = 0.35)
Pygocentrus_nattereri_clcn7	P530A	# |---->Altered Motifs (None)
Pygocentrus_nattereri_clcn7	P530A	# |---->Altered Structure_and_dynamics (Pr = 0.35)-------------------------------------------------------|
Pygocentrus_nattereri_clcn7	P530A	# | |---->Altered Secondary_structure (Pr = 0.27) |
Pygocentrus_nattereri_clcn7	P530A	# | | |---->Gain of Helix (Pr = 0.27 | P = 0.04) |
Pygocentrus_nattereri_clcn7	P530A	# | | |
Pygocentrus_nattereri_clcn7	P530A	# | |---->Altered Stability_and_conformational_flexibility (Pr = 0.23) |
Pygocentrus_nattereri_clcn7	P530A	# | | |---->Altered Conformational_flexibility (Pr = 0.23) |
Pygocentrus_nattereri_clcn7	P530A	# | | |
Pygocentrus_nattereri_clcn7	P530A	# | |---->Altered Special_structural_signatures (Pr = 0.35) |
Pygocentrus_nattereri_clcn7	P530A	# | |---->Altered Signal_peptide (Pr = 0.00) |
Pygocentrus_nattereri_clcn7	P530A	# | | |
Pygocentrus_nattereri_clcn7	P530A	# | |---->Altered Transmembrane_protein (Pr = 0.35) |
Pygocentrus_nattereri_clcn7	P530A	# | |---->Altered Non-cytoplasmic_loop (Pr = 0.35 | P = 1.9e-05) |
Pygocentrus_nattereri_clcn7	P530A	# | |
Pygocentrus_nattereri_clcn7	P530A	# |---->Altered Functional_residue (Pr = 0.23) |
Pygocentrus_nattereri_clcn7	P530A	# |---->Altered Macromolecular_binding (Pr = 0.23) |
Pygocentrus_nattereri_clcn7	P530A	# | |---->Altered Protein_binding (Pr = 0.23) |
Pygocentrus_nattereri_clcn7	P530A	# | |---->Altered Disordered_interface (Pr = 0.06) |
Pygocentrus_nattereri_clcn7	P530A	# | | |
Pygocentrus_nattereri_clcn7	P530A	# | |---->Altered Ordered_interface (Pr = 0.23) |
Pygocentrus_nattereri_clcn7	P530A	# | |
Pygocentrus_nattereri_clcn7	P530A	# |---->Altered Metal_binding (Pr = 0.07)<---------------------------------------------------------|
Pygocentrus_nattereri_clcn7	P530A	# |
Pygocentrus_nattereri_clcn7	P530A	# |---->Altered PTM_site (Pr = 0.02)
Pygocentrus_nattereri_clcn7	P530A	# |---->Gain of GPI-anchor_amidation at N528 (Pr = 0.02 | P = 0.01)
Pygocentrus_nattereri_clcn7	N534K	0.406	Altered Cytoplasmic_loop (Pr = 0.29 | P = 2.8e-04); Loss of GPI-anchor_amidation at N534 (Pr = 0.02 | P = 0.01); Altered Transmembrane_region (Pr = 0.01 | P = 0.01)	Altered Motifs (ELME000106:Substrate recognition site that interacts with cyclin and thereby increases phosphorylation by cyclin/cdk complexes. Predicted proteins should have a CDK phosphorylation site. Also used by cyclin/cdk inhibitors.; ELME000120:Tyrosine-based sorting signal responsible for the interaction with mu subunit of AP (Adaptor Protein) complex; ELME000146:Subtilisin/kexin isozyme-1 (SKI1) cleavage site ([RK]-X-[hydrophobic]-[LTKF]-|-X); PS00005:Protein kinase C phosphorylation site)	Predicted conservation scores
Pygocentrus_nattereri_clcn7	N534K	# Altered Effect (Pr = 0.29)
Pygocentrus_nattereri_clcn7	N534K	# |---->Altered Motifs (ELME000106|ELME000120|ELME000146|PS00005)
Pygocentrus_nattereri_clcn7	N534K	# |---->Altered Structure_and_dynamics (Pr = 0.29)-------------------------------------------------------|
Pygocentrus_nattereri_clcn7	N534K	# | |---->Altered Secondary_structure (Pr = 0.26) |
Pygocentrus_nattereri_clcn7	N534K	# | | |
Pygocentrus_nattereri_clcn7	N534K	# | |---->Altered Stability_and_conformational_flexibility (Pr = 0.20) |
Pygocentrus_nattereri_clcn7	N534K	# | | |---->Altered Conformational_flexibility (Pr = 0.20) |
Pygocentrus_nattereri_clcn7	N534K	# | | |
Pygocentrus_nattereri_clcn7	N534K	# | |---->Altered Special_structural_signatures (Pr = 0.29) |
Pygocentrus_nattereri_clcn7	N534K	# | |---->Altered Signal_peptide (Pr = 0.00) |
Pygocentrus_nattereri_clcn7	N534K	# | | |
Pygocentrus_nattereri_clcn7	N534K	# | |---->Altered Transmembrane_protein (Pr = 0.29) |
Pygocentrus_nattereri_clcn7	N534K	# | |---->Altered Transmembrane_region (Pr = 0.01 | P = 0.01) |
Pygocentrus_nattereri_clcn7	N534K	# | |---->Altered Non-cytoplasmic_loop (Pr = 0.29 | P = 2.8e-04) |
Pygocentrus_nattereri_clcn7	N534K	# | |
Pygocentrus_nattereri_clcn7	N534K	# |---->Altered Functional_residue (Pr = 0.22) |
Pygocentrus_nattereri_clcn7	N534K	# |---->Altered Macromolecular_binding (Pr = 0.22) |
Pygocentrus_nattereri_clcn7	N534K	# | |---->Altered Protein_binding (Pr = 0.22) |
Pygocentrus_nattereri_clcn7	N534K	# | |---->Altered Disordered_interface (Pr = 0.04) |
Pygocentrus_nattereri_clcn7	N534K	# | | |
Pygocentrus_nattereri_clcn7	N534K	# | |---->Altered Ordered_interface (Pr = 0.22) |
Pygocentrus_nattereri_clcn7	N534K	# | |
Pygocentrus_nattereri_clcn7	N534K	# |---->Altered Metal_binding (Pr = 0.03)<---------------------------------------------------------|
Pygocentrus_nattereri_clcn7	N534K	# |
Pygocentrus_nattereri_clcn7	N534K	# |---->Altered PTM_site (Pr = 0.09)
Pygocentrus_nattereri_clcn7	N534K	# |---->Loss of GPI-anchor_amidation at N534 (Pr = 0.02 | P = 0.01)
Pygocentrus_nattereri_clcn7	P535L	0.465	Altered Cytoplasmic_loop (Pr = 0.34 | P = 2.4e-05); Loss of GPI-anchor_amidation at N534 (Pr = 0.02 | P = 0.01)	Altered Motifs (ELME000052:Phosphothreonine motif binding a subset of FHA domains that show a preference for a large aliphatic amino acid at the pT+3 position.; ELME000120:Tyrosine-based sorting signal responsible for the interaction with mu subunit of AP (Adaptor Protein) complex)	Predicted conservation scores
Pygocentrus_nattereri_clcn7	P535L	# Altered Effect (Pr = 0.34)
Pygocentrus_nattereri_clcn7	P535L	# |---->Altered Motifs (ELME000052|ELME000120)
Pygocentrus_nattereri_clcn7	P535L	# |---->Altered Structure_and_dynamics (Pr = 0.34)-------------------------------------------------------|
Pygocentrus_nattereri_clcn7	P535L	# | |---->Altered Secondary_structure (Pr = 0.23) |
Pygocentrus_nattereri_clcn7	P535L	# | | |
Pygocentrus_nattereri_clcn7	P535L	# | |---->Altered Stability_and_conformational_flexibility (Pr = 0.20) |
Pygocentrus_nattereri_clcn7	P535L	# | | |---->Altered Conformational_flexibility (Pr = 0.20) |
Pygocentrus_nattereri_clcn7	P535L	# | | |
Pygocentrus_nattereri_clcn7	P535L	# | |---->Altered Special_structural_signatures (Pr = 0.34) |
Pygocentrus_nattereri_clcn7	P535L	# | |---->Altered Signal_peptide (Pr = 0.00) |
Pygocentrus_nattereri_clcn7	P535L	# | | |
Pygocentrus_nattereri_clcn7	P535L	# | |---->Altered Transmembrane_protein (Pr = 0.34) |
Pygocentrus_nattereri_clcn7	P535L	# | |---->Altered Non-cytoplasmic_loop (Pr = 0.34 | P = 2.4e-05) |
Pygocentrus_nattereri_clcn7	P535L	# | |
Pygocentrus_nattereri_clcn7	P535L	# |---->Altered Functional_residue (Pr = 0.23) |
Pygocentrus_nattereri_clcn7	P535L	# |---->Altered Macromolecular_binding (Pr = 0.23) |
Pygocentrus_nattereri_clcn7	P535L	# | |---->Altered Protein_binding (Pr = 0.23) |
Pygocentrus_nattereri_clcn7	P535L	# | |---->Altered Disordered_interface (Pr = 0.04) |
Pygocentrus_nattereri_clcn7	P535L	# | | |
Pygocentrus_nattereri_clcn7	P535L	# | |---->Altered Ordered_interface (Pr = 0.23) |
Pygocentrus_nattereri_clcn7	P535L	# | |
Pygocentrus_nattereri_clcn7	P535L	# |---->Altered Metal_binding (Pr = 0.03)<---------------------------------------------------------|
Pygocentrus_nattereri_clcn7	P535L	# |
Pygocentrus_nattereri_clcn7	P535L	# |---->Altered PTM_site (Pr = 0.02)
Pygocentrus_nattereri_clcn7	P535L	# |---->Loss of GPI-anchor_amidation at N534 (Pr = 0.02 | P = 0.01)
Pygocentrus_nattereri_clcn7	L536E	0.651	Altered Cytoplasmic_loop (Pr = 0.33 | P = 6.8e-05); Gain of GPI-anchor_amidation at N534 (Pr = 0.02 | P = 0.01); Altered Transmembrane_region (Pr = 0.01 | P = 0.01)	Altered Motifs (ELME000052:Phosphothreonine motif binding a subset of FHA domains that show a preference for a large aliphatic amino acid at the pT+3 position.; ELME000120:Tyrosine-based sorting signal responsible for the interaction with mu subunit of AP (Adaptor Protein) complex)	Predicted conservation scores
Pygocentrus_nattereri_clcn7	L536E	# Altered Effect (Pr = 0.33)
Pygocentrus_nattereri_clcn7	L536E	# |---->Altered Motifs (ELME000052|ELME000120)
Pygocentrus_nattereri_clcn7	L536E	# |---->Altered Structure_and_dynamics (Pr = 0.33)-------------------------------------------------------|
Pygocentrus_nattereri_clcn7	L536E	# | |---->Altered Secondary_structure (Pr = 0.22) |
Pygocentrus_nattereri_clcn7	L536E	# | | |
Pygocentrus_nattereri_clcn7	L536E	# | |---->Altered Stability_and_conformational_flexibility (Pr = 0.25) |
Pygocentrus_nattereri_clcn7	L536E	# | | |---->Altered Conformational_flexibility (Pr = 0.25) |
Pygocentrus_nattereri_clcn7	L536E	# | | |
Pygocentrus_nattereri_clcn7	L536E	# | |---->Altered Special_structural_signatures (Pr = 0.33) |
Pygocentrus_nattereri_clcn7	L536E	# | |---->Altered Signal_peptide (Pr = 0.00) |
Pygocentrus_nattereri_clcn7	L536E	# | | |
Pygocentrus_nattereri_clcn7	L536E	# | |---->Altered Transmembrane_protein (Pr = 0.33) |
Pygocentrus_nattereri_clcn7	L536E	# | |---->Altered Transmembrane_region (Pr = 0.01 | P = 0.01) |
Pygocentrus_nattereri_clcn7	L536E	# | |---->Altered Non-cytoplasmic_loop (Pr = 0.33 | P = 6.8e-05) |
Pygocentrus_nattereri_clcn7	L536E	# | |
Pygocentrus_nattereri_clcn7	L536E	# |---->Altered Functional_residue (Pr = 0.23) |
Pygocentrus_nattereri_clcn7	L536E	# |---->Altered Macromolecular_binding (Pr = 0.23) |
Pygocentrus_nattereri_clcn7	L536E	# | |---->Altered Protein_binding (Pr = 0.23) |
Pygocentrus_nattereri_clcn7	L536E	# | |---->Altered Disordered_interface (Pr = 0.03) |
Pygocentrus_nattereri_clcn7	L536E	# | | |
Pygocentrus_nattereri_clcn7	L536E	# | |---->Altered Ordered_interface (Pr = 0.23) |
Pygocentrus_nattereri_clcn7	L536E	# | |
Pygocentrus_nattereri_clcn7	L536E	# |---->Altered Metal_binding (Pr = 0.03)<---------------------------------------------------------|
Pygocentrus_nattereri_clcn7	L536E	# |
Pygocentrus_nattereri_clcn7	L536E	# |---->Altered PTM_site (Pr = 0.08)
Pygocentrus_nattereri_clcn7	L536E	# |---->Gain of GPI-anchor_amidation at N534 (Pr = 0.02 | P = 0.01)
Pygocentrus_nattereri_clcn7	L540C	0.790	Altered Cytoplasmic_loop (Pr = 0.27 | P = 4.9e-04); Altered Transmembrane_region (Pr = 0.02 | P = 5.0e-03)	Altered Motifs (ELME000052:Phosphothreonine motif binding a subset of FHA domains that show a preference for a large aliphatic amino acid at the pT+3 position.)	Predicted conservation scores
Pygocentrus_nattereri_clcn7	L540C	# Altered Effect (Pr = 0.27)
Pygocentrus_nattereri_clcn7	L540C	# |---->Altered Motifs (ELME000052)
Pygocentrus_nattereri_clcn7	L540C	# |---->Altered Structure_and_dynamics (Pr = 0.27)-------------------------------------------------------|
Pygocentrus_nattereri_clcn7	L540C	# | |---->Altered Secondary_structure (Pr = 0.22) |
Pygocentrus_nattereri_clcn7	L540C	# | | |
Pygocentrus_nattereri_clcn7	L540C	# | |---->Altered Stability_and_conformational_flexibility (Pr = 0.13) |
Pygocentrus_nattereri_clcn7	L540C	# | | |---->Altered Conformational_flexibility (Pr = 0.13) |
Pygocentrus_nattereri_clcn7	L540C	# | | |
Pygocentrus_nattereri_clcn7	L540C	# | |---->Altered Special_structural_signatures (Pr = 0.27) |
Pygocentrus_nattereri_clcn7	L540C	# | |---->Altered Signal_peptide (Pr = 0.00) |
Pygocentrus_nattereri_clcn7	L540C	# | | |
Pygocentrus_nattereri_clcn7	L540C	# | |---->Altered Transmembrane_protein (Pr = 0.27) |
Pygocentrus_nattereri_clcn7	L540C	# | |---->Altered Transmembrane_region (Pr = 0.02 | P = 5.0e-03) |
Pygocentrus_nattereri_clcn7	L540C	# | |---->Altered Non-cytoplasmic_loop (Pr = 0.27 | P = 4.9e-04) |
Pygocentrus_nattereri_clcn7	L540C	# | |
Pygocentrus_nattereri_clcn7	L540C	# |---->Altered Functional_residue (Pr = 0.21) |
Pygocentrus_nattereri_clcn7	L540C	# |---->Altered Macromolecular_binding (Pr = 0.21) |
Pygocentrus_nattereri_clcn7	L540C	# | |---->Altered Protein_binding (Pr = 0.21) |
Pygocentrus_nattereri_clcn7	L540C	# | |---->Altered Disordered_interface (Pr = 0.02) |
Pygocentrus_nattereri_clcn7	L540C	# | | |
Pygocentrus_nattereri_clcn7	L540C	# | |---->Altered Ordered_interface (Pr = 0.21) |
Pygocentrus_nattereri_clcn7	L540C	# | |
Pygocentrus_nattereri_clcn7	L540C	# |---->Altered Metal_binding (Pr = 0.02)<---------------------------------------------------------|
Pygocentrus_nattereri_clcn7	L540C	# |
Pygocentrus_nattereri_clcn7	L540C	# |---->Altered PTM_site (Pr = 0.01)
Pygocentrus_nattereri_clcn7	T544V	0.488	Altered Cytoplasmic_loop (Pr = 0.20 | P = 5.6e-03); Altered Transmembrane_region (Pr = 0.04 | P = 9.8e-04)	Altered Motifs (ELME000020:ITIM (immunoreceptor tyrosine-based inhibitory motif). Phosphorylation of the ITIM motif - found in the cytoplasmic tail of some inhibitory receptors (KIRs) that bind MHC Class I - leads to the recruitment and activation of a protein tyrosine phosphatase.; ELME000336:NEK2 phosphorylation motif with preferred Phe - Leu or Met in the -3 position to compensate for less favorable residues in the +1 and +2 position.)	Predicted conservation scores
Pygocentrus_nattereri_clcn7	T544V	# Altered Effect (Pr = 0.21)
Pygocentrus_nattereri_clcn7	T544V	# |---->Altered Motifs (ELME000020|ELME000336)
Pygocentrus_nattereri_clcn7	T544V	# |---->Altered Structure_and_dynamics (Pr = 0.20)-------------------------------------------------------|
Pygocentrus_nattereri_clcn7	T544V	# | |---->Altered Secondary_structure (Pr = 0.17) |
Pygocentrus_nattereri_clcn7	T544V	# | | |
Pygocentrus_nattereri_clcn7	T544V	# | |---->Altered Stability_and_conformational_flexibility (Pr = 0.09) |
Pygocentrus_nattereri_clcn7	T544V	# | | |---->Altered Conformational_flexibility (Pr = 0.09) |
Pygocentrus_nattereri_clcn7	T544V	# | | |
Pygocentrus_nattereri_clcn7	T544V	# | |---->Altered Special_structural_signatures (Pr = 0.20) |
Pygocentrus_nattereri_clcn7	T544V	# | |---->Altered Signal_peptide (Pr = 0.00) |
Pygocentrus_nattereri_clcn7	T544V	# | | |
Pygocentrus_nattereri_clcn7	T544V	# | |---->Altered Transmembrane_protein (Pr = 0.20) |
Pygocentrus_nattereri_clcn7	T544V	# | |---->Altered Transmembrane_region (Pr = 0.04 | P = 9.8e-04) |
Pygocentrus_nattereri_clcn7	T544V	# | |---->Altered Non-cytoplasmic_loop (Pr = 0.20 | P = 5.6e-03) |
Pygocentrus_nattereri_clcn7	T544V	# | |
Pygocentrus_nattereri_clcn7	T544V	# |---->Altered Functional_residue (Pr = 0.21) |
Pygocentrus_nattereri_clcn7	T544V	# |---->Altered Macromolecular_binding (Pr = 0.21) |
Pygocentrus_nattereri_clcn7	T544V	# | |---->Altered Protein_binding (Pr = 0.21) |
Pygocentrus_nattereri_clcn7	T544V	# | |---->Altered Disordered_interface (Pr = 0.01) |
Pygocentrus_nattereri_clcn7	T544V	# | | |
Pygocentrus_nattereri_clcn7	T544V	# | |---->Altered Ordered_interface (Pr = 0.21) |
Pygocentrus_nattereri_clcn7	T544V	# | |
Pygocentrus_nattereri_clcn7	T544V	# |---->Altered Metal_binding (Pr = 0.01)<---------------------------------------------------------|
Pygocentrus_nattereri_clcn7	T544V	# |
Pygocentrus_nattereri_clcn7	T544V	# |---->Altered PTM_site (Pr = 0.01)
Pygocentrus_nattereri_clcn7	L579M	0.479	Altered Cytoplasmic_loop (Pr = 0.26 | P = 8.7e-04); Gain of Catalytic_site at R574 (Pr = 0.14 | P = 0.03)	Altered Motifs (ELME000053:GSK3 phosphorylation recognition site; ELME000333:Motif that mediates binding to SUMO proteins non-covalently.; PS00008:N-myristoylation site)	Predicted conservation scores
Pygocentrus_nattereri_clcn7	L579M	# Altered Effect (Pr = 0.26)
Pygocentrus_nattereri_clcn7	L579M	# |---->Altered Motifs (ELME000053|ELME000333|PS00008)
Pygocentrus_nattereri_clcn7	L579M	# |---->Altered Structure_and_dynamics (Pr = 0.26)-------------------------------------------------------|
Pygocentrus_nattereri_clcn7	L579M	# | |---->Altered Secondary_structure (Pr = 0.24) |
Pygocentrus_nattereri_clcn7	L579M	# | | |
Pygocentrus_nattereri_clcn7	L579M	# | |---->Altered Stability_and_conformational_flexibility (Pr = 0.11) |
Pygocentrus_nattereri_clcn7	L579M	# | | |---->Altered Conformational_flexibility (Pr = 0.11) |
Pygocentrus_nattereri_clcn7	L579M	# | | |
Pygocentrus_nattereri_clcn7	L579M	# | |---->Altered Special_structural_signatures (Pr = 0.26) |
Pygocentrus_nattereri_clcn7	L579M	# | |---->Altered Signal_peptide (Pr = 0.00) |
Pygocentrus_nattereri_clcn7	L579M	# | | |
Pygocentrus_nattereri_clcn7	L579M	# | |---->Altered Transmembrane_protein (Pr = 0.26) |
Pygocentrus_nattereri_clcn7	L579M	# | |---->Altered Non-cytoplasmic_loop (Pr = 0.26 | P = 8.7e-04) |
Pygocentrus_nattereri_clcn7	L579M	# | |
Pygocentrus_nattereri_clcn7	L579M	# |---->Altered Functional_residue (Pr = 0.21) |
Pygocentrus_nattereri_clcn7	L579M	# |---->Gain of Catalytic_site at R574 (Pr = 0.14 | P = 0.03) |
Pygocentrus_nattereri_clcn7	L579M	# |---->Altered Macromolecular_binding (Pr = 0.21) |
Pygocentrus_nattereri_clcn7	L579M	# | |---->Altered Protein_binding (Pr = 0.21) |
Pygocentrus_nattereri_clcn7	L579M	# | |---->Altered Disordered_interface (Pr = 0.12) |
Pygocentrus_nattereri_clcn7	L579M	# | | |
Pygocentrus_nattereri_clcn7	L579M	# | |---->Altered Ordered_interface (Pr = 0.21) |
Pygocentrus_nattereri_clcn7	L579M	# | |
Pygocentrus_nattereri_clcn7	L579M	# |---->Altered Metal_binding (Pr = 0.13)<---------------------------------------------------------|
Pygocentrus_nattereri_clcn7	L579M	# |
Pygocentrus_nattereri_clcn7	L579M	# |---->Altered PTM_site (Pr = 0.08)
Pygocentrus_nattereri_clcn7	S581P	0.692	Altered Cytoplasmic_loop (Pr = 0.29 | P = 4.0e-04)	Altered Motifs (ELME000053:GSK3 phosphorylation recognition site; ELME000063:CK1 phosphorylation site; ELME000333:Motif that mediates binding to SUMO proteins non-covalently.; PS00008:N-myristoylation site)	Predicted conservation scores
Pygocentrus_nattereri_clcn7	S581P	# Altered Effect (Pr = 0.29)
Pygocentrus_nattereri_clcn7	S581P	# |---->Altered Motifs (ELME000053|ELME000063|ELME000333|PS00008)
Pygocentrus_nattereri_clcn7	S581P	# |---->Altered Structure_and_dynamics (Pr = 0.29)-------------------------------------------------------|
Pygocentrus_nattereri_clcn7	S581P	# | |---->Altered Secondary_structure (Pr = 0.25) |
Pygocentrus_nattereri_clcn7	S581P	# | | |
Pygocentrus_nattereri_clcn7	S581P	# | |---->Altered Stability_and_conformational_flexibility (Pr = 0.16) |
Pygocentrus_nattereri_clcn7	S581P	# | | |---->Altered Conformational_flexibility (Pr = 0.16) |
Pygocentrus_nattereri_clcn7	S581P	# | | |
Pygocentrus_nattereri_clcn7	S581P	# | |---->Altered Special_structural_signatures (Pr = 0.29) |
Pygocentrus_nattereri_clcn7	S581P	# | |---->Altered Signal_peptide (Pr = 0.00) |
Pygocentrus_nattereri_clcn7	S581P	# | | |
Pygocentrus_nattereri_clcn7	S581P	# | |---->Altered Transmembrane_protein (Pr = 0.29) |
Pygocentrus_nattereri_clcn7	S581P	# | |---->Altered Non-cytoplasmic_loop (Pr = 0.29 | P = 4.0e-04) |
Pygocentrus_nattereri_clcn7	S581P	# | |
Pygocentrus_nattereri_clcn7	S581P	# |---->Altered Functional_residue (Pr = 0.18) |
Pygocentrus_nattereri_clcn7	S581P	# |---->Altered Macromolecular_binding (Pr = 0.18) |
Pygocentrus_nattereri_clcn7	S581P	# | |---->Altered Protein_binding (Pr = 0.18) |
Pygocentrus_nattereri_clcn7	S581P	# | |---->Altered Disordered_interface (Pr = 0.12) |
Pygocentrus_nattereri_clcn7	S581P	# | | |
Pygocentrus_nattereri_clcn7	S581P	# | |---->Altered Ordered_interface (Pr = 0.18) |
Pygocentrus_nattereri_clcn7	S581P	# | |
Pygocentrus_nattereri_clcn7	S581P	# |---->Altered Metal_binding (Pr = 0.12)<---------------------------------------------------------|
Pygocentrus_nattereri_clcn7	S581P	# |
Pygocentrus_nattereri_clcn7	S581P	# |---->Altered PTM_site (Pr = 0.03)
Pygocentrus_nattereri_clcn7	F582Y	0.347	Altered Cytoplasmic_loop (Pr = 0.27 | P = 8.4e-04); Gain of Relative_solvent_accessibility (Pr = 0.23 | P = 0.05)	Altered Motifs (ELME000053:GSK3 phosphorylation recognition site; ELME000063:CK1 phosphorylation site; ELME000182:STAT5 Src Homology 2 (SH2) domain binding motif.; ELME000336:NEK2 phosphorylation motif with preferred Phe - Leu or Met in the -3 position to compensate for less favorable residues in the +1 and +2 position.; PS00008:N-myristoylation site)	Predicted conservation scores
Pygocentrus_nattereri_clcn7	F582Y	# Altered Effect (Pr = 0.27)
Pygocentrus_nattereri_clcn7	F582Y	# |---->Altered Motifs (ELME000053|ELME000063|ELME000182|ELME000336|PS00008)
Pygocentrus_nattereri_clcn7	F582Y	# |---->Altered Structure_and_dynamics (Pr = 0.27)-------------------------------------------------------|
Pygocentrus_nattereri_clcn7	F582Y	# | |---->Gain of Relative_solvent_accessibility (Pr = 0.23 | P = 0.05) |
Pygocentrus_nattereri_clcn7	F582Y	# | |---->Altered Secondary_structure (Pr = 0.26) |
Pygocentrus_nattereri_clcn7	F582Y	# | | |
Pygocentrus_nattereri_clcn7	F582Y	# | |---->Altered Stability_and_conformational_flexibility (Pr = 0.16) |
Pygocentrus_nattereri_clcn7	F582Y	# | | |---->Altered Conformational_flexibility (Pr = 0.16) |
Pygocentrus_nattereri_clcn7	F582Y	# | | |
Pygocentrus_nattereri_clcn7	F582Y	# | |---->Altered Special_structural_signatures (Pr = 0.27) |
Pygocentrus_nattereri_clcn7	F582Y	# | |---->Altered Signal_peptide (Pr = 0.00) |
Pygocentrus_nattereri_clcn7	F582Y	# | | |
Pygocentrus_nattereri_clcn7	F582Y	# | |---->Altered Transmembrane_protein (Pr = 0.27) |
Pygocentrus_nattereri_clcn7	F582Y	# | |---->Altered Non-cytoplasmic_loop (Pr = 0.27 | P = 8.4e-04) |
Pygocentrus_nattereri_clcn7	F582Y	# | |
Pygocentrus_nattereri_clcn7	F582Y	# |---->Altered Functional_residue (Pr = 0.22) |
Pygocentrus_nattereri_clcn7	F582Y	# |---->Altered Macromolecular_binding (Pr = 0.22) |
Pygocentrus_nattereri_clcn7	F582Y	# | |---->Altered Protein_binding (Pr = 0.22) |
Pygocentrus_nattereri_clcn7	F582Y	# | |---->Altered Disordered_interface (Pr = 0.14) |
Pygocentrus_nattereri_clcn7	F582Y	# | | |
Pygocentrus_nattereri_clcn7	F582Y	# | |---->Altered Ordered_interface (Pr = 0.22) |
Pygocentrus_nattereri_clcn7	F582Y	# | |
Pygocentrus_nattereri_clcn7	F582Y	# |---->Altered Metal_binding (Pr = 0.13)<---------------------------------------------------------|
Pygocentrus_nattereri_clcn7	F582Y	# |
Pygocentrus_nattereri_clcn7	F582Y	# |---->Altered PTM_site (Pr = 0.11)
Pygocentrus_nattereri_clcn7	T584A	0.208	Loss of Relative_solvent_accessibility (Pr = 0.27 | P = 0.02); Altered Cytoplasmic_loop (Pr = 0.27 | P = 8.4e-04)	Altered Motifs (ELME000053:GSK3 phosphorylation recognition site; ELME000063:CK1 phosphorylation site; ELME000336:NEK2 phosphorylation motif with preferred Phe - Leu or Met in the -3 position to compensate for less favorable residues in the +1 and +2 position.)	Predicted conservation scores
Pygocentrus_nattereri_clcn7	T584A	# Altered Effect (Pr = 0.27)
Pygocentrus_nattereri_clcn7	T584A	# |---->Altered Motifs (ELME000053|ELME000063|ELME000336)
Pygocentrus_nattereri_clcn7	T584A	# |---->Altered Structure_and_dynamics (Pr = 0.27)-------------------------------------------------------|
Pygocentrus_nattereri_clcn7	T584A	# | |---->Loss of Relative_solvent_accessibility (Pr = 0.27 | P = 0.02) |
Pygocentrus_nattereri_clcn7	T584A	# | |---->Altered Secondary_structure (Pr = 0.25) |
Pygocentrus_nattereri_clcn7	T584A	# | | |
Pygocentrus_nattereri_clcn7	T584A	# | |---->Altered Stability_and_conformational_flexibility (Pr = 0.16) |
Pygocentrus_nattereri_clcn7	T584A	# | | |---->Altered Conformational_flexibility (Pr = 0.16) |
Pygocentrus_nattereri_clcn7	T584A	# | | |
Pygocentrus_nattereri_clcn7	T584A	# | |---->Altered Special_structural_signatures (Pr = 0.27) |
Pygocentrus_nattereri_clcn7	T584A	# | |---->Altered Signal_peptide (Pr = 0.00) |
Pygocentrus_nattereri_clcn7	T584A	# | | |
Pygocentrus_nattereri_clcn7	T584A	# | |---->Altered Transmembrane_protein (Pr = 0.27) |
Pygocentrus_nattereri_clcn7	T584A	# | |---->Altered Non-cytoplasmic_loop (Pr = 0.27 | P = 8.4e-04) |
Pygocentrus_nattereri_clcn7	T584A	# | |
Pygocentrus_nattereri_clcn7	T584A	# |---->Altered Functional_residue (Pr = 0.19) |
Pygocentrus_nattereri_clcn7	T584A	# |---->Altered Macromolecular_binding (Pr = 0.19) |
Pygocentrus_nattereri_clcn7	T584A	# | |---->Altered Protein_binding (Pr = 0.19) |
Pygocentrus_nattereri_clcn7	T584A	# | |---->Altered Disordered_interface (Pr = 0.08) |
Pygocentrus_nattereri_clcn7	T584A	# | | |
Pygocentrus_nattereri_clcn7	T584A	# | |---->Altered Ordered_interface (Pr = 0.19) |
Pygocentrus_nattereri_clcn7	T584A	# | |
Pygocentrus_nattereri_clcn7	T584A	# |---->Altered Metal_binding (Pr = 0.12)<---------------------------------------------------------|
Pygocentrus_nattereri_clcn7	T584A	# |
Pygocentrus_nattereri_clcn7	T584A	# |---->Altered PTM_site (Pr = 0.12)
Pygocentrus_nattereri_clcn7	S585L	0.322	Loss of Relative_solvent_accessibility (Pr = 0.33 | P = 3.5e-03); Altered Cytoplasmic_loop (Pr = 0.28 | P = 3.9e-04)	Altered Motifs (ELME000053:GSK3 phosphorylation recognition site; ELME000063:CK1 phosphorylation site; ELME000336:NEK2 phosphorylation motif with preferred Phe - Leu or Met in the -3 position to compensate for less favorable residues in the +1 and +2 position.; PS00005:Protein kinase C phosphorylation site)	Predicted conservation scores
Pygocentrus_nattereri_clcn7	S585L	# Altered Effect (Pr = 0.33)
Pygocentrus_nattereri_clcn7	S585L	# |---->Altered Motifs (ELME000053|ELME000063|ELME000336|PS00005)
Pygocentrus_nattereri_clcn7	S585L	# |---->Altered Structure_and_dynamics (Pr = 0.33)----------------------------------------------------------|
Pygocentrus_nattereri_clcn7	S585L	# | |---->Loss of Relative_solvent_accessibility (Pr = 0.33 | P = 3.5e-03) |
Pygocentrus_nattereri_clcn7	S585L	# | |---->Altered Secondary_structure (Pr = 0.26) |
Pygocentrus_nattereri_clcn7	S585L	# | | |
Pygocentrus_nattereri_clcn7	S585L	# | |---->Altered Stability_and_conformational_flexibility (Pr = 0.17) |
Pygocentrus_nattereri_clcn7	S585L	# | | |---->Altered Conformational_flexibility (Pr = 0.17) |
Pygocentrus_nattereri_clcn7	S585L	# | | |
Pygocentrus_nattereri_clcn7	S585L	# | |---->Altered Special_structural_signatures (Pr = 0.28) |
Pygocentrus_nattereri_clcn7	S585L	# | |---->Altered Signal_peptide (Pr = 0.00) |
Pygocentrus_nattereri_clcn7	S585L	# | | |
Pygocentrus_nattereri_clcn7	S585L	# | |---->Altered Transmembrane_protein (Pr = 0.28) |
Pygocentrus_nattereri_clcn7	S585L	# | |---->Altered Non-cytoplasmic_loop (Pr = 0.28 | P = 3.9e-04) |
Pygocentrus_nattereri_clcn7	S585L	# | |
Pygocentrus_nattereri_clcn7	S585L	# |---->Altered Functional_residue (Pr = 0.21) |
Pygocentrus_nattereri_clcn7	S585L	# |---->Altered Macromolecular_binding (Pr = 0.21) |
Pygocentrus_nattereri_clcn7	S585L	# | |---->Altered Protein_binding (Pr = 0.21) |
Pygocentrus_nattereri_clcn7	S585L	# | |---->Altered Disordered_interface (Pr = 0.09) |
Pygocentrus_nattereri_clcn7	S585L	# | | |
Pygocentrus_nattereri_clcn7	S585L	# | |---->Altered Ordered_interface (Pr = 0.21) |
Pygocentrus_nattereri_clcn7	S585L	# | |
Pygocentrus_nattereri_clcn7	S585L	# |---->Altered Metal_binding (Pr = 0.13)<------------------------------------------------------------|
Pygocentrus_nattereri_clcn7	S585L	# |
Pygocentrus_nattereri_clcn7	S585L	# |---->Altered PTM_site (Pr = 0.10)
Pygocentrus_nattereri_clcn7	S586N	0.277	Altered Cytoplasmic_loop (Pr = 0.32 | P = 1.0e-04); Loss of Relative_solvent_accessibility (Pr = 0.26 | P = 0.03); Gain of N-linked_glycosylation at S586 (Pr = 0.10 | P = 0.01); Gain of GPI-anchor_amidation at S586 (Pr = 0.03 | P = 8.5e-03)	Altered Motifs (ELME000063:CK1 phosphorylation site; ELME000070:Generic motif for N-glycosylation. It was shown that Trp - Asp - and Glu are uncommon before the Ser/Thr position (PMID-8626433). Efficient glycosylation usually occurs when ~60 residues or more separate the glycosylation acceptor site from the C-terminus.; ELME000336:NEK2 phosphorylation motif with preferred Phe - Leu or Met in the -3 position to compensate for less favorable residues in the +1 and +2 position.; PS00001:N-glycosylation site; PS00005:Protein kinase C phosphorylation site)	Predicted conservation scores
Pygocentrus_nattereri_clcn7	S586N	# Altered Effect (Pr = 0.32)
Pygocentrus_nattereri_clcn7	S586N	# |---->Altered Motifs (ELME000063|ELME000070|ELME000336|PS00001|PS00005)
Pygocentrus_nattereri_clcn7	S586N	# |---->Altered Structure_and_dynamics (Pr = 0.32)-------------------------------------------------------|
Pygocentrus_nattereri_clcn7	S586N	# | |---->Loss of Relative_solvent_accessibility (Pr = 0.26 | P = 0.03) |
Pygocentrus_nattereri_clcn7	S586N	# | |---->Altered Secondary_structure (Pr = 0.25) |
Pygocentrus_nattereri_clcn7	S586N	# | | |
Pygocentrus_nattereri_clcn7	S586N	# | |---->Altered Stability_and_conformational_flexibility (Pr = 0.16) |
Pygocentrus_nattereri_clcn7	S586N	# | | |---->Altered Conformational_flexibility (Pr = 0.16) |
Pygocentrus_nattereri_clcn7	S586N	# | | |
Pygocentrus_nattereri_clcn7	S586N	# | |---->Altered Special_structural_signatures (Pr = 0.32) |
Pygocentrus_nattereri_clcn7	S586N	# | |---->Altered Signal_peptide (Pr = 0.00) |
Pygocentrus_nattereri_clcn7	S586N	# | | |
Pygocentrus_nattereri_clcn7	S586N	# | |---->Altered Transmembrane_protein (Pr = 0.32) |
Pygocentrus_nattereri_clcn7	S586N	# | |---->Altered Non-cytoplasmic_loop (Pr = 0.32 | P = 1.0e-04) |
Pygocentrus_nattereri_clcn7	S586N	# | |
Pygocentrus_nattereri_clcn7	S586N	# |---->Altered Functional_residue (Pr = 0.20) |
Pygocentrus_nattereri_clcn7	S586N	# |---->Altered Macromolecular_binding (Pr = 0.20) |
Pygocentrus_nattereri_clcn7	S586N	# | |---->Altered Protein_binding (Pr = 0.20) |
Pygocentrus_nattereri_clcn7	S586N	# | |---->Altered Disordered_interface (Pr = 0.08) |
Pygocentrus_nattereri_clcn7	S586N	# | | |
Pygocentrus_nattereri_clcn7	S586N	# | |---->Altered Ordered_interface (Pr = 0.20) |
Pygocentrus_nattereri_clcn7	S586N	# | |
Pygocentrus_nattereri_clcn7	S586N	# |---->Altered Metal_binding (Pr = 0.16)<---------------------------------------------------------|
Pygocentrus_nattereri_clcn7	S586N	# |
Pygocentrus_nattereri_clcn7	S586N	# |---->Altered PTM_site (Pr = 0.10)
Pygocentrus_nattereri_clcn7	S586N	# |---->Gain of GPI-anchor_amidation at S586 (Pr = 0.03 | P = 8.5e-03)
Pygocentrus_nattereri_clcn7	S586N	# |---->Gain of N-linked_glycosylation at S586 (Pr = 0.10 | P = 0.01)
Pygocentrus_nattereri_clcn7	K587P	0.461	Altered Cytoplasmic_loop (Pr = 0.32 | P = 6.3e-05); Loss of Relative_solvent_accessibility (Pr = 0.32 | P = 5.6e-03); Loss of Loop (Pr = 0.27 | P = 0.03); Loss of Sodium_binding at D592 (Pr = 0.23 | P = 0.02); Gain of Potassium_binding at D592 (Pr = 0.21 | P = 7.2e-03)	Altered Motifs (ELME000063:CK1 phosphorylation site; ELME000136:The Class IV WW domain interaction motif is recognised primarily by the Pin1 phosphorylation-dependent prolyl isomerase.; ELME000159:Proline-Directed Kinase (e.g. MAPK) phosphorylation site in higher eukaryotes.; ELME000336:NEK2 phosphorylation motif with preferred Phe - Leu or Met in the -3 position to compensate for less favorable residues in the +1 and +2 position.; PS00005:Protein kinase C phosphorylation site)	Predicted conservation scores
Pygocentrus_nattereri_clcn7	K587P	# Altered Effect (Pr = 0.32)
Pygocentrus_nattereri_clcn7	K587P	# |---->Altered Motifs (ELME000063|ELME000136|ELME000159|ELME000336|PS00005)
Pygocentrus_nattereri_clcn7	K587P	# |---->Altered Structure_and_dynamics (Pr = 0.32)----------------------------------------------------------|
Pygocentrus_nattereri_clcn7	K587P	# | |---->Loss of Relative_solvent_accessibility (Pr = 0.32 | P = 5.6e-03) |
Pygocentrus_nattereri_clcn7	K587P	# | |---->Altered Secondary_structure (Pr = 0.27) |
Pygocentrus_nattereri_clcn7	K587P	# | | |---->Loss of Loop (Pr = 0.27 | P = 0.03) |
Pygocentrus_nattereri_clcn7	K587P	# | | |
Pygocentrus_nattereri_clcn7	K587P	# | |---->Altered Stability_and_conformational_flexibility (Pr = 0.16) |
Pygocentrus_nattereri_clcn7	K587P	# | | |---->Altered Conformational_flexibility (Pr = 0.16) |
Pygocentrus_nattereri_clcn7	K587P	# | | |
Pygocentrus_nattereri_clcn7	K587P	# | |---->Altered Special_structural_signatures (Pr = 0.32) |
Pygocentrus_nattereri_clcn7	K587P	# | |---->Altered Signal_peptide (Pr = 0.00) |
Pygocentrus_nattereri_clcn7	K587P	# | | |
Pygocentrus_nattereri_clcn7	K587P	# | |---->Altered Transmembrane_protein (Pr = 0.32) |
Pygocentrus_nattereri_clcn7	K587P	# | |---->Altered Non-cytoplasmic_loop (Pr = 0.32 | P = 6.3e-05) |
Pygocentrus_nattereri_clcn7	K587P	# | |
Pygocentrus_nattereri_clcn7	K587P	# |---->Altered Functional_residue (Pr = 0.25) |
Pygocentrus_nattereri_clcn7	K587P	# |---->Altered Macromolecular_binding (Pr = 0.25) |
Pygocentrus_nattereri_clcn7	K587P	# | |---->Altered Protein_binding (Pr = 0.25) |
Pygocentrus_nattereri_clcn7	K587P	# | |---->Altered Disordered_interface (Pr = 0.08) |
Pygocentrus_nattereri_clcn7	K587P	# | | |
Pygocentrus_nattereri_clcn7	K587P	# | |---->Altered Ordered_interface (Pr = 0.25) |
Pygocentrus_nattereri_clcn7	K587P	# | |
Pygocentrus_nattereri_clcn7	K587P	# |---->Altered Metal_binding (Pr = 0.23)<------------------------------------------------------------|
Pygocentrus_nattereri_clcn7	K587P	# | |---->Gain of Potassium_binding at D592 (Pr = 0.21 | P = 7.2e-03)
Pygocentrus_nattereri_clcn7	K587P	# | |---->Loss of Sodium_binding at D592 (Pr = 0.23 | P = 0.02)
Pygocentrus_nattereri_clcn7	K587P	# |
Pygocentrus_nattereri_clcn7	K587P	# |---->Altered PTM_site (Pr = 0.11)
Pygocentrus_nattereri_clcn7	W590F	0.583	Altered Cytoplasmic_loop (Pr = 0.29 | P = 2.9e-04); Loss of Relative_solvent_accessibility (Pr = 0.28 | P = 0.02); Gain of Acetylation at K595 (Pr = 0.27 | P = 6.6e-03); Gain of Sodium_binding at D592 (Pr = 0.26 | P = 0.01); Gain of Potassium_binding at D592 (Pr = 0.20 | P = 7.7e-03)	Altered Motifs (ELME000146:Subtilisin/kexin isozyme-1 (SKI1) cleavage site ([RK]-X-[hydrophobic]-[LTKF]-|-X))	Predicted conservation scores
Pygocentrus_nattereri_clcn7	W590F	# Altered Effect (Pr = 0.29)
Pygocentrus_nattereri_clcn7	W590F	# |---->Altered Motifs (ELME000146)
Pygocentrus_nattereri_clcn7	W590F	# |---->Altered Structure_and_dynamics (Pr = 0.29)-------------------------------------------------------|
Pygocentrus_nattereri_clcn7	W590F	# | |---->Loss of Relative_solvent_accessibility (Pr = 0.28 | P = 0.02) |
Pygocentrus_nattereri_clcn7	W590F	# | |---->Altered Secondary_structure (Pr = 0.26) |
Pygocentrus_nattereri_clcn7	W590F	# | | |
Pygocentrus_nattereri_clcn7	W590F	# | |---->Altered Stability_and_conformational_flexibility (Pr = 0.17) |
Pygocentrus_nattereri_clcn7	W590F	# | | |---->Altered Conformational_flexibility (Pr = 0.17) |
Pygocentrus_nattereri_clcn7	W590F	# | | |
Pygocentrus_nattereri_clcn7	W590F	# | |---->Altered Special_structural_signatures (Pr = 0.29) |
Pygocentrus_nattereri_clcn7	W590F	# | |---->Altered Signal_peptide (Pr = 0.00) |
Pygocentrus_nattereri_clcn7	W590F	# | | |
Pygocentrus_nattereri_clcn7	W590F	# | |---->Altered Transmembrane_protein (Pr = 0.29) |
Pygocentrus_nattereri_clcn7	W590F	# | |---->Altered Non-cytoplasmic_loop (Pr = 0.29 | P = 2.9e-04) |
Pygocentrus_nattereri_clcn7	W590F	# | |
Pygocentrus_nattereri_clcn7	W590F	# |---->Altered Functional_residue (Pr = 0.27) |
Pygocentrus_nattereri_clcn7	W590F	# |---->Altered Macromolecular_binding (Pr = 0.23) |
Pygocentrus_nattereri_clcn7	W590F	# | |---->Altered Protein_binding (Pr = 0.23) |
Pygocentrus_nattereri_clcn7	W590F	# | |---->Altered Disordered_interface (Pr = 0.06) |
Pygocentrus_nattereri_clcn7	W590F	# | | |
Pygocentrus_nattereri_clcn7	W590F	# | |---->Altered Ordered_interface (Pr = 0.23) |
Pygocentrus_nattereri_clcn7	W590F	# | |
Pygocentrus_nattereri_clcn7	W590F	# |---->Altered Metal_binding (Pr = 0.26)<---------------------------------------------------------|
Pygocentrus_nattereri_clcn7	W590F	# | |---->Gain of Potassium_binding at D592 (Pr = 0.20 | P = 7.7e-03)
Pygocentrus_nattereri_clcn7	W590F	# | |---->Gain of Sodium_binding at D592 (Pr = 0.26 | P = 0.01)
Pygocentrus_nattereri_clcn7	W590F	# |
Pygocentrus_nattereri_clcn7	W590F	# |---->Altered PTM_site (Pr = 0.27)
Pygocentrus_nattereri_clcn7	W590F	# |---->Gain of Acetylation at K595 (Pr = 0.27 | P = 6.6e-03)
Pygocentrus_nattereri_clcn7	A591T	0.337	Altered Cytoplasmic_loop (Pr = 0.30 | P = 1.5e-04); Gain of Relative_solvent_accessibility (Pr = 0.30 | P = 8.1e-03); Loss of Loop (Pr = 0.27 | P = 0.04); Gain of Potassium_binding at D592 (Pr = 0.25 | P = 2.9e-03); Altered PPI_hotspot (Pr = 0.25 | P = 0.03); Gain of Allosteric_site at Y596 (Pr = 0.25 | P = 0.01); Gain of Acetylation at K595 (Pr = 0.24 | P = 0.01); Gain of Sodium_binding at D592 (Pr = 0.24 | P = 0.02)	Altered Motifs (ELME000063:CK1 phosphorylation site)	Predicted conservation scores
Pygocentrus_nattereri_clcn7	A591T	# Altered Effect (Pr = 0.30)
Pygocentrus_nattereri_clcn7	A591T	# |---->Altered Motifs (ELME000063)
Pygocentrus_nattereri_clcn7	A591T	# |---->Altered Structure_and_dynamics (Pr = 0.30)----------------------------------------------------------|
Pygocentrus_nattereri_clcn7	A591T	# | |---->Gain of Relative_solvent_accessibility (Pr = 0.30 | P = 8.1e-03) |
Pygocentrus_nattereri_clcn7	A591T	# | |---->Altered Secondary_structure (Pr = 0.27) |
Pygocentrus_nattereri_clcn7	A591T	# | | |---->Loss of Loop (Pr = 0.27 | P = 0.04) |
Pygocentrus_nattereri_clcn7	A591T	# | | |
Pygocentrus_nattereri_clcn7	A591T	# | |---->Altered Stability_and_conformational_flexibility (Pr = 0.17) |
Pygocentrus_nattereri_clcn7	A591T	# | | |---->Altered Conformational_flexibility (Pr = 0.17) |
Pygocentrus_nattereri_clcn7	A591T	# | | |
Pygocentrus_nattereri_clcn7	A591T	# | |---->Altered Special_structural_signatures (Pr = 0.30) |
Pygocentrus_nattereri_clcn7	A591T	# | |---->Altered Signal_peptide (Pr = 0.00) |
Pygocentrus_nattereri_clcn7	A591T	# | | |
Pygocentrus_nattereri_clcn7	A591T	# | |---->Altered Transmembrane_protein (Pr = 0.30) |
Pygocentrus_nattereri_clcn7	A591T	# | |---->Altered Non-cytoplasmic_loop (Pr = 0.30 | P = 1.5e-04) |
Pygocentrus_nattereri_clcn7	A591T	# | |
Pygocentrus_nattereri_clcn7	A591T	# |---->Altered Functional_residue (Pr = 0.25) |
Pygocentrus_nattereri_clcn7	A591T	# |---->Gain of Allosteric_site at Y596 (Pr = 0.25 | P = 0.01)<---------------------------------------|
Pygocentrus_nattereri_clcn7	A591T	# |---->Altered Macromolecular_binding (Pr = 0.25) |
Pygocentrus_nattereri_clcn7	A591T	# | |---->Altered Protein_binding (Pr = 0.25) |
Pygocentrus_nattereri_clcn7	A591T	# | |---->Altered Disordered_interface (Pr = 0.05) |
Pygocentrus_nattereri_clcn7	A591T	# | | |
Pygocentrus_nattereri_clcn7	A591T	# | |---->Altered Ordered_interface (Pr = 0.25) |
Pygocentrus_nattereri_clcn7	A591T	# | |---->Altered PPI_hotspot (Pr = 0.25 | P = 0.03) |
Pygocentrus_nattereri_clcn7	A591T	# | |
Pygocentrus_nattereri_clcn7	A591T	# |---->Altered Metal_binding (Pr = 0.25)<------------------------------------------------------------|
Pygocentrus_nattereri_clcn7	A591T	# | |---->Gain of Potassium_binding at D592 (Pr = 0.25 | P = 2.9e-03)
Pygocentrus_nattereri_clcn7	A591T	# | |---->Gain of Sodium_binding at D592 (Pr = 0.24 | P = 0.02)
Pygocentrus_nattereri_clcn7	A591T	# |
Pygocentrus_nattereri_clcn7	A591T	# |---->Altered PTM_site (Pr = 0.24)
Pygocentrus_nattereri_clcn7	A591T	# |---->Gain of Acetylation at K595 (Pr = 0.24 | P = 0.01)
Pygocentrus_nattereri_clcn7	E666D	0.282		Altered Motifs (None)	Predicted conservation scores
Pygocentrus_nattereri_clcn7	E666D	# Altered Effect (Pr = 0.22)
Pygocentrus_nattereri_clcn7	E666D	# |---->Altered Motifs (None)
Pygocentrus_nattereri_clcn7	E666D	# |---->Altered Structure_and_dynamics (Pr = 0.22)-------------------------------------------------------|
Pygocentrus_nattereri_clcn7	E666D	# | |---->Altered Secondary_structure (Pr = 0.22) |
Pygocentrus_nattereri_clcn7	E666D	# | | |
Pygocentrus_nattereri_clcn7	E666D	# | |---->Altered Stability_and_conformational_flexibility (Pr = 0.15) |
Pygocentrus_nattereri_clcn7	E666D	# | | |---->Altered Conformational_flexibility (Pr = 0.15) |
Pygocentrus_nattereri_clcn7	E666D	# | | |
Pygocentrus_nattereri_clcn7	E666D	# | |---->Altered Special_structural_signatures (Pr = 0.08) |
Pygocentrus_nattereri_clcn7	E666D	# | |---->Altered Signal_peptide (Pr = 0.00) |
Pygocentrus_nattereri_clcn7	E666D	# | | |
Pygocentrus_nattereri_clcn7	E666D	# | |---->Altered Transmembrane_protein (Pr = 0.08) |
Pygocentrus_nattereri_clcn7	E666D	# | |
Pygocentrus_nattereri_clcn7	E666D	# |---->Altered Functional_residue (Pr = 0.15) |
Pygocentrus_nattereri_clcn7	E666D	# |---->Altered Macromolecular_binding (Pr = 0.15) |
Pygocentrus_nattereri_clcn7	E666D	# | |---->Altered Protein_binding (Pr = 0.15) |
Pygocentrus_nattereri_clcn7	E666D	# | |---->Altered Disordered_interface (Pr = 0.05) |
Pygocentrus_nattereri_clcn7	E666D	# | | |
Pygocentrus_nattereri_clcn7	E666D	# | |---->Altered Ordered_interface (Pr = 0.15) |
Pygocentrus_nattereri_clcn7	E666D	# | |
Pygocentrus_nattereri_clcn7	E666D	# |---->Altered Metal_binding (Pr = 0.13)<---------------------------------------------------------|
Pygocentrus_nattereri_clcn7	E666D	# |
Pygocentrus_nattereri_clcn7	E666D	# |---->Altered PTM_site (Pr = 0.03)
Pygocentrus_nattereri_clcn7	W673S	0.382	Gain of Intrinsic_disorder (Pr = 0.40 | P = 8.5e-03); Gain of Copper_binding at E678 (Pr = 0.05 | P = 0.04)	Altered Motifs (ELME000053:GSK3 phosphorylation recognition site; ELME000064:CK2 phosphorylation site; ELME000173:Consensus derived from reported natural interactors which do not match the Mode 1 and Mode 2 ligands.; ELME000220:Phosphothreonine motif binding a subset of FHA domains that have a preference for an acidic amino acid at the pT+3 position.)	Predicted conservation scores
Pygocentrus_nattereri_clcn7	W673S	# Altered Effect (Pr = 0.40)
Pygocentrus_nattereri_clcn7	W673S	# |---->Altered Motifs (ELME000053|ELME000064|ELME000173|ELME000220)
Pygocentrus_nattereri_clcn7	W673S	# |---->Altered Structure_and_dynamics (Pr = 0.40)-------------------------------------------------------|
Pygocentrus_nattereri_clcn7	W673S	# | |---->Altered Secondary_structure (Pr = 0.25) |
Pygocentrus_nattereri_clcn7	W673S	# | | |
Pygocentrus_nattereri_clcn7	W673S	# | |---->Altered Stability_and_conformational_flexibility (Pr = 0.40) |
Pygocentrus_nattereri_clcn7	W673S	# | | |---->Altered Conformational_flexibility (Pr = 0.40) |
Pygocentrus_nattereri_clcn7	W673S	# | | |---->Gain of Intrinsic_disorder (Pr = 0.40 | P = 8.5e-03) |
Pygocentrus_nattereri_clcn7	W673S	# | | |
Pygocentrus_nattereri_clcn7	W673S	# | |---->Altered Special_structural_signatures (Pr = 0.07) |
Pygocentrus_nattereri_clcn7	W673S	# | |---->Altered Signal_peptide (Pr = 0.00) |
Pygocentrus_nattereri_clcn7	W673S	# | | |
Pygocentrus_nattereri_clcn7	W673S	# | |---->Altered Transmembrane_protein (Pr = 0.07) |
Pygocentrus_nattereri_clcn7	W673S	# | |
Pygocentrus_nattereri_clcn7	W673S	# |---->Altered Functional_residue (Pr = 0.16) |
Pygocentrus_nattereri_clcn7	W673S	# |---->Altered Macromolecular_binding (Pr = 0.16) |
Pygocentrus_nattereri_clcn7	W673S	# | |---->Altered Protein_binding (Pr = 0.16) |
Pygocentrus_nattereri_clcn7	W673S	# | |---->Altered Disordered_interface (Pr = 0.02) |
Pygocentrus_nattereri_clcn7	W673S	# | | |
Pygocentrus_nattereri_clcn7	W673S	# | |---->Altered Ordered_interface (Pr = 0.16) |
Pygocentrus_nattereri_clcn7	W673S	# | |
Pygocentrus_nattereri_clcn7	W673S	# |---->Altered Metal_binding (Pr = 0.14)<---------------------------------------------------------|
Pygocentrus_nattereri_clcn7	W673S	# | |---->Gain of Copper_binding at E678 (Pr = 0.05 | P = 0.04)
Pygocentrus_nattereri_clcn7	W673S	# |
Pygocentrus_nattereri_clcn7	W673S	# |---->Altered PTM_site (Pr = 0.16)
Pygocentrus_nattereri_clcn7	S752R	0.409	Altered Calmodulin_binding (Pr = 0.44 | P = 2.4e-03); Loss of Loop (Pr = 0.28 | P = 0.02); Gain of ADP-ribosylation at S752 (Pr = 0.24 | P = 0.01); Loss of Proteolytic_cleavage at R748 (Pr = 0.11 | P = 0.05); Altered Coiled_coil (Pr = 0.09 | P = 0.04)	Altered Motifs (ELME000062:Secondary preference for PKA-type AGC kinase phosphorylation.; ELME000063:CK1 phosphorylation site; ELME000202:(ST)Q motif which is phosphorylated by PIKK family members.; ELME000233:MAPK interacting molecules (e.g. MAPKKs - substrates - phosphatases) carry docking motif that help to regulate specific interaction in the MAPK cascade. The classic motif approximates (R/K)xxxx#x# where # is a hydrophobic residue.; PS00005:Protein kinase C phosphorylation site)	Predicted conservation scores
Pygocentrus_nattereri_clcn7	S752R	# Altered Effect (Pr = 0.44)
Pygocentrus_nattereri_clcn7	S752R	# |---->Altered Motifs (ELME000062|ELME000063|ELME000202|ELME000233|PS00005)
Pygocentrus_nattereri_clcn7	S752R	# |---->Altered Structure_and_dynamics (Pr = 0.28)-------------------------------------------------------|
Pygocentrus_nattereri_clcn7	S752R	# | |---->Altered Secondary_structure (Pr = 0.28) |
Pygocentrus_nattereri_clcn7	S752R	# | | |---->Loss of Loop (Pr = 0.28 | P = 0.02) |
Pygocentrus_nattereri_clcn7	S752R	# | | |
Pygocentrus_nattereri_clcn7	S752R	# | |---->Altered Stability_and_conformational_flexibility (Pr = 0.26) |
Pygocentrus_nattereri_clcn7	S752R	# | | |---->Altered Conformational_flexibility (Pr = 0.26) |
Pygocentrus_nattereri_clcn7	S752R	# | | |
Pygocentrus_nattereri_clcn7	S752R	# | |---->Altered Special_structural_signatures (Pr = 0.09) |
Pygocentrus_nattereri_clcn7	S752R	# | |---->Altered Coiled_coil (Pr = 0.09 | P = 0.04) |
Pygocentrus_nattereri_clcn7	S752R	# | |---->Altered Signal_peptide (Pr = 0.00) |
Pygocentrus_nattereri_clcn7	S752R	# | | |
Pygocentrus_nattereri_clcn7	S752R	# | |---->Altered Transmembrane_protein (Pr = 0.02) |
Pygocentrus_nattereri_clcn7	S752R	# | |
Pygocentrus_nattereri_clcn7	S752R	# |---->Altered Functional_residue (Pr = 0.44) |
Pygocentrus_nattereri_clcn7	S752R	# |---->Altered Macromolecular_binding (Pr = 0.44) |
Pygocentrus_nattereri_clcn7	S752R	# | |---->Altered Protein_binding (Pr = 0.44) |
Pygocentrus_nattereri_clcn7	S752R	# | |---->Altered Disordered_interface (Pr = 0.44) |
Pygocentrus_nattereri_clcn7	S752R	# | | |---->Altered Calmodulin_binding (Pr = 0.44 | P = 2.4e-03) |
Pygocentrus_nattereri_clcn7	S752R	# | | |
Pygocentrus_nattereri_clcn7	S752R	# | |---->Altered Ordered_interface (Pr = 0.02) |
Pygocentrus_nattereri_clcn7	S752R	# | |
Pygocentrus_nattereri_clcn7	S752R	# |---->Altered Metal_binding (Pr = 0.00)<---------------------------------------------------------|
Pygocentrus_nattereri_clcn7	S752R	# |
Pygocentrus_nattereri_clcn7	S752R	# |---->Altered PTM_site (Pr = 0.24)
Pygocentrus_nattereri_clcn7	S752R	# |---->Gain of ADP-ribosylation at S752 (Pr = 0.24 | P = 0.01)
Pygocentrus_nattereri_clcn7	S752R	# |---->Loss of Proteolytic_cleavage at R748 (Pr = 0.11 | P = 0.05)
Pygocentrus_nattereri_clcn7	E801D	0.252	Altered PPI_residue (Pr = 0.29 | P = 0.03); Gain of Sulfation at Y796 (Pr = 0.02 | P = 0.04)	Altered Motifs (ELME000147:Site phosphorylated by the Polo-like kinase.)	Predicted conservation scores
Pygocentrus_nattereri_clcn7	E801D	# Altered Effect (Pr = 0.29)
Pygocentrus_nattereri_clcn7	E801D	# |---->Altered Motifs (ELME000147)
Pygocentrus_nattereri_clcn7	E801D	# |---->Altered Structure_and_dynamics (Pr = 0.25)-------------------------------------------------------|
Pygocentrus_nattereri_clcn7	E801D	# | |---->Altered Secondary_structure (Pr = 0.25) |
Pygocentrus_nattereri_clcn7	E801D	# | | |
Pygocentrus_nattereri_clcn7	E801D	# | |---->Altered Stability_and_conformational_flexibility (Pr = 0.18) |
Pygocentrus_nattereri_clcn7	E801D	# | | |---->Altered Conformational_flexibility (Pr = 0.18) |
Pygocentrus_nattereri_clcn7	E801D	# | | |
Pygocentrus_nattereri_clcn7	E801D	# | |---->Altered Special_structural_signatures (Pr = 0.05) |
Pygocentrus_nattereri_clcn7	E801D	# | |---->Altered Signal_peptide (Pr = 0.00) |
Pygocentrus_nattereri_clcn7	E801D	# | | |
Pygocentrus_nattereri_clcn7	E801D	# | |---->Altered Transmembrane_protein (Pr = 0.05) |
Pygocentrus_nattereri_clcn7	E801D	# | |
Pygocentrus_nattereri_clcn7	E801D	# |---->Altered Functional_residue (Pr = 0.29) |
Pygocentrus_nattereri_clcn7	E801D	# |---->Altered Macromolecular_binding (Pr = 0.29) |
Pygocentrus_nattereri_clcn7	E801D	# | |---->Altered Protein_binding (Pr = 0.29) |
Pygocentrus_nattereri_clcn7	E801D	# | |---->Altered Disordered_interface (Pr = 0.03) |
Pygocentrus_nattereri_clcn7	E801D	# | | |
Pygocentrus_nattereri_clcn7	E801D	# | |---->Altered Ordered_interface (Pr = 0.29) |
Pygocentrus_nattereri_clcn7	E801D	# | |---->Altered PPI_residue (Pr = 0.29 | P = 0.03) |
Pygocentrus_nattereri_clcn7	E801D	# | |
Pygocentrus_nattereri_clcn7	E801D	# |---->Altered Metal_binding (Pr = 0.08)<---------------------------------------------------------|
Pygocentrus_nattereri_clcn7	E801D	# |
Pygocentrus_nattereri_clcn7	E801D	# |---->Altered PTM_site (Pr = 0.15)
Pygocentrus_nattereri_clcn7	E801D	# |---->Gain of Sulfation at Y796 (Pr = 0.02 | P = 0.04)
Pygocentrus_nattereri_clcn7	E825D	0.264	Loss of Loop (Pr = 0.29 | P = 0.01); Loss of Strand (Pr = 0.28 | P = 0.01); Gain of B-factor (Pr = 0.27 | P = 0.01)	Altered Motifs (ELME000321:Caspase3 and Caspase7 cleavage site; ELME000333:Motif that mediates binding to SUMO proteins non-covalently.)	Predicted conservation scores
Pygocentrus_nattereri_clcn7	E825D	# Altered Effect (Pr = 0.29)
Pygocentrus_nattereri_clcn7	E825D	# |---->Altered Motifs (ELME000321|ELME000333)
Pygocentrus_nattereri_clcn7	E825D	# |---->Altered Structure_and_dynamics (Pr = 0.29)-------------------------------------------------------|
Pygocentrus_nattereri_clcn7	E825D	# | |---->Altered Secondary_structure (Pr = 0.29) |
Pygocentrus_nattereri_clcn7	E825D	# | | |---->Loss of Strand (Pr = 0.28 | P = 0.01) |
Pygocentrus_nattereri_clcn7	E825D	# | | |---->Loss of Loop (Pr = 0.29 | P = 0.01) |
Pygocentrus_nattereri_clcn7	E825D	# | | |
Pygocentrus_nattereri_clcn7	E825D	# | |---->Altered Stability_and_conformational_flexibility (Pr = 0.27) |
Pygocentrus_nattereri_clcn7	E825D	# | | |---->Altered Conformational_flexibility (Pr = 0.27) |
Pygocentrus_nattereri_clcn7	E825D	# | | |---->Gain of B-factor (Pr = 0.27 | P = 0.01) |
Pygocentrus_nattereri_clcn7	E825D	# | | |
Pygocentrus_nattereri_clcn7	E825D	# | |---->Altered Special_structural_signatures (Pr = 0.08) |
Pygocentrus_nattereri_clcn7	E825D	# | |---->Altered Signal_peptide (Pr = 0.00) |
Pygocentrus_nattereri_clcn7	E825D	# | | |
Pygocentrus_nattereri_clcn7	E825D	# | |---->Altered Transmembrane_protein (Pr = 0.08) |
Pygocentrus_nattereri_clcn7	E825D	# | |
Pygocentrus_nattereri_clcn7	E825D	# |---->Altered Functional_residue (Pr = 0.24) |
Pygocentrus_nattereri_clcn7	E825D	# |---->Altered Macromolecular_binding (Pr = 0.24) |
Pygocentrus_nattereri_clcn7	E825D	# | |---->Altered Protein_binding (Pr = 0.24) |
Pygocentrus_nattereri_clcn7	E825D	# | |---->Altered Disordered_interface (Pr = 0.03) |
Pygocentrus_nattereri_clcn7	E825D	# | | |
Pygocentrus_nattereri_clcn7	E825D	# | |---->Altered Ordered_interface (Pr = 0.24) |
Pygocentrus_nattereri_clcn7	E825D	# | |
Pygocentrus_nattereri_clcn7	E825D	# |---->Altered Metal_binding (Pr = 0.18)<---------------------------------------------------------|
Pygocentrus_nattereri_clcn7	E825D	# |
Pygocentrus_nattereri_clcn7	E825D	# |---->Altered PTM_site (Pr = 0.11)
Pygocentrus_nattereri_clcn7	V832I	0.272	Gain of Loop (Pr = 0.30 | P = 6.2e-03); Altered DNA_binding (Pr = 0.27 | P = 3.9e-03); Gain of Allosteric_site at T836 (Pr = 0.25 | P = 0.01); Altered Cytoplasmic_loop (Pr = 0.13 | P = 0.02); Gain of Catalytic_site at R837 (Pr = 0.08 | P = 0.05)	Altered Motifs (ELME000062:Secondary preference for PKA-type AGC kinase phosphorylation.; ELME000333:Motif that mediates binding to SUMO proteins non-covalently.)	Predicted conservation scores
Pygocentrus_nattereri_clcn7	V832I	# Altered Effect (Pr = 0.30)
Pygocentrus_nattereri_clcn7	V832I	# |---->Altered Motifs (ELME000062|ELME000333)
Pygocentrus_nattereri_clcn7	V832I	# |---->Altered Structure_and_dynamics (Pr = 0.30)-------------------------------------------------------|
Pygocentrus_nattereri_clcn7	V832I	# | |---->Altered Secondary_structure (Pr = 0.30) |
Pygocentrus_nattereri_clcn7	V832I	# | | |---->Gain of Loop (Pr = 0.30 | P = 6.2e-03) |
Pygocentrus_nattereri_clcn7	V832I	# | | |
Pygocentrus_nattereri_clcn7	V832I	# | |---->Altered Stability_and_conformational_flexibility (Pr = 0.21) |
Pygocentrus_nattereri_clcn7	V832I	# | | |---->Altered Conformational_flexibility (Pr = 0.21) |
Pygocentrus_nattereri_clcn7	V832I	# | | |
Pygocentrus_nattereri_clcn7	V832I	# | |---->Altered Special_structural_signatures (Pr = 0.13) |
Pygocentrus_nattereri_clcn7	V832I	# | |---->Altered Signal_peptide (Pr = 0.00) |
Pygocentrus_nattereri_clcn7	V832I	# | | |
Pygocentrus_nattereri_clcn7	V832I	# | |---->Altered Transmembrane_protein (Pr = 0.13) |
Pygocentrus_nattereri_clcn7	V832I	# | |---->Altered Non-cytoplasmic_loop (Pr = 0.13 | P = 0.02) |
Pygocentrus_nattereri_clcn7	V832I	# | |
Pygocentrus_nattereri_clcn7	V832I	# |---->Altered Functional_residue (Pr = 0.27) |
Pygocentrus_nattereri_clcn7	V832I	# |---->Gain of Catalytic_site at R837 (Pr = 0.08 | P = 0.05) |
Pygocentrus_nattereri_clcn7	V832I	# |---->Gain of Allosteric_site at T836 (Pr = 0.25 | P = 0.01)<------------------------------------|
Pygocentrus_nattereri_clcn7	V832I	# |---->Altered Macromolecular_binding (Pr = 0.27) |
Pygocentrus_nattereri_clcn7	V832I	# | |---->Altered DNA_binding (Pr = 0.27 | P = 3.9e-03) |
Pygocentrus_nattereri_clcn7	V832I	# | |---->Altered Protein_binding (Pr = 0.24) |
Pygocentrus_nattereri_clcn7	V832I	# | |---->Altered Disordered_interface (Pr = 0.08) |
Pygocentrus_nattereri_clcn7	V832I	# | | |
Pygocentrus_nattereri_clcn7	V832I	# | |---->Altered Ordered_interface (Pr = 0.24) |
Pygocentrus_nattereri_clcn7	V832I	# | |
Pygocentrus_nattereri_clcn7	V832I	# |---->Altered Metal_binding (Pr = 0.18)<---------------------------------------------------------|
Pygocentrus_nattereri_clcn7	V832I	# |
Pygocentrus_nattereri_clcn7	V832I	# |---->Altered PTM_site (Pr = 0.15)
Pygocentrus_nattereri_corin	Q100V	0.105	Loss of B-factor (Pr = 0.28 | P = 0.02); Gain of O-linked_glycosylation at T98 (Pr = 0.16 | P = 0.03)	Altered Motifs (None)	Predicted conservation scores
Pygocentrus_nattereri_corin	Q100V	# Altered Effect (Pr = 0.30)
Pygocentrus_nattereri_corin	Q100V	# |---->Altered Motifs (None)
Pygocentrus_nattereri_corin	Q100V	# |---->Altered Structure_and_dynamics (Pr = 0.30)-------------------------------------------------------|
Pygocentrus_nattereri_corin	Q100V	# | |---->Altered Secondary_structure (Pr = 0.25) |
Pygocentrus_nattereri_corin	Q100V	# | | |
Pygocentrus_nattereri_corin	Q100V	# | |---->Altered Stability_and_conformational_flexibility (Pr = 0.30) |
Pygocentrus_nattereri_corin	Q100V	# | | |---->Altered Conformational_flexibility (Pr = 0.30) |
Pygocentrus_nattereri_corin	Q100V	# | | |---->Loss of B-factor (Pr = 0.28 | P = 0.02) |
Pygocentrus_nattereri_corin	Q100V	# | | |
Pygocentrus_nattereri_corin	Q100V	# | |---->Altered Special_structural_signatures (Pr = 0.07) |
Pygocentrus_nattereri_corin	Q100V	# | |---->Altered Signal_peptide (Pr = 0.00) |
Pygocentrus_nattereri_corin	Q100V	# | | |
Pygocentrus_nattereri_corin	Q100V	# | |---->Altered Transmembrane_protein (Pr = 0.07) |
Pygocentrus_nattereri_corin	Q100V	# | |
Pygocentrus_nattereri_corin	Q100V	# |---->Altered Functional_residue (Pr = 0.17) |
Pygocentrus_nattereri_corin	Q100V	# |---->Altered Macromolecular_binding (Pr = 0.17) |
Pygocentrus_nattereri_corin	Q100V	# | |---->Altered Protein_binding (Pr = 0.17) |
Pygocentrus_nattereri_corin	Q100V	# | |---->Altered Disordered_interface (Pr = 0.17) |
Pygocentrus_nattereri_corin	Q100V	# | | |
Pygocentrus_nattereri_corin	Q100V	# | |---->Altered Ordered_interface (Pr = 0.07) |
Pygocentrus_nattereri_corin	Q100V	# | |
Pygocentrus_nattereri_corin	Q100V	# |---->Altered Metal_binding (Pr = 0.02)<---------------------------------------------------------|
Pygocentrus_nattereri_corin	Q100V	# |
Pygocentrus_nattereri_corin	Q100V	# |---->Altered PTM_site (Pr = 0.16)
Pygocentrus_nattereri_corin	Q100V	# |---->Gain of O-linked_glycosylation at T98 (Pr = 0.16 | P = 0.03)
Pygocentrus_nattereri_corin	D102L	0.107	Loss of B-factor (Pr = 0.30 | P = 7.6e-03); Loss of Loop (Pr = 0.30 | P = 6.3e-03); Gain of O-linked_glycosylation at T98 (Pr = 0.16 | P = 0.03)	Altered Motifs (ELME000053:GSK3 phosphorylation recognition site; ELME000239:The USP7 NTD domain binding motif variant based on the MDM2 and P53 interactions.)	Predicted conservation scores
Pygocentrus_nattereri_corin	D102L	# Altered Effect (Pr = 0.30)
Pygocentrus_nattereri_corin	D102L	# |---->Altered Motifs (ELME000053|ELME000239)
Pygocentrus_nattereri_corin	D102L	# |---->Altered Structure_and_dynamics (Pr = 0.30)-------------------------------------------------------|
Pygocentrus_nattereri_corin	D102L	# | |---->Altered Secondary_structure (Pr = 0.30) |
Pygocentrus_nattereri_corin	D102L	# | | |---->Loss of Loop (Pr = 0.30 | P = 6.3e-03) |
Pygocentrus_nattereri_corin	D102L	# | | |
Pygocentrus_nattereri_corin	D102L	# | |---->Altered Stability_and_conformational_flexibility (Pr = 0.30) |
Pygocentrus_nattereri_corin	D102L	# | | |---->Altered Conformational_flexibility (Pr = 0.30) |
Pygocentrus_nattereri_corin	D102L	# | | |---->Loss of B-factor (Pr = 0.30 | P = 7.6e-03) |
Pygocentrus_nattereri_corin	D102L	# | | |
Pygocentrus_nattereri_corin	D102L	# | |---->Altered Special_structural_signatures (Pr = 0.07) |
Pygocentrus_nattereri_corin	D102L	# | |---->Altered Signal_peptide (Pr = 0.00) |
Pygocentrus_nattereri_corin	D102L	# | | |
Pygocentrus_nattereri_corin	D102L	# | |---->Altered Transmembrane_protein (Pr = 0.07) |
Pygocentrus_nattereri_corin	D102L	# | |
Pygocentrus_nattereri_corin	D102L	# |---->Altered Functional_residue (Pr = 0.16) |
Pygocentrus_nattereri_corin	D102L	# |---->Altered Macromolecular_binding (Pr = 0.16) |
Pygocentrus_nattereri_corin	D102L	# | |---->Altered Protein_binding (Pr = 0.16) |
Pygocentrus_nattereri_corin	D102L	# | |---->Altered Disordered_interface (Pr = 0.16) |
Pygocentrus_nattereri_corin	D102L	# | | |
Pygocentrus_nattereri_corin	D102L	# | |---->Altered Ordered_interface (Pr = 0.08) |
Pygocentrus_nattereri_corin	D102L	# | |
Pygocentrus_nattereri_corin	D102L	# |---->Altered Metal_binding (Pr = 0.02)<---------------------------------------------------------|
Pygocentrus_nattereri_corin	D102L	# |
Pygocentrus_nattereri_corin	D102L	# |---->Altered PTM_site (Pr = 0.16)
Pygocentrus_nattereri_corin	D102L	# |---->Gain of O-linked_glycosylation at T98 (Pr = 0.16 | P = 0.03)
Pygocentrus_nattereri_corin	S103M	0.081	Loss of Loop (Pr = 0.37 | P = 7.9e-04); Loss of B-factor (Pr = 0.33 | P = 3.2e-03); Loss of O-linked_glycosylation at T98 (Pr = 0.15 | P = 0.04)	Altered Motifs (ELME000053:GSK3 phosphorylation recognition site; ELME000063:CK1 phosphorylation site; ELME000239:The USP7 NTD domain binding motif variant based on the MDM2 and P53 interactions.)	Predicted conservation scores
Pygocentrus_nattereri_corin	S103M	# Altered Effect (Pr = 0.37)
Pygocentrus_nattereri_corin	S103M	# |---->Altered Motifs (ELME000053|ELME000063|ELME000239)
Pygocentrus_nattereri_corin	S103M	# |---->Altered Structure_and_dynamics (Pr = 0.37)-------------------------------------------------------|
Pygocentrus_nattereri_corin	S103M	# | |---->Altered Secondary_structure (Pr = 0.37) |
Pygocentrus_nattereri_corin	S103M	# | | |---->Loss of Loop (Pr = 0.37 | P = 7.9e-04) |
Pygocentrus_nattereri_corin	S103M	# | | |
Pygocentrus_nattereri_corin	S103M	# | |---->Altered Stability_and_conformational_flexibility (Pr = 0.33) |
Pygocentrus_nattereri_corin	S103M	# | | |---->Altered Conformational_flexibility (Pr = 0.33) |
Pygocentrus_nattereri_corin	S103M	# | | |---->Loss of B-factor (Pr = 0.33 | P = 3.2e-03) |
Pygocentrus_nattereri_corin	S103M	# | | |
Pygocentrus_nattereri_corin	S103M	# | |---->Altered Special_structural_signatures (Pr = 0.07) |
Pygocentrus_nattereri_corin	S103M	# | |---->Altered Signal_peptide (Pr = 0.00) |
Pygocentrus_nattereri_corin	S103M	# | | |
Pygocentrus_nattereri_corin	S103M	# | |---->Altered Transmembrane_protein (Pr = 0.07) |
Pygocentrus_nattereri_corin	S103M	# | |
Pygocentrus_nattereri_corin	S103M	# |---->Altered Functional_residue (Pr = 0.15) |
Pygocentrus_nattereri_corin	S103M	# |---->Altered Macromolecular_binding (Pr = 0.15) |
Pygocentrus_nattereri_corin	S103M	# | |---->Altered Protein_binding (Pr = 0.15) |
Pygocentrus_nattereri_corin	S103M	# | |---->Altered Disordered_interface (Pr = 0.15) |
Pygocentrus_nattereri_corin	S103M	# | | |
Pygocentrus_nattereri_corin	S103M	# | |---->Altered Ordered_interface (Pr = 0.07) |
Pygocentrus_nattereri_corin	S103M	# | |
Pygocentrus_nattereri_corin	S103M	# |---->Altered Metal_binding (Pr = 0.02)<---------------------------------------------------------|
Pygocentrus_nattereri_corin	S103M	# |
Pygocentrus_nattereri_corin	S103M	# |---->Altered PTM_site (Pr = 0.15)
Pygocentrus_nattereri_corin	S103M	# |---->Loss of O-linked_glycosylation at T98 (Pr = 0.15 | P = 0.04)
Pygocentrus_nattereri_corin	S104T	0.055	Loss of B-factor (Pr = 0.32 | P = 4.6e-03); Loss of Loop (Pr = 0.31 | P = 4.5e-03); Gain of O-linked_glycosylation at S104 (Pr = 0.11 | P = 0.05)	Altered Motifs (ELME000053:GSK3 phosphorylation recognition site; ELME000063:CK1 phosphorylation site; ELME000220:Phosphothreonine motif binding a subset of FHA domains that have a preference for an acidic amino acid at the pT+3 position.; ELME000239:The USP7 NTD domain binding motif variant based on the MDM2 and P53 interactions.; ELME000321:Caspase3 and Caspase7 cleavage site; PS00006:Casein kinase II phosphorylation site)	Predicted conservation scores
Pygocentrus_nattereri_corin	S104T	# Altered Effect (Pr = 0.32)
Pygocentrus_nattereri_corin	S104T	# |---->Altered Motifs (ELME000053|ELME000063|ELME000220|ELME000239|ELME000321|PS00006)
Pygocentrus_nattereri_corin	S104T	# |---->Altered Structure_and_dynamics (Pr = 0.32)-------------------------------------------------------|
Pygocentrus_nattereri_corin	S104T	# | |---->Altered Secondary_structure (Pr = 0.31) |
Pygocentrus_nattereri_corin	S104T	# | | |---->Loss of Loop (Pr = 0.31 | P = 4.5e-03) |
Pygocentrus_nattereri_corin	S104T	# | | |
Pygocentrus_nattereri_corin	S104T	# | |---->Altered Stability_and_conformational_flexibility (Pr = 0.32) |
Pygocentrus_nattereri_corin	S104T	# | | |---->Altered Conformational_flexibility (Pr = 0.32) |
Pygocentrus_nattereri_corin	S104T	# | | |---->Loss of B-factor (Pr = 0.32 | P = 4.6e-03) |
Pygocentrus_nattereri_corin	S104T	# | | |
Pygocentrus_nattereri_corin	S104T	# | |---->Altered Special_structural_signatures (Pr = 0.06) |
Pygocentrus_nattereri_corin	S104T	# | |---->Altered Signal_peptide (Pr = 0.00) |
Pygocentrus_nattereri_corin	S104T	# | | |
Pygocentrus_nattereri_corin	S104T	# | |---->Altered Transmembrane_protein (Pr = 0.06) |
Pygocentrus_nattereri_corin	S104T	# | |
Pygocentrus_nattereri_corin	S104T	# |---->Altered Functional_residue (Pr = 0.13) |
Pygocentrus_nattereri_corin	S104T	# |---->Altered Macromolecular_binding (Pr = 0.13) |
Pygocentrus_nattereri_corin	S104T	# | |---->Altered Protein_binding (Pr = 0.13) |
Pygocentrus_nattereri_corin	S104T	# | |---->Altered Disordered_interface (Pr = 0.13) |
Pygocentrus_nattereri_corin	S104T	# | | |
Pygocentrus_nattereri_corin	S104T	# | |---->Altered Ordered_interface (Pr = 0.07) |
Pygocentrus_nattereri_corin	S104T	# | |
Pygocentrus_nattereri_corin	S104T	# |---->Altered Metal_binding (Pr = 0.02)<---------------------------------------------------------|
Pygocentrus_nattereri_corin	S104T	# |
Pygocentrus_nattereri_corin	S104T	# |---->Altered PTM_site (Pr = 0.11)
Pygocentrus_nattereri_corin	S104T	# |---->Gain of O-linked_glycosylation at S104 (Pr = 0.11 | P = 0.05)
Pygocentrus_nattereri_corin	S105F	0.061	Loss of Loop (Pr = 0.39 | P = 3.1e-04); Loss of B-factor (Pr = 0.36 | P = 5.8e-04)	Altered Motifs (ELME000053:GSK3 phosphorylation recognition site; ELME000063:CK1 phosphorylation site; ELME000147:Site phosphorylated by the Polo-like kinase.; ELME000239:The USP7 NTD domain binding motif variant based on the MDM2 and P53 interactions.; ELME000321:Caspase3 and Caspase7 cleavage site; ELME000328:Fxxx[WF] motifs are present in Pex19 and S. cerevisiae Pex5 cytosolic receptors that bind to peroxisomal membrane docking member - Pex14; ELME000336:NEK2 phosphorylation motif with preferred Phe - Leu or Met in the -3 position to compensate for less favorable residues in the +1 and +2 position.; PS00006:Casein kinase II phosphorylation site)	Predicted conservation scores
Pygocentrus_nattereri_corin	S105F	# Altered Effect (Pr = 0.39)
Pygocentrus_nattereri_corin	S105F	# |---->Altered Motifs (ELME000053|ELME000063|ELME000147|ELME000239|ELME000321|ELME000328|ELME000336|PS00006)
Pygocentrus_nattereri_corin	S105F	# |---->Altered Structure_and_dynamics (Pr = 0.39)-------------------------------------------------------|
Pygocentrus_nattereri_corin	S105F	# | |---->Altered Secondary_structure (Pr = 0.39) |
Pygocentrus_nattereri_corin	S105F	# | | |---->Loss of Loop (Pr = 0.39 | P = 3.1e-04) |
Pygocentrus_nattereri_corin	S105F	# | | |
Pygocentrus_nattereri_corin	S105F	# | |---->Altered Stability_and_conformational_flexibility (Pr = 0.36) |
Pygocentrus_nattereri_corin	S105F	# | | |---->Altered Conformational_flexibility (Pr = 0.36) |
Pygocentrus_nattereri_corin	S105F	# | | |---->Loss of B-factor (Pr = 0.36 | P = 5.8e-04) |
Pygocentrus_nattereri_corin	S105F	# | | |
Pygocentrus_nattereri_corin	S105F	# | |---->Altered Special_structural_signatures (Pr = 0.07) |
Pygocentrus_nattereri_corin	S105F	# | |---->Altered Signal_peptide (Pr = 0.00) |
Pygocentrus_nattereri_corin	S105F	# | | |
Pygocentrus_nattereri_corin	S105F	# | |---->Altered Transmembrane_protein (Pr = 0.07) |
Pygocentrus_nattereri_corin	S105F	# | |
Pygocentrus_nattereri_corin	S105F	# |---->Altered Functional_residue (Pr = 0.20) |
Pygocentrus_nattereri_corin	S105F	# |---->Altered Macromolecular_binding (Pr = 0.20) |
Pygocentrus_nattereri_corin	S105F	# | |---->Altered Protein_binding (Pr = 0.20) |
Pygocentrus_nattereri_corin	S105F	# | |---->Altered Disordered_interface (Pr = 0.20) |
Pygocentrus_nattereri_corin	S105F	# | | |
Pygocentrus_nattereri_corin	S105F	# | |---->Altered Ordered_interface (Pr = 0.07) |
Pygocentrus_nattereri_corin	S105F	# | |
Pygocentrus_nattereri_corin	S105F	# |---->Altered Metal_binding (Pr = 0.01)<---------------------------------------------------------|
Pygocentrus_nattereri_corin	S105F	# |
Pygocentrus_nattereri_corin	S105F	# |---->Altered PTM_site (Pr = 0.14)
Pygocentrus_nattereri_corin	S106T	0.041	Loss of Loop (Pr = 0.31 | P = 4.3e-03); Loss of B-factor (Pr = 0.30 | P = 8.1e-03); Gain of O-linked_glycosylation at S106 (Pr = 0.14 | P = 0.03)	Altered Motifs (ELME000053:GSK3 phosphorylation recognition site; ELME000063:CK1 phosphorylation site; ELME000321:Caspase3 and Caspase7 cleavage site; PS00006:Casein kinase II phosphorylation site)	Predicted conservation scores
Pygocentrus_nattereri_corin	S106T	# Altered Effect (Pr = 0.31)
Pygocentrus_nattereri_corin	S106T	# |---->Altered Motifs (ELME000053|ELME000063|ELME000321|PS00006)
Pygocentrus_nattereri_corin	S106T	# |---->Altered Structure_and_dynamics (Pr = 0.31)-------------------------------------------------------|
Pygocentrus_nattereri_corin	S106T	# | |---->Altered Secondary_structure (Pr = 0.31) |
Pygocentrus_nattereri_corin	S106T	# | | |---->Loss of Loop (Pr = 0.31 | P = 4.3e-03) |
Pygocentrus_nattereri_corin	S106T	# | | |
Pygocentrus_nattereri_corin	S106T	# | |---->Altered Stability_and_conformational_flexibility (Pr = 0.30) |
Pygocentrus_nattereri_corin	S106T	# | | |---->Altered Conformational_flexibility (Pr = 0.30) |
Pygocentrus_nattereri_corin	S106T	# | | |---->Loss of B-factor (Pr = 0.30 | P = 8.1e-03) |
Pygocentrus_nattereri_corin	S106T	# | | |
Pygocentrus_nattereri_corin	S106T	# | |---->Altered Special_structural_signatures (Pr = 0.07) |
Pygocentrus_nattereri_corin	S106T	# | |---->Altered Signal_peptide (Pr = 0.00) |
Pygocentrus_nattereri_corin	S106T	# | | |
Pygocentrus_nattereri_corin	S106T	# | |---->Altered Transmembrane_protein (Pr = 0.07) |
Pygocentrus_nattereri_corin	S106T	# | |
Pygocentrus_nattereri_corin	S106T	# |---->Altered Functional_residue (Pr = 0.16) |
Pygocentrus_nattereri_corin	S106T	# |---->Altered Macromolecular_binding (Pr = 0.16) |
Pygocentrus_nattereri_corin	S106T	# | |---->Altered Protein_binding (Pr = 0.16) |
Pygocentrus_nattereri_corin	S106T	# | |---->Altered Disordered_interface (Pr = 0.16) |
Pygocentrus_nattereri_corin	S106T	# | | |
Pygocentrus_nattereri_corin	S106T	# | |---->Altered Ordered_interface (Pr = 0.06) |
Pygocentrus_nattereri_corin	S106T	# | |
Pygocentrus_nattereri_corin	S106T	# |---->Altered Metal_binding (Pr = 0.01)<---------------------------------------------------------|
Pygocentrus_nattereri_corin	S106T	# |
Pygocentrus_nattereri_corin	S106T	# |---->Altered PTM_site (Pr = 0.14)
Pygocentrus_nattereri_corin	S106T	# |---->Gain of O-linked_glycosylation at S106 (Pr = 0.14 | P = 0.03)
Pygocentrus_nattereri_corin	D107T	0.106	Loss of B-factor (Pr = 0.27 | P = 0.02); Gain of O-linked_glycosylation at D107 (Pr = 0.25 | P = 9.3e-03)	Altered Motifs (ELME000053:GSK3 phosphorylation recognition site; ELME000063:CK1 phosphorylation site; ELME000136:The Class IV WW domain interaction motif is recognised primarily by the Pin1 phosphorylation-dependent prolyl isomerase.; ELME000159:Proline-Directed Kinase (e.g. MAPK) phosphorylation site in higher eukaryotes.; ELME000321:Caspase3 and Caspase7 cleavage site; PS00006:Casein kinase II phosphorylation site)	Predicted conservation scores
Pygocentrus_nattereri_corin	D107T	# Altered Effect (Pr = 0.27)
Pygocentrus_nattereri_corin	D107T	# |---->Altered Motifs (ELME000053|ELME000063|ELME000136|ELME000159|ELME000321|PS00006)
Pygocentrus_nattereri_corin	D107T	# |---->Altered Structure_and_dynamics (Pr = 0.27)-------------------------------------------------------|
Pygocentrus_nattereri_corin	D107T	# | |---->Altered Secondary_structure (Pr = 0.25) |
Pygocentrus_nattereri_corin	D107T	# | | |
Pygocentrus_nattereri_corin	D107T	# | |---->Altered Stability_and_conformational_flexibility (Pr = 0.27) |
Pygocentrus_nattereri_corin	D107T	# | | |---->Altered Conformational_flexibility (Pr = 0.27) |
Pygocentrus_nattereri_corin	D107T	# | | |---->Loss of B-factor (Pr = 0.27 | P = 0.02) |
Pygocentrus_nattereri_corin	D107T	# | | |
Pygocentrus_nattereri_corin	D107T	# | |---->Altered Special_structural_signatures (Pr = 0.07) |
Pygocentrus_nattereri_corin	D107T	# | |---->Altered Signal_peptide (Pr = 0.00) |
Pygocentrus_nattereri_corin	D107T	# | | |
Pygocentrus_nattereri_corin	D107T	# | |---->Altered Transmembrane_protein (Pr = 0.07) |
Pygocentrus_nattereri_corin	D107T	# | |
Pygocentrus_nattereri_corin	D107T	# |---->Altered Functional_residue (Pr = 0.25) |
Pygocentrus_nattereri_corin	D107T	# |---->Altered Macromolecular_binding (Pr = 0.17) |
Pygocentrus_nattereri_corin	D107T	# | |---->Altered Protein_binding (Pr = 0.17) |
Pygocentrus_nattereri_corin	D107T	# | |---->Altered Disordered_interface (Pr = 0.17) |
Pygocentrus_nattereri_corin	D107T	# | | |
Pygocentrus_nattereri_corin	D107T	# | |---->Altered Ordered_interface (Pr = 0.06) |
Pygocentrus_nattereri_corin	D107T	# | |
Pygocentrus_nattereri_corin	D107T	# |---->Altered Metal_binding (Pr = 0.01)<---------------------------------------------------------|
Pygocentrus_nattereri_corin	D107T	# |
Pygocentrus_nattereri_corin	D107T	# |---->Altered PTM_site (Pr = 0.25)
Pygocentrus_nattereri_corin	D107T	# |---->Gain of O-linked_glycosylation at D107 (Pr = 0.25 | P = 9.3e-03)
Pygocentrus_nattereri_corin	S108G	0.067	Loss of Loop (Pr = 0.38 | P = 5.8e-04); Gain of Strand (Pr = 0.29 | P = 6.3e-03); Loss of B-factor (Pr = 0.27 | P = 0.03)	Altered Motifs (ELME000053:GSK3 phosphorylation recognition site; ELME000063:CK1 phosphorylation site; ELME000136:The Class IV WW domain interaction motif is recognised primarily by the Pin1 phosphorylation-dependent prolyl isomerase.; ELME000159:Proline-Directed Kinase (e.g. MAPK) phosphorylation site in higher eukaryotes.; ELME000321:Caspase3 and Caspase7 cleavage site)	Predicted conservation scores
Pygocentrus_nattereri_corin	S108G	# Altered Effect (Pr = 0.38)
Pygocentrus_nattereri_corin	S108G	# |---->Altered Motifs (ELME000053|ELME000063|ELME000136|ELME000159|ELME000321)
Pygocentrus_nattereri_corin	S108G	# |---->Altered Structure_and_dynamics (Pr = 0.38)-------------------------------------------------------|
Pygocentrus_nattereri_corin	S108G	# | |---->Altered Secondary_structure (Pr = 0.38) |
Pygocentrus_nattereri_corin	S108G	# | | |---->Gain of Strand (Pr = 0.29 | P = 6.3e-03) |
Pygocentrus_nattereri_corin	S108G	# | | |---->Loss of Loop (Pr = 0.38 | P = 5.8e-04) |
Pygocentrus_nattereri_corin	S108G	# | | |
Pygocentrus_nattereri_corin	S108G	# | |---->Altered Stability_and_conformational_flexibility (Pr = 0.27) |
Pygocentrus_nattereri_corin	S108G	# | | |---->Altered Conformational_flexibility (Pr = 0.27) |
Pygocentrus_nattereri_corin	S108G	# | | |---->Loss of B-factor (Pr = 0.27 | P = 0.03) |
Pygocentrus_nattereri_corin	S108G	# | | |
Pygocentrus_nattereri_corin	S108G	# | |---->Altered Special_structural_signatures (Pr = 0.07) |
Pygocentrus_nattereri_corin	S108G	# | |---->Altered Signal_peptide (Pr = 0.00) |
Pygocentrus_nattereri_corin	S108G	# | | |
Pygocentrus_nattereri_corin	S108G	# | |---->Altered Transmembrane_protein (Pr = 0.07) |
Pygocentrus_nattereri_corin	S108G	# | |
Pygocentrus_nattereri_corin	S108G	# |---->Altered Functional_residue (Pr = 0.18) |
Pygocentrus_nattereri_corin	S108G	# |---->Altered Macromolecular_binding (Pr = 0.18) |
Pygocentrus_nattereri_corin	S108G	# | |---->Altered Protein_binding (Pr = 0.18) |
Pygocentrus_nattereri_corin	S108G	# | |---->Altered Disordered_interface (Pr = 0.18) |
Pygocentrus_nattereri_corin	S108G	# | | |
Pygocentrus_nattereri_corin	S108G	# | |---->Altered Ordered_interface (Pr = 0.06) |
Pygocentrus_nattereri_corin	S108G	# | |
Pygocentrus_nattereri_corin	S108G	# |---->Altered Metal_binding (Pr = 0.01)<---------------------------------------------------------|
Pygocentrus_nattereri_corin	S108G	# |
Pygocentrus_nattereri_corin	S108G	# |---->Altered PTM_site (Pr = 0.14)
Pygocentrus_nattereri_corin	P111A	0.091	Loss of B-factor (Pr = 0.27 | P = 0.03); Gain of Strand (Pr = 0.27 | P = 0.03); Gain of O-linked_glycosylation at T110 (Pr = 0.12 | P = 0.04); Altered Cytoplasmic_loop (Pr = 0.11 | P = 0.03)	Altered Motifs (ELME000053:GSK3 phosphorylation recognition site; ELME000136:The Class IV WW domain interaction motif is recognised primarily by the Pin1 phosphorylation-dependent prolyl isomerase.; ELME000159:Proline-Directed Kinase (e.g. MAPK) phosphorylation site in higher eukaryotes.; ELME000239:The USP7 NTD domain binding motif variant based on the MDM2 and P53 interactions.)	Predicted conservation scores
Pygocentrus_nattereri_corin	P111A	# Altered Effect (Pr = 0.27)
Pygocentrus_nattereri_corin	P111A	# |---->Altered Motifs (ELME000053|ELME000136|ELME000159|ELME000239)
Pygocentrus_nattereri_corin	P111A	# |---->Altered Structure_and_dynamics (Pr = 0.27)-------------------------------------------------------|
Pygocentrus_nattereri_corin	P111A	# | |---->Altered Secondary_structure (Pr = 0.27) |
Pygocentrus_nattereri_corin	P111A	# | | |---->Gain of Strand (Pr = 0.27 | P = 0.03) |
Pygocentrus_nattereri_corin	P111A	# | | |
Pygocentrus_nattereri_corin	P111A	# | |---->Altered Stability_and_conformational_flexibility (Pr = 0.27) |
Pygocentrus_nattereri_corin	P111A	# | | |---->Altered Conformational_flexibility (Pr = 0.27) |
Pygocentrus_nattereri_corin	P111A	# | | |---->Loss of B-factor (Pr = 0.27 | P = 0.03) |
Pygocentrus_nattereri_corin	P111A	# | | |
Pygocentrus_nattereri_corin	P111A	# | |---->Altered Special_structural_signatures (Pr = 0.11) |
Pygocentrus_nattereri_corin	P111A	# | |---->Altered Signal_peptide (Pr = 0.00) |
Pygocentrus_nattereri_corin	P111A	# | | |
Pygocentrus_nattereri_corin	P111A	# | |---->Altered Transmembrane_protein (Pr = 0.11) |
Pygocentrus_nattereri_corin	P111A	# | |---->Altered Non-cytoplasmic_loop (Pr = 0.11 | P = 0.03) |
Pygocentrus_nattereri_corin	P111A	# | |
Pygocentrus_nattereri_corin	P111A	# |---->Altered Functional_residue (Pr = 0.25) |
Pygocentrus_nattereri_corin	P111A	# |---->Altered Macromolecular_binding (Pr = 0.25) |
Pygocentrus_nattereri_corin	P111A	# | |---->Altered Protein_binding (Pr = 0.25) |
Pygocentrus_nattereri_corin	P111A	# | |---->Altered Disordered_interface (Pr = 0.25) |
Pygocentrus_nattereri_corin	P111A	# | | |
Pygocentrus_nattereri_corin	P111A	# | |---->Altered Ordered_interface (Pr = 0.07) |
Pygocentrus_nattereri_corin	P111A	# | |
Pygocentrus_nattereri_corin	P111A	# |---->Altered Metal_binding (Pr = 0.02)<---------------------------------------------------------|
Pygocentrus_nattereri_corin	P111A	# |
Pygocentrus_nattereri_corin	P111A	# |---->Altered PTM_site (Pr = 0.15)
Pygocentrus_nattereri_corin	P111A	# |---->Gain of O-linked_glycosylation at T110 (Pr = 0.12 | P = 0.04)
Pygocentrus_nattereri_corin	D112V	0.171	Loss of B-factor (Pr = 0.30 | P = 8.6e-03); Altered MoRF (Pr = 0.30 | P = 0.03); Loss of Strand (Pr = 0.30 | P = 2.4e-03); Loss of O-linked_glycosylation at T117 (Pr = 0.24 | P = 0.02); Altered Cytoplasmic_loop (Pr = 0.11 | P = 0.03)	Altered Motifs (ELME000053:GSK3 phosphorylation recognition site; ELME000136:The Class IV WW domain interaction motif is recognised primarily by the Pin1 phosphorylation-dependent prolyl isomerase.; ELME000159:Proline-Directed Kinase (e.g. MAPK) phosphorylation site in higher eukaryotes.; ELME000239:The USP7 NTD domain binding motif variant based on the MDM2 and P53 interactions.)	Predicted conservation scores
Pygocentrus_nattereri_corin	D112V	# Altered Effect (Pr = 0.30)
Pygocentrus_nattereri_corin	D112V	# |---->Altered Motifs (ELME000053|ELME000136|ELME000159|ELME000239)
Pygocentrus_nattereri_corin	D112V	# |---->Altered Structure_and_dynamics (Pr = 0.30)-------------------------------------------------------|
Pygocentrus_nattereri_corin	D112V	# | |---->Altered Secondary_structure (Pr = 0.30) |
Pygocentrus_nattereri_corin	D112V	# | | |---->Loss of Strand (Pr = 0.30 | P = 2.4e-03) |
Pygocentrus_nattereri_corin	D112V	# | | |
Pygocentrus_nattereri_corin	D112V	# | |---->Altered Stability_and_conformational_flexibility (Pr = 0.30) |
Pygocentrus_nattereri_corin	D112V	# | | |---->Altered Conformational_flexibility (Pr = 0.30) |
Pygocentrus_nattereri_corin	D112V	# | | |---->Loss of B-factor (Pr = 0.30 | P = 8.6e-03) |
Pygocentrus_nattereri_corin	D112V	# | | |
Pygocentrus_nattereri_corin	D112V	# | |---->Altered Special_structural_signatures (Pr = 0.11) |
Pygocentrus_nattereri_corin	D112V	# | |---->Altered Signal_peptide (Pr = 0.00) |
Pygocentrus_nattereri_corin	D112V	# | | |
Pygocentrus_nattereri_corin	D112V	# | |---->Altered Transmembrane_protein (Pr = 0.11) |
Pygocentrus_nattereri_corin	D112V	# | |---->Altered Non-cytoplasmic_loop (Pr = 0.11 | P = 0.03) |
Pygocentrus_nattereri_corin	D112V	# | |
Pygocentrus_nattereri_corin	D112V	# |---->Altered Functional_residue (Pr = 0.30) |
Pygocentrus_nattereri_corin	D112V	# |---->Altered Macromolecular_binding (Pr = 0.30) |
Pygocentrus_nattereri_corin	D112V	# | |---->Altered Protein_binding (Pr = 0.30) |
Pygocentrus_nattereri_corin	D112V	# | |---->Altered Disordered_interface (Pr = 0.30) |
Pygocentrus_nattereri_corin	D112V	# | | |---->Altered MoRF (Pr = 0.30 | P = 0.03) |
Pygocentrus_nattereri_corin	D112V	# | | |
Pygocentrus_nattereri_corin	D112V	# | |---->Altered Ordered_interface (Pr = 0.07) |
Pygocentrus_nattereri_corin	D112V	# | |
Pygocentrus_nattereri_corin	D112V	# |---->Altered Metal_binding (Pr = 0.02)<---------------------------------------------------------|
Pygocentrus_nattereri_corin	D112V	# |
Pygocentrus_nattereri_corin	D112V	# |---->Altered PTM_site (Pr = 0.24)
Pygocentrus_nattereri_corin	D112V	# |---->Loss of O-linked_glycosylation at T117 (Pr = 0.24 | P = 0.02)
Pygocentrus_nattereri_corin	S113N	0.053	Gain of Strand (Pr = 0.29 | P = 5.3e-03); Loss of B-factor (Pr = 0.28 | P = 0.02); Loss of O-linked_glycosylation at T117 (Pr = 0.25 | P = 0.01); Altered Cytoplasmic_loop (Pr = 0.12 | P = 0.03); Gain of GPI-anchor_amidation at S113 (Pr = 0.04 | P = 6.0e-03); Gain of N-linked_glycosylation at S113 (Pr = 0.02 | P = 0.03)	Altered Motifs (ELME000053:GSK3 phosphorylation recognition site; ELME000063:CK1 phosphorylation site; ELME000070:Generic motif for N-glycosylation. It was shown that Trp - Asp - and Glu are uncommon before the Ser/Thr position (PMID-8626433). Efficient glycosylation usually occurs when ~60 residues or more separate the glycosylation acceptor site from the C-terminus.; ELME000159:Proline-Directed Kinase (e.g. MAPK) phosphorylation site in higher eukaryotes.; ELME000239:The USP7 NTD domain binding motif variant based on the MDM2 and P53 interactions.; PS00001:N-glycosylation site)	Predicted conservation scores
Pygocentrus_nattereri_corin	S113N	# Altered Effect (Pr = 0.29)
Pygocentrus_nattereri_corin	S113N	# |---->Altered Motifs (ELME000053|ELME000063|ELME000070|ELME000159|ELME000239|PS00001)
Pygocentrus_nattereri_corin	S113N	# |---->Altered Structure_and_dynamics (Pr = 0.29)-------------------------------------------------------|
Pygocentrus_nattereri_corin	S113N	# | |---->Altered Secondary_structure (Pr = 0.29) |
Pygocentrus_nattereri_corin	S113N	# | | |---->Gain of Strand (Pr = 0.29 | P = 5.3e-03) |
Pygocentrus_nattereri_corin	S113N	# | | |
Pygocentrus_nattereri_corin	S113N	# | |---->Altered Stability_and_conformational_flexibility (Pr = 0.28) |
Pygocentrus_nattereri_corin	S113N	# | | |---->Altered Conformational_flexibility (Pr = 0.28) |
Pygocentrus_nattereri_corin	S113N	# | | |---->Loss of B-factor (Pr = 0.28 | P = 0.02) |
Pygocentrus_nattereri_corin	S113N	# | | |
Pygocentrus_nattereri_corin	S113N	# | |---->Altered Special_structural_signatures (Pr = 0.12) |
Pygocentrus_nattereri_corin	S113N	# | |---->Altered Signal_peptide (Pr = 0.00) |
Pygocentrus_nattereri_corin	S113N	# | | |
Pygocentrus_nattereri_corin	S113N	# | |---->Altered Transmembrane_protein (Pr = 0.12) |
Pygocentrus_nattereri_corin	S113N	# | |---->Altered Non-cytoplasmic_loop (Pr = 0.12 | P = 0.03) |
Pygocentrus_nattereri_corin	S113N	# | |
Pygocentrus_nattereri_corin	S113N	# |---->Altered Functional_residue (Pr = 0.25) |
Pygocentrus_nattereri_corin	S113N	# |---->Altered Macromolecular_binding (Pr = 0.24) |
Pygocentrus_nattereri_corin	S113N	# | |---->Altered Protein_binding (Pr = 0.24) |
Pygocentrus_nattereri_corin	S113N	# | |---->Altered Disordered_interface (Pr = 0.24) |
Pygocentrus_nattereri_corin	S113N	# | | |
Pygocentrus_nattereri_corin	S113N	# | |---->Altered Ordered_interface (Pr = 0.07) |
Pygocentrus_nattereri_corin	S113N	# | |
Pygocentrus_nattereri_corin	S113N	# |---->Altered Metal_binding (Pr = 0.02)<---------------------------------------------------------|
Pygocentrus_nattereri_corin	S113N	# |
Pygocentrus_nattereri_corin	S113N	# |---->Altered PTM_site (Pr = 0.25)
Pygocentrus_nattereri_corin	S113N	# |---->Gain of GPI-anchor_amidation at S113 (Pr = 0.04 | P = 6.0e-03)
Pygocentrus_nattereri_corin	S113N	# |---->Gain of N-linked_glycosylation at S113 (Pr = 0.02 | P = 0.03)
Pygocentrus_nattereri_corin	S113N	# |---->Loss of O-linked_glycosylation at T117 (Pr = 0.25 | P = 0.01)
Pygocentrus_nattereri_corin	S115T	0.069	Gain of O-linked_glycosylation at T117 (Pr = 0.29 | P = 6.0e-03); Loss of B-factor (Pr = 0.28 | P = 0.02); Altered Cytoplasmic_loop (Pr = 0.19 | P = 7.2e-03)	Altered Motifs (ELME000053:GSK3 phosphorylation recognition site; ELME000063:CK1 phosphorylation site; ELME000239:The USP7 NTD domain binding motif variant based on the MDM2 and P53 interactions.)	Predicted conservation scores
Pygocentrus_nattereri_corin	S115T	# Altered Effect (Pr = 0.29)
Pygocentrus_nattereri_corin	S115T	# |---->Altered Motifs (ELME000053|ELME000063|ELME000239)
Pygocentrus_nattereri_corin	S115T	# |---->Altered Structure_and_dynamics (Pr = 0.28)-------------------------------------------------------|
Pygocentrus_nattereri_corin	S115T	# | |---->Altered Secondary_structure (Pr = 0.26) |
Pygocentrus_nattereri_corin	S115T	# | | |
Pygocentrus_nattereri_corin	S115T	# | |---->Altered Stability_and_conformational_flexibility (Pr = 0.28) |
Pygocentrus_nattereri_corin	S115T	# | | |---->Altered Conformational_flexibility (Pr = 0.28) |
Pygocentrus_nattereri_corin	S115T	# | | |---->Loss of B-factor (Pr = 0.28 | P = 0.02) |
Pygocentrus_nattereri_corin	S115T	# | | |
Pygocentrus_nattereri_corin	S115T	# | |---->Altered Special_structural_signatures (Pr = 0.19) |
Pygocentrus_nattereri_corin	S115T	# | |---->Altered Signal_peptide (Pr = 0.00) |
Pygocentrus_nattereri_corin	S115T	# | | |
Pygocentrus_nattereri_corin	S115T	# | |---->Altered Transmembrane_protein (Pr = 0.19) |
Pygocentrus_nattereri_corin	S115T	# | |---->Altered Non-cytoplasmic_loop (Pr = 0.19 | P = 7.2e-03) |
Pygocentrus_nattereri_corin	S115T	# | |
Pygocentrus_nattereri_corin	S115T	# |---->Altered Functional_residue (Pr = 0.29) |
Pygocentrus_nattereri_corin	S115T	# |---->Altered Macromolecular_binding (Pr = 0.25) |
Pygocentrus_nattereri_corin	S115T	# | |---->Altered Protein_binding (Pr = 0.25) |
Pygocentrus_nattereri_corin	S115T	# | |---->Altered Disordered_interface (Pr = 0.25) |
Pygocentrus_nattereri_corin	S115T	# | | |
Pygocentrus_nattereri_corin	S115T	# | |---->Altered Ordered_interface (Pr = 0.03) |
Pygocentrus_nattereri_corin	S115T	# | |
Pygocentrus_nattereri_corin	S115T	# |---->Altered Metal_binding (Pr = 0.02)<---------------------------------------------------------|
Pygocentrus_nattereri_corin	S115T	# |
Pygocentrus_nattereri_corin	S115T	# |---->Altered PTM_site (Pr = 0.29)
Pygocentrus_nattereri_corin	S115T	# |---->Gain of O-linked_glycosylation at T117 (Pr = 0.29 | P = 6.0e-03)
Pygocentrus_nattereri_corin	S116V	0.119	Loss of B-factor (Pr = 0.32 | P = 4.7e-03); Altered MoRF (Pr = 0.30 | P = 0.03); Gain of Strand (Pr = 0.27 | P = 0.02); Loss of O-linked_glycosylation at T117 (Pr = 0.25 | P = 0.01); Altered Cytoplasmic_loop (Pr = 0.19 | P = 6.2e-03)	Altered Motifs (ELME000052:Phosphothreonine motif binding a subset of FHA domains that show a preference for a large aliphatic amino acid at the pT+3 position.; ELME000053:GSK3 phosphorylation recognition site; ELME000063:CK1 phosphorylation site)	Predicted conservation scores
Pygocentrus_nattereri_corin	S116V	# Altered Effect (Pr = 0.32)
Pygocentrus_nattereri_corin	S116V	# |---->Altered Motifs (ELME000052|ELME000053|ELME000063)
Pygocentrus_nattereri_corin	S116V	# |---->Altered Structure_and_dynamics (Pr = 0.32)-------------------------------------------------------|
Pygocentrus_nattereri_corin	S116V	# | |---->Altered Secondary_structure (Pr = 0.27) |
Pygocentrus_nattereri_corin	S116V	# | | |---->Gain of Strand (Pr = 0.27 | P = 0.02) |
Pygocentrus_nattereri_corin	S116V	# | | |
Pygocentrus_nattereri_corin	S116V	# | |---->Altered Stability_and_conformational_flexibility (Pr = 0.32) |
Pygocentrus_nattereri_corin	S116V	# | | |---->Altered Conformational_flexibility (Pr = 0.32) |
Pygocentrus_nattereri_corin	S116V	# | | |---->Loss of B-factor (Pr = 0.32 | P = 4.7e-03) |
Pygocentrus_nattereri_corin	S116V	# | | |
Pygocentrus_nattereri_corin	S116V	# | |---->Altered Special_structural_signatures (Pr = 0.19) |
Pygocentrus_nattereri_corin	S116V	# | |---->Altered Signal_peptide (Pr = 0.00) |
Pygocentrus_nattereri_corin	S116V	# | | |
Pygocentrus_nattereri_corin	S116V	# | |---->Altered Transmembrane_protein (Pr = 0.19) |
Pygocentrus_nattereri_corin	S116V	# | |---->Altered Non-cytoplasmic_loop (Pr = 0.19 | P = 6.2e-03) |
Pygocentrus_nattereri_corin	S116V	# | |
Pygocentrus_nattereri_corin	S116V	# |---->Altered Functional_residue (Pr = 0.30) |
Pygocentrus_nattereri_corin	S116V	# |---->Altered Macromolecular_binding (Pr = 0.30) |
Pygocentrus_nattereri_corin	S116V	# | |---->Altered Protein_binding (Pr = 0.30) |
Pygocentrus_nattereri_corin	S116V	# | |---->Altered Disordered_interface (Pr = 0.30) |
Pygocentrus_nattereri_corin	S116V	# | | |---->Altered MoRF (Pr = 0.30 | P = 0.03) |
Pygocentrus_nattereri_corin	S116V	# | | |
Pygocentrus_nattereri_corin	S116V	# | |---->Altered Ordered_interface (Pr = 0.04) |
Pygocentrus_nattereri_corin	S116V	# | |
Pygocentrus_nattereri_corin	S116V	# |---->Altered Metal_binding (Pr = 0.02)<---------------------------------------------------------|
Pygocentrus_nattereri_corin	S116V	# |
Pygocentrus_nattereri_corin	S116V	# |---->Altered PTM_site (Pr = 0.25)
Pygocentrus_nattereri_corin	S116V	# |---->Loss of O-linked_glycosylation at T117 (Pr = 0.25 | P = 0.01)
Pygocentrus_nattereri_corin	V119A	0.101	Loss of Strand (Pr = 0.30 | P = 1.9e-03); Gain of O-linked_glycosylation at T117 (Pr = 0.28 | P = 6.7e-03); Loss of Loop (Pr = 0.27 | P = 0.03); Gain of B-factor (Pr = 0.26 | P = 0.02); Altered Cytoplasmic_loop (Pr = 0.19 | P = 7.2e-03)	Altered Motifs (ELME000052:Phosphothreonine motif binding a subset of FHA domains that show a preference for a large aliphatic amino acid at the pT+3 position.; ELME000063:CK1 phosphorylation site; ELME000239:The USP7 NTD domain binding motif variant based on the MDM2 and P53 interactions.)	Predicted conservation scores
Pygocentrus_nattereri_corin	V119A	# Altered Effect (Pr = 0.30)
Pygocentrus_nattereri_corin	V119A	# |---->Altered Motifs (ELME000052|ELME000063|ELME000239)
Pygocentrus_nattereri_corin	V119A	# |---->Altered Structure_and_dynamics (Pr = 0.30)-------------------------------------------------------|
Pygocentrus_nattereri_corin	V119A	# | |---->Altered Secondary_structure (Pr = 0.30) |
Pygocentrus_nattereri_corin	V119A	# | | |---->Loss of Strand (Pr = 0.30 | P = 1.9e-03) |
Pygocentrus_nattereri_corin	V119A	# | | |---->Loss of Loop (Pr = 0.27 | P = 0.03) |
Pygocentrus_nattereri_corin	V119A	# | | |
Pygocentrus_nattereri_corin	V119A	# | |---->Altered Stability_and_conformational_flexibility (Pr = 0.26) |
Pygocentrus_nattereri_corin	V119A	# | | |---->Altered Conformational_flexibility (Pr = 0.26) |
Pygocentrus_nattereri_corin	V119A	# | | |---->Gain of B-factor (Pr = 0.26 | P = 0.02) |
Pygocentrus_nattereri_corin	V119A	# | | |
Pygocentrus_nattereri_corin	V119A	# | |---->Altered Special_structural_signatures (Pr = 0.19) |
Pygocentrus_nattereri_corin	V119A	# | |---->Altered Signal_peptide (Pr = 0.00) |
Pygocentrus_nattereri_corin	V119A	# | | |
Pygocentrus_nattereri_corin	V119A	# | |---->Altered Transmembrane_protein (Pr = 0.19) |
Pygocentrus_nattereri_corin	V119A	# | |---->Altered Non-cytoplasmic_loop (Pr = 0.19 | P = 7.2e-03) |
Pygocentrus_nattereri_corin	V119A	# | |
Pygocentrus_nattereri_corin	V119A	# |---->Altered Functional_residue (Pr = 0.28) |
Pygocentrus_nattereri_corin	V119A	# |---->Altered Macromolecular_binding (Pr = 0.23) |
Pygocentrus_nattereri_corin	V119A	# | |---->Altered Protein_binding (Pr = 0.23) |
Pygocentrus_nattereri_corin	V119A	# | |---->Altered Disordered_interface (Pr = 0.23) |
Pygocentrus_nattereri_corin	V119A	# | | |
Pygocentrus_nattereri_corin	V119A	# | |---->Altered Ordered_interface (Pr = 0.05) |
Pygocentrus_nattereri_corin	V119A	# | |
Pygocentrus_nattereri_corin	V119A	# |---->Altered Metal_binding (Pr = 0.04)<---------------------------------------------------------|
Pygocentrus_nattereri_corin	V119A	# |
Pygocentrus_nattereri_corin	V119A	# |---->Altered PTM_site (Pr = 0.28)
Pygocentrus_nattereri_corin	V119A	# |---->Gain of O-linked_glycosylation at T117 (Pr = 0.28 | P = 6.7e-03)
Pygocentrus_nattereri_corin	S120T	0.042	Gain of O-linked_glycosylation at S120 (Pr = 0.78 | P = 1.0e-03); Loss of Strand (Pr = 0.27 | P = 0.03); Loss of B-factor (Pr = 0.26 | P = 0.04); Altered Cytoplasmic_loop (Pr = 0.18 | P = 8.3e-03)	Altered Motifs (ELME000052:Phosphothreonine motif binding a subset of FHA domains that show a preference for a large aliphatic amino acid at the pT+3 position.; ELME000063:CK1 phosphorylation site)	Predicted conservation scores
Pygocentrus_nattereri_corin	S120T	# Altered Effect (Pr = 0.78)
Pygocentrus_nattereri_corin	S120T	# |---->Altered Motifs (ELME000052|ELME000063)
Pygocentrus_nattereri_corin	S120T	# |---->Altered Structure_and_dynamics (Pr = 0.27)-------------------------------------------------------|
Pygocentrus_nattereri_corin	S120T	# | |---->Altered Secondary_structure (Pr = 0.27) |
Pygocentrus_nattereri_corin	S120T	# | | |---->Loss of Strand (Pr = 0.27 | P = 0.03) |
Pygocentrus_nattereri_corin	S120T	# | | |
Pygocentrus_nattereri_corin	S120T	# | |---->Altered Stability_and_conformational_flexibility (Pr = 0.26) |
Pygocentrus_nattereri_corin	S120T	# | | |---->Altered Conformational_flexibility (Pr = 0.26) |
Pygocentrus_nattereri_corin	S120T	# | | |---->Loss of B-factor (Pr = 0.26 | P = 0.04) |
Pygocentrus_nattereri_corin	S120T	# | | |
Pygocentrus_nattereri_corin	S120T	# | |---->Altered Special_structural_signatures (Pr = 0.18) |
Pygocentrus_nattereri_corin	S120T	# | |---->Altered Signal_peptide (Pr = 0.00) |
Pygocentrus_nattereri_corin	S120T	# | | |
Pygocentrus_nattereri_corin	S120T	# | |---->Altered Transmembrane_protein (Pr = 0.18) |
Pygocentrus_nattereri_corin	S120T	# | |---->Altered Non-cytoplasmic_loop (Pr = 0.18 | P = 8.3e-03) |
Pygocentrus_nattereri_corin	S120T	# | |
Pygocentrus_nattereri_corin	S120T	# |---->Altered Functional_residue (Pr = 0.78) |
Pygocentrus_nattereri_corin	S120T	# |---->Altered Macromolecular_binding (Pr = 0.24) |
Pygocentrus_nattereri_corin	S120T	# | |---->Altered Protein_binding (Pr = 0.24) |
Pygocentrus_nattereri_corin	S120T	# | |---->Altered Disordered_interface (Pr = 0.24) |
Pygocentrus_nattereri_corin	S120T	# | | |
Pygocentrus_nattereri_corin	S120T	# | |---->Altered Ordered_interface (Pr = 0.04) |
Pygocentrus_nattereri_corin	S120T	# | |
Pygocentrus_nattereri_corin	S120T	# |---->Altered Metal_binding (Pr = 0.04)<---------------------------------------------------------|
Pygocentrus_nattereri_corin	S120T	# |
Pygocentrus_nattereri_corin	S120T	# |---->Altered PTM_site (Pr = 0.78)
Pygocentrus_nattereri_corin	S120T	# |---->Gain of O-linked_glycosylation at S120 (Pr = 0.78 | P = 1.0e-03)
Pygocentrus_nattereri_corin	S122Q	0.071	Loss of Loop (Pr = 0.39 | P = 3.4e-04); Loss of Strand (Pr = 0.29 | P = 2.9e-03); Loss of B-factor (Pr = 0.27 | P = 0.02); Gain of O-linked_glycosylation at T117 (Pr = 0.25 | P = 9.3e-03); Altered Cytoplasmic_loop (Pr = 0.18 | P = 7.8e-03)	Altered Motifs (ELME000052:Phosphothreonine motif binding a subset of FHA domains that show a preference for a large aliphatic amino acid at the pT+3 position.; ELME000053:GSK3 phosphorylation recognition site; ELME000063:CK1 phosphorylation site; ELME000136:The Class IV WW domain interaction motif is recognised primarily by the Pin1 phosphorylation-dependent prolyl isomerase.; ELME000159:Proline-Directed Kinase (e.g. MAPK) phosphorylation site in higher eukaryotes.)	Predicted conservation scores
Pygocentrus_nattereri_corin	S122Q	# Altered Effect (Pr = 0.39)
Pygocentrus_nattereri_corin	S122Q	# |---->Altered Motifs (ELME000052|ELME000053|ELME000063|ELME000136|ELME000159)
Pygocentrus_nattereri_corin	S122Q	# |---->Altered Structure_and_dynamics (Pr = 0.39)-------------------------------------------------------|
Pygocentrus_nattereri_corin	S122Q	# | |---->Altered Secondary_structure (Pr = 0.39) |
Pygocentrus_nattereri_corin	S122Q	# | | |---->Loss of Strand (Pr = 0.29 | P = 2.9e-03) |
Pygocentrus_nattereri_corin	S122Q	# | | |---->Loss of Loop (Pr = 0.39 | P = 3.4e-04) |
Pygocentrus_nattereri_corin	S122Q	# | | |
Pygocentrus_nattereri_corin	S122Q	# | |---->Altered Stability_and_conformational_flexibility (Pr = 0.27) |
Pygocentrus_nattereri_corin	S122Q	# | | |---->Altered Conformational_flexibility (Pr = 0.27) |
Pygocentrus_nattereri_corin	S122Q	# | | |---->Loss of B-factor (Pr = 0.27 | P = 0.02) |
Pygocentrus_nattereri_corin	S122Q	# | | |
Pygocentrus_nattereri_corin	S122Q	# | |---->Altered Special_structural_signatures (Pr = 0.18) |
Pygocentrus_nattereri_corin	S122Q	# | |---->Altered Signal_peptide (Pr = 0.00) |
Pygocentrus_nattereri_corin	S122Q	# | | |
Pygocentrus_nattereri_corin	S122Q	# | |---->Altered Transmembrane_protein (Pr = 0.18) |
Pygocentrus_nattereri_corin	S122Q	# | |---->Altered Non-cytoplasmic_loop (Pr = 0.18 | P = 7.8e-03) |
Pygocentrus_nattereri_corin	S122Q	# | |
Pygocentrus_nattereri_corin	S122Q	# |---->Altered Functional_residue (Pr = 0.25) |
Pygocentrus_nattereri_corin	S122Q	# |---->Altered Macromolecular_binding (Pr = 0.23) |
Pygocentrus_nattereri_corin	S122Q	# | |---->Altered Protein_binding (Pr = 0.23) |
Pygocentrus_nattereri_corin	S122Q	# | |---->Altered Disordered_interface (Pr = 0.23) |
Pygocentrus_nattereri_corin	S122Q	# | | |
Pygocentrus_nattereri_corin	S122Q	# | |---->Altered Ordered_interface (Pr = 0.04) |
Pygocentrus_nattereri_corin	S122Q	# | |
Pygocentrus_nattereri_corin	S122Q	# |---->Altered Metal_binding (Pr = 0.04)<---------------------------------------------------------|
Pygocentrus_nattereri_corin	S122Q	# |
Pygocentrus_nattereri_corin	S122Q	# |---->Altered PTM_site (Pr = 0.25)
Pygocentrus_nattereri_corin	S122Q	# |---->Gain of O-linked_glycosylation at T117 (Pr = 0.25 | P = 9.3e-03)
Pygocentrus_nattereri_corin	S125F	0.058	Loss of Loop (Pr = 0.44 | P = 4.9e-06); Loss of B-factor (Pr = 0.36 | P = 7.2e-04); Altered MoRF (Pr = 0.34 | P = 0.01); Loss of Strand (Pr = 0.28 | P = 9.5e-03); Altered Cytoplasmic_loop (Pr = 0.19 | P = 6.4e-03); Gain of O-linked_glycosylation at S128 (Pr = 0.14 | P = 0.03)	Altered Motifs (ELME000053:GSK3 phosphorylation recognition site; ELME000063:CK1 phosphorylation site; ELME000136:The Class IV WW domain interaction motif is recognised primarily by the Pin1 phosphorylation-dependent prolyl isomerase.; ELME000159:Proline-Directed Kinase (e.g. MAPK) phosphorylation site in higher eukaryotes.; ELME000197:Phosphopeptide motif which directly interacts with the BRCT (carboxy-terminal) domain of the Breast Cancer Gene BRCA1 with low affinity)	Predicted conservation scores
Pygocentrus_nattereri_corin	S125F	# Altered Effect (Pr = 0.44)
Pygocentrus_nattereri_corin	S125F	# |---->Altered Motifs (ELME000053|ELME000063|ELME000136|ELME000159|ELME000197)
Pygocentrus_nattereri_corin	S125F	# |---->Altered Structure_and_dynamics (Pr = 0.44)-------------------------------------------------------|
Pygocentrus_nattereri_corin	S125F	# | |---->Altered Secondary_structure (Pr = 0.44) |
Pygocentrus_nattereri_corin	S125F	# | | |---->Loss of Strand (Pr = 0.28 | P = 9.5e-03) |
Pygocentrus_nattereri_corin	S125F	# | | |---->Loss of Loop (Pr = 0.44 | P = 4.9e-06) |
Pygocentrus_nattereri_corin	S125F	# | | |
Pygocentrus_nattereri_corin	S125F	# | |---->Altered Stability_and_conformational_flexibility (Pr = 0.36) |
Pygocentrus_nattereri_corin	S125F	# | | |---->Altered Conformational_flexibility (Pr = 0.36) |
Pygocentrus_nattereri_corin	S125F	# | | |---->Loss of B-factor (Pr = 0.36 | P = 7.2e-04) |
Pygocentrus_nattereri_corin	S125F	# | | |
Pygocentrus_nattereri_corin	S125F	# | |---->Altered Special_structural_signatures (Pr = 0.19) |
Pygocentrus_nattereri_corin	S125F	# | |---->Altered Signal_peptide (Pr = 0.00) |
Pygocentrus_nattereri_corin	S125F	# | | |
Pygocentrus_nattereri_corin	S125F	# | |---->Altered Transmembrane_protein (Pr = 0.19) |
Pygocentrus_nattereri_corin	S125F	# | |---->Altered Non-cytoplasmic_loop (Pr = 0.19 | P = 6.4e-03) |
Pygocentrus_nattereri_corin	S125F	# | |
Pygocentrus_nattereri_corin	S125F	# |---->Altered Functional_residue (Pr = 0.34) |
Pygocentrus_nattereri_corin	S125F	# |---->Altered Macromolecular_binding (Pr = 0.34) |
Pygocentrus_nattereri_corin	S125F	# | |---->Altered Protein_binding (Pr = 0.34) |
Pygocentrus_nattereri_corin	S125F	# | |---->Altered Disordered_interface (Pr = 0.34) |
Pygocentrus_nattereri_corin	S125F	# | | |---->Altered MoRF (Pr = 0.34 | P = 0.01) |
Pygocentrus_nattereri_corin	S125F	# | | |
Pygocentrus_nattereri_corin	S125F	# | |---->Altered Ordered_interface (Pr = 0.04) |
Pygocentrus_nattereri_corin	S125F	# | |
Pygocentrus_nattereri_corin	S125F	# |---->Altered Metal_binding (Pr = 0.04)<---------------------------------------------------------|
Pygocentrus_nattereri_corin	S125F	# |
Pygocentrus_nattereri_corin	S125F	# |---->Altered PTM_site (Pr = 0.20)
Pygocentrus_nattereri_corin	S125F	# |---->Gain of O-linked_glycosylation at S128 (Pr = 0.14 | P = 0.03)
Pygocentrus_nattereri_corin	S128D	0.050	Loss of Loop (Pr = 0.41 | P = 1.3e-04); Loss of B-factor (Pr = 0.27 | P = 0.03); Gain of O-linked_glycosylation at T132 (Pr = 0.27 | P = 7.3e-03); Gain of Phosphorylation at S125 (Pr = 0.24 | P = 0.04); Altered Cytoplasmic_loop (Pr = 0.14 | P = 0.02)	Altered Motifs (ELME000053:GSK3 phosphorylation recognition site; ELME000063:CK1 phosphorylation site; ELME000159:Proline-Directed Kinase (e.g. MAPK) phosphorylation site in higher eukaryotes.; ELME000239:The USP7 NTD domain binding motif variant based on the MDM2 and P53 interactions.; PS00006:Casein kinase II phosphorylation site)	Predicted conservation scores
Pygocentrus_nattereri_corin	S128D	# Altered Effect (Pr = 0.41)
Pygocentrus_nattereri_corin	S128D	# |---->Altered Motifs (ELME000053|ELME000063|ELME000159|ELME000239|PS00006)
Pygocentrus_nattereri_corin	S128D	# |---->Altered Structure_and_dynamics (Pr = 0.41)-------------------------------------------------------|
Pygocentrus_nattereri_corin	S128D	# | |---->Altered Secondary_structure (Pr = 0.41) |
Pygocentrus_nattereri_corin	S128D	# | | |---->Loss of Loop (Pr = 0.41 | P = 1.3e-04) |
Pygocentrus_nattereri_corin	S128D	# | | |
Pygocentrus_nattereri_corin	S128D	# | |---->Altered Stability_and_conformational_flexibility (Pr = 0.27) |
Pygocentrus_nattereri_corin	S128D	# | | |---->Altered Conformational_flexibility (Pr = 0.27) |
Pygocentrus_nattereri_corin	S128D	# | | |---->Loss of B-factor (Pr = 0.27 | P = 0.03) |
Pygocentrus_nattereri_corin	S128D	# | | |
Pygocentrus_nattereri_corin	S128D	# | |---->Altered Special_structural_signatures (Pr = 0.14) |
Pygocentrus_nattereri_corin	S128D	# | |---->Altered Signal_peptide (Pr = 0.00) |
Pygocentrus_nattereri_corin	S128D	# | | |
Pygocentrus_nattereri_corin	S128D	# | |---->Altered Transmembrane_protein (Pr = 0.14) |
Pygocentrus_nattereri_corin	S128D	# | |---->Altered Non-cytoplasmic_loop (Pr = 0.14 | P = 0.02) |
Pygocentrus_nattereri_corin	S128D	# | |
Pygocentrus_nattereri_corin	S128D	# |---->Altered Functional_residue (Pr = 0.27) |
Pygocentrus_nattereri_corin	S128D	# |---->Altered Macromolecular_binding (Pr = 0.15) |
Pygocentrus_nattereri_corin	S128D	# | |---->Altered Protein_binding (Pr = 0.15) |
Pygocentrus_nattereri_corin	S128D	# | |---->Altered Disordered_interface (Pr = 0.15) |
Pygocentrus_nattereri_corin	S128D	# | | |
Pygocentrus_nattereri_corin	S128D	# | |---->Altered Ordered_interface (Pr = 0.05) |
Pygocentrus_nattereri_corin	S128D	# | |
Pygocentrus_nattereri_corin	S128D	# |---->Altered Metal_binding (Pr = 0.03)<---------------------------------------------------------|
Pygocentrus_nattereri_corin	S128D	# |
Pygocentrus_nattereri_corin	S128D	# |---->Altered PTM_site (Pr = 0.27)
Pygocentrus_nattereri_corin	S128D	# |---->Gain of O-linked_glycosylation at T132 (Pr = 0.27 | P = 7.3e-03)
Pygocentrus_nattereri_corin	S128D	# |---->Gain of Phosphorylation at S125 (Pr = 0.24 | P = 0.04)
Pygocentrus_nattereri_corin	S129D	0.081	Loss of Loop (Pr = 0.40 | P = 1.8e-04); Loss of O-linked_glycosylation at T132 (Pr = 0.31 | P = 8.2e-03); Loss of B-factor (Pr = 0.28 | P = 0.02); Gain of Phosphorylation at S125 (Pr = 0.24 | P = 0.04); Altered Cytoplasmic_loop (Pr = 0.13 | P = 0.02)	Altered Motifs (ELME000053:GSK3 phosphorylation recognition site; ELME000063:CK1 phosphorylation site; ELME000136:The Class IV WW domain interaction motif is recognised primarily by the Pin1 phosphorylation-dependent prolyl isomerase.; ELME000159:Proline-Directed Kinase (e.g. MAPK) phosphorylation site in higher eukaryotes.; ELME000239:The USP7 NTD domain binding motif variant based on the MDM2 and P53 interactions.)	Predicted conservation scores
Pygocentrus_nattereri_corin	S129D	# Altered Effect (Pr = 0.40)
Pygocentrus_nattereri_corin	S129D	# |---->Altered Motifs (ELME000053|ELME000063|ELME000136|ELME000159|ELME000239)
Pygocentrus_nattereri_corin	S129D	# |---->Altered Structure_and_dynamics (Pr = 0.40)-------------------------------------------------------|
Pygocentrus_nattereri_corin	S129D	# | |---->Altered Secondary_structure (Pr = 0.40) |
Pygocentrus_nattereri_corin	S129D	# | | |---->Loss of Loop (Pr = 0.40 | P = 1.8e-04) |
Pygocentrus_nattereri_corin	S129D	# | | |
Pygocentrus_nattereri_corin	S129D	# | |---->Altered Stability_and_conformational_flexibility (Pr = 0.28) |
Pygocentrus_nattereri_corin	S129D	# | | |---->Altered Conformational_flexibility (Pr = 0.28) |
Pygocentrus_nattereri_corin	S129D	# | | |---->Loss of B-factor (Pr = 0.28 | P = 0.02) |
Pygocentrus_nattereri_corin	S129D	# | | |
Pygocentrus_nattereri_corin	S129D	# | |---->Altered Special_structural_signatures (Pr = 0.13) |
Pygocentrus_nattereri_corin	S129D	# | |---->Altered Signal_peptide (Pr = 0.00) |
Pygocentrus_nattereri_corin	S129D	# | | |
Pygocentrus_nattereri_corin	S129D	# | |---->Altered Transmembrane_protein (Pr = 0.13) |
Pygocentrus_nattereri_corin	S129D	# | |---->Altered Non-cytoplasmic_loop (Pr = 0.13 | P = 0.02) |
Pygocentrus_nattereri_corin	S129D	# | |
Pygocentrus_nattereri_corin	S129D	# |---->Altered Functional_residue (Pr = 0.31) |
Pygocentrus_nattereri_corin	S129D	# |---->Altered Macromolecular_binding (Pr = 0.15) |
Pygocentrus_nattereri_corin	S129D	# | |---->Altered Protein_binding (Pr = 0.15) |
Pygocentrus_nattereri_corin	S129D	# | |---->Altered Disordered_interface (Pr = 0.15) |
Pygocentrus_nattereri_corin	S129D	# | | |
Pygocentrus_nattereri_corin	S129D	# | |---->Altered Ordered_interface (Pr = 0.05) |
Pygocentrus_nattereri_corin	S129D	# | |
Pygocentrus_nattereri_corin	S129D	# |---->Altered Metal_binding (Pr = 0.02)<---------------------------------------------------------|
Pygocentrus_nattereri_corin	S129D	# |
Pygocentrus_nattereri_corin	S129D	# |---->Altered PTM_site (Pr = 0.31)
Pygocentrus_nattereri_corin	S129D	# |---->Loss of O-linked_glycosylation at T132 (Pr = 0.31 | P = 8.2e-03)
Pygocentrus_nattereri_corin	S129D	# |---->Gain of Phosphorylation at S125 (Pr = 0.24 | P = 0.04)
Pygocentrus_nattereri_corin	S130L	0.059	Loss of B-factor (Pr = 0.34 | P = 1.7e-03); Gain of O-linked_glycosylation at T132 (Pr = 0.31 | P = 5.0e-03); Gain of Loop (Pr = 0.27 | P = 0.02); Gain of Phosphorylation at S125 (Pr = 0.23 | P = 0.05); Altered Cytoplasmic_loop (Pr = 0.10 | P = 0.05)	Altered Motifs (ELME000052:Phosphothreonine motif binding a subset of FHA domains that show a preference for a large aliphatic amino acid at the pT+3 position.; ELME000063:CK1 phosphorylation site; ELME000136:The Class IV WW domain interaction motif is recognised primarily by the Pin1 phosphorylation-dependent prolyl isomerase.; ELME000159:Proline-Directed Kinase (e.g. MAPK) phosphorylation site in higher eukaryotes.; ELME000239:The USP7 NTD domain binding motif variant based on the MDM2 and P53 interactions.; ELME000289:The TPxxS phospho-dependent degron binds the FBW7 F box proteins of the SCF (Skp1_Cullin-Fbox) complex.; ELME000358:Phospho-dependent motif that mediates docking of CDK substrates and regulators to cyclin-CDK-bound Cks1.)	Predicted conservation scores
Pygocentrus_nattereri_corin	S130L	# Altered Effect (Pr = 0.34)
Pygocentrus_nattereri_corin	S130L	# |---->Altered Motifs (ELME000052|ELME000063|ELME000136|ELME000159|ELME000239|ELME000289|ELME000358)
Pygocentrus_nattereri_corin	S130L	# |---->Altered Structure_and_dynamics (Pr = 0.34)-------------------------------------------------------|
Pygocentrus_nattereri_corin	S130L	# | |---->Altered Secondary_structure (Pr = 0.27) |
Pygocentrus_nattereri_corin	S130L	# | | |---->Gain of Loop (Pr = 0.27 | P = 0.02) |
Pygocentrus_nattereri_corin	S130L	# | | |
Pygocentrus_nattereri_corin	S130L	# | |---->Altered Stability_and_conformational_flexibility (Pr = 0.34) |
Pygocentrus_nattereri_corin	S130L	# | | |---->Altered Conformational_flexibility (Pr = 0.34) |
Pygocentrus_nattereri_corin	S130L	# | | |---->Loss of B-factor (Pr = 0.34 | P = 1.7e-03) |
Pygocentrus_nattereri_corin	S130L	# | | |
Pygocentrus_nattereri_corin	S130L	# | |---->Altered Special_structural_signatures (Pr = 0.10) |
Pygocentrus_nattereri_corin	S130L	# | |---->Altered Signal_peptide (Pr = 0.00) |
Pygocentrus_nattereri_corin	S130L	# | | |
Pygocentrus_nattereri_corin	S130L	# | |---->Altered Transmembrane_protein (Pr = 0.10) |
Pygocentrus_nattereri_corin	S130L	# | |---->Altered Non-cytoplasmic_loop (Pr = 0.10 | P = 0.05) |
Pygocentrus_nattereri_corin	S130L	# | |
Pygocentrus_nattereri_corin	S130L	# |---->Altered Functional_residue (Pr = 0.31) |
Pygocentrus_nattereri_corin	S130L	# |---->Altered Macromolecular_binding (Pr = 0.21) |
Pygocentrus_nattereri_corin	S130L	# | |---->Altered Protein_binding (Pr = 0.21) |
Pygocentrus_nattereri_corin	S130L	# | |---->Altered Disordered_interface (Pr = 0.21) |
Pygocentrus_nattereri_corin	S130L	# | | |
Pygocentrus_nattereri_corin	S130L	# | |---->Altered Ordered_interface (Pr = 0.03) |
Pygocentrus_nattereri_corin	S130L	# | |
Pygocentrus_nattereri_corin	S130L	# |---->Altered Metal_binding (Pr = 0.01)<---------------------------------------------------------|
Pygocentrus_nattereri_corin	S130L	# |
Pygocentrus_nattereri_corin	S130L	# |---->Altered PTM_site (Pr = 0.31)
Pygocentrus_nattereri_corin	S130L	# |---->Gain of O-linked_glycosylation at T132 (Pr = 0.31 | P = 5.0e-03)
Pygocentrus_nattereri_corin	S130L	# |---->Gain of Phosphorylation at S125 (Pr = 0.23 | P = 0.05)
Pygocentrus_nattereri_corin	S131M	0.086	Loss of B-factor (Pr = 0.32 | P = 5.1e-03); Loss of O-linked_glycosylation at T132 (Pr = 0.31 | P = 8.2e-03); Gain of Loop (Pr = 0.31 | P = 4.2e-03); Altered Cytoplasmic_loop (Pr = 0.10 | P = 0.04)	Altered Motifs (ELME000052:Phosphothreonine motif binding a subset of FHA domains that show a preference for a large aliphatic amino acid at the pT+3 position.; ELME000063:CK1 phosphorylation site; ELME000136:The Class IV WW domain interaction motif is recognised primarily by the Pin1 phosphorylation-dependent prolyl isomerase.; ELME000159:Proline-Directed Kinase (e.g. MAPK) phosphorylation site in higher eukaryotes.; ELME000239:The USP7 NTD domain binding motif variant based on the MDM2 and P53 interactions.; ELME000289:The TPxxS phospho-dependent degron binds the FBW7 F box proteins of the SCF (Skp1_Cullin-Fbox) complex.)	Predicted conservation scores
Pygocentrus_nattereri_corin	S131M	# Altered Effect (Pr = 0.32)
Pygocentrus_nattereri_corin	S131M	# |---->Altered Motifs (ELME000052|ELME000063|ELME000136|ELME000159|ELME000239|ELME000289)
Pygocentrus_nattereri_corin	S131M	# |---->Altered Structure_and_dynamics (Pr = 0.32)-------------------------------------------------------|
Pygocentrus_nattereri_corin	S131M	# | |---->Altered Secondary_structure (Pr = 0.31) |
Pygocentrus_nattereri_corin	S131M	# | | |---->Gain of Loop (Pr = 0.31 | P = 4.2e-03) |
Pygocentrus_nattereri_corin	S131M	# | | |
Pygocentrus_nattereri_corin	S131M	# | |---->Altered Stability_and_conformational_flexibility (Pr = 0.32) |
Pygocentrus_nattereri_corin	S131M	# | | |---->Altered Conformational_flexibility (Pr = 0.32) |
Pygocentrus_nattereri_corin	S131M	# | | |---->Loss of B-factor (Pr = 0.32 | P = 5.1e-03) |
Pygocentrus_nattereri_corin	S131M	# | | |
Pygocentrus_nattereri_corin	S131M	# | |---->Altered Special_structural_signatures (Pr = 0.10) |
Pygocentrus_nattereri_corin	S131M	# | |---->Altered Signal_peptide (Pr = 0.00) |
Pygocentrus_nattereri_corin	S131M	# | | |
Pygocentrus_nattereri_corin	S131M	# | |---->Altered Transmembrane_protein (Pr = 0.10) |
Pygocentrus_nattereri_corin	S131M	# | |---->Altered Non-cytoplasmic_loop (Pr = 0.10 | P = 0.04) |
Pygocentrus_nattereri_corin	S131M	# | |
Pygocentrus_nattereri_corin	S131M	# |---->Altered Functional_residue (Pr = 0.31) |
Pygocentrus_nattereri_corin	S131M	# |---->Altered Macromolecular_binding (Pr = 0.18) |
Pygocentrus_nattereri_corin	S131M	# | |---->Altered Protein_binding (Pr = 0.18) |
Pygocentrus_nattereri_corin	S131M	# | |---->Altered Disordered_interface (Pr = 0.18) |
Pygocentrus_nattereri_corin	S131M	# | | |
Pygocentrus_nattereri_corin	S131M	# | |---->Altered Ordered_interface (Pr = 0.03) |
Pygocentrus_nattereri_corin	S131M	# | |
Pygocentrus_nattereri_corin	S131M	# |---->Altered Metal_binding (Pr = 0.01)<---------------------------------------------------------|
Pygocentrus_nattereri_corin	S131M	# |
Pygocentrus_nattereri_corin	S131M	# |---->Altered PTM_site (Pr = 0.31)
Pygocentrus_nattereri_corin	S131M	# |---->Loss of O-linked_glycosylation at T132 (Pr = 0.31 | P = 8.2e-03)
Pygocentrus_nattereri_corin	L134Y	0.106	Gain of Phosphorylation at L134 (Pr = 0.30 | P = 0.01); Gain of O-linked_glycosylation at T132 (Pr = 0.28 | P = 6.6e-03); Gain of Loop (Pr = 0.27 | P = 0.04); Gain of Sulfation at L134 (Pr = 0.03 | P = 0.01)	Altered Motifs (ELME000052:Phosphothreonine motif binding a subset of FHA domains that show a preference for a large aliphatic amino acid at the pT+3 position.; ELME000053:GSK3 phosphorylation recognition site; ELME000063:CK1 phosphorylation site; ELME000083:SH-PTP2 and phospholipase C-gamma Src Homology 2 (SH2) domains binding motif.; ELME000136:The Class IV WW domain interaction motif is recognised primarily by the Pin1 phosphorylation-dependent prolyl isomerase.; ELME000159:Proline-Directed Kinase (e.g. MAPK) phosphorylation site in higher eukaryotes.; ELME000182:STAT5 Src Homology 2 (SH2) domain binding motif.)	Predicted conservation scores
Pygocentrus_nattereri_corin	L134Y	# Altered Effect (Pr = 0.30)
Pygocentrus_nattereri_corin	L134Y	# |---->Altered Motifs (ELME000052|ELME000053|ELME000063|ELME000083|ELME000136|ELME000159|ELME000182)
Pygocentrus_nattereri_corin	L134Y	# |---->Altered Structure_and_dynamics (Pr = 0.27)-------------------------------------------------------|
Pygocentrus_nattereri_corin	L134Y	# | |---->Altered Secondary_structure (Pr = 0.27) |
Pygocentrus_nattereri_corin	L134Y	# | | |---->Gain of Loop (Pr = 0.27 | P = 0.04) |
Pygocentrus_nattereri_corin	L134Y	# | | |
Pygocentrus_nattereri_corin	L134Y	# | |---->Altered Stability_and_conformational_flexibility (Pr = 0.25) |
Pygocentrus_nattereri_corin	L134Y	# | | |---->Altered Conformational_flexibility (Pr = 0.25) |
Pygocentrus_nattereri_corin	L134Y	# | | |
Pygocentrus_nattereri_corin	L134Y	# | |---->Altered Special_structural_signatures (Pr = 0.08) |
Pygocentrus_nattereri_corin	L134Y	# | |---->Altered Signal_peptide (Pr = 0.00) |
Pygocentrus_nattereri_corin	L134Y	# | | |
Pygocentrus_nattereri_corin	L134Y	# | |---->Altered Transmembrane_protein (Pr = 0.08) |
Pygocentrus_nattereri_corin	L134Y	# | |
Pygocentrus_nattereri_corin	L134Y	# |---->Altered Functional_residue (Pr = 0.30) |
Pygocentrus_nattereri_corin	L134Y	# |---->Altered Macromolecular_binding (Pr = 0.19) |
Pygocentrus_nattereri_corin	L134Y	# | |---->Altered Protein_binding (Pr = 0.19) |
Pygocentrus_nattereri_corin	L134Y	# | |---->Altered Disordered_interface (Pr = 0.19) |
Pygocentrus_nattereri_corin	L134Y	# | | |
Pygocentrus_nattereri_corin	L134Y	# | |---->Altered Ordered_interface (Pr = 0.08) |
Pygocentrus_nattereri_corin	L134Y	# | |
Pygocentrus_nattereri_corin	L134Y	# |---->Altered Metal_binding (Pr = 0.01)<---------------------------------------------------------|
Pygocentrus_nattereri_corin	L134Y	# |
Pygocentrus_nattereri_corin	L134Y	# |---->Altered PTM_site (Pr = 0.30)
Pygocentrus_nattereri_corin	L134Y	# |---->Gain of O-linked_glycosylation at T132 (Pr = 0.28 | P = 6.6e-03)
Pygocentrus_nattereri_corin	L134Y	# |---->Gain of Phosphorylation at L134 (Pr = 0.30 | P = 0.01)
Pygocentrus_nattereri_corin	L134Y	# |---->Gain of Sulfation at L134 (Pr = 0.03 | P = 0.01)
Pygocentrus_nattereri_corin	V135I	0.026	Gain of Loop (Pr = 0.30 | P = 5.1e-03); Loss of O-linked_glycosylation at T132 (Pr = 0.26 | P = 0.01)	Altered Motifs (ELME000052:Phosphothreonine motif binding a subset of FHA domains that show a preference for a large aliphatic amino acid at the pT+3 position.; ELME000053:GSK3 phosphorylation recognition site; ELME000159:Proline-Directed Kinase (e.g. MAPK) phosphorylation site in higher eukaryotes.)	Predicted conservation scores
Pygocentrus_nattereri_corin	V135I	# Altered Effect (Pr = 0.30)
Pygocentrus_nattereri_corin	V135I	# |---->Altered Motifs (ELME000052|ELME000053|ELME000159)
Pygocentrus_nattereri_corin	V135I	# |---->Altered Structure_and_dynamics (Pr = 0.30)-------------------------------------------------------|
Pygocentrus_nattereri_corin	V135I	# | |---->Altered Secondary_structure (Pr = 0.30) |
Pygocentrus_nattereri_corin	V135I	# | | |---->Gain of Loop (Pr = 0.30 | P = 5.1e-03) |
Pygocentrus_nattereri_corin	V135I	# | | |
Pygocentrus_nattereri_corin	V135I	# | |---->Altered Stability_and_conformational_flexibility (Pr = 0.24) |
Pygocentrus_nattereri_corin	V135I	# | | |---->Altered Conformational_flexibility (Pr = 0.24) |
Pygocentrus_nattereri_corin	V135I	# | | |
Pygocentrus_nattereri_corin	V135I	# | |---->Altered Special_structural_signatures (Pr = 0.08) |
Pygocentrus_nattereri_corin	V135I	# | |---->Altered Signal_peptide (Pr = 0.00) |
Pygocentrus_nattereri_corin	V135I	# | | |
Pygocentrus_nattereri_corin	V135I	# | |---->Altered Transmembrane_protein (Pr = 0.08) |
Pygocentrus_nattereri_corin	V135I	# | |
Pygocentrus_nattereri_corin	V135I	# |---->Altered Functional_residue (Pr = 0.26) |
Pygocentrus_nattereri_corin	V135I	# |---->Altered Macromolecular_binding (Pr = 0.20) |
Pygocentrus_nattereri_corin	V135I	# | |---->Altered Protein_binding (Pr = 0.20) |
Pygocentrus_nattereri_corin	V135I	# | |---->Altered Disordered_interface (Pr = 0.20) |
Pygocentrus_nattereri_corin	V135I	# | | |
Pygocentrus_nattereri_corin	V135I	# | |---->Altered Ordered_interface (Pr = 0.03) |
Pygocentrus_nattereri_corin	V135I	# | |
Pygocentrus_nattereri_corin	V135I	# |---->Altered Metal_binding (Pr = 0.01)<---------------------------------------------------------|
Pygocentrus_nattereri_corin	V135I	# |
Pygocentrus_nattereri_corin	V135I	# |---->Altered PTM_site (Pr = 0.26)
Pygocentrus_nattereri_corin	V135I	# |---->Loss of O-linked_glycosylation at T132 (Pr = 0.26 | P = 0.01)
Pygocentrus_nattereri_corin	P137S	0.077	Loss of O-linked_glycosylation at T132 (Pr = 0.26 | P = 0.01)	Altered Motifs (ELME000053:GSK3 phosphorylation recognition site; ELME000063:CK1 phosphorylation site; ELME000085:Glycosaminoglycan attachment site; ELME000239:The USP7 NTD domain binding motif variant based on the MDM2 and P53 interactions.; ELME000336:NEK2 phosphorylation motif with preferred Phe - Leu or Met in the -3 position to compensate for less favorable residues in the +1 and +2 position.)	Predicted conservation scores
Pygocentrus_nattereri_corin	P137S	# Altered Effect (Pr = 0.26)
Pygocentrus_nattereri_corin	P137S	# |---->Altered Motifs (ELME000053|ELME000063|ELME000085|ELME000239|ELME000336)
Pygocentrus_nattereri_corin	P137S	# |---->Altered Structure_and_dynamics (Pr = 0.26)-------------------------------------------------------|
Pygocentrus_nattereri_corin	P137S	# | |---->Altered Secondary_structure (Pr = 0.26) |
Pygocentrus_nattereri_corin	P137S	# | | |
Pygocentrus_nattereri_corin	P137S	# | |---->Altered Stability_and_conformational_flexibility (Pr = 0.21) |
Pygocentrus_nattereri_corin	P137S	# | | |---->Altered Conformational_flexibility (Pr = 0.21) |
Pygocentrus_nattereri_corin	P137S	# | | |
Pygocentrus_nattereri_corin	P137S	# | |---->Altered Special_structural_signatures (Pr = 0.07) |
Pygocentrus_nattereri_corin	P137S	# | |---->Altered Signal_peptide (Pr = 0.00) |
Pygocentrus_nattereri_corin	P137S	# | | |
Pygocentrus_nattereri_corin	P137S	# | |---->Altered Transmembrane_protein (Pr = 0.07) |
Pygocentrus_nattereri_corin	P137S	# | |
Pygocentrus_nattereri_corin	P137S	# |---->Altered Functional_residue (Pr = 0.26) |
Pygocentrus_nattereri_corin	P137S	# |---->Altered Macromolecular_binding (Pr = 0.11) |
Pygocentrus_nattereri_corin	P137S	# | |---->Altered Protein_binding (Pr = 0.11) |
Pygocentrus_nattereri_corin	P137S	# | |---->Altered Disordered_interface (Pr = 0.11) |
Pygocentrus_nattereri_corin	P137S	# | | |
Pygocentrus_nattereri_corin	P137S	# | |---->Altered Ordered_interface (Pr = 0.03) |
Pygocentrus_nattereri_corin	P137S	# | |
Pygocentrus_nattereri_corin	P137S	# |---->Altered Metal_binding (Pr = 0.01)<---------------------------------------------------------|
Pygocentrus_nattereri_corin	P137S	# |
Pygocentrus_nattereri_corin	P137S	# |---->Altered PTM_site (Pr = 0.26)
Pygocentrus_nattereri_corin	P137S	# |---->Loss of O-linked_glycosylation at T132 (Pr = 0.26 | P = 0.01)
Pygocentrus_nattereri_corin	A138S	0.044	Gain of Loop (Pr = 0.36 | P = 3.5e-04); Gain of B-factor (Pr = 0.27 | P = 0.01); Loss of O-linked_glycosylation at S139 (Pr = 0.14 | P = 0.04)	Altered Motifs (ELME000052:Phosphothreonine motif binding a subset of FHA domains that show a preference for a large aliphatic amino acid at the pT+3 position.; ELME000053:GSK3 phosphorylation recognition site; ELME000063:CK1 phosphorylation site; ELME000239:The USP7 NTD domain binding motif variant based on the MDM2 and P53 interactions.)	Predicted conservation scores
Pygocentrus_nattereri_corin	A138S	# Altered Effect (Pr = 0.36)
Pygocentrus_nattereri_corin	A138S	# |---->Altered Motifs (ELME000052|ELME000053|ELME000063|ELME000239)
Pygocentrus_nattereri_corin	A138S	# |---->Altered Structure_and_dynamics (Pr = 0.36)-------------------------------------------------------|
Pygocentrus_nattereri_corin	A138S	# | |---->Altered Secondary_structure (Pr = 0.36) |
Pygocentrus_nattereri_corin	A138S	# | | |---->Gain of Loop (Pr = 0.36 | P = 3.5e-04) |
Pygocentrus_nattereri_corin	A138S	# | | |
Pygocentrus_nattereri_corin	A138S	# | |---->Altered Stability_and_conformational_flexibility (Pr = 0.27) |
Pygocentrus_nattereri_corin	A138S	# | | |---->Altered Conformational_flexibility (Pr = 0.27) |
Pygocentrus_nattereri_corin	A138S	# | | |---->Gain of B-factor (Pr = 0.27 | P = 0.01) |
Pygocentrus_nattereri_corin	A138S	# | | |
Pygocentrus_nattereri_corin	A138S	# | |---->Altered Special_structural_signatures (Pr = 0.08) |
Pygocentrus_nattereri_corin	A138S	# | |---->Altered Signal_peptide (Pr = 0.00) |
Pygocentrus_nattereri_corin	A138S	# | | |
Pygocentrus_nattereri_corin	A138S	# | |---->Altered Transmembrane_protein (Pr = 0.08) |
Pygocentrus_nattereri_corin	A138S	# | |
Pygocentrus_nattereri_corin	A138S	# |---->Altered Functional_residue (Pr = 0.14) |
Pygocentrus_nattereri_corin	A138S	# |---->Altered Macromolecular_binding (Pr = 0.10) |
Pygocentrus_nattereri_corin	A138S	# | |---->Altered Protein_binding (Pr = 0.10) |
Pygocentrus_nattereri_corin	A138S	# | |---->Altered Disordered_interface (Pr = 0.10) |
Pygocentrus_nattereri_corin	A138S	# | | |
Pygocentrus_nattereri_corin	A138S	# | |---->Altered Ordered_interface (Pr = 0.03) |
Pygocentrus_nattereri_corin	A138S	# | |
Pygocentrus_nattereri_corin	A138S	# |---->Altered Metal_binding (Pr = 0.01)<---------------------------------------------------------|
Pygocentrus_nattereri_corin	A138S	# |
Pygocentrus_nattereri_corin	A138S	# |---->Altered PTM_site (Pr = 0.14)
Pygocentrus_nattereri_corin	A138S	# |---->Loss of O-linked_glycosylation at S139 (Pr = 0.14 | P = 0.04)
Pygocentrus_nattereri_corin	T140S	0.054	Loss of O-linked_glycosylation at T140 (Pr = 0.78 | P = 1.8e-03); Gain of B-factor (Pr = 0.27 | P = 9.8e-03)	Altered Motifs (ELME000052:Phosphothreonine motif binding a subset of FHA domains that show a preference for a large aliphatic amino acid at the pT+3 position.; ELME000053:GSK3 phosphorylation recognition site; ELME000063:CK1 phosphorylation site; ELME000239:The USP7 NTD domain binding motif variant based on the MDM2 and P53 interactions.)	Predicted conservation scores
Pygocentrus_nattereri_corin	T140S	# Altered Effect (Pr = 0.78)
Pygocentrus_nattereri_corin	T140S	# |---->Altered Motifs (ELME000052|ELME000053|ELME000063|ELME000239)
Pygocentrus_nattereri_corin	T140S	# |---->Altered Structure_and_dynamics (Pr = 0.27)-------------------------------------------------------|
Pygocentrus_nattereri_corin	T140S	# | |---->Altered Secondary_structure (Pr = 0.25) |
Pygocentrus_nattereri_corin	T140S	# | | |
Pygocentrus_nattereri_corin	T140S	# | |---->Altered Stability_and_conformational_flexibility (Pr = 0.27) |
Pygocentrus_nattereri_corin	T140S	# | | |---->Altered Conformational_flexibility (Pr = 0.27) |
Pygocentrus_nattereri_corin	T140S	# | | |---->Gain of B-factor (Pr = 0.27 | P = 9.8e-03) |
Pygocentrus_nattereri_corin	T140S	# | | |
Pygocentrus_nattereri_corin	T140S	# | |---->Altered Special_structural_signatures (Pr = 0.05) |
Pygocentrus_nattereri_corin	T140S	# | |---->Altered Signal_peptide (Pr = 0.00) |
Pygocentrus_nattereri_corin	T140S	# | | |
Pygocentrus_nattereri_corin	T140S	# | |---->Altered Transmembrane_protein (Pr = 0.05) |
Pygocentrus_nattereri_corin	T140S	# | |
Pygocentrus_nattereri_corin	T140S	# |---->Altered Functional_residue (Pr = 0.78) |
Pygocentrus_nattereri_corin	T140S	# |---->Altered Macromolecular_binding (Pr = 0.10) |
Pygocentrus_nattereri_corin	T140S	# | |---->Altered Protein_binding (Pr = 0.10) |
Pygocentrus_nattereri_corin	T140S	# | |---->Altered Disordered_interface (Pr = 0.10) |
Pygocentrus_nattereri_corin	T140S	# | | |
Pygocentrus_nattereri_corin	T140S	# | |---->Altered Ordered_interface (Pr = 0.03) |
Pygocentrus_nattereri_corin	T140S	# | |
Pygocentrus_nattereri_corin	T140S	# |---->Altered Metal_binding (Pr = 0.01)<---------------------------------------------------------|
Pygocentrus_nattereri_corin	T140S	# |
Pygocentrus_nattereri_corin	T140S	# |---->Altered PTM_site (Pr = 0.78)
Pygocentrus_nattereri_corin	T140S	# |---->Loss of O-linked_glycosylation at T140 (Pr = 0.78 | P = 1.8e-03)
Pygocentrus_nattereri_corin	S145P	0.155	Gain of Phosphorylation at T144 (Pr = 0.27 | P = 0.02); Gain of Loop (Pr = 0.26 | P = 0.05); Loss of B-factor (Pr = 0.26 | P = 0.04); Loss of O-linked_glycosylation at S145 (Pr = 0.20 | P = 0.02)	Altered Motifs (ELME000053:GSK3 phosphorylation recognition site; ELME000063:CK1 phosphorylation site; ELME000136:The Class IV WW domain interaction motif is recognised primarily by the Pin1 phosphorylation-dependent prolyl isomerase.; ELME000159:Proline-Directed Kinase (e.g. MAPK) phosphorylation site in higher eukaryotes.; ELME000239:The USP7 NTD domain binding motif variant based on the MDM2 and P53 interactions.; ELME000289:The TPxxS phospho-dependent degron binds the FBW7 F box proteins of the SCF (Skp1_Cullin-Fbox) complex.)	Predicted conservation scores
Pygocentrus_nattereri_corin	S145P	# Altered Effect (Pr = 0.27)
Pygocentrus_nattereri_corin	S145P	# |---->Altered Motifs (ELME000053|ELME000063|ELME000136|ELME000159|ELME000239|ELME000289)
Pygocentrus_nattereri_corin	S145P	# |---->Altered Structure_and_dynamics (Pr = 0.26)-------------------------------------------------------|
Pygocentrus_nattereri_corin	S145P	# | |---->Altered Secondary_structure (Pr = 0.26) |
Pygocentrus_nattereri_corin	S145P	# | | |---->Gain of Loop (Pr = 0.26 | P = 0.05) |
Pygocentrus_nattereri_corin	S145P	# | | |
Pygocentrus_nattereri_corin	S145P	# | |---->Altered Stability_and_conformational_flexibility (Pr = 0.26) |
Pygocentrus_nattereri_corin	S145P	# | | |---->Altered Conformational_flexibility (Pr = 0.26) |
Pygocentrus_nattereri_corin	S145P	# | | |---->Loss of B-factor (Pr = 0.26 | P = 0.04) |
Pygocentrus_nattereri_corin	S145P	# | | |
Pygocentrus_nattereri_corin	S145P	# | |---->Altered Special_structural_signatures (Pr = 0.04) |
Pygocentrus_nattereri_corin	S145P	# | |---->Altered Signal_peptide (Pr = 0.00) |
Pygocentrus_nattereri_corin	S145P	# | | |
Pygocentrus_nattereri_corin	S145P	# | |---->Altered Transmembrane_protein (Pr = 0.04) |
Pygocentrus_nattereri_corin	S145P	# | |
Pygocentrus_nattereri_corin	S145P	# |---->Altered Functional_residue (Pr = 0.27) |
Pygocentrus_nattereri_corin	S145P	# |---->Altered Macromolecular_binding (Pr = 0.10) |
Pygocentrus_nattereri_corin	S145P	# | |---->Altered Protein_binding (Pr = 0.10) |
Pygocentrus_nattereri_corin	S145P	# | |---->Altered Disordered_interface (Pr = 0.10) |
Pygocentrus_nattereri_corin	S145P	# | | |
Pygocentrus_nattereri_corin	S145P	# | |---->Altered Ordered_interface (Pr = 0.02) |
Pygocentrus_nattereri_corin	S145P	# | |
Pygocentrus_nattereri_corin	S145P	# |---->Altered Metal_binding (Pr = 0.02)<---------------------------------------------------------|
Pygocentrus_nattereri_corin	S145P	# |
Pygocentrus_nattereri_corin	S145P	# |---->Altered PTM_site (Pr = 0.27)
Pygocentrus_nattereri_corin	S145P	# |---->Loss of O-linked_glycosylation at S145 (Pr = 0.20 | P = 0.02)
Pygocentrus_nattereri_corin	S145P	# |---->Gain of Phosphorylation at T144 (Pr = 0.27 | P = 0.02)
Pygocentrus_nattereri_corin	T155A	0.031	Loss of O-linked_glycosylation at T155 (Pr = 0.82 | P = 1.7e-03); Gain of Loop (Pr = 0.31 | P = 3.4e-03); Gain of Proteolytic_cleavage at D159 (Pr = 0.20 | P = 2.5e-03)	Altered Motifs (ELME000053:GSK3 phosphorylation recognition site; ELME000136:The Class IV WW domain interaction motif is recognised primarily by the Pin1 phosphorylation-dependent prolyl isomerase.; ELME000159:Proline-Directed Kinase (e.g. MAPK) phosphorylation site in higher eukaryotes.; ELME000239:The USP7 NTD domain binding motif variant based on the MDM2 and P53 interactions.; ELME000289:The TPxxS phospho-dependent degron binds the FBW7 F box proteins of the SCF (Skp1_Cullin-Fbox) complex.)	Predicted conservation scores
Pygocentrus_nattereri_corin	T155A	# Altered Effect (Pr = 0.82)
Pygocentrus_nattereri_corin	T155A	# |---->Altered Motifs (ELME000053|ELME000136|ELME000159|ELME000239|ELME000289)
Pygocentrus_nattereri_corin	T155A	# |---->Altered Structure_and_dynamics (Pr = 0.31)-------------------------------------------------------|
Pygocentrus_nattereri_corin	T155A	# | |---->Altered Secondary_structure (Pr = 0.31) |
Pygocentrus_nattereri_corin	T155A	# | | |---->Gain of Loop (Pr = 0.31 | P = 3.4e-03) |
Pygocentrus_nattereri_corin	T155A	# | | |
Pygocentrus_nattereri_corin	T155A	# | |---->Altered Stability_and_conformational_flexibility (Pr = 0.23) |
Pygocentrus_nattereri_corin	T155A	# | | |---->Altered Conformational_flexibility (Pr = 0.23) |
Pygocentrus_nattereri_corin	T155A	# | | |
Pygocentrus_nattereri_corin	T155A	# | |---->Altered Special_structural_signatures (Pr = 0.02) |
Pygocentrus_nattereri_corin	T155A	# | |---->Altered Signal_peptide (Pr = 0.00) |
Pygocentrus_nattereri_corin	T155A	# | | |
Pygocentrus_nattereri_corin	T155A	# | |---->Altered Transmembrane_protein (Pr = 0.02) |
Pygocentrus_nattereri_corin	T155A	# | |
Pygocentrus_nattereri_corin	T155A	# |---->Altered Functional_residue (Pr = 0.82) |
Pygocentrus_nattereri_corin	T155A	# |---->Altered Macromolecular_binding (Pr = 0.26) |
Pygocentrus_nattereri_corin	T155A	# | |---->Altered Protein_binding (Pr = 0.26) |
Pygocentrus_nattereri_corin	T155A	# | |---->Altered Disordered_interface (Pr = 0.26) |
Pygocentrus_nattereri_corin	T155A	# | | |
Pygocentrus_nattereri_corin	T155A	# | |---->Altered Ordered_interface (Pr = 0.07) |
Pygocentrus_nattereri_corin	T155A	# | |
Pygocentrus_nattereri_corin	T155A	# |---->Altered Metal_binding (Pr = 0.01)<---------------------------------------------------------|
Pygocentrus_nattereri_corin	T155A	# |
Pygocentrus_nattereri_corin	T155A	# |---->Altered PTM_site (Pr = 0.82)
Pygocentrus_nattereri_corin	T155A	# |---->Loss of O-linked_glycosylation at T155 (Pr = 0.82 | P = 1.7e-03)
Pygocentrus_nattereri_corin	T155A	# |---->Gain of Proteolytic_cleavage at D159 (Pr = 0.20 | P = 2.5e-03)
Pygocentrus_nattereri_corin	T163M	0.067	Altered MoRF (Pr = 0.27 | P = 0.05); Loss of O-linked_glycosylation at T163 (Pr = 0.25 | P = 0.01); Gain of Proteolytic_cleavage at D159 (Pr = 0.19 | P = 2.6e-03)	Altered Motifs (ELME000053:GSK3 phosphorylation recognition site; ELME000080:Wxxx[FY] motifs present in N-terminal half of Pex5 bind to Pex13 and Pex14 at peroxisomal and glycosomal membranes to facilitate entrance of PTS1 cargo proteins into the organellar lumen.; ELME000336:NEK2 phosphorylation motif with preferred Phe - Leu or Met in the -3 position to compensate for less favorable residues in the +1 and +2 position.)	Predicted conservation scores
Pygocentrus_nattereri_corin	T163M	# Altered Effect (Pr = 0.27)
Pygocentrus_nattereri_corin	T163M	# |---->Altered Motifs (ELME000053|ELME000080|ELME000336)
Pygocentrus_nattereri_corin	T163M	# |---->Altered Structure_and_dynamics (Pr = 0.25)-------------------------------------------------------|
Pygocentrus_nattereri_corin	T163M	# | |---->Altered Secondary_structure (Pr = 0.25) |
Pygocentrus_nattereri_corin	T163M	# | | |
Pygocentrus_nattereri_corin	T163M	# | |---->Altered Stability_and_conformational_flexibility (Pr = 0.13) |
Pygocentrus_nattereri_corin	T163M	# | | |---->Altered Conformational_flexibility (Pr = 0.13) |
Pygocentrus_nattereri_corin	T163M	# | | |
Pygocentrus_nattereri_corin	T163M	# | |---->Altered Special_structural_signatures (Pr = 0.03) |
Pygocentrus_nattereri_corin	T163M	# | |---->Altered Signal_peptide (Pr = 0.00) |
Pygocentrus_nattereri_corin	T163M	# | | |
Pygocentrus_nattereri_corin	T163M	# | |---->Altered Transmembrane_protein (Pr = 0.03) |
Pygocentrus_nattereri_corin	T163M	# | |
Pygocentrus_nattereri_corin	T163M	# |---->Altered Functional_residue (Pr = 0.27) |
Pygocentrus_nattereri_corin	T163M	# |---->Altered Macromolecular_binding (Pr = 0.27) |
Pygocentrus_nattereri_corin	T163M	# | |---->Altered Protein_binding (Pr = 0.27) |
Pygocentrus_nattereri_corin	T163M	# | |---->Altered Disordered_interface (Pr = 0.27) |
Pygocentrus_nattereri_corin	T163M	# | | |---->Altered MoRF (Pr = 0.27 | P = 0.05) |
Pygocentrus_nattereri_corin	T163M	# | | |
Pygocentrus_nattereri_corin	T163M	# | |---->Altered Ordered_interface (Pr = 0.07) |
Pygocentrus_nattereri_corin	T163M	# | |
Pygocentrus_nattereri_corin	T163M	# |---->Altered Metal_binding (Pr = 0.00)<---------------------------------------------------------|
Pygocentrus_nattereri_corin	T163M	# |
Pygocentrus_nattereri_corin	T163M	# |---->Altered PTM_site (Pr = 0.25)
Pygocentrus_nattereri_corin	T163M	# |---->Loss of O-linked_glycosylation at T163 (Pr = 0.25 | P = 0.01)
Pygocentrus_nattereri_corin	T163M	# |---->Gain of Proteolytic_cleavage at D159 (Pr = 0.19 | P = 2.6e-03)
Pygocentrus_nattereri_corin	I167M	0.065	Altered MoRF (Pr = 0.40 | P = 4.5e-03); Gain of Loop (Pr = 0.27 | P = 0.04); Loss of O-linked_glycosylation at T172 (Pr = 0.23 | P = 0.02); Gain of Proteolytic_cleavage at S168 (Pr = 0.12 | P = 0.03)	Altered Motifs (ELME000053:GSK3 phosphorylation recognition site; ELME000063:CK1 phosphorylation site; ELME000336:NEK2 phosphorylation motif with preferred Phe - Leu or Met in the -3 position to compensate for less favorable residues in the +1 and +2 position.)	Predicted conservation scores
Pygocentrus_nattereri_corin	I167M	# Altered Effect (Pr = 0.40)
Pygocentrus_nattereri_corin	I167M	# |---->Altered Motifs (ELME000053|ELME000063|ELME000336)
Pygocentrus_nattereri_corin	I167M	# |---->Altered Structure_and_dynamics (Pr = 0.27)-------------------------------------------------------|
Pygocentrus_nattereri_corin	I167M	# | |---->Altered Secondary_structure (Pr = 0.27) |
Pygocentrus_nattereri_corin	I167M	# | | |---->Gain of Loop (Pr = 0.27 | P = 0.04) |
Pygocentrus_nattereri_corin	I167M	# | | |
Pygocentrus_nattereri_corin	I167M	# | |---->Altered Stability_and_conformational_flexibility (Pr = 0.17) |
Pygocentrus_nattereri_corin	I167M	# | | |---->Altered Conformational_flexibility (Pr = 0.17) |
Pygocentrus_nattereri_corin	I167M	# | | |
Pygocentrus_nattereri_corin	I167M	# | |---->Altered Special_structural_signatures (Pr = 0.05) |
Pygocentrus_nattereri_corin	I167M	# | |---->Altered Signal_peptide (Pr = 0.00) |
Pygocentrus_nattereri_corin	I167M	# | | |
Pygocentrus_nattereri_corin	I167M	# | |---->Altered Transmembrane_protein (Pr = 0.05) |
Pygocentrus_nattereri_corin	I167M	# | |
Pygocentrus_nattereri_corin	I167M	# |---->Altered Functional_residue (Pr = 0.40) |
Pygocentrus_nattereri_corin	I167M	# |---->Altered Macromolecular_binding (Pr = 0.40) |
Pygocentrus_nattereri_corin	I167M	# | |---->Altered Protein_binding (Pr = 0.40) |
Pygocentrus_nattereri_corin	I167M	# | |---->Altered Disordered_interface (Pr = 0.40) |
Pygocentrus_nattereri_corin	I167M	# | | |---->Altered MoRF (Pr = 0.40 | P = 4.5e-03) |
Pygocentrus_nattereri_corin	I167M	# | | |
Pygocentrus_nattereri_corin	I167M	# | |---->Altered Ordered_interface (Pr = 0.06) |
Pygocentrus_nattereri_corin	I167M	# | |
Pygocentrus_nattereri_corin	I167M	# |---->Altered Metal_binding (Pr = 0.00)<---------------------------------------------------------|
Pygocentrus_nattereri_corin	I167M	# |
Pygocentrus_nattereri_corin	I167M	# |---->Altered PTM_site (Pr = 0.23)
Pygocentrus_nattereri_corin	I167M	# |---->Loss of O-linked_glycosylation at T172 (Pr = 0.23 | P = 0.02)
Pygocentrus_nattereri_corin	I167M	# |---->Gain of Proteolytic_cleavage at S168 (Pr = 0.12 | P = 0.03)
Pygocentrus_nattereri_corin	P185A	0.119	Loss of Intrinsic_disorder (Pr = 0.40 | P = 0.03); Gain of Loop (Pr = 0.32 | P = 2.1e-03); Loss of B-factor (Pr = 0.31 | P = 7.2e-03); Altered Cytoplasmic_loop (Pr = 0.26 | P = 1.3e-03); Gain of GPI-anchor_amidation at N183 (Pr = 0.17 | P = 4.8e-04)	Altered Motifs (ELME000085:Glycosaminoglycan attachment site; ELME000136:The Class IV WW domain interaction motif is recognised primarily by the Pin1 phosphorylation-dependent prolyl isomerase.; ELME000159:Proline-Directed Kinase (e.g. MAPK) phosphorylation site in higher eukaryotes.)	Predicted conservation scores
Pygocentrus_nattereri_corin	P185A	# Altered Effect (Pr = 0.40)
Pygocentrus_nattereri_corin	P185A	# |---->Altered Motifs (ELME000085|ELME000136|ELME000159)
Pygocentrus_nattereri_corin	P185A	# |---->Altered Structure_and_dynamics (Pr = 0.40)-------------------------------------------------------|
Pygocentrus_nattereri_corin	P185A	# | |---->Altered Secondary_structure (Pr = 0.32) |
Pygocentrus_nattereri_corin	P185A	# | | |---->Gain of Loop (Pr = 0.32 | P = 2.1e-03) |
Pygocentrus_nattereri_corin	P185A	# | | |
Pygocentrus_nattereri_corin	P185A	# | |---->Altered Stability_and_conformational_flexibility (Pr = 0.40) |
Pygocentrus_nattereri_corin	P185A	# | | |---->Altered Conformational_flexibility (Pr = 0.40) |
Pygocentrus_nattereri_corin	P185A	# | | |---->Loss of Intrinsic_disorder (Pr = 0.40 | P = 0.03) |
Pygocentrus_nattereri_corin	P185A	# | | |---->Loss of B-factor (Pr = 0.31 | P = 7.2e-03) |
Pygocentrus_nattereri_corin	P185A	# | | |
Pygocentrus_nattereri_corin	P185A	# | |---->Altered Special_structural_signatures (Pr = 0.26) |
Pygocentrus_nattereri_corin	P185A	# | |---->Altered Signal_peptide (Pr = 0.00) |
Pygocentrus_nattereri_corin	P185A	# | | |
Pygocentrus_nattereri_corin	P185A	# | |---->Altered Transmembrane_protein (Pr = 0.26) |
Pygocentrus_nattereri_corin	P185A	# | |---->Altered Non-cytoplasmic_loop (Pr = 0.26 | P = 1.3e-03) |
Pygocentrus_nattereri_corin	P185A	# | |
Pygocentrus_nattereri_corin	P185A	# |---->Altered Functional_residue (Pr = 0.20) |
Pygocentrus_nattereri_corin	P185A	# |---->Altered Macromolecular_binding (Pr = 0.20) |
Pygocentrus_nattereri_corin	P185A	# | |---->Altered Protein_binding (Pr = 0.20) |
Pygocentrus_nattereri_corin	P185A	# | |---->Altered Disordered_interface (Pr = 0.20) |
Pygocentrus_nattereri_corin	P185A	# | | |
Pygocentrus_nattereri_corin	P185A	# | |---->Altered Ordered_interface (Pr = 0.11) |
Pygocentrus_nattereri_corin	P185A	# | |
Pygocentrus_nattereri_corin	P185A	# |---->Altered Metal_binding (Pr = 0.06)<---------------------------------------------------------|
Pygocentrus_nattereri_corin	P185A	# |
Pygocentrus_nattereri_corin	P185A	# |---->Altered PTM_site (Pr = 0.17)
Pygocentrus_nattereri_corin	P185A	# |---->Gain of GPI-anchor_amidation at N183 (Pr = 0.17 | P = 4.8e-04)
Pygocentrus_nattereri_corin	S186I	0.180	Loss of Intrinsic_disorder (Pr = 0.55 | P = 3.5e-03); Loss of B-factor (Pr = 0.35 | P = 1.0e-03); Altered MoRF (Pr = 0.30 | P = 0.02); Altered Cytoplasmic_loop (Pr = 0.19 | P = 6.0e-03); Loss of GPI-anchor_amidation at N183 (Pr = 0.09 | P = 1.9e-03)	Altered Motifs (ELME000136:The Class IV WW domain interaction motif is recognised primarily by the Pin1 phosphorylation-dependent prolyl isomerase.; ELME000159:Proline-Directed Kinase (e.g. MAPK) phosphorylation site in higher eukaryotes.)	Predicted conservation scores
Pygocentrus_nattereri_corin	S186I	# Altered Effect (Pr = 0.55)
Pygocentrus_nattereri_corin	S186I	# |---->Altered Motifs (ELME000136|ELME000159)
Pygocentrus_nattereri_corin	S186I	# |---->Altered Structure_and_dynamics (Pr = 0.55)-------------------------------------------------------|
Pygocentrus_nattereri_corin	S186I	# | |---->Altered Secondary_structure (Pr = 0.25) |
Pygocentrus_nattereri_corin	S186I	# | | |
Pygocentrus_nattereri_corin	S186I	# | |---->Altered Stability_and_conformational_flexibility (Pr = 0.55) |
Pygocentrus_nattereri_corin	S186I	# | | |---->Altered Conformational_flexibility (Pr = 0.55) |
Pygocentrus_nattereri_corin	S186I	# | | |---->Loss of Intrinsic_disorder (Pr = 0.55 | P = 3.5e-03) |
Pygocentrus_nattereri_corin	S186I	# | | |---->Loss of B-factor (Pr = 0.35 | P = 1.0e-03) |
Pygocentrus_nattereri_corin	S186I	# | | |
Pygocentrus_nattereri_corin	S186I	# | |---->Altered Special_structural_signatures (Pr = 0.19) |
Pygocentrus_nattereri_corin	S186I	# | |---->Altered Signal_peptide (Pr = 0.00) |
Pygocentrus_nattereri_corin	S186I	# | | |
Pygocentrus_nattereri_corin	S186I	# | |---->Altered Transmembrane_protein (Pr = 0.19) |
Pygocentrus_nattereri_corin	S186I	# | |---->Altered Non-cytoplasmic_loop (Pr = 0.19 | P = 6.0e-03) |
Pygocentrus_nattereri_corin	S186I	# | |
Pygocentrus_nattereri_corin	S186I	# |---->Altered Functional_residue (Pr = 0.30) |
Pygocentrus_nattereri_corin	S186I	# |---->Altered Macromolecular_binding (Pr = 0.30) |
Pygocentrus_nattereri_corin	S186I	# | |---->Altered Protein_binding (Pr = 0.30) |
Pygocentrus_nattereri_corin	S186I	# | |---->Altered Disordered_interface (Pr = 0.30) |
Pygocentrus_nattereri_corin	S186I	# | | |---->Altered MoRF (Pr = 0.30 | P = 0.02) |
Pygocentrus_nattereri_corin	S186I	# | | |
Pygocentrus_nattereri_corin	S186I	# | |---->Altered Ordered_interface (Pr = 0.14) |
Pygocentrus_nattereri_corin	S186I	# | |
Pygocentrus_nattereri_corin	S186I	# |---->Altered Metal_binding (Pr = 0.05)<---------------------------------------------------------|
Pygocentrus_nattereri_corin	S186I	# |
Pygocentrus_nattereri_corin	S186I	# |---->Altered PTM_site (Pr = 0.18)
Pygocentrus_nattereri_corin	S186I	# |---->Loss of GPI-anchor_amidation at N183 (Pr = 0.09 | P = 1.9e-03)
Pygocentrus_nattereri_corin	P187L	0.221	Loss of Intrinsic_disorder (Pr = 0.50 | P = 7.0e-03); Loss of B-factor (Pr = 0.34 | P = 1.5e-03); Gain of Zinc_binding at C192 (Pr = 0.31 | P = 0.02); Gain of Loop (Pr = 0.29 | P = 8.0e-03); Altered Cytoplasmic_loop (Pr = 0.27 | P = 8.2e-04); Gain of Disulfide_linkage at C192 (Pr = 0.25 | P = 5.2e-03); Loss of GPI-anchor_amidation at N183 (Pr = 0.08 | P = 2.1e-03)	Altered Motifs (ELME000145:PxLxP motif is recognized by a subset of MYND domain containing proteins.; ELME000159:Proline-Directed Kinase (e.g. MAPK) phosphorylation site in higher eukaryotes.; PS00008:N-myristoylation site)	Predicted conservation scores
Pygocentrus_nattereri_corin	P187L	# Altered Effect (Pr = 0.50)
Pygocentrus_nattereri_corin	P187L	# |---->Altered Motifs (ELME000145|ELME000159|PS00008)
Pygocentrus_nattereri_corin	P187L	# |---->Altered Structure_and_dynamics (Pr = 0.50)-------------------------------------------------------|
Pygocentrus_nattereri_corin	P187L	# | |---->Altered Secondary_structure (Pr = 0.29) |
Pygocentrus_nattereri_corin	P187L	# | | |---->Gain of Loop (Pr = 0.29 | P = 8.0e-03) |
Pygocentrus_nattereri_corin	P187L	# | | |
Pygocentrus_nattereri_corin	P187L	# | |---->Altered Stability_and_conformational_flexibility (Pr = 0.50) |
Pygocentrus_nattereri_corin	P187L	# | | |---->Gain of Disulfide_linkage at C192 (Pr = 0.25 | P = 5.2e-03) |
Pygocentrus_nattereri_corin	P187L	# | | |---->Altered Conformational_flexibility (Pr = 0.50) |
Pygocentrus_nattereri_corin	P187L	# | | |---->Loss of Intrinsic_disorder (Pr = 0.50 | P = 7.0e-03) |
Pygocentrus_nattereri_corin	P187L	# | | |---->Loss of B-factor (Pr = 0.34 | P = 1.5e-03) |
Pygocentrus_nattereri_corin	P187L	# | | |
Pygocentrus_nattereri_corin	P187L	# | |---->Altered Special_structural_signatures (Pr = 0.27) |
Pygocentrus_nattereri_corin	P187L	# | |---->Altered Signal_peptide (Pr = 0.00) |
Pygocentrus_nattereri_corin	P187L	# | | |
Pygocentrus_nattereri_corin	P187L	# | |---->Altered Transmembrane_protein (Pr = 0.27) |
Pygocentrus_nattereri_corin	P187L	# | |---->Altered Non-cytoplasmic_loop (Pr = 0.27 | P = 8.2e-04) |
Pygocentrus_nattereri_corin	P187L	# | |
Pygocentrus_nattereri_corin	P187L	# |---->Altered Functional_residue (Pr = 0.31) |
Pygocentrus_nattereri_corin	P187L	# |---->Altered Macromolecular_binding (Pr = 0.21) |
Pygocentrus_nattereri_corin	P187L	# | |---->Altered Protein_binding (Pr = 0.21) |
Pygocentrus_nattereri_corin	P187L	# | |---->Altered Disordered_interface (Pr = 0.21) |
Pygocentrus_nattereri_corin	P187L	# | | |
Pygocentrus_nattereri_corin	P187L	# | |---->Altered Ordered_interface (Pr = 0.11) |
Pygocentrus_nattereri_corin	P187L	# | |
Pygocentrus_nattereri_corin	P187L	# |---->Altered Metal_binding (Pr = 0.31)<---------------------------------------------------------|
Pygocentrus_nattereri_corin	P187L	# | |---->Gain of Zinc_binding at C192 (Pr = 0.31 | P = 0.02)
Pygocentrus_nattereri_corin	P187L	# |
Pygocentrus_nattereri_corin	P187L	# |---->Altered PTM_site (Pr = 0.16)
Pygocentrus_nattereri_corin	P187L	# |---->Loss of GPI-anchor_amidation at N183 (Pr = 0.08 | P = 2.1e-03)
Pygocentrus_nattereri_corin	V216A	0.227	Loss of Strand (Pr = 0.29 | P = 2.9e-03); Altered Cytoplasmic_loop (Pr = 0.29 | P = 3.6e-04); Altered Stability (Pr = 0.20 | P = 0.01)	Altered Motifs (None)	Predicted conservation scores
Pygocentrus_nattereri_corin	V216A	# Altered Effect (Pr = 0.29)
Pygocentrus_nattereri_corin	V216A	# |---->Altered Motifs (None)
Pygocentrus_nattereri_corin	V216A	# |---->Altered Structure_and_dynamics (Pr = 0.29)-------------------------------------------------------|
Pygocentrus_nattereri_corin	V216A	# | |---->Altered Secondary_structure (Pr = 0.29) |
Pygocentrus_nattereri_corin	V216A	# | | |---->Loss of Strand (Pr = 0.29 | P = 2.9e-03) |
Pygocentrus_nattereri_corin	V216A	# | | |
Pygocentrus_nattereri_corin	V216A	# | |---->Altered Stability_and_conformational_flexibility (Pr = 0.20) |
Pygocentrus_nattereri_corin	V216A	# | | |---->Altered Stability (Pr = 0.20 | P = 0.01) |
Pygocentrus_nattereri_corin	V216A	# | | |---->Altered Conformational_flexibility (Pr = 0.16) |
Pygocentrus_nattereri_corin	V216A	# | | |
Pygocentrus_nattereri_corin	V216A	# | |---->Altered Special_structural_signatures (Pr = 0.29) |
Pygocentrus_nattereri_corin	V216A	# | |---->Altered Signal_peptide (Pr = 0.00) |
Pygocentrus_nattereri_corin	V216A	# | | |
Pygocentrus_nattereri_corin	V216A	# | |---->Altered Transmembrane_protein (Pr = 0.29) |
Pygocentrus_nattereri_corin	V216A	# | |---->Altered Non-cytoplasmic_loop (Pr = 0.29 | P = 3.6e-04) |
Pygocentrus_nattereri_corin	V216A	# | |
Pygocentrus_nattereri_corin	V216A	# |---->Altered Functional_residue (Pr = 0.15) |
Pygocentrus_nattereri_corin	V216A	# |---->Altered Macromolecular_binding (Pr = 0.15) |
Pygocentrus_nattereri_corin	V216A	# | |---->Altered Protein_binding (Pr = 0.15) |
Pygocentrus_nattereri_corin	V216A	# | |---->Altered Disordered_interface (Pr = 0.04) |
Pygocentrus_nattereri_corin	V216A	# | | |
Pygocentrus_nattereri_corin	V216A	# | |---->Altered Ordered_interface (Pr = 0.15) |
Pygocentrus_nattereri_corin	V216A	# | |
Pygocentrus_nattereri_corin	V216A	# |---->Altered Metal_binding (Pr = 0.02)<---------------------------------------------------------|
Pygocentrus_nattereri_corin	V216A	# |
Pygocentrus_nattereri_corin	V216A	# |---->Altered PTM_site (Pr = 0.14)
Pygocentrus_nattereri_corin	K218R	0.289	Gain of ADP-ribosylation at K218 (Pr = 0.28 | P = 5.0e-03); Altered Cytoplasmic_loop (Pr = 0.26 | P = 1.2e-03)	Altered Motifs (ELME000062:Secondary preference for PKA-type AGC kinase phosphorylation.; ELME000064:CK2 phosphorylation site; ELME000220:Phosphothreonine motif binding a subset of FHA domains that have a preference for an acidic amino acid at the pT+3 position.)	Predicted conservation scores
Pygocentrus_nattereri_corin	K218R	# Altered Effect (Pr = 0.28)
Pygocentrus_nattereri_corin	K218R	# |---->Altered Motifs (ELME000062|ELME000064|ELME000220)
Pygocentrus_nattereri_corin	K218R	# |---->Altered Structure_and_dynamics (Pr = 0.26)-------------------------------------------------------|
Pygocentrus_nattereri_corin	K218R	# | |---->Altered Secondary_structure (Pr = 0.26) |
Pygocentrus_nattereri_corin	K218R	# | | |
Pygocentrus_nattereri_corin	K218R	# | |---->Altered Stability_and_conformational_flexibility (Pr = 0.16) |
Pygocentrus_nattereri_corin	K218R	# | | |---->Altered Conformational_flexibility (Pr = 0.16) |
Pygocentrus_nattereri_corin	K218R	# | | |
Pygocentrus_nattereri_corin	K218R	# | |---->Altered Special_structural_signatures (Pr = 0.26) |
Pygocentrus_nattereri_corin	K218R	# | |---->Altered Signal_peptide (Pr = 0.00) |
Pygocentrus_nattereri_corin	K218R	# | | |
Pygocentrus_nattereri_corin	K218R	# | |---->Altered Transmembrane_protein (Pr = 0.26) |
Pygocentrus_nattereri_corin	K218R	# | |---->Altered Non-cytoplasmic_loop (Pr = 0.26 | P = 1.2e-03) |
Pygocentrus_nattereri_corin	K218R	# | |
Pygocentrus_nattereri_corin	K218R	# |---->Altered Functional_residue (Pr = 0.28) |
Pygocentrus_nattereri_corin	K218R	# |---->Altered Macromolecular_binding (Pr = 0.16) |
Pygocentrus_nattereri_corin	K218R	# | |---->Altered Protein_binding (Pr = 0.16) |
Pygocentrus_nattereri_corin	K218R	# | |---->Altered Disordered_interface (Pr = 0.03) |
Pygocentrus_nattereri_corin	K218R	# | | |
Pygocentrus_nattereri_corin	K218R	# | |---->Altered Ordered_interface (Pr = 0.16) |
Pygocentrus_nattereri_corin	K218R	# | |
Pygocentrus_nattereri_corin	K218R	# |---->Altered Metal_binding (Pr = 0.02)<---------------------------------------------------------|
Pygocentrus_nattereri_corin	K218R	# |
Pygocentrus_nattereri_corin	K218R	# |---->Altered PTM_site (Pr = 0.28)
Pygocentrus_nattereri_corin	K218R	# |---->Gain of ADP-ribosylation at K218 (Pr = 0.28 | P = 5.0e-03)
Pygocentrus_nattereri_corin	T220A	0.235	Loss of Strand (Pr = 0.30 | P = 1.8e-03); Altered Cytoplasmic_loop (Pr = 0.23 | P = 2.8e-03)	Altered Motifs (ELME000064:CK2 phosphorylation site; ELME000220:Phosphothreonine motif binding a subset of FHA domains that have a preference for an acidic amino acid at the pT+3 position.; PS00006:Casein kinase II phosphorylation site)	Predicted conservation scores
Pygocentrus_nattereri_corin	T220A	# Altered Effect (Pr = 0.30)
Pygocentrus_nattereri_corin	T220A	# |---->Altered Motifs (ELME000064|ELME000220|PS00006)
Pygocentrus_nattereri_corin	T220A	# |---->Altered Structure_and_dynamics (Pr = 0.30)-------------------------------------------------------|
Pygocentrus_nattereri_corin	T220A	# | |---->Altered Secondary_structure (Pr = 0.30) |
Pygocentrus_nattereri_corin	T220A	# | | |---->Loss of Strand (Pr = 0.30 | P = 1.8e-03) |
Pygocentrus_nattereri_corin	T220A	# | | |
Pygocentrus_nattereri_corin	T220A	# | |---->Altered Stability_and_conformational_flexibility (Pr = 0.16) |
Pygocentrus_nattereri_corin	T220A	# | | |---->Altered Conformational_flexibility (Pr = 0.16) |
Pygocentrus_nattereri_corin	T220A	# | | |
Pygocentrus_nattereri_corin	T220A	# | |---->Altered Special_structural_signatures (Pr = 0.23) |
Pygocentrus_nattereri_corin	T220A	# | |---->Altered Signal_peptide (Pr = 0.00) |
Pygocentrus_nattereri_corin	T220A	# | | |
Pygocentrus_nattereri_corin	T220A	# | |---->Altered Transmembrane_protein (Pr = 0.23) |
Pygocentrus_nattereri_corin	T220A	# | |---->Altered Non-cytoplasmic_loop (Pr = 0.23 | P = 2.8e-03) |
Pygocentrus_nattereri_corin	T220A	# | |
Pygocentrus_nattereri_corin	T220A	# |---->Altered Functional_residue (Pr = 0.15) |
Pygocentrus_nattereri_corin	T220A	# |---->Altered Macromolecular_binding (Pr = 0.15) |
Pygocentrus_nattereri_corin	T220A	# | |---->Altered Protein_binding (Pr = 0.15) |
Pygocentrus_nattereri_corin	T220A	# | |---->Altered Disordered_interface (Pr = 0.05) |
Pygocentrus_nattereri_corin	T220A	# | | |
Pygocentrus_nattereri_corin	T220A	# | |---->Altered Ordered_interface (Pr = 0.15) |
Pygocentrus_nattereri_corin	T220A	# | |
Pygocentrus_nattereri_corin	T220A	# |---->Altered Metal_binding (Pr = 0.02)<---------------------------------------------------------|
Pygocentrus_nattereri_corin	T220A	# |
Pygocentrus_nattereri_corin	T220A	# |---->Altered PTM_site (Pr = 0.14)
Pygocentrus_nattereri_corin	Q255K	0.504	Gain of Disulfide_linkage at C253 (Pr = 0.28 | P = 1.1e-03); Loss of Zinc_binding at C253 (Pr = 0.25 | P = 0.03); Altered Cytoplasmic_loop (Pr = 0.16 | P = 0.01); Loss of Catalytic_site at C253 (Pr = 0.13 | P = 0.03); Loss of Pyrrolidone_carboxylic_acid at Q255 (Pr = 0.07 | P = 0.02)	Altered Motifs (None)	Predicted conservation scores
Pygocentrus_nattereri_corin	Q255K	# Altered Effect (Pr = 0.28)
Pygocentrus_nattereri_corin	Q255K	# |---->Altered Motifs (None)
Pygocentrus_nattereri_corin	Q255K	# |---->Altered Structure_and_dynamics (Pr = 0.28)-------------------------------------------------------|
Pygocentrus_nattereri_corin	Q255K	# | |---->Altered Secondary_structure (Pr = 0.26) |
Pygocentrus_nattereri_corin	Q255K	# | | |
Pygocentrus_nattereri_corin	Q255K	# | |---->Altered Stability_and_conformational_flexibility (Pr = 0.28) |
Pygocentrus_nattereri_corin	Q255K	# | | |---->Gain of Disulfide_linkage at C253 (Pr = 0.28 | P = 1.1e-03) |
Pygocentrus_nattereri_corin	Q255K	# | | |---->Altered Conformational_flexibility (Pr = 0.19) |
Pygocentrus_nattereri_corin	Q255K	# | | |
Pygocentrus_nattereri_corin	Q255K	# | |---->Altered Special_structural_signatures (Pr = 0.16) |
Pygocentrus_nattereri_corin	Q255K	# | |---->Altered Signal_peptide (Pr = 0.00) |
Pygocentrus_nattereri_corin	Q255K	# | | |
Pygocentrus_nattereri_corin	Q255K	# | |---->Altered Transmembrane_protein (Pr = 0.16) |
Pygocentrus_nattereri_corin	Q255K	# | |---->Altered Non-cytoplasmic_loop (Pr = 0.16 | P = 0.01) |
Pygocentrus_nattereri_corin	Q255K	# | |
Pygocentrus_nattereri_corin	Q255K	# |---->Altered Functional_residue (Pr = 0.25) |
Pygocentrus_nattereri_corin	Q255K	# |---->Loss of Catalytic_site at C253 (Pr = 0.13 | P = 0.03) |
Pygocentrus_nattereri_corin	Q255K	# |---->Altered Macromolecular_binding (Pr = 0.20) |
Pygocentrus_nattereri_corin	Q255K	# | |---->Altered Protein_binding (Pr = 0.20) |
Pygocentrus_nattereri_corin	Q255K	# | |---->Altered Disordered_interface (Pr = 0.20) |
Pygocentrus_nattereri_corin	Q255K	# | | |
Pygocentrus_nattereri_corin	Q255K	# | |---->Altered Ordered_interface (Pr = 0.11) |
Pygocentrus_nattereri_corin	Q255K	# | |
Pygocentrus_nattereri_corin	Q255K	# |---->Altered Metal_binding (Pr = 0.25)<---------------------------------------------------------|
Pygocentrus_nattereri_corin	Q255K	# | |---->Loss of Zinc_binding at C253 (Pr = 0.25 | P = 0.03)
Pygocentrus_nattereri_corin	Q255K	# |
Pygocentrus_nattereri_corin	Q255K	# |---->Altered PTM_site (Pr = 0.07)
Pygocentrus_nattereri_corin	Q255K	# |---->Loss of Pyrrolidone_carboxylic_acid at Q255 (Pr = 0.07 | P = 0.02)
Pygocentrus_nattereri_corin	E389S	0.454	Gain of Disulfide_linkage at C392 (Pr = 0.24 | P = 8.7e-03); Altered Cytoplasmic_loop (Pr = 0.15 | P = 0.01)	Altered Motifs (ELME000147:Site phosphorylated by the Polo-like kinase.; ELME000162:Site for attachment of a fucose residue to a serine.; PS00008:N-myristoylation site)	Predicted conservation scores
Pygocentrus_nattereri_corin	E389S	# Altered Effect (Pr = 0.28)
Pygocentrus_nattereri_corin	E389S	# |---->Altered Motifs (ELME000147|ELME000162|PS00008)
Pygocentrus_nattereri_corin	E389S	# |---->Altered Structure_and_dynamics (Pr = 0.28)-------------------------------------------------------|
Pygocentrus_nattereri_corin	E389S	# | |---->Altered Secondary_structure (Pr = 0.25) |
Pygocentrus_nattereri_corin	E389S	# | | |
Pygocentrus_nattereri_corin	E389S	# | |---->Altered Stability_and_conformational_flexibility (Pr = 0.28) |
Pygocentrus_nattereri_corin	E389S	# | | |---->Gain of Disulfide_linkage at C392 (Pr = 0.24 | P = 8.7e-03) |
Pygocentrus_nattereri_corin	E389S	# | | |---->Altered Conformational_flexibility (Pr = 0.28) |
Pygocentrus_nattereri_corin	E389S	# | | |
Pygocentrus_nattereri_corin	E389S	# | |---->Altered Special_structural_signatures (Pr = 0.15) |
Pygocentrus_nattereri_corin	E389S	# | |---->Altered Signal_peptide (Pr = 0.00) |
Pygocentrus_nattereri_corin	E389S	# | | |
Pygocentrus_nattereri_corin	E389S	# | |---->Altered Transmembrane_protein (Pr = 0.15) |
Pygocentrus_nattereri_corin	E389S	# | |---->Altered Non-cytoplasmic_loop (Pr = 0.15 | P = 0.01) |
Pygocentrus_nattereri_corin	E389S	# | |
Pygocentrus_nattereri_corin	E389S	# |---->Altered Functional_residue (Pr = 0.16) |
Pygocentrus_nattereri_corin	E389S	# |---->Altered Macromolecular_binding (Pr = 0.06) |
Pygocentrus_nattereri_corin	E389S	# | |---->Altered Protein_binding (Pr = 0.06) |
Pygocentrus_nattereri_corin	E389S	# | |---->Altered Disordered_interface (Pr = 0.04) |
Pygocentrus_nattereri_corin	E389S	# | | |
Pygocentrus_nattereri_corin	E389S	# | |---->Altered Ordered_interface (Pr = 0.06) |
Pygocentrus_nattereri_corin	E389S	# | |
Pygocentrus_nattereri_corin	E389S	# |---->Altered Metal_binding (Pr = 0.16)<---------------------------------------------------------|
Pygocentrus_nattereri_corin	E389S	# |
Pygocentrus_nattereri_corin	E389S	# |---->Altered PTM_site (Pr = 0.05)
Pygocentrus_nattereri_corin	F390T	0.763	Gain of Intrinsic_disorder (Pr = 0.41 | P = 6.9e-03); Gain of Disulfide_linkage at C392 (Pr = 0.23 | P = 0.01); Altered Cytoplasmic_loop (Pr = 0.16 | P = 0.01); Altered Stability (Pr = 0.14 | P = 0.02)	Altered Motifs (ELME000053:GSK3 phosphorylation recognition site; ELME000162:Site for attachment of a fucose residue to a serine.)	Predicted conservation scores
Pygocentrus_nattereri_corin	F390T	# Altered Effect (Pr = 0.41)
Pygocentrus_nattereri_corin	F390T	# |---->Altered Motifs (ELME000053|ELME000162)
Pygocentrus_nattereri_corin	F390T	# |---->Altered Structure_and_dynamics (Pr = 0.41)-------------------------------------------------------|
Pygocentrus_nattereri_corin	F390T	# | |---->Altered Secondary_structure (Pr = 0.25) |
Pygocentrus_nattereri_corin	F390T	# | | |
Pygocentrus_nattereri_corin	F390T	# | |---->Altered Stability_and_conformational_flexibility (Pr = 0.41) |
Pygocentrus_nattereri_corin	F390T	# | | |---->Altered Stability (Pr = 0.14 | P = 0.02) |
Pygocentrus_nattereri_corin	F390T	# | | |---->Gain of Disulfide_linkage at C392 (Pr = 0.23 | P = 0.01) |
Pygocentrus_nattereri_corin	F390T	# | | |---->Altered Conformational_flexibility (Pr = 0.41) |
Pygocentrus_nattereri_corin	F390T	# | | |---->Gain of Intrinsic_disorder (Pr = 0.41 | P = 6.9e-03) |
Pygocentrus_nattereri_corin	F390T	# | | |
Pygocentrus_nattereri_corin	F390T	# | |---->Altered Special_structural_signatures (Pr = 0.16) |
Pygocentrus_nattereri_corin	F390T	# | |---->Altered Signal_peptide (Pr = 0.00) |
Pygocentrus_nattereri_corin	F390T	# | | |
Pygocentrus_nattereri_corin	F390T	# | |---->Altered Transmembrane_protein (Pr = 0.16) |
Pygocentrus_nattereri_corin	F390T	# | |---->Altered Non-cytoplasmic_loop (Pr = 0.16 | P = 0.01) |
Pygocentrus_nattereri_corin	F390T	# | |
Pygocentrus_nattereri_corin	F390T	# |---->Altered Functional_residue (Pr = 0.17) |
Pygocentrus_nattereri_corin	F390T	# |---->Altered Macromolecular_binding (Pr = 0.05) |
Pygocentrus_nattereri_corin	F390T	# | |---->Altered Protein_binding (Pr = 0.05) |
Pygocentrus_nattereri_corin	F390T	# | |---->Altered Disordered_interface (Pr = 0.05) |
Pygocentrus_nattereri_corin	F390T	# | | |
Pygocentrus_nattereri_corin	F390T	# | |---->Altered Ordered_interface (Pr = 0.05) |
Pygocentrus_nattereri_corin	F390T	# | |
Pygocentrus_nattereri_corin	F390T	# |---->Altered Metal_binding (Pr = 0.17)<---------------------------------------------------------|
Pygocentrus_nattereri_corin	F390T	# |
Pygocentrus_nattereri_corin	F390T	# |---->Altered PTM_site (Pr = 0.06)
Pygocentrus_nattereri_corin	S391T	0.131	Loss of Disulfide_linkage at C392 (Pr = 0.24 | P = 7.5e-03); Altered Cytoplasmic_loop (Pr = 0.16 | P = 0.01)	Altered Motifs (ELME000063:CK1 phosphorylation site; ELME000162:Site for attachment of a fucose residue to a serine.)	Predicted conservation scores
Pygocentrus_nattereri_corin	S391T	# Altered Effect (Pr = 0.32)
Pygocentrus_nattereri_corin	S391T	# |---->Altered Motifs (ELME000063|ELME000162)
Pygocentrus_nattereri_corin	S391T	# |---->Altered Structure_and_dynamics (Pr = 0.32)-------------------------------------------------------|
Pygocentrus_nattereri_corin	S391T	# | |---->Altered Secondary_structure (Pr = 0.25) |
Pygocentrus_nattereri_corin	S391T	# | | |
Pygocentrus_nattereri_corin	S391T	# | |---->Altered Stability_and_conformational_flexibility (Pr = 0.32) |
Pygocentrus_nattereri_corin	S391T	# | | |---->Loss of Disulfide_linkage at C392 (Pr = 0.24 | P = 7.5e-03) |
Pygocentrus_nattereri_corin	S391T	# | | |---->Altered Conformational_flexibility (Pr = 0.32) |
Pygocentrus_nattereri_corin	S391T	# | | |
Pygocentrus_nattereri_corin	S391T	# | |---->Altered Special_structural_signatures (Pr = 0.16) |
Pygocentrus_nattereri_corin	S391T	# | |---->Altered Signal_peptide (Pr = 0.00) |
Pygocentrus_nattereri_corin	S391T	# | | |
Pygocentrus_nattereri_corin	S391T	# | |---->Altered Transmembrane_protein (Pr = 0.16) |
Pygocentrus_nattereri_corin	S391T	# | |---->Altered Non-cytoplasmic_loop (Pr = 0.16 | P = 0.01) |
Pygocentrus_nattereri_corin	S391T	# | |
Pygocentrus_nattereri_corin	S391T	# |---->Altered Functional_residue (Pr = 0.17) |
Pygocentrus_nattereri_corin	S391T	# |---->Altered Macromolecular_binding (Pr = 0.05) |
Pygocentrus_nattereri_corin	S391T	# | |---->Altered Protein_binding (Pr = 0.05) |
Pygocentrus_nattereri_corin	S391T	# | |---->Altered Disordered_interface (Pr = 0.05) |
Pygocentrus_nattereri_corin	S391T	# | | |
Pygocentrus_nattereri_corin	S391T	# | |---->Altered Ordered_interface (Pr = 0.05) |
Pygocentrus_nattereri_corin	S391T	# | |
Pygocentrus_nattereri_corin	S391T	# |---->Altered Metal_binding (Pr = 0.11)<---------------------------------------------------------|
Pygocentrus_nattereri_corin	S391T	# |
Pygocentrus_nattereri_corin	S391T	# |---->Altered PTM_site (Pr = 0.17)
Pygocentrus_nattereri_corin	C392H	0.902	Gain of Zinc_binding at C392 (Pr = 0.50 | P = 5.1e-03); Loss of Disulfide_linkage at C392 (Pr = 0.37 | P = 6.6e-04); Altered Cytoplasmic_loop (Pr = 0.22 | P = 3.7e-03)	Altered Motifs (ELME000063:CK1 phosphorylation site; ELME000162:Site for attachment of a fucose residue to a serine.)	Predicted conservation scores
Pygocentrus_nattereri_corin	C392H	# Altered Effect (Pr = 0.50)
Pygocentrus_nattereri_corin	C392H	# |---->Altered Motifs (ELME000063|ELME000162)
Pygocentrus_nattereri_corin	C392H	# |---->Altered Structure_and_dynamics (Pr = 0.50)-------------------------------------------------------|
Pygocentrus_nattereri_corin	C392H	# | |---->Altered Secondary_structure (Pr = 0.25) |
Pygocentrus_nattereri_corin	C392H	# | | |
Pygocentrus_nattereri_corin	C392H	# | |---->Altered Stability_and_conformational_flexibility (Pr = 0.37) |
Pygocentrus_nattereri_corin	C392H	# | | |---->Loss of Disulfide_linkage at C392 (Pr = 0.37 | P = 6.6e-04) |
Pygocentrus_nattereri_corin	C392H	# | | |---->Altered Conformational_flexibility (Pr = 0.29) |
Pygocentrus_nattereri_corin	C392H	# | | |
Pygocentrus_nattereri_corin	C392H	# | |---->Altered Special_structural_signatures (Pr = 0.22) |
Pygocentrus_nattereri_corin	C392H	# | |---->Altered Signal_peptide (Pr = 0.00) |
Pygocentrus_nattereri_corin	C392H	# | | |
Pygocentrus_nattereri_corin	C392H	# | |---->Altered Transmembrane_protein (Pr = 0.22) |
Pygocentrus_nattereri_corin	C392H	# | |---->Altered Non-cytoplasmic_loop (Pr = 0.22 | P = 3.7e-03) |
Pygocentrus_nattereri_corin	C392H	# | |
Pygocentrus_nattereri_corin	C392H	# |---->Altered Functional_residue (Pr = 0.50) |
Pygocentrus_nattereri_corin	C392H	# |---->Altered Macromolecular_binding (Pr = 0.07) |
Pygocentrus_nattereri_corin	C392H	# | |---->Altered Protein_binding (Pr = 0.07) |
Pygocentrus_nattereri_corin	C392H	# | |---->Altered Disordered_interface (Pr = 0.07) |
Pygocentrus_nattereri_corin	C392H	# | | |
Pygocentrus_nattereri_corin	C392H	# | |---->Altered Ordered_interface (Pr = 0.05) |
Pygocentrus_nattereri_corin	C392H	# | |
Pygocentrus_nattereri_corin	C392H	# |---->Altered Metal_binding (Pr = 0.50)<---------------------------------------------------------|
Pygocentrus_nattereri_corin	C392H	# | |---->Gain of Zinc_binding at C392 (Pr = 0.50 | P = 5.1e-03)
Pygocentrus_nattereri_corin	C392H	# |
Pygocentrus_nattereri_corin	C392H	# |---->Altered PTM_site (Pr = 0.18)
Pygocentrus_nattereri_corin	G393T	0.415	Gain of Disulfide_linkage at C397 (Pr = 0.25 | P = 6.6e-03); Altered Cytoplasmic_loop (Pr = 0.18 | P = 7.7e-03)	Altered Motifs (ELME000063:CK1 phosphorylation site; ELME000336:NEK2 phosphorylation motif with preferred Phe - Leu or Met in the -3 position to compensate for less favorable residues in the +1 and +2 position.; PS00008:N-myristoylation site)	Predicted conservation scores
Pygocentrus_nattereri_corin	G393T	# Altered Effect (Pr = 0.28)
Pygocentrus_nattereri_corin	G393T	# |---->Altered Motifs (ELME000063|ELME000336|PS00008)
Pygocentrus_nattereri_corin	G393T	# |---->Altered Structure_and_dynamics (Pr = 0.28)-------------------------------------------------------|
Pygocentrus_nattereri_corin	G393T	# | |---->Altered Secondary_structure (Pr = 0.25) |
Pygocentrus_nattereri_corin	G393T	# | | |
Pygocentrus_nattereri_corin	G393T	# | |---->Altered Stability_and_conformational_flexibility (Pr = 0.28) |
Pygocentrus_nattereri_corin	G393T	# | | |---->Gain of Disulfide_linkage at C397 (Pr = 0.25 | P = 6.6e-03) |
Pygocentrus_nattereri_corin	G393T	# | | |---->Altered Conformational_flexibility (Pr = 0.28) |
Pygocentrus_nattereri_corin	G393T	# | | |
Pygocentrus_nattereri_corin	G393T	# | |---->Altered Special_structural_signatures (Pr = 0.18) |
Pygocentrus_nattereri_corin	G393T	# | |---->Altered Signal_peptide (Pr = 0.00) |
Pygocentrus_nattereri_corin	G393T	# | | |
Pygocentrus_nattereri_corin	G393T	# | |---->Altered Transmembrane_protein (Pr = 0.18) |
Pygocentrus_nattereri_corin	G393T	# | |---->Altered Non-cytoplasmic_loop (Pr = 0.18 | P = 7.7e-03) |
Pygocentrus_nattereri_corin	G393T	# | |
Pygocentrus_nattereri_corin	G393T	# |---->Altered Functional_residue (Pr = 0.17) |
Pygocentrus_nattereri_corin	G393T	# |---->Altered Macromolecular_binding (Pr = 0.06) |
Pygocentrus_nattereri_corin	G393T	# | |---->Altered Protein_binding (Pr = 0.06) |
Pygocentrus_nattereri_corin	G393T	# | |---->Altered Disordered_interface (Pr = 0.06) |
Pygocentrus_nattereri_corin	G393T	# | | |
Pygocentrus_nattereri_corin	G393T	# | |---->Altered Ordered_interface (Pr = 0.05) |
Pygocentrus_nattereri_corin	G393T	# | |
Pygocentrus_nattereri_corin	G393T	# |---->Altered Metal_binding (Pr = 0.11)<---------------------------------------------------------|
Pygocentrus_nattereri_corin	G393T	# |
Pygocentrus_nattereri_corin	G393T	# |---->Altered PTM_site (Pr = 0.17)
Pygocentrus_nattereri_corin	G395H	0.680	Loss of Disulfide_linkage at C397 (Pr = 0.26 | P = 4.5e-03); Altered Cytoplasmic_loop (Pr = 0.21 | P = 4.0e-03)	Altered Motifs (ELME000063:CK1 phosphorylation site; PS00005:Protein kinase C phosphorylation site; PS00008:N-myristoylation site)	Predicted conservation scores
Pygocentrus_nattereri_corin	G395H	# Altered Effect (Pr = 0.29)
Pygocentrus_nattereri_corin	G395H	# |---->Altered Motifs (ELME000063|PS00005|PS00008)
Pygocentrus_nattereri_corin	G395H	# |---->Altered Structure_and_dynamics (Pr = 0.29)-------------------------------------------------------|
Pygocentrus_nattereri_corin	G395H	# | |---->Altered Secondary_structure (Pr = 0.25) |
Pygocentrus_nattereri_corin	G395H	# | | |
Pygocentrus_nattereri_corin	G395H	# | |---->Altered Stability_and_conformational_flexibility (Pr = 0.29) |
Pygocentrus_nattereri_corin	G395H	# | | |---->Loss of Disulfide_linkage at C397 (Pr = 0.26 | P = 4.5e-03) |
Pygocentrus_nattereri_corin	G395H	# | | |---->Altered Conformational_flexibility (Pr = 0.29) |
Pygocentrus_nattereri_corin	G395H	# | | |
Pygocentrus_nattereri_corin	G395H	# | |---->Altered Special_structural_signatures (Pr = 0.21) |
Pygocentrus_nattereri_corin	G395H	# | |---->Altered Signal_peptide (Pr = 0.00) |
Pygocentrus_nattereri_corin	G395H	# | | |
Pygocentrus_nattereri_corin	G395H	# | |---->Altered Transmembrane_protein (Pr = 0.21) |
Pygocentrus_nattereri_corin	G395H	# | |---->Altered Non-cytoplasmic_loop (Pr = 0.21 | P = 4.0e-03) |
Pygocentrus_nattereri_corin	G395H	# | |
Pygocentrus_nattereri_corin	G395H	# |---->Altered Functional_residue (Pr = 0.19) |
Pygocentrus_nattereri_corin	G395H	# |---->Altered Macromolecular_binding (Pr = 0.08) |
Pygocentrus_nattereri_corin	G395H	# | |---->Altered Protein_binding (Pr = 0.08) |
Pygocentrus_nattereri_corin	G395H	# | |---->Altered Disordered_interface (Pr = 0.08) |
Pygocentrus_nattereri_corin	G395H	# | | |
Pygocentrus_nattereri_corin	G395H	# | |---->Altered Ordered_interface (Pr = 0.05) |
Pygocentrus_nattereri_corin	G395H	# | |
Pygocentrus_nattereri_corin	G395H	# |---->Altered Metal_binding (Pr = 0.19)<---------------------------------------------------------|
Pygocentrus_nattereri_corin	G395H	# |
Pygocentrus_nattereri_corin	G395H	# |---->Altered PTM_site (Pr = 0.18)
Pygocentrus_nattereri_corin	R396T	0.244	Loss of Disulfide_linkage at C397 (Pr = 0.26 | P = 4.7e-03); Loss of ADP-ribosylation at R396 (Pr = 0.21 | P = 0.03); Altered Cytoplasmic_loop (Pr = 0.19 | P = 6.1e-03)	Altered Motifs (ELME000053:GSK3 phosphorylation recognition site; ELME000063:CK1 phosphorylation site; PS00005:Protein kinase C phosphorylation site; PS00008:N-myristoylation site)	Predicted conservation scores
Pygocentrus_nattereri_corin	R396T	# Altered Effect (Pr = 0.26)
Pygocentrus_nattereri_corin	R396T	# |---->Altered Motifs (ELME000053|ELME000063|PS00005|PS00008)
Pygocentrus_nattereri_corin	R396T	# |---->Altered Structure_and_dynamics (Pr = 0.26)-------------------------------------------------------|
Pygocentrus_nattereri_corin	R396T	# | |---->Altered Secondary_structure (Pr = 0.26) |
Pygocentrus_nattereri_corin	R396T	# | | |
Pygocentrus_nattereri_corin	R396T	# | |---->Altered Stability_and_conformational_flexibility (Pr = 0.26) |
Pygocentrus_nattereri_corin	R396T	# | | |---->Loss of Disulfide_linkage at C397 (Pr = 0.26 | P = 4.7e-03) |
Pygocentrus_nattereri_corin	R396T	# | | |---->Altered Conformational_flexibility (Pr = 0.24) |
Pygocentrus_nattereri_corin	R396T	# | | |
Pygocentrus_nattereri_corin	R396T	# | |---->Altered Special_structural_signatures (Pr = 0.19) |
Pygocentrus_nattereri_corin	R396T	# | |---->Altered Signal_peptide (Pr = 0.00) |
Pygocentrus_nattereri_corin	R396T	# | | |
Pygocentrus_nattereri_corin	R396T	# | |---->Altered Transmembrane_protein (Pr = 0.19) |
Pygocentrus_nattereri_corin	R396T	# | |---->Altered Non-cytoplasmic_loop (Pr = 0.19 | P = 6.1e-03) |
Pygocentrus_nattereri_corin	R396T	# | |
Pygocentrus_nattereri_corin	R396T	# |---->Altered Functional_residue (Pr = 0.21) |
Pygocentrus_nattereri_corin	R396T	# |---->Altered Macromolecular_binding (Pr = 0.07) |
Pygocentrus_nattereri_corin	R396T	# | |---->Altered Protein_binding (Pr = 0.07) |
Pygocentrus_nattereri_corin	R396T	# | |---->Altered Disordered_interface (Pr = 0.07) |
Pygocentrus_nattereri_corin	R396T	# | | |
Pygocentrus_nattereri_corin	R396T	# | |---->Altered Ordered_interface (Pr = 0.04) |
Pygocentrus_nattereri_corin	R396T	# | |
Pygocentrus_nattereri_corin	R396T	# |---->Altered Metal_binding (Pr = 0.11)<---------------------------------------------------------|
Pygocentrus_nattereri_corin	R396T	# |
Pygocentrus_nattereri_corin	R396T	# |---->Altered PTM_site (Pr = 0.21)
Pygocentrus_nattereri_corin	R396T	# |---->Loss of ADP-ribosylation at R396 (Pr = 0.21 | P = 0.03)
Pygocentrus_nattereri_corin	C397Y	0.893	Loss of Disulfide_linkage at C397 (Pr = 0.56 | P = 3.1e-04); Loss of Intrinsic_disorder (Pr = 0.43 | P = 0.02); Altered Cytoplasmic_loop (Pr = 0.28 | P = 4.8e-04)	Altered Motifs (ELME000063:CK1 phosphorylation site; ELME000182:STAT5 Src Homology 2 (SH2) domain binding motif.; ELME000317:Motif binding to the dorsal surface of eIF4E.; PS00008:N-myristoylation site; PS01209:LDL-receptor class A (LDLRA) domain signature)	Predicted conservation scores
Pygocentrus_nattereri_corin	C397Y	# Altered Effect (Pr = 0.56)
Pygocentrus_nattereri_corin	C397Y	# |---->Altered Motifs (ELME000063|ELME000182|ELME000317|PS00008|PS01209)
Pygocentrus_nattereri_corin	C397Y	# |---->Altered Structure_and_dynamics (Pr = 0.56)-------------------------------------------------------|
Pygocentrus_nattereri_corin	C397Y	# | |---->Altered Secondary_structure (Pr = 0.26) |
Pygocentrus_nattereri_corin	C397Y	# | | |
Pygocentrus_nattereri_corin	C397Y	# | |---->Altered Stability_and_conformational_flexibility (Pr = 0.56) |
Pygocentrus_nattereri_corin	C397Y	# | | |---->Loss of Disulfide_linkage at C397 (Pr = 0.56 | P = 3.1e-04) |
Pygocentrus_nattereri_corin	C397Y	# | | |---->Altered Conformational_flexibility (Pr = 0.43) |
Pygocentrus_nattereri_corin	C397Y	# | | |---->Loss of Intrinsic_disorder (Pr = 0.43 | P = 0.02) |
Pygocentrus_nattereri_corin	C397Y	# | | |
Pygocentrus_nattereri_corin	C397Y	# | |---->Altered Special_structural_signatures (Pr = 0.28) |
Pygocentrus_nattereri_corin	C397Y	# | |---->Altered Signal_peptide (Pr = 0.00) |
Pygocentrus_nattereri_corin	C397Y	# | | |
Pygocentrus_nattereri_corin	C397Y	# | |---->Altered Transmembrane_protein (Pr = 0.28) |
Pygocentrus_nattereri_corin	C397Y	# | |---->Altered Non-cytoplasmic_loop (Pr = 0.28 | P = 4.8e-04) |
Pygocentrus_nattereri_corin	C397Y	# | |
Pygocentrus_nattereri_corin	C397Y	# |---->Altered Functional_residue (Pr = 0.22) |
Pygocentrus_nattereri_corin	C397Y	# |---->Altered Macromolecular_binding (Pr = 0.22) |
Pygocentrus_nattereri_corin	C397Y	# | |---->Altered Protein_binding (Pr = 0.22) |
Pygocentrus_nattereri_corin	C397Y	# | |---->Altered Disordered_interface (Pr = 0.22) |
Pygocentrus_nattereri_corin	C397Y	# | | |
Pygocentrus_nattereri_corin	C397Y	# | |---->Altered Ordered_interface (Pr = 0.11) |
Pygocentrus_nattereri_corin	C397Y	# | |
Pygocentrus_nattereri_corin	C397Y	# |---->Altered Metal_binding (Pr = 0.11)<---------------------------------------------------------|
Pygocentrus_nattereri_corin	C397Y	# |
Pygocentrus_nattereri_corin	C397Y	# |---->Altered PTM_site (Pr = 0.17)
Pygocentrus_nattereri_corin	V398M	0.148	Gain of Intrinsic_disorder (Pr = 0.32 | P = 0.03); Gain of Disulfide_linkage at C397 (Pr = 0.27 | P = 2.3e-03); Altered Cytoplasmic_loop (Pr = 0.19 | P = 6.4e-03)	Altered Motifs (ELME000052:Phosphothreonine motif binding a subset of FHA domains that show a preference for a large aliphatic amino acid at the pT+3 position.; PS00008:N-myristoylation site; PS01209:LDL-receptor class A (LDLRA) domain signature)	Predicted conservation scores
Pygocentrus_nattereri_corin	V398M	# Altered Effect (Pr = 0.32)
Pygocentrus_nattereri_corin	V398M	# |---->Altered Motifs (ELME000052|PS00008|PS01209)
Pygocentrus_nattereri_corin	V398M	# |---->Altered Structure_and_dynamics (Pr = 0.32)-------------------------------------------------------|
Pygocentrus_nattereri_corin	V398M	# | |---->Altered Secondary_structure (Pr = 0.26) |
Pygocentrus_nattereri_corin	V398M	# | | |
Pygocentrus_nattereri_corin	V398M	# | |---->Altered Stability_and_conformational_flexibility (Pr = 0.32) |
Pygocentrus_nattereri_corin	V398M	# | | |---->Gain of Disulfide_linkage at C397 (Pr = 0.27 | P = 2.3e-03) |
Pygocentrus_nattereri_corin	V398M	# | | |---->Altered Conformational_flexibility (Pr = 0.32) |
Pygocentrus_nattereri_corin	V398M	# | | |---->Gain of Intrinsic_disorder (Pr = 0.32 | P = 0.03) |
Pygocentrus_nattereri_corin	V398M	# | | |
Pygocentrus_nattereri_corin	V398M	# | |---->Altered Special_structural_signatures (Pr = 0.19) |
Pygocentrus_nattereri_corin	V398M	# | |---->Altered Signal_peptide (Pr = 0.00) |
Pygocentrus_nattereri_corin	V398M	# | | |
Pygocentrus_nattereri_corin	V398M	# | |---->Altered Transmembrane_protein (Pr = 0.19) |
Pygocentrus_nattereri_corin	V398M	# | |---->Altered Non-cytoplasmic_loop (Pr = 0.19 | P = 6.4e-03) |
Pygocentrus_nattereri_corin	V398M	# | |
Pygocentrus_nattereri_corin	V398M	# |---->Altered Functional_residue (Pr = 0.22) |
Pygocentrus_nattereri_corin	V398M	# |---->Altered Macromolecular_binding (Pr = 0.22) |
Pygocentrus_nattereri_corin	V398M	# | |---->Altered Protein_binding (Pr = 0.22) |
Pygocentrus_nattereri_corin	V398M	# | |---->Altered Disordered_interface (Pr = 0.22) |
Pygocentrus_nattereri_corin	V398M	# | | |
Pygocentrus_nattereri_corin	V398M	# | |---->Altered Ordered_interface (Pr = 0.04) |
Pygocentrus_nattereri_corin	V398M	# | |
Pygocentrus_nattereri_corin	V398M	# |---->Altered Metal_binding (Pr = 0.10)<---------------------------------------------------------|
Pygocentrus_nattereri_corin	V398M	# |
Pygocentrus_nattereri_corin	V398M	# |---->Altered PTM_site (Pr = 0.17)
Pygocentrus_nattereri_corin	T400L	0.223	Loss of Loop (Pr = 0.28 | P = 0.01); Loss of Disulfide_linkage at C404 (Pr = 0.26 | P = 3.4e-03); Altered Cytoplasmic_loop (Pr = 0.19 | P = 6.7e-03)	Altered Motifs (ELME000052:Phosphothreonine motif binding a subset of FHA domains that show a preference for a large aliphatic amino acid at the pT+3 position.; ELME000335:Inverted version of LIG_SUMO_SBM_1 that mediates binding to SUMO proteins non-covalently.; PS01209:LDL-receptor class A (LDLRA) domain signature)	Predicted conservation scores
Pygocentrus_nattereri_corin	T400L	# Altered Effect (Pr = 0.31)
Pygocentrus_nattereri_corin	T400L	# |---->Altered Motifs (ELME000052|ELME000335|PS01209)
Pygocentrus_nattereri_corin	T400L	# |---->Altered Structure_and_dynamics (Pr = 0.31)-------------------------------------------------------|
Pygocentrus_nattereri_corin	T400L	# | |---->Altered Secondary_structure (Pr = 0.28) |
Pygocentrus_nattereri_corin	T400L	# | | |---->Loss of Loop (Pr = 0.28 | P = 0.01) |
Pygocentrus_nattereri_corin	T400L	# | | |
Pygocentrus_nattereri_corin	T400L	# | |---->Altered Stability_and_conformational_flexibility (Pr = 0.31) |
Pygocentrus_nattereri_corin	T400L	# | | |---->Loss of Disulfide_linkage at C404 (Pr = 0.26 | P = 3.4e-03) |
Pygocentrus_nattereri_corin	T400L	# | | |---->Altered Conformational_flexibility (Pr = 0.31) |
Pygocentrus_nattereri_corin	T400L	# | | |
Pygocentrus_nattereri_corin	T400L	# | |---->Altered Special_structural_signatures (Pr = 0.19) |
Pygocentrus_nattereri_corin	T400L	# | |---->Altered Signal_peptide (Pr = 0.00) |
Pygocentrus_nattereri_corin	T400L	# | | |
Pygocentrus_nattereri_corin	T400L	# | |---->Altered Transmembrane_protein (Pr = 0.19) |
Pygocentrus_nattereri_corin	T400L	# | |---->Altered Non-cytoplasmic_loop (Pr = 0.19 | P = 6.7e-03) |
Pygocentrus_nattereri_corin	T400L	# | |
Pygocentrus_nattereri_corin	T400L	# |---->Altered Functional_residue (Pr = 0.26) |
Pygocentrus_nattereri_corin	T400L	# |---->Altered Macromolecular_binding (Pr = 0.26) |
Pygocentrus_nattereri_corin	T400L	# | |---->Altered Protein_binding (Pr = 0.26) |
Pygocentrus_nattereri_corin	T400L	# | |---->Altered Disordered_interface (Pr = 0.26) |
Pygocentrus_nattereri_corin	T400L	# | | |
Pygocentrus_nattereri_corin	T400L	# | |---->Altered Ordered_interface (Pr = 0.04) |
Pygocentrus_nattereri_corin	T400L	# | |
Pygocentrus_nattereri_corin	T400L	# |---->Altered Metal_binding (Pr = 0.13)<---------------------------------------------------------|
Pygocentrus_nattereri_corin	T400L	# |
Pygocentrus_nattereri_corin	T400L	# |---->Altered PTM_site (Pr = 0.17)
Pygocentrus_nattereri_corin	L402V	0.215	Loss of Disulfide_linkage at C397 (Pr = 0.26 | P = 3.5e-03); Loss of Sulfation at Y407 (Pr = 0.24 | P = 5.0e-04); Altered Cytoplasmic_loop (Pr = 0.19 | P = 6.2e-03)	Altered Motifs (ELME000052:Phosphothreonine motif binding a subset of FHA domains that show a preference for a large aliphatic amino acid at the pT+3 position.; PS01209:LDL-receptor class A (LDLRA) domain signature)	Predicted conservation scores
Pygocentrus_nattereri_corin	L402V	# Altered Effect (Pr = 0.26)
Pygocentrus_nattereri_corin	L402V	# |---->Altered Motifs (ELME000052|PS01209)
Pygocentrus_nattereri_corin	L402V	# |---->Altered Structure_and_dynamics (Pr = 0.26)-------------------------------------------------------|
Pygocentrus_nattereri_corin	L402V	# | |---->Altered Secondary_structure (Pr = 0.24) |
Pygocentrus_nattereri_corin	L402V	# | | |
Pygocentrus_nattereri_corin	L402V	# | |---->Altered Stability_and_conformational_flexibility (Pr = 0.26) |
Pygocentrus_nattereri_corin	L402V	# | | |---->Loss of Disulfide_linkage at C397 (Pr = 0.26 | P = 3.5e-03) |
Pygocentrus_nattereri_corin	L402V	# | | |---->Altered Conformational_flexibility (Pr = 0.24) |
Pygocentrus_nattereri_corin	L402V	# | | |
Pygocentrus_nattereri_corin	L402V	# | |---->Altered Special_structural_signatures (Pr = 0.19) |
Pygocentrus_nattereri_corin	L402V	# | |---->Altered Signal_peptide (Pr = 0.00) |
Pygocentrus_nattereri_corin	L402V	# | | |
Pygocentrus_nattereri_corin	L402V	# | |---->Altered Transmembrane_protein (Pr = 0.19) |
Pygocentrus_nattereri_corin	L402V	# | |---->Altered Non-cytoplasmic_loop (Pr = 0.19 | P = 6.2e-03) |
Pygocentrus_nattereri_corin	L402V	# | |
Pygocentrus_nattereri_corin	L402V	# |---->Altered Functional_residue (Pr = 0.24) |
Pygocentrus_nattereri_corin	L402V	# |---->Altered Macromolecular_binding (Pr = 0.23) |
Pygocentrus_nattereri_corin	L402V	# | |---->Altered Protein_binding (Pr = 0.23) |
Pygocentrus_nattereri_corin	L402V	# | |---->Altered Disordered_interface (Pr = 0.23) |
Pygocentrus_nattereri_corin	L402V	# | | |
Pygocentrus_nattereri_corin	L402V	# | |---->Altered Ordered_interface (Pr = 0.08) |
Pygocentrus_nattereri_corin	L402V	# | |
Pygocentrus_nattereri_corin	L402V	# |---->Altered Metal_binding (Pr = 0.13)<---------------------------------------------------------|
Pygocentrus_nattereri_corin	L402V	# |
Pygocentrus_nattereri_corin	L402V	# |---->Altered PTM_site (Pr = 0.24)
Pygocentrus_nattereri_corin	L402V	# |---->Loss of Sulfation at Y407 (Pr = 0.24 | P = 5.0e-04)
Pygocentrus_nattereri_corin	L403K	0.654	Loss of Sulfation at Y407 (Pr = 0.31 | P = 2.4e-04); Altered MoRF (Pr = 0.26 | P = 0.05); Altered Cytoplasmic_loop (Pr = 0.21 | P = 4.3e-03); Gain of Disulfide_linkage at C404 (Pr = 0.18 | P = 0.02)	Altered Motifs (ELME000052:Phosphothreonine motif binding a subset of FHA domains that show a preference for a large aliphatic amino acid at the pT+3 position.; PS01209:LDL-receptor class A (LDLRA) domain signature)	Predicted conservation scores
Pygocentrus_nattereri_corin	L403K	# Altered Effect (Pr = 0.31)
Pygocentrus_nattereri_corin	L403K	# |---->Altered Motifs (ELME000052|PS01209)
Pygocentrus_nattereri_corin	L403K	# |---->Altered Structure_and_dynamics (Pr = 0.26)-------------------------------------------------------|
Pygocentrus_nattereri_corin	L403K	# | |---->Altered Secondary_structure (Pr = 0.25) |
Pygocentrus_nattereri_corin	L403K	# | | |
Pygocentrus_nattereri_corin	L403K	# | |---->Altered Stability_and_conformational_flexibility (Pr = 0.26) |
Pygocentrus_nattereri_corin	L403K	# | | |---->Gain of Disulfide_linkage at C404 (Pr = 0.18 | P = 0.02) |
Pygocentrus_nattereri_corin	L403K	# | | |---->Altered Conformational_flexibility (Pr = 0.26) |
Pygocentrus_nattereri_corin	L403K	# | | |
Pygocentrus_nattereri_corin	L403K	# | |---->Altered Special_structural_signatures (Pr = 0.21) |
Pygocentrus_nattereri_corin	L403K	# | |---->Altered Signal_peptide (Pr = 0.00) |
Pygocentrus_nattereri_corin	L403K	# | | |
Pygocentrus_nattereri_corin	L403K	# | |---->Altered Transmembrane_protein (Pr = 0.21) |
Pygocentrus_nattereri_corin	L403K	# | |---->Altered Non-cytoplasmic_loop (Pr = 0.21 | P = 4.3e-03) |
Pygocentrus_nattereri_corin	L403K	# | |
Pygocentrus_nattereri_corin	L403K	# |---->Altered Functional_residue (Pr = 0.31) |
Pygocentrus_nattereri_corin	L403K	# |---->Altered Macromolecular_binding (Pr = 0.26) |
Pygocentrus_nattereri_corin	L403K	# | |---->Altered Protein_binding (Pr = 0.26) |
Pygocentrus_nattereri_corin	L403K	# | |---->Altered Disordered_interface (Pr = 0.26) |
Pygocentrus_nattereri_corin	L403K	# | | |---->Altered MoRF (Pr = 0.26 | P = 0.05) |
Pygocentrus_nattereri_corin	L403K	# | | |
Pygocentrus_nattereri_corin	L403K	# | |---->Altered Ordered_interface (Pr = 0.08) |
Pygocentrus_nattereri_corin	L403K	# | |
Pygocentrus_nattereri_corin	L403K	# |---->Altered Metal_binding (Pr = 0.13)<---------------------------------------------------------|
Pygocentrus_nattereri_corin	L403K	# |
Pygocentrus_nattereri_corin	L403K	# |---->Altered PTM_site (Pr = 0.31)
Pygocentrus_nattereri_corin	L403K	# |---->Loss of Sulfation at Y407 (Pr = 0.31 | P = 2.4e-04)
Pygocentrus_nattereri_corin	C404R	0.914	Loss of Disulfide_linkage at C404 (Pr = 0.80 | P = 1.4e-04); Loss of Sulfation at Y407 (Pr = 0.27 | P = 3.9e-04); Altered Cytoplasmic_loop (Pr = 0.18 | P = 7.6e-03)	Altered Motifs (ELME000052:Phosphothreonine motif binding a subset of FHA domains that show a preference for a large aliphatic amino acid at the pT+3 position.; PS01209:LDL-receptor class A (LDLRA) domain signature)	Predicted conservation scores
Pygocentrus_nattereri_corin	C404R	# Altered Effect (Pr = 0.80)
Pygocentrus_nattereri_corin	C404R	# |---->Altered Motifs (ELME000052|PS01209)
Pygocentrus_nattereri_corin	C404R	# |---->Altered Structure_and_dynamics (Pr = 0.80)-------------------------------------------------------|
Pygocentrus_nattereri_corin	C404R	# | |---->Altered Secondary_structure (Pr = 0.26) |
Pygocentrus_nattereri_corin	C404R	# | | |
Pygocentrus_nattereri_corin	C404R	# | |---->Altered Stability_and_conformational_flexibility (Pr = 0.80) |
Pygocentrus_nattereri_corin	C404R	# | | |---->Loss of Disulfide_linkage at C404 (Pr = 0.80 | P = 1.4e-04) |
Pygocentrus_nattereri_corin	C404R	# | | |---->Altered Conformational_flexibility (Pr = 0.20) |
Pygocentrus_nattereri_corin	C404R	# | | |
Pygocentrus_nattereri_corin	C404R	# | |---->Altered Special_structural_signatures (Pr = 0.18) |
Pygocentrus_nattereri_corin	C404R	# | |---->Altered Signal_peptide (Pr = 0.00) |
Pygocentrus_nattereri_corin	C404R	# | | |
Pygocentrus_nattereri_corin	C404R	# | |---->Altered Transmembrane_protein (Pr = 0.18) |
Pygocentrus_nattereri_corin	C404R	# | |---->Altered Non-cytoplasmic_loop (Pr = 0.18 | P = 7.6e-03) |
Pygocentrus_nattereri_corin	C404R	# | |
Pygocentrus_nattereri_corin	C404R	# |---->Altered Functional_residue (Pr = 0.27) |
Pygocentrus_nattereri_corin	C404R	# |---->Altered Macromolecular_binding (Pr = 0.25) |
Pygocentrus_nattereri_corin	C404R	# | |---->Altered Protein_binding (Pr = 0.25) |
Pygocentrus_nattereri_corin	C404R	# | |---->Altered Disordered_interface (Pr = 0.25) |
Pygocentrus_nattereri_corin	C404R	# | | |
Pygocentrus_nattereri_corin	C404R	# | |---->Altered Ordered_interface (Pr = 0.08) |
Pygocentrus_nattereri_corin	C404R	# | |
Pygocentrus_nattereri_corin	C404R	# |---->Altered Metal_binding (Pr = 0.13)<---------------------------------------------------------|
Pygocentrus_nattereri_corin	C404R	# |
Pygocentrus_nattereri_corin	C404R	# |---->Altered PTM_site (Pr = 0.27)
Pygocentrus_nattereri_corin	C404R	# |---->Loss of Sulfation at Y407 (Pr = 0.27 | P = 3.9e-04)
Pygocentrus_nattereri_corin	D405R	0.768	Loss of Sulfation at Y407 (Pr = 0.32 | P = 2.2e-04); Gain of Disulfide_linkage at C410 (Pr = 0.28 | P = 1.4e-03); Altered MoRF (Pr = 0.27 | P = 0.04); Altered Cytoplasmic_loop (Pr = 0.15 | P = 0.02)	Altered Motifs (PS01209:LDL-receptor class A (LDLRA) domain signature)	Predicted conservation scores
Pygocentrus_nattereri_corin	D405R	# Altered Effect (Pr = 0.32)
Pygocentrus_nattereri_corin	D405R	# |---->Altered Motifs (PS01209)
Pygocentrus_nattereri_corin	D405R	# |---->Altered Structure_and_dynamics (Pr = 0.28)-------------------------------------------------------|
Pygocentrus_nattereri_corin	D405R	# | |---->Altered Secondary_structure (Pr = 0.24) |
Pygocentrus_nattereri_corin	D405R	# | | |
Pygocentrus_nattereri_corin	D405R	# | |---->Altered Stability_and_conformational_flexibility (Pr = 0.28) |
Pygocentrus_nattereri_corin	D405R	# | | |---->Gain of Disulfide_linkage at C410 (Pr = 0.28 | P = 1.4e-03) |
Pygocentrus_nattereri_corin	D405R	# | | |---->Altered Conformational_flexibility (Pr = 0.25) |
Pygocentrus_nattereri_corin	D405R	# | | |
Pygocentrus_nattereri_corin	D405R	# | |---->Altered Special_structural_signatures (Pr = 0.15) |
Pygocentrus_nattereri_corin	D405R	# | |---->Altered Signal_peptide (Pr = 0.00) |
Pygocentrus_nattereri_corin	D405R	# | | |
Pygocentrus_nattereri_corin	D405R	# | |---->Altered Transmembrane_protein (Pr = 0.15) |
Pygocentrus_nattereri_corin	D405R	# | |---->Altered Non-cytoplasmic_loop (Pr = 0.15 | P = 0.02) |
Pygocentrus_nattereri_corin	D405R	# | |
Pygocentrus_nattereri_corin	D405R	# |---->Altered Functional_residue (Pr = 0.32) |
Pygocentrus_nattereri_corin	D405R	# |---->Altered Macromolecular_binding (Pr = 0.27) |
Pygocentrus_nattereri_corin	D405R	# | |---->Altered Protein_binding (Pr = 0.27) |
Pygocentrus_nattereri_corin	D405R	# | |---->Altered Disordered_interface (Pr = 0.27) |
Pygocentrus_nattereri_corin	D405R	# | | |---->Altered MoRF (Pr = 0.27 | P = 0.04) |
Pygocentrus_nattereri_corin	D405R	# | | |
Pygocentrus_nattereri_corin	D405R	# | |---->Altered Ordered_interface (Pr = 0.08) |
Pygocentrus_nattereri_corin	D405R	# | |
Pygocentrus_nattereri_corin	D405R	# |---->Altered Metal_binding (Pr = 0.16)<---------------------------------------------------------|
Pygocentrus_nattereri_corin	D405R	# |
Pygocentrus_nattereri_corin	D405R	# |---->Altered PTM_site (Pr = 0.32)
Pygocentrus_nattereri_corin	D405R	# |---->Loss of Sulfation at Y407 (Pr = 0.32 | P = 2.2e-04)
Pygocentrus_nattereri_corin	G406E	0.683	Gain of Sulfation at Y407 (Pr = 0.42 | P = 5.8e-05); Gain of Loop (Pr = 0.27 | P = 0.03); Gain of Disulfide_linkage at C410 (Pr = 0.27 | P = 2.8e-03); Altered Cytoplasmic_loop (Pr = 0.18 | P = 8.2e-03)	Altered Motifs (ELME000007:Interacts with the Retinoblastoma protein; PS01209:LDL-receptor class A (LDLRA) domain signature)	Predicted conservation scores
Pygocentrus_nattereri_corin	G406E	# Altered Effect (Pr = 0.42)
Pygocentrus_nattereri_corin	G406E	# |---->Altered Motifs (ELME000007|PS01209)
Pygocentrus_nattereri_corin	G406E	# |---->Altered Structure_and_dynamics (Pr = 0.27)-------------------------------------------------------|
Pygocentrus_nattereri_corin	G406E	# | |---->Altered Secondary_structure (Pr = 0.27) |
Pygocentrus_nattereri_corin	G406E	# | | |---->Gain of Loop (Pr = 0.27 | P = 0.03) |
Pygocentrus_nattereri_corin	G406E	# | | |
Pygocentrus_nattereri_corin	G406E	# | |---->Altered Stability_and_conformational_flexibility (Pr = 0.27) |
Pygocentrus_nattereri_corin	G406E	# | | |---->Gain of Disulfide_linkage at C410 (Pr = 0.27 | P = 2.8e-03) |
Pygocentrus_nattereri_corin	G406E	# | | |---->Altered Conformational_flexibility (Pr = 0.20) |
Pygocentrus_nattereri_corin	G406E	# | | |
Pygocentrus_nattereri_corin	G406E	# | |---->Altered Special_structural_signatures (Pr = 0.18) |
Pygocentrus_nattereri_corin	G406E	# | |---->Altered Signal_peptide (Pr = 0.00) |
Pygocentrus_nattereri_corin	G406E	# | | |
Pygocentrus_nattereri_corin	G406E	# | |---->Altered Transmembrane_protein (Pr = 0.18) |
Pygocentrus_nattereri_corin	G406E	# | |---->Altered Non-cytoplasmic_loop (Pr = 0.18 | P = 8.2e-03) |
Pygocentrus_nattereri_corin	G406E	# | |
Pygocentrus_nattereri_corin	G406E	# |---->Altered Functional_residue (Pr = 0.42) |
Pygocentrus_nattereri_corin	G406E	# |---->Altered Macromolecular_binding (Pr = 0.26) |
Pygocentrus_nattereri_corin	G406E	# | |---->Altered Protein_binding (Pr = 0.26) |
Pygocentrus_nattereri_corin	G406E	# | |---->Altered Disordered_interface (Pr = 0.26) |
Pygocentrus_nattereri_corin	G406E	# | | |
Pygocentrus_nattereri_corin	G406E	# | |---->Altered Ordered_interface (Pr = 0.08) |
Pygocentrus_nattereri_corin	G406E	# | |
Pygocentrus_nattereri_corin	G406E	# |---->Altered Metal_binding (Pr = 0.22)<---------------------------------------------------------|
Pygocentrus_nattereri_corin	G406E	# |
Pygocentrus_nattereri_corin	G406E	# |---->Altered PTM_site (Pr = 0.42)
Pygocentrus_nattereri_corin	G406E	# |---->Gain of Sulfation at Y407 (Pr = 0.42 | P = 5.8e-05)
Pygocentrus_nattereri_corin	Y407L	0.494	Loss of Sulfation at Y407 (Pr = 0.37 | P = 1.9e-04); Altered MoRF (Pr = 0.30 | P = 0.02); Loss of Loop (Pr = 0.29 | P = 9.2e-03); Loss of Disulfide_linkage at C410 (Pr = 0.25 | P = 6.9e-03); Altered Cytoplasmic_loop (Pr = 0.15 | P = 0.02)	Altered Motifs (PS00008:N-myristoylation site; PS01209:LDL-receptor class A (LDLRA) domain signature)	Predicted conservation scores
Pygocentrus_nattereri_corin	Y407L	# Altered Effect (Pr = 0.37)
Pygocentrus_nattereri_corin	Y407L	# |---->Altered Motifs (PS00008|PS01209)
Pygocentrus_nattereri_corin	Y407L	# |---->Altered Structure_and_dynamics (Pr = 0.29)-------------------------------------------------------|
Pygocentrus_nattereri_corin	Y407L	# | |---->Altered Secondary_structure (Pr = 0.29) |
Pygocentrus_nattereri_corin	Y407L	# | | |---->Loss of Loop (Pr = 0.29 | P = 9.2e-03) |
Pygocentrus_nattereri_corin	Y407L	# | | |
Pygocentrus_nattereri_corin	Y407L	# | |---->Altered Stability_and_conformational_flexibility (Pr = 0.25) |
Pygocentrus_nattereri_corin	Y407L	# | | |---->Loss of Disulfide_linkage at C410 (Pr = 0.25 | P = 6.9e-03) |
Pygocentrus_nattereri_corin	Y407L	# | | |---->Altered Conformational_flexibility (Pr = 0.21) |
Pygocentrus_nattereri_corin	Y407L	# | | |
Pygocentrus_nattereri_corin	Y407L	# | |---->Altered Special_structural_signatures (Pr = 0.15) |
Pygocentrus_nattereri_corin	Y407L	# | |---->Altered Signal_peptide (Pr = 0.00) |
Pygocentrus_nattereri_corin	Y407L	# | | |
Pygocentrus_nattereri_corin	Y407L	# | |---->Altered Transmembrane_protein (Pr = 0.15) |
Pygocentrus_nattereri_corin	Y407L	# | |---->Altered Non-cytoplasmic_loop (Pr = 0.15 | P = 0.02) |
Pygocentrus_nattereri_corin	Y407L	# | |
Pygocentrus_nattereri_corin	Y407L	# |---->Altered Functional_residue (Pr = 0.37) |
Pygocentrus_nattereri_corin	Y407L	# |---->Altered Macromolecular_binding (Pr = 0.30) |
Pygocentrus_nattereri_corin	Y407L	# | |---->Altered Protein_binding (Pr = 0.30) |
Pygocentrus_nattereri_corin	Y407L	# | |---->Altered Disordered_interface (Pr = 0.30) |
Pygocentrus_nattereri_corin	Y407L	# | | |---->Altered MoRF (Pr = 0.30 | P = 0.02) |
Pygocentrus_nattereri_corin	Y407L	# | | |
Pygocentrus_nattereri_corin	Y407L	# | |---->Altered Ordered_interface (Pr = 0.08) |
Pygocentrus_nattereri_corin	Y407L	# | |
Pygocentrus_nattereri_corin	Y407L	# |---->Altered Metal_binding (Pr = 0.15)<---------------------------------------------------------|
Pygocentrus_nattereri_corin	Y407L	# |
Pygocentrus_nattereri_corin	Y407L	# |---->Altered PTM_site (Pr = 0.37)
Pygocentrus_nattereri_corin	Y407L	# |---->Loss of Sulfation at Y407 (Pr = 0.37 | P = 1.9e-04)
Pygocentrus_nattereri_corin	D409L	0.824	Loss of Intrinsic_disorder (Pr = 0.48 | P = 9.5e-03); Loss of Sulfation at Y407 (Pr = 0.29 | P = 3.1e-04); Gain of Disulfide_linkage at C410 (Pr = 0.28 | P = 1.1e-03); Altered MoRF (Pr = 0.27 | P = 0.04); Altered Cytoplasmic_loop (Pr = 0.12 | P = 0.03)	Altered Motifs (PS01209:LDL-receptor class A (LDLRA) domain signature)	Predicted conservation scores
Pygocentrus_nattereri_corin	D409L	# Altered Effect (Pr = 0.48)
Pygocentrus_nattereri_corin	D409L	# |---->Altered Motifs (PS01209)
Pygocentrus_nattereri_corin	D409L	# |---->Altered Structure_and_dynamics (Pr = 0.48)-------------------------------------------------------|
Pygocentrus_nattereri_corin	D409L	# | |---->Altered Secondary_structure (Pr = 0.25) |
Pygocentrus_nattereri_corin	D409L	# | | |
Pygocentrus_nattereri_corin	D409L	# | |---->Altered Stability_and_conformational_flexibility (Pr = 0.48) |
Pygocentrus_nattereri_corin	D409L	# | | |---->Gain of Disulfide_linkage at C410 (Pr = 0.28 | P = 1.1e-03) |
Pygocentrus_nattereri_corin	D409L	# | | |---->Altered Conformational_flexibility (Pr = 0.48) |
Pygocentrus_nattereri_corin	D409L	# | | |---->Loss of Intrinsic_disorder (Pr = 0.48 | P = 9.5e-03) |
Pygocentrus_nattereri_corin	D409L	# | | |
Pygocentrus_nattereri_corin	D409L	# | |---->Altered Special_structural_signatures (Pr = 0.12) |
Pygocentrus_nattereri_corin	D409L	# | |---->Altered Signal_peptide (Pr = 0.00) |
Pygocentrus_nattereri_corin	D409L	# | | |
Pygocentrus_nattereri_corin	D409L	# | |---->Altered Transmembrane_protein (Pr = 0.12) |
Pygocentrus_nattereri_corin	D409L	# | |---->Altered Non-cytoplasmic_loop (Pr = 0.12 | P = 0.03) |
Pygocentrus_nattereri_corin	D409L	# | |
Pygocentrus_nattereri_corin	D409L	# |---->Altered Functional_residue (Pr = 0.29) |
Pygocentrus_nattereri_corin	D409L	# |---->Altered Macromolecular_binding (Pr = 0.27) |
Pygocentrus_nattereri_corin	D409L	# | |---->Altered Protein_binding (Pr = 0.27) |
Pygocentrus_nattereri_corin	D409L	# | |---->Altered Disordered_interface (Pr = 0.27) |
Pygocentrus_nattereri_corin	D409L	# | | |---->Altered MoRF (Pr = 0.27 | P = 0.04) |
Pygocentrus_nattereri_corin	D409L	# | | |
Pygocentrus_nattereri_corin	D409L	# | |---->Altered Ordered_interface (Pr = 0.09) |
Pygocentrus_nattereri_corin	D409L	# | |
Pygocentrus_nattereri_corin	D409L	# |---->Altered Metal_binding (Pr = 0.18)<---------------------------------------------------------|
Pygocentrus_nattereri_corin	D409L	# |
Pygocentrus_nattereri_corin	D409L	# |---->Altered PTM_site (Pr = 0.29)
Pygocentrus_nattereri_corin	D409L	# |---->Loss of Sulfation at Y407 (Pr = 0.29 | P = 3.1e-04)
Pygocentrus_nattereri_corin	G411R	0.343	Altered MoRF (Pr = 0.28 | P = 0.04); Loss of Sulfation at Y407 (Pr = 0.27 | P = 3.9e-04); Gain of Disulfide_linkage at C410 (Pr = 0.25 | P = 6.0e-03); Altered Cytoplasmic_loop (Pr = 0.12 | P = 0.03)	Altered Motifs (PS01209:LDL-receptor class A (LDLRA) domain signature)	Predicted conservation scores
Pygocentrus_nattereri_corin	G411R	# Altered Effect (Pr = 0.28)
Pygocentrus_nattereri_corin	G411R	# |---->Altered Motifs (PS01209)
Pygocentrus_nattereri_corin	G411R	# |---->Altered Structure_and_dynamics (Pr = 0.25)-------------------------------------------------------|
Pygocentrus_nattereri_corin	G411R	# | |---->Altered Secondary_structure (Pr = 0.23) |
Pygocentrus_nattereri_corin	G411R	# | | |
Pygocentrus_nattereri_corin	G411R	# | |---->Altered Stability_and_conformational_flexibility (Pr = 0.25) |
Pygocentrus_nattereri_corin	G411R	# | | |---->Gain of Disulfide_linkage at C410 (Pr = 0.25 | P = 6.0e-03) |
Pygocentrus_nattereri_corin	G411R	# | | |---->Altered Conformational_flexibility (Pr = 0.21) |
Pygocentrus_nattereri_corin	G411R	# | | |
Pygocentrus_nattereri_corin	G411R	# | |---->Altered Special_structural_signatures (Pr = 0.12) |
Pygocentrus_nattereri_corin	G411R	# | |---->Altered Signal_peptide (Pr = 0.00) |
Pygocentrus_nattereri_corin	G411R	# | | |
Pygocentrus_nattereri_corin	G411R	# | |---->Altered Transmembrane_protein (Pr = 0.12) |
Pygocentrus_nattereri_corin	G411R	# | |---->Altered Non-cytoplasmic_loop (Pr = 0.12 | P = 0.03) |
Pygocentrus_nattereri_corin	G411R	# | |
Pygocentrus_nattereri_corin	G411R	# |---->Altered Functional_residue (Pr = 0.28) |
Pygocentrus_nattereri_corin	G411R	# |---->Altered Macromolecular_binding (Pr = 0.28) |
Pygocentrus_nattereri_corin	G411R	# | |---->Altered Protein_binding (Pr = 0.28) |
Pygocentrus_nattereri_corin	G411R	# | |---->Altered Disordered_interface (Pr = 0.28) |
Pygocentrus_nattereri_corin	G411R	# | | |---->Altered MoRF (Pr = 0.28 | P = 0.04) |
Pygocentrus_nattereri_corin	G411R	# | | |
Pygocentrus_nattereri_corin	G411R	# | |---->Altered Ordered_interface (Pr = 0.08) |
Pygocentrus_nattereri_corin	G411R	# | |
Pygocentrus_nattereri_corin	G411R	# |---->Altered Metal_binding (Pr = 0.17)<---------------------------------------------------------|
Pygocentrus_nattereri_corin	G411R	# |
Pygocentrus_nattereri_corin	G411R	# |---->Altered PTM_site (Pr = 0.27)
Pygocentrus_nattereri_corin	G411R	# |---->Loss of Sulfation at Y407 (Pr = 0.27 | P = 3.9e-04)
Pygocentrus_nattereri_corin	D412T	0.560	Altered MoRF (Pr = 0.29 | P = 0.03); Loss of Sulfation at Y407 (Pr = 0.29 | P = 3.2e-04); Gain of Disulfide_linkage at C410 (Pr = 0.26 | P = 4.1e-03); Altered Cytoplasmic_loop (Pr = 0.11 | P = 0.03)	Altered Motifs (ELME000220:Phosphothreonine motif binding a subset of FHA domains that have a preference for an acidic amino acid at the pT+3 position.; PS00006:Casein kinase II phosphorylation site; PS01209:LDL-receptor class A (LDLRA) domain signature)	Predicted conservation scores
Pygocentrus_nattereri_corin	D412T	# Altered Effect (Pr = 0.29)
Pygocentrus_nattereri_corin	D412T	# |---->Altered Motifs (ELME000220|PS00006|PS01209)
Pygocentrus_nattereri_corin	D412T	# |---->Altered Structure_and_dynamics (Pr = 0.29)-------------------------------------------------------|
Pygocentrus_nattereri_corin	D412T	# | |---->Altered Secondary_structure (Pr = 0.24) |
Pygocentrus_nattereri_corin	D412T	# | | |
Pygocentrus_nattereri_corin	D412T	# | |---->Altered Stability_and_conformational_flexibility (Pr = 0.29) |
Pygocentrus_nattereri_corin	D412T	# | | |---->Gain of Disulfide_linkage at C410 (Pr = 0.26 | P = 4.1e-03) |
Pygocentrus_nattereri_corin	D412T	# | | |---->Altered Conformational_flexibility (Pr = 0.29) |
Pygocentrus_nattereri_corin	D412T	# | | |
Pygocentrus_nattereri_corin	D412T	# | |---->Altered Special_structural_signatures (Pr = 0.11) |
Pygocentrus_nattereri_corin	D412T	# | |---->Altered Signal_peptide (Pr = 0.00) |
Pygocentrus_nattereri_corin	D412T	# | | |
Pygocentrus_nattereri_corin	D412T	# | |---->Altered Transmembrane_protein (Pr = 0.11) |
Pygocentrus_nattereri_corin	D412T	# | |---->Altered Non-cytoplasmic_loop (Pr = 0.11 | P = 0.03) |
Pygocentrus_nattereri_corin	D412T	# | |
Pygocentrus_nattereri_corin	D412T	# |---->Altered Functional_residue (Pr = 0.29) |
Pygocentrus_nattereri_corin	D412T	# |---->Altered Macromolecular_binding (Pr = 0.29) |
Pygocentrus_nattereri_corin	D412T	# | |---->Altered Protein_binding (Pr = 0.29) |
Pygocentrus_nattereri_corin	D412T	# | |---->Altered Disordered_interface (Pr = 0.29) |
Pygocentrus_nattereri_corin	D412T	# | | |---->Altered MoRF (Pr = 0.29 | P = 0.03) |
Pygocentrus_nattereri_corin	D412T	# | | |
Pygocentrus_nattereri_corin	D412T	# | |---->Altered Ordered_interface (Pr = 0.08) |
Pygocentrus_nattereri_corin	D412T	# | |
Pygocentrus_nattereri_corin	D412T	# |---->Altered Metal_binding (Pr = 0.16)<---------------------------------------------------------|
Pygocentrus_nattereri_corin	D412T	# |
Pygocentrus_nattereri_corin	D412T	# |---->Altered PTM_site (Pr = 0.29)
Pygocentrus_nattereri_corin	D412T	# |---->Loss of Sulfation at Y407 (Pr = 0.29 | P = 3.2e-04)
Pygocentrus_nattereri_corin	D415L	0.890	Loss of Intrinsic_disorder (Pr = 0.41 | P = 0.02); Gain of Disulfide_linkage at C410 (Pr = 0.28 | P = 1.3e-03); Altered Cytoplasmic_loop (Pr = 0.11 | P = 0.04)	Altered Motifs (ELME000147:Site phosphorylated by the Polo-like kinase.; PS01209:LDL-receptor class A (LDLRA) domain signature)	Predicted conservation scores
Pygocentrus_nattereri_corin	D415L	# Altered Effect (Pr = 0.41)
Pygocentrus_nattereri_corin	D415L	# |---->Altered Motifs (ELME000147|PS01209)
Pygocentrus_nattereri_corin	D415L	# |---->Altered Structure_and_dynamics (Pr = 0.41)-------------------------------------------------------|
Pygocentrus_nattereri_corin	D415L	# | |---->Altered Secondary_structure (Pr = 0.25) |
Pygocentrus_nattereri_corin	D415L	# | | |
Pygocentrus_nattereri_corin	D415L	# | |---->Altered Stability_and_conformational_flexibility (Pr = 0.41) |
Pygocentrus_nattereri_corin	D415L	# | | |---->Gain of Disulfide_linkage at C410 (Pr = 0.28 | P = 1.3e-03) |
Pygocentrus_nattereri_corin	D415L	# | | |---->Altered Conformational_flexibility (Pr = 0.41) |
Pygocentrus_nattereri_corin	D415L	# | | |---->Loss of Intrinsic_disorder (Pr = 0.41 | P = 0.02) |
Pygocentrus_nattereri_corin	D415L	# | | |
Pygocentrus_nattereri_corin	D415L	# | |---->Altered Special_structural_signatures (Pr = 0.11) |
Pygocentrus_nattereri_corin	D415L	# | |---->Altered Signal_peptide (Pr = 0.00) |
Pygocentrus_nattereri_corin	D415L	# | | |
Pygocentrus_nattereri_corin	D415L	# | |---->Altered Transmembrane_protein (Pr = 0.11) |
Pygocentrus_nattereri_corin	D415L	# | |---->Altered Non-cytoplasmic_loop (Pr = 0.11 | P = 0.04) |
Pygocentrus_nattereri_corin	D415L	# | |
Pygocentrus_nattereri_corin	D415L	# |---->Altered Functional_residue (Pr = 0.24) |
Pygocentrus_nattereri_corin	D415L	# |---->Altered Macromolecular_binding (Pr = 0.24) |
Pygocentrus_nattereri_corin	D415L	# | |---->Altered Protein_binding (Pr = 0.24) |
Pygocentrus_nattereri_corin	D415L	# | |---->Altered Disordered_interface (Pr = 0.24) |
Pygocentrus_nattereri_corin	D415L	# | | |
Pygocentrus_nattereri_corin	D415L	# | |---->Altered Ordered_interface (Pr = 0.03) |
Pygocentrus_nattereri_corin	D415L	# | |
Pygocentrus_nattereri_corin	D415L	# |---->Altered Metal_binding (Pr = 0.18)<---------------------------------------------------------|
Pygocentrus_nattereri_corin	D415L	# |
Pygocentrus_nattereri_corin	D415L	# |---->Altered PTM_site (Pr = 0.08)
Pygocentrus_nattereri_corin	E416T	0.781	Gain of Disulfide_linkage at C421 (Pr = 0.19 | P = 0.02); Gain of Proteolytic_cleavage at D415 (Pr = 0.10 | P = 0.05)	Altered Motifs (ELME000336:NEK2 phosphorylation motif with preferred Phe - Leu or Met in the -3 position to compensate for less favorable residues in the +1 and +2 position.; PS01209:LDL-receptor class A (LDLRA) domain signature)	Predicted conservation scores
Pygocentrus_nattereri_corin	E416T	# Altered Effect (Pr = 0.25)
Pygocentrus_nattereri_corin	E416T	# |---->Altered Motifs (ELME000336|PS01209)
Pygocentrus_nattereri_corin	E416T	# |---->Altered Structure_and_dynamics (Pr = 0.25)-------------------------------------------------------|
Pygocentrus_nattereri_corin	E416T	# | |---->Altered Secondary_structure (Pr = 0.25) |
Pygocentrus_nattereri_corin	E416T	# | | |
Pygocentrus_nattereri_corin	E416T	# | |---->Altered Stability_and_conformational_flexibility (Pr = 0.20) |
Pygocentrus_nattereri_corin	E416T	# | | |---->Gain of Disulfide_linkage at C421 (Pr = 0.19 | P = 0.02) |
Pygocentrus_nattereri_corin	E416T	# | | |---->Altered Conformational_flexibility (Pr = 0.20) |
Pygocentrus_nattereri_corin	E416T	# | | |
Pygocentrus_nattereri_corin	E416T	# | |---->Altered Special_structural_signatures (Pr = 0.08) |
Pygocentrus_nattereri_corin	E416T	# | |---->Altered Signal_peptide (Pr = 0.00) |
Pygocentrus_nattereri_corin	E416T	# | | |
Pygocentrus_nattereri_corin	E416T	# | |---->Altered Transmembrane_protein (Pr = 0.08) |
Pygocentrus_nattereri_corin	E416T	# | |
Pygocentrus_nattereri_corin	E416T	# |---->Altered Functional_residue (Pr = 0.19) |
Pygocentrus_nattereri_corin	E416T	# |---->Altered Macromolecular_binding (Pr = 0.13) |
Pygocentrus_nattereri_corin	E416T	# | |---->Altered Protein_binding (Pr = 0.13) |
Pygocentrus_nattereri_corin	E416T	# | |---->Altered Disordered_interface (Pr = 0.13) |
Pygocentrus_nattereri_corin	E416T	# | | |
Pygocentrus_nattereri_corin	E416T	# | |---->Altered Ordered_interface (Pr = 0.03) |
Pygocentrus_nattereri_corin	E416T	# | |
Pygocentrus_nattereri_corin	E416T	# |---->Altered Metal_binding (Pr = 0.19)<---------------------------------------------------------|
Pygocentrus_nattereri_corin	E416T	# |
Pygocentrus_nattereri_corin	E416T	# |---->Altered PTM_site (Pr = 0.10)
Pygocentrus_nattereri_corin	E416T	# |---->Gain of Proteolytic_cleavage at D415 (Pr = 0.10 | P = 0.05)
Pygocentrus_nattereri_corin	H417F	0.334	Gain of Disulfide_linkage at C421 (Pr = 0.18 | P = 0.03)	Altered Motifs (ELME000096:ASX hydroxylation of some EGF domains.; ELME000197:Phosphopeptide motif which directly interacts with the BRCT (carboxy-terminal) domain of the Breast Cancer Gene BRCA1 with low affinity; PS00010:Aspartic acid and asparagine hydroxylation site; PS01209:LDL-receptor class A (LDLRA) domain signature)	Predicted conservation scores
Pygocentrus_nattereri_corin	H417F	# Altered Effect (Pr = 0.29)
Pygocentrus_nattereri_corin	H417F	# |---->Altered Motifs (ELME000096|ELME000197|PS00010|PS01209)
Pygocentrus_nattereri_corin	H417F	# |---->Altered Structure_and_dynamics (Pr = 0.29)-------------------------------------------------------|
Pygocentrus_nattereri_corin	H417F	# | |---->Altered Secondary_structure (Pr = 0.25) |
Pygocentrus_nattereri_corin	H417F	# | | |
Pygocentrus_nattereri_corin	H417F	# | |---->Altered Stability_and_conformational_flexibility (Pr = 0.29) |
Pygocentrus_nattereri_corin	H417F	# | | |---->Gain of Disulfide_linkage at C421 (Pr = 0.18 | P = 0.03) |
Pygocentrus_nattereri_corin	H417F	# | | |---->Altered Conformational_flexibility (Pr = 0.29) |
Pygocentrus_nattereri_corin	H417F	# | | |
Pygocentrus_nattereri_corin	H417F	# | |---->Altered Special_structural_signatures (Pr = 0.08) |
Pygocentrus_nattereri_corin	H417F	# | |---->Altered Signal_peptide (Pr = 0.00) |
Pygocentrus_nattereri_corin	H417F	# | | |
Pygocentrus_nattereri_corin	H417F	# | |---->Altered Transmembrane_protein (Pr = 0.08) |
Pygocentrus_nattereri_corin	H417F	# | |
Pygocentrus_nattereri_corin	H417F	# |---->Altered Functional_residue (Pr = 0.19) |
Pygocentrus_nattereri_corin	H417F	# |---->Altered Macromolecular_binding (Pr = 0.16) |
Pygocentrus_nattereri_corin	H417F	# | |---->Altered Protein_binding (Pr = 0.16) |
Pygocentrus_nattereri_corin	H417F	# | |---->Altered Disordered_interface (Pr = 0.16) |
Pygocentrus_nattereri_corin	H417F	# | | |
Pygocentrus_nattereri_corin	H417F	# | |---->Altered Ordered_interface (Pr = 0.04) |
Pygocentrus_nattereri_corin	H417F	# | |
Pygocentrus_nattereri_corin	H417F	# |---->Altered Metal_binding (Pr = 0.19)<---------------------------------------------------------|
Pygocentrus_nattereri_corin	H417F	# |
Pygocentrus_nattereri_corin	H417F	# |---->Altered PTM_site (Pr = 0.09)
Pygocentrus_nattereri_corin	N418T	0.441	Loss of Disulfide_linkage at C421 (Pr = 0.17 | P = 0.03)	Altered Motifs (ELME000053:GSK3 phosphorylation recognition site; PS01209:LDL-receptor class A (LDLRA) domain signature)	Predicted conservation scores
Pygocentrus_nattereri_corin	N418T	# Altered Effect (Pr = 0.25)
Pygocentrus_nattereri_corin	N418T	# |---->Altered Motifs (ELME000053|PS01209)
Pygocentrus_nattereri_corin	N418T	# |---->Altered Structure_and_dynamics (Pr = 0.25)-------------------------------------------------------|
Pygocentrus_nattereri_corin	N418T	# | |---->Altered Secondary_structure (Pr = 0.25) |
Pygocentrus_nattereri_corin	N418T	# | | |
Pygocentrus_nattereri_corin	N418T	# | |---->Altered Stability_and_conformational_flexibility (Pr = 0.20) |
Pygocentrus_nattereri_corin	N418T	# | | |---->Loss of Disulfide_linkage at C421 (Pr = 0.17 | P = 0.03) |
Pygocentrus_nattereri_corin	N418T	# | | |---->Altered Conformational_flexibility (Pr = 0.20) |
Pygocentrus_nattereri_corin	N418T	# | | |
Pygocentrus_nattereri_corin	N418T	# | |---->Altered Special_structural_signatures (Pr = 0.05) |
Pygocentrus_nattereri_corin	N418T	# | |---->Altered Signal_peptide (Pr = 0.00) |
Pygocentrus_nattereri_corin	N418T	# | | |
Pygocentrus_nattereri_corin	N418T	# | |---->Altered Transmembrane_protein (Pr = 0.05) |
Pygocentrus_nattereri_corin	N418T	# | |
Pygocentrus_nattereri_corin	N418T	# |---->Altered Functional_residue (Pr = 0.16) |
Pygocentrus_nattereri_corin	N418T	# |---->Altered Macromolecular_binding (Pr = 0.12) |
Pygocentrus_nattereri_corin	N418T	# | |---->Altered Protein_binding (Pr = 0.12) |
Pygocentrus_nattereri_corin	N418T	# | |---->Altered Disordered_interface (Pr = 0.12) |
Pygocentrus_nattereri_corin	N418T	# | | |
Pygocentrus_nattereri_corin	N418T	# | |---->Altered Ordered_interface (Pr = 0.03) |
Pygocentrus_nattereri_corin	N418T	# | |
Pygocentrus_nattereri_corin	N418T	# |---->Altered Metal_binding (Pr = 0.16)<---------------------------------------------------------|
Pygocentrus_nattereri_corin	N418T	# |
Pygocentrus_nattereri_corin	N418T	# |---->Altered PTM_site (Pr = 0.08)
Pygocentrus_nattereri_corin	C419V	0.841	Loss of Disulfide_linkage at C421 (Pr = 0.17 | P = 0.03)	Altered Motifs (PS01209:LDL-receptor class A (LDLRA) domain signature)	Predicted conservation scores
Pygocentrus_nattereri_corin	C419V	# Altered Effect (Pr = 0.26)
Pygocentrus_nattereri_corin	C419V	# |---->Altered Motifs (PS01209)
Pygocentrus_nattereri_corin	C419V	# |---->Altered Structure_and_dynamics (Pr = 0.26)-------------------------------------------------------|
Pygocentrus_nattereri_corin	C419V	# | |---->Altered Secondary_structure (Pr = 0.26) |
Pygocentrus_nattereri_corin	C419V	# | | |
Pygocentrus_nattereri_corin	C419V	# | |---->Altered Stability_and_conformational_flexibility (Pr = 0.20) |
Pygocentrus_nattereri_corin	C419V	# | | |---->Loss of Disulfide_linkage at C421 (Pr = 0.17 | P = 0.03) |
Pygocentrus_nattereri_corin	C419V	# | | |---->Altered Conformational_flexibility (Pr = 0.20) |
Pygocentrus_nattereri_corin	C419V	# | | |
Pygocentrus_nattereri_corin	C419V	# | |---->Altered Special_structural_signatures (Pr = 0.07) |
Pygocentrus_nattereri_corin	C419V	# | |---->Altered Signal_peptide (Pr = 0.00) |
Pygocentrus_nattereri_corin	C419V	# | | |
Pygocentrus_nattereri_corin	C419V	# | |---->Altered Transmembrane_protein (Pr = 0.07) |
Pygocentrus_nattereri_corin	C419V	# | |
Pygocentrus_nattereri_corin	C419V	# |---->Altered Functional_residue (Pr = 0.18) |
Pygocentrus_nattereri_corin	C419V	# |---->Altered Macromolecular_binding (Pr = 0.16) |
Pygocentrus_nattereri_corin	C419V	# | |---->Altered Protein_binding (Pr = 0.16) |
Pygocentrus_nattereri_corin	C419V	# | |---->Altered Disordered_interface (Pr = 0.16) |
Pygocentrus_nattereri_corin	C419V	# | | |
Pygocentrus_nattereri_corin	C419V	# | |---->Altered Ordered_interface (Pr = 0.03) |
Pygocentrus_nattereri_corin	C419V	# | |
Pygocentrus_nattereri_corin	C419V	# |---->Altered Metal_binding (Pr = 0.18)<---------------------------------------------------------|
Pygocentrus_nattereri_corin	C419V	# |
Pygocentrus_nattereri_corin	C419V	# |---->Altered PTM_site (Pr = 0.08)
Pygocentrus_nattereri_corin	A424V	0.193	Gain of Disulfide_linkage at C429 (Pr = 0.22 | P = 0.01); Altered Cytoplasmic_loop (Pr = 0.15 | P = 0.02)	Altered Motifs (None)	Predicted conservation scores
Pygocentrus_nattereri_corin	A424V	# Altered Effect (Pr = 0.23)
Pygocentrus_nattereri_corin	A424V	# |---->Altered Motifs (None)
Pygocentrus_nattereri_corin	A424V	# |---->Altered Structure_and_dynamics (Pr = 0.23)-------------------------------------------------------|
Pygocentrus_nattereri_corin	A424V	# | |---->Altered Secondary_structure (Pr = 0.23) |
Pygocentrus_nattereri_corin	A424V	# | | |
Pygocentrus_nattereri_corin	A424V	# | |---->Altered Stability_and_conformational_flexibility (Pr = 0.22) |
Pygocentrus_nattereri_corin	A424V	# | | |---->Gain of Disulfide_linkage at C429 (Pr = 0.22 | P = 0.01) |
Pygocentrus_nattereri_corin	A424V	# | | |---->Altered Conformational_flexibility (Pr = 0.19) |
Pygocentrus_nattereri_corin	A424V	# | | |
Pygocentrus_nattereri_corin	A424V	# | |---->Altered Special_structural_signatures (Pr = 0.15) |
Pygocentrus_nattereri_corin	A424V	# | |---->Altered Signal_peptide (Pr = 0.00) |
Pygocentrus_nattereri_corin	A424V	# | | |
Pygocentrus_nattereri_corin	A424V	# | |---->Altered Transmembrane_protein (Pr = 0.15) |
Pygocentrus_nattereri_corin	A424V	# | |---->Altered Non-cytoplasmic_loop (Pr = 0.15 | P = 0.02) |
Pygocentrus_nattereri_corin	A424V	# | |
Pygocentrus_nattereri_corin	A424V	# |---->Altered Functional_residue (Pr = 0.13) |
Pygocentrus_nattereri_corin	A424V	# |---->Altered Macromolecular_binding (Pr = 0.05) |
Pygocentrus_nattereri_corin	A424V	# | |---->Altered Protein_binding (Pr = 0.05) |
Pygocentrus_nattereri_corin	A424V	# | |---->Altered Disordered_interface (Pr = 0.05) |
Pygocentrus_nattereri_corin	A424V	# | | |
Pygocentrus_nattereri_corin	A424V	# | |---->Altered Ordered_interface (Pr = 0.03) |
Pygocentrus_nattereri_corin	A424V	# | |
Pygocentrus_nattereri_corin	A424V	# |---->Altered Metal_binding (Pr = 0.13)<---------------------------------------------------------|
Pygocentrus_nattereri_corin	A424V	# |
Pygocentrus_nattereri_corin	A424V	# |---->Altered PTM_site (Pr = 0.12)
Pygocentrus_nattereri_corin	R437P	0.677	Altered Cytoplasmic_loop (Pr = 0.33 | P = 5.8e-05); Altered MoRF (Pr = 0.31 | P = 0.02); Loss of Strand (Pr = 0.27 | P = 0.02); Gain of Disulfide_linkage at C434 (Pr = 0.26 | P = 3.7e-03); Gain of Nickel_binding at D442 (Pr = 0.17 | P = 0.04)	Altered Motifs (PS01209:LDL-receptor class A (LDLRA) domain signature)	Predicted conservation scores
Pygocentrus_nattereri_corin	R437P	# Altered Effect (Pr = 0.33)
Pygocentrus_nattereri_corin	R437P	# |---->Altered Motifs (PS01209)
Pygocentrus_nattereri_corin	R437P	# |---->Altered Structure_and_dynamics (Pr = 0.33)-------------------------------------------------------|
Pygocentrus_nattereri_corin	R437P	# | |---->Altered Secondary_structure (Pr = 0.27) |
Pygocentrus_nattereri_corin	R437P	# | | |---->Loss of Strand (Pr = 0.27 | P = 0.02) |
Pygocentrus_nattereri_corin	R437P	# | | |
Pygocentrus_nattereri_corin	R437P	# | |---->Altered Stability_and_conformational_flexibility (Pr = 0.26) |
Pygocentrus_nattereri_corin	R437P	# | | |---->Gain of Disulfide_linkage at C434 (Pr = 0.26 | P = 3.7e-03) |
Pygocentrus_nattereri_corin	R437P	# | | |---->Altered Conformational_flexibility (Pr = 0.15) |
Pygocentrus_nattereri_corin	R437P	# | | |
Pygocentrus_nattereri_corin	R437P	# | |---->Altered Special_structural_signatures (Pr = 0.33) |
Pygocentrus_nattereri_corin	R437P	# | |---->Altered Signal_peptide (Pr = 0.00) |
Pygocentrus_nattereri_corin	R437P	# | | |
Pygocentrus_nattereri_corin	R437P	# | |---->Altered Transmembrane_protein (Pr = 0.33) |
Pygocentrus_nattereri_corin	R437P	# | |---->Altered Non-cytoplasmic_loop (Pr = 0.33 | P = 5.8e-05) |
Pygocentrus_nattereri_corin	R437P	# | |
Pygocentrus_nattereri_corin	R437P	# |---->Altered Functional_residue (Pr = 0.31) |
Pygocentrus_nattereri_corin	R437P	# |---->Altered Macromolecular_binding (Pr = 0.31) |
Pygocentrus_nattereri_corin	R437P	# | |---->Altered Protein_binding (Pr = 0.31) |
Pygocentrus_nattereri_corin	R437P	# | |---->Altered Disordered_interface (Pr = 0.31) |
Pygocentrus_nattereri_corin	R437P	# | | |---->Altered MoRF (Pr = 0.31 | P = 0.02) |
Pygocentrus_nattereri_corin	R437P	# | | |
Pygocentrus_nattereri_corin	R437P	# | |---->Altered Ordered_interface (Pr = 0.06) |
Pygocentrus_nattereri_corin	R437P	# | |
Pygocentrus_nattereri_corin	R437P	# |---->Altered Metal_binding (Pr = 0.17)<---------------------------------------------------------|
Pygocentrus_nattereri_corin	R437P	# | |---->Gain of Nickel_binding at D442 (Pr = 0.17 | P = 0.04)
Pygocentrus_nattereri_corin	R437P	# |
Pygocentrus_nattereri_corin	R437P	# |---->Altered PTM_site (Pr = 0.14)
Pygocentrus_nattereri_corin	N498I	0.211	Loss of Disulfide_linkage at C502 (Pr = 0.23 | P = 0.01)	Altered Motifs (ELME000052:Phosphothreonine motif binding a subset of FHA domains that show a preference for a large aliphatic amino acid at the pT+3 position.; ELME000106:Substrate recognition site that interacts with cyclin and thereby increases phosphorylation by cyclin/cdk complexes. Predicted proteins should have a CDK phosphorylation site. Also used by cyclin/cdk inhibitors.)	Predicted conservation scores
Pygocentrus_nattereri_corin	N498I	# Altered Effect (Pr = 0.23)
Pygocentrus_nattereri_corin	N498I	# |---->Altered Motifs (ELME000052|ELME000106)
Pygocentrus_nattereri_corin	N498I	# |---->Altered Structure_and_dynamics (Pr = 0.23)-------------------------------------------------------|
Pygocentrus_nattereri_corin	N498I	# | |---->Altered Secondary_structure (Pr = 0.21) |
Pygocentrus_nattereri_corin	N498I	# | | |
Pygocentrus_nattereri_corin	N498I	# | |---->Altered Stability_and_conformational_flexibility (Pr = 0.23) |
Pygocentrus_nattereri_corin	N498I	# | | |---->Loss of Disulfide_linkage at C502 (Pr = 0.23 | P = 0.01) |
Pygocentrus_nattereri_corin	N498I	# | | |---->Altered Conformational_flexibility (Pr = 0.21) |
Pygocentrus_nattereri_corin	N498I	# | | |
Pygocentrus_nattereri_corin	N498I	# | |---->Altered Special_structural_signatures (Pr = 0.05) |
Pygocentrus_nattereri_corin	N498I	# | |---->Altered Signal_peptide (Pr = 0.00) |
Pygocentrus_nattereri_corin	N498I	# | | |
Pygocentrus_nattereri_corin	N498I	# | |---->Altered Transmembrane_protein (Pr = 0.05) |
Pygocentrus_nattereri_corin	N498I	# | |
Pygocentrus_nattereri_corin	N498I	# |---->Altered Functional_residue (Pr = 0.11) |
Pygocentrus_nattereri_corin	N498I	# |---->Altered Macromolecular_binding (Pr = 0.11) |
Pygocentrus_nattereri_corin	N498I	# | |---->Altered Protein_binding (Pr = 0.11) |
Pygocentrus_nattereri_corin	N498I	# | |---->Altered Disordered_interface (Pr = 0.11) |
Pygocentrus_nattereri_corin	N498I	# | | |
Pygocentrus_nattereri_corin	N498I	# | |---->Altered Ordered_interface (Pr = 0.01) |
Pygocentrus_nattereri_corin	N498I	# | |
Pygocentrus_nattereri_corin	N498I	# |---->Altered Metal_binding (Pr = 0.04)<---------------------------------------------------------|
Pygocentrus_nattereri_corin	N498I	# |
Pygocentrus_nattereri_corin	N498I	# |---->Altered PTM_site (Pr = 0.08)
Pygocentrus_nattereri_corin	T512A	0.118	Gain of Strand (Pr = 0.26 | P = 0.05); Gain of Disulfide_linkage at C509 (Pr = 0.14 | P = 0.03); Loss of O-linked_glycosylation at T512 (Pr = 0.12 | P = 0.05)	Altered Motifs (ELME000053:GSK3 phosphorylation recognition site; ELME000063:CK1 phosphorylation site; ELME000085:Glycosaminoglycan attachment site; ELME000136:The Class IV WW domain interaction motif is recognised primarily by the Pin1 phosphorylation-dependent prolyl isomerase.; ELME000159:Proline-Directed Kinase (e.g. MAPK) phosphorylation site in higher eukaryotes.)	Predicted conservation scores
Pygocentrus_nattereri_corin	T512A	# Altered Effect (Pr = 0.26)
Pygocentrus_nattereri_corin	T512A	# |---->Altered Motifs (ELME000053|ELME000063|ELME000085|ELME000136|ELME000159)
Pygocentrus_nattereri_corin	T512A	# |---->Altered Structure_and_dynamics (Pr = 0.26)-------------------------------------------------------|
Pygocentrus_nattereri_corin	T512A	# | |---->Altered Secondary_structure (Pr = 0.26) |
Pygocentrus_nattereri_corin	T512A	# | | |---->Gain of Strand (Pr = 0.26 | P = 0.05) |
Pygocentrus_nattereri_corin	T512A	# | | |
Pygocentrus_nattereri_corin	T512A	# | |---->Altered Stability_and_conformational_flexibility (Pr = 0.19) |
Pygocentrus_nattereri_corin	T512A	# | | |---->Gain of Disulfide_linkage at C509 (Pr = 0.14 | P = 0.03) |
Pygocentrus_nattereri_corin	T512A	# | | |---->Altered Conformational_flexibility (Pr = 0.19) |
Pygocentrus_nattereri_corin	T512A	# | | |
Pygocentrus_nattereri_corin	T512A	# | |---->Altered Special_structural_signatures (Pr = 0.05) |
Pygocentrus_nattereri_corin	T512A	# | |---->Altered Signal_peptide (Pr = 0.00) |
Pygocentrus_nattereri_corin	T512A	# | | |
Pygocentrus_nattereri_corin	T512A	# | |---->Altered Transmembrane_protein (Pr = 0.05) |
Pygocentrus_nattereri_corin	T512A	# | |
Pygocentrus_nattereri_corin	T512A	# |---->Altered Functional_residue (Pr = 0.12) |
Pygocentrus_nattereri_corin	T512A	# |---->Altered Macromolecular_binding (Pr = 0.07) |
Pygocentrus_nattereri_corin	T512A	# | |---->Altered Protein_binding (Pr = 0.07) |
Pygocentrus_nattereri_corin	T512A	# | |---->Altered Disordered_interface (Pr = 0.07) |
Pygocentrus_nattereri_corin	T512A	# | | |
Pygocentrus_nattereri_corin	T512A	# | |---->Altered Ordered_interface (Pr = 0.01) |
Pygocentrus_nattereri_corin	T512A	# | |
Pygocentrus_nattereri_corin	T512A	# |---->Altered Metal_binding (Pr = 0.02)<---------------------------------------------------------|
Pygocentrus_nattereri_corin	T512A	# |
Pygocentrus_nattereri_corin	T512A	# |---->Altered PTM_site (Pr = 0.12)
Pygocentrus_nattereri_corin	T512A	# |---->Loss of O-linked_glycosylation at T512 (Pr = 0.12 | P = 0.05)
Pygocentrus_nattereri_corin	G517S	0.135	Loss of Disulfide_linkage at C518 (Pr = 0.15 | P = 0.03); Gain of O-linked_glycosylation at T512 (Pr = 0.11 | P = 0.04)	Altered Motifs (ELME000053:GSK3 phosphorylation recognition site; ELME000136:The Class IV WW domain interaction motif is recognised primarily by the Pin1 phosphorylation-dependent prolyl isomerase.; ELME000159:Proline-Directed Kinase (e.g. MAPK) phosphorylation site in higher eukaryotes.; ELME000239:The USP7 NTD domain binding motif variant based on the MDM2 and P53 interactions.; PS00008:N-myristoylation site)	Predicted conservation scores
Pygocentrus_nattereri_corin	G517S	# Altered Effect (Pr = 0.26)
Pygocentrus_nattereri_corin	G517S	# |---->Altered Motifs (ELME000053|ELME000136|ELME000159|ELME000239|PS00008)
Pygocentrus_nattereri_corin	G517S	# |---->Altered Structure_and_dynamics (Pr = 0.26)-------------------------------------------------------|
Pygocentrus_nattereri_corin	G517S	# | |---->Altered Secondary_structure (Pr = 0.26) |
Pygocentrus_nattereri_corin	G517S	# | | |
Pygocentrus_nattereri_corin	G517S	# | |---->Altered Stability_and_conformational_flexibility (Pr = 0.21) |
Pygocentrus_nattereri_corin	G517S	# | | |---->Loss of Disulfide_linkage at C518 (Pr = 0.15 | P = 0.03) |
Pygocentrus_nattereri_corin	G517S	# | | |---->Altered Conformational_flexibility (Pr = 0.21) |
Pygocentrus_nattereri_corin	G517S	# | | |
Pygocentrus_nattereri_corin	G517S	# | |---->Altered Special_structural_signatures (Pr = 0.06) |
Pygocentrus_nattereri_corin	G517S	# | |---->Altered Signal_peptide (Pr = 0.00) |
Pygocentrus_nattereri_corin	G517S	# | | |
Pygocentrus_nattereri_corin	G517S	# | |---->Altered Transmembrane_protein (Pr = 0.06) |
Pygocentrus_nattereri_corin	G517S	# | |
Pygocentrus_nattereri_corin	G517S	# |---->Altered Functional_residue (Pr = 0.11) |
Pygocentrus_nattereri_corin	G517S	# |---->Altered Macromolecular_binding (Pr = 0.08) |
Pygocentrus_nattereri_corin	G517S	# | |---->Altered Protein_binding (Pr = 0.08) |
Pygocentrus_nattereri_corin	G517S	# | |---->Altered Disordered_interface (Pr = 0.08) |
Pygocentrus_nattereri_corin	G517S	# | | |
Pygocentrus_nattereri_corin	G517S	# | |---->Altered Ordered_interface (Pr = 0.03) |
Pygocentrus_nattereri_corin	G517S	# | |
Pygocentrus_nattereri_corin	G517S	# |---->Altered Metal_binding (Pr = 0.02)<---------------------------------------------------------|
Pygocentrus_nattereri_corin	G517S	# |
Pygocentrus_nattereri_corin	G517S	# |---->Altered PTM_site (Pr = 0.11)
Pygocentrus_nattereri_corin	G517S	# |---->Gain of O-linked_glycosylation at T512 (Pr = 0.11 | P = 0.04)
Pygocentrus_nattereri_corin	R528G	0.308	Gain of B-factor (Pr = 0.26 | P = 0.02); Loss of Disulfide_linkage at C525 (Pr = 0.10 | P = 0.05); Gain of N-linked_glycosylation at N529 (Pr = 0.01 | P = 0.04)	Altered Motifs (ELME000053:GSK3 phosphorylation recognition site; ELME000070:Generic motif for N-glycosylation. It was shown that Trp - Asp - and Glu are uncommon before the Ser/Thr position (PMID-8626433). Efficient glycosylation usually occurs when ~60 residues or more separate the glycosylation acceptor site from the C-terminus.; PS00008:N-myristoylation site)	Predicted conservation scores
Pygocentrus_nattereri_corin	R528G	# Altered Effect (Pr = 0.26)
Pygocentrus_nattereri_corin	R528G	# |---->Altered Motifs (ELME000053|ELME000070|PS00008)
Pygocentrus_nattereri_corin	R528G	# |---->Altered Structure_and_dynamics (Pr = 0.26)-------------------------------------------------------|
Pygocentrus_nattereri_corin	R528G	# | |---->Altered Secondary_structure (Pr = 0.26) |
Pygocentrus_nattereri_corin	R528G	# | | |
Pygocentrus_nattereri_corin	R528G	# | |---->Altered Stability_and_conformational_flexibility (Pr = 0.26) |
Pygocentrus_nattereri_corin	R528G	# | | |---->Loss of Disulfide_linkage at C525 (Pr = 0.10 | P = 0.05) |
Pygocentrus_nattereri_corin	R528G	# | | |---->Altered Conformational_flexibility (Pr = 0.26) |
Pygocentrus_nattereri_corin	R528G	# | | |---->Gain of B-factor (Pr = 0.26 | P = 0.02) |
Pygocentrus_nattereri_corin	R528G	# | | |
Pygocentrus_nattereri_corin	R528G	# | |---->Altered Special_structural_signatures (Pr = 0.03) |
Pygocentrus_nattereri_corin	R528G	# | |---->Altered Signal_peptide (Pr = 0.00) |
Pygocentrus_nattereri_corin	R528G	# | | |
Pygocentrus_nattereri_corin	R528G	# | |---->Altered Transmembrane_protein (Pr = 0.03) |
Pygocentrus_nattereri_corin	R528G	# | |
Pygocentrus_nattereri_corin	R528G	# |---->Altered Functional_residue (Pr = 0.19) |
Pygocentrus_nattereri_corin	R528G	# |---->Altered Macromolecular_binding (Pr = 0.04) |
Pygocentrus_nattereri_corin	R528G	# | |---->Altered Protein_binding (Pr = 0.04) |
Pygocentrus_nattereri_corin	R528G	# | |---->Altered Disordered_interface (Pr = 0.04) |
Pygocentrus_nattereri_corin	R528G	# | | |
Pygocentrus_nattereri_corin	R528G	# | |---->Altered Ordered_interface (Pr = 0.03) |
Pygocentrus_nattereri_corin	R528G	# | |
Pygocentrus_nattereri_corin	R528G	# |---->Altered Metal_binding (Pr = 0.02)<---------------------------------------------------------|
Pygocentrus_nattereri_corin	R528G	# |
Pygocentrus_nattereri_corin	R528G	# |---->Altered PTM_site (Pr = 0.19)
Pygocentrus_nattereri_corin	R528G	# |---->Gain of N-linked_glycosylation at N529 (Pr = 0.01 | P = 0.04)
Pygocentrus_nattereri_corin	T661S	0.078	Gain of Intrinsic_disorder (Pr = 0.32 | P = 0.03); Loss of O-linked_glycosylation at T661 (Pr = 0.13 | P = 0.04); Loss of N-linked_glycosylation at N659 (Pr = 0.05 | P = 0.02)	Altered Motifs (ELME000052:Phosphothreonine motif binding a subset of FHA domains that show a preference for a large aliphatic amino acid at the pT+3 position.; ELME000070:Generic motif for N-glycosylation. It was shown that Trp - Asp - and Glu are uncommon before the Ser/Thr position (PMID-8626433). Efficient glycosylation usually occurs when ~60 residues or more separate the glycosylation acceptor site from the C-terminus.; ELME000239:The USP7 NTD domain binding motif variant based on the MDM2 and P53 interactions.; PS00001:N-glycosylation site; PS00008:N-myristoylation site)	Predicted conservation scores
Pygocentrus_nattereri_corin	T661S	# Altered Effect (Pr = 0.32)
Pygocentrus_nattereri_corin	T661S	# |---->Altered Motifs (ELME000052|ELME000070|ELME000239|PS00001|PS00008)
Pygocentrus_nattereri_corin	T661S	# |---->Altered Structure_and_dynamics (Pr = 0.32)-------------------------------------------------------|
Pygocentrus_nattereri_corin	T661S	# | |---->Altered Secondary_structure (Pr = 0.26) |
Pygocentrus_nattereri_corin	T661S	# | | |
Pygocentrus_nattereri_corin	T661S	# | |---->Altered Stability_and_conformational_flexibility (Pr = 0.32) |
Pygocentrus_nattereri_corin	T661S	# | | |---->Altered Conformational_flexibility (Pr = 0.32) |
Pygocentrus_nattereri_corin	T661S	# | | |---->Gain of Intrinsic_disorder (Pr = 0.32 | P = 0.03) |
Pygocentrus_nattereri_corin	T661S	# | | |
Pygocentrus_nattereri_corin	T661S	# | |---->Altered Special_structural_signatures (Pr = 0.02) |
Pygocentrus_nattereri_corin	T661S	# | |---->Altered Signal_peptide (Pr = 0.00) |
Pygocentrus_nattereri_corin	T661S	# | | |
Pygocentrus_nattereri_corin	T661S	# | |---->Altered Transmembrane_protein (Pr = 0.02) |
Pygocentrus_nattereri_corin	T661S	# | |
Pygocentrus_nattereri_corin	T661S	# |---->Altered Functional_residue (Pr = 0.13) |
Pygocentrus_nattereri_corin	T661S	# |---->Altered Macromolecular_binding (Pr = 0.04) |
Pygocentrus_nattereri_corin	T661S	# | |---->Altered Protein_binding (Pr = 0.04) |
Pygocentrus_nattereri_corin	T661S	# | |---->Altered Disordered_interface (Pr = 0.04) |
Pygocentrus_nattereri_corin	T661S	# | | |
Pygocentrus_nattereri_corin	T661S	# | |---->Altered Ordered_interface (Pr = 0.02) |
Pygocentrus_nattereri_corin	T661S	# | |
Pygocentrus_nattereri_corin	T661S	# |---->Altered Metal_binding (Pr = 0.00)<---------------------------------------------------------|
Pygocentrus_nattereri_corin	T661S	# |
Pygocentrus_nattereri_corin	T661S	# |---->Altered PTM_site (Pr = 0.13)
Pygocentrus_nattereri_corin	T661S	# |---->Loss of N-linked_glycosylation at N659 (Pr = 0.05 | P = 0.02)
Pygocentrus_nattereri_corin	T661S	# |---->Loss of O-linked_glycosylation at T661 (Pr = 0.13 | P = 0.04)
Pygocentrus_nattereri_corin	C710E	0.900	Gain of Loop (Pr = 0.31 | P = 4.2e-03); Gain of B-factor (Pr = 0.25 | P = 0.03); Loss of Disulfide_linkage at C710 (Pr = 0.21 | P = 0.02)	Altered Motifs (PS01209:LDL-receptor class A (LDLRA) domain signature)	Predicted conservation scores
Pygocentrus_nattereri_corin	C710E	# Altered Effect (Pr = 0.31)
Pygocentrus_nattereri_corin	C710E	# |---->Altered Motifs (PS01209)
Pygocentrus_nattereri_corin	C710E	# |---->Altered Structure_and_dynamics (Pr = 0.31)-------------------------------------------------------|
Pygocentrus_nattereri_corin	C710E	# | |---->Altered Secondary_structure (Pr = 0.31) |
Pygocentrus_nattereri_corin	C710E	# | | |---->Gain of Loop (Pr = 0.31 | P = 4.2e-03) |
Pygocentrus_nattereri_corin	C710E	# | | |
Pygocentrus_nattereri_corin	C710E	# | |---->Altered Stability_and_conformational_flexibility (Pr = 0.25) |
Pygocentrus_nattereri_corin	C710E	# | | |---->Loss of Disulfide_linkage at C710 (Pr = 0.21 | P = 0.02) |
Pygocentrus_nattereri_corin	C710E	# | | |---->Altered Conformational_flexibility (Pr = 0.25) |
Pygocentrus_nattereri_corin	C710E	# | | |---->Gain of B-factor (Pr = 0.25 | P = 0.03) |
Pygocentrus_nattereri_corin	C710E	# | | |
Pygocentrus_nattereri_corin	C710E	# | |---->Altered Special_structural_signatures (Pr = 0.06) |
Pygocentrus_nattereri_corin	C710E	# | |---->Altered Signal_peptide (Pr = 0.00) |
Pygocentrus_nattereri_corin	C710E	# | | |
Pygocentrus_nattereri_corin	C710E	# | |---->Altered Transmembrane_protein (Pr = 0.06) |
Pygocentrus_nattereri_corin	C710E	# | |
Pygocentrus_nattereri_corin	C710E	# |---->Altered Functional_residue (Pr = 0.13) |
Pygocentrus_nattereri_corin	C710E	# |---->Altered Macromolecular_binding (Pr = 0.08) |
Pygocentrus_nattereri_corin	C710E	# | |---->Altered Protein_binding (Pr = 0.08) |
Pygocentrus_nattereri_corin	C710E	# | |---->Altered Disordered_interface (Pr = 0.08) |
Pygocentrus_nattereri_corin	C710E	# | | |
Pygocentrus_nattereri_corin	C710E	# | |---->Altered Ordered_interface (Pr = 0.01) |
Pygocentrus_nattereri_corin	C710E	# | |
Pygocentrus_nattereri_corin	C710E	# |---->Altered Metal_binding (Pr = 0.11)<---------------------------------------------------------|
Pygocentrus_nattereri_corin	C710E	# |
Pygocentrus_nattereri_corin	C710E	# |---->Altered PTM_site (Pr = 0.13)
Pygocentrus_nattereri_corin	K711F	0.747	Loss of Loop (Pr = 0.27 | P = 0.04); Gain of Strand (Pr = 0.26 | P = 0.05); Loss of Disulfide_linkage at C710 (Pr = 0.17 | P = 0.03)	Altered Motifs (None)	Predicted conservation scores
Pygocentrus_nattereri_corin	K711F	# Altered Effect (Pr = 0.27)
Pygocentrus_nattereri_corin	K711F	# |---->Altered Motifs (None)
Pygocentrus_nattereri_corin	K711F	# |---->Altered Structure_and_dynamics (Pr = 0.27)-------------------------------------------------------|
Pygocentrus_nattereri_corin	K711F	# | |---->Altered Secondary_structure (Pr = 0.27) |
Pygocentrus_nattereri_corin	K711F	# | | |---->Gain of Strand (Pr = 0.26 | P = 0.05) |
Pygocentrus_nattereri_corin	K711F	# | | |---->Loss of Loop (Pr = 0.27 | P = 0.04) |
Pygocentrus_nattereri_corin	K711F	# | | |
Pygocentrus_nattereri_corin	K711F	# | |---->Altered Stability_and_conformational_flexibility (Pr = 0.23) |
Pygocentrus_nattereri_corin	K711F	# | | |---->Loss of Disulfide_linkage at C710 (Pr = 0.17 | P = 0.03) |
Pygocentrus_nattereri_corin	K711F	# | | |---->Altered Conformational_flexibility (Pr = 0.23) |
Pygocentrus_nattereri_corin	K711F	# | | |
Pygocentrus_nattereri_corin	K711F	# | |---->Altered Special_structural_signatures (Pr = 0.03) |
Pygocentrus_nattereri_corin	K711F	# | |---->Altered Signal_peptide (Pr = 0.00) |
Pygocentrus_nattereri_corin	K711F	# | | |
Pygocentrus_nattereri_corin	K711F	# | |---->Altered Transmembrane_protein (Pr = 0.03) |
Pygocentrus_nattereri_corin	K711F	# | |
Pygocentrus_nattereri_corin	K711F	# |---->Altered Functional_residue (Pr = 0.13) |
Pygocentrus_nattereri_corin	K711F	# |---->Altered Macromolecular_binding (Pr = 0.11) |
Pygocentrus_nattereri_corin	K711F	# | |---->Altered Protein_binding (Pr = 0.11) |
Pygocentrus_nattereri_corin	K711F	# | |---->Altered Disordered_interface (Pr = 0.11) |
Pygocentrus_nattereri_corin	K711F	# | | |
Pygocentrus_nattereri_corin	K711F	# | |---->Altered Ordered_interface (Pr = 0.02) |
Pygocentrus_nattereri_corin	K711F	# | |
Pygocentrus_nattereri_corin	K711F	# |---->Altered Metal_binding (Pr = 0.10)<---------------------------------------------------------|
Pygocentrus_nattereri_corin	K711F	# |
Pygocentrus_nattereri_corin	K711F	# |---->Altered PTM_site (Pr = 0.13)
Pygocentrus_nattereri_corin	E712K	0.409	Loss of Strand (Pr = 0.28 | P = 0.01); Loss of Loop (Pr = 0.27 | P = 0.03); Gain of Disulfide_linkage at C708 (Pr = 0.17 | P = 0.03)	Altered Motifs (ELME000100:NEC1/NEC2 cleavage site (Lys-Arg-|-Xaa); ELME000108:Yeast kexin 2 cleavage site (Lys-Arg-|-Xaa or Arg-Arg-|-Xaa))	Predicted conservation scores
Pygocentrus_nattereri_corin	E712K	# Altered Effect (Pr = 0.28)
Pygocentrus_nattereri_corin	E712K	# |---->Altered Motifs (ELME000100|ELME000108)
Pygocentrus_nattereri_corin	E712K	# |---->Altered Structure_and_dynamics (Pr = 0.28)-------------------------------------------------------|
Pygocentrus_nattereri_corin	E712K	# | |---->Altered Secondary_structure (Pr = 0.28) |
Pygocentrus_nattereri_corin	E712K	# | | |---->Loss of Strand (Pr = 0.28 | P = 0.01) |
Pygocentrus_nattereri_corin	E712K	# | | |---->Loss of Loop (Pr = 0.27 | P = 0.03) |
Pygocentrus_nattereri_corin	E712K	# | | |
Pygocentrus_nattereri_corin	E712K	# | |---->Altered Stability_and_conformational_flexibility (Pr = 0.19) |
Pygocentrus_nattereri_corin	E712K	# | | |---->Gain of Disulfide_linkage at C708 (Pr = 0.17 | P = 0.03) |
Pygocentrus_nattereri_corin	E712K	# | | |---->Altered Conformational_flexibility (Pr = 0.19) |
Pygocentrus_nattereri_corin	E712K	# | | |
Pygocentrus_nattereri_corin	E712K	# | |---->Altered Special_structural_signatures (Pr = 0.04) |
Pygocentrus_nattereri_corin	E712K	# | |---->Altered Signal_peptide (Pr = 0.00) |
Pygocentrus_nattereri_corin	E712K	# | | |
Pygocentrus_nattereri_corin	E712K	# | |---->Altered Transmembrane_protein (Pr = 0.04) |
Pygocentrus_nattereri_corin	E712K	# | |
Pygocentrus_nattereri_corin	E712K	# |---->Altered Functional_residue (Pr = 0.13) |
Pygocentrus_nattereri_corin	E712K	# |---->Altered Macromolecular_binding (Pr = 0.05) |
Pygocentrus_nattereri_corin	E712K	# | |---->Altered Protein_binding (Pr = 0.05) |
Pygocentrus_nattereri_corin	E712K	# | |---->Altered Disordered_interface (Pr = 0.05) |
Pygocentrus_nattereri_corin	E712K	# | | |
Pygocentrus_nattereri_corin	E712K	# | |---->Altered Ordered_interface (Pr = 0.02) |
Pygocentrus_nattereri_corin	E712K	# | |
Pygocentrus_nattereri_corin	E712K	# |---->Altered Metal_binding (Pr = 0.10)<---------------------------------------------------------|
Pygocentrus_nattereri_corin	E712K	# |
Pygocentrus_nattereri_corin	E712K	# |---->Altered PTM_site (Pr = 0.13)
Pygocentrus_nattereri_corin	R713H	0.294	Loss of Disulfide_linkage at C710 (Pr = 0.17 | P = 0.03)	Altered Motifs (None)	Predicted conservation scores
Pygocentrus_nattereri_corin	R713H	# Altered Effect (Pr = 0.26)
Pygocentrus_nattereri_corin	R713H	# |---->Altered Motifs (None)
Pygocentrus_nattereri_corin	R713H	# |---->Altered Structure_and_dynamics (Pr = 0.26)-------------------------------------------------------|
Pygocentrus_nattereri_corin	R713H	# | |---->Altered Secondary_structure (Pr = 0.26) |
Pygocentrus_nattereri_corin	R713H	# | | |
Pygocentrus_nattereri_corin	R713H	# | |---->Altered Stability_and_conformational_flexibility (Pr = 0.17) |
Pygocentrus_nattereri_corin	R713H	# | | |---->Loss of Disulfide_linkage at C710 (Pr = 0.17 | P = 0.03) |
Pygocentrus_nattereri_corin	R713H	# | | |---->Altered Conformational_flexibility (Pr = 0.17) |
Pygocentrus_nattereri_corin	R713H	# | | |
Pygocentrus_nattereri_corin	R713H	# | |---->Altered Special_structural_signatures (Pr = 0.04) |
Pygocentrus_nattereri_corin	R713H	# | |---->Altered Signal_peptide (Pr = 0.00) |
Pygocentrus_nattereri_corin	R713H	# | | |
Pygocentrus_nattereri_corin	R713H	# | |---->Altered Transmembrane_protein (Pr = 0.04) |
Pygocentrus_nattereri_corin	R713H	# | |
Pygocentrus_nattereri_corin	R713H	# |---->Altered Functional_residue (Pr = 0.15) |
Pygocentrus_nattereri_corin	R713H	# |---->Altered Macromolecular_binding (Pr = 0.05) |
Pygocentrus_nattereri_corin	R713H	# | |---->Altered Protein_binding (Pr = 0.05) |
Pygocentrus_nattereri_corin	R713H	# | |---->Altered Disordered_interface (Pr = 0.05) |
Pygocentrus_nattereri_corin	R713H	# | | |
Pygocentrus_nattereri_corin	R713H	# | |---->Altered Ordered_interface (Pr = 0.02) |
Pygocentrus_nattereri_corin	R713H	# | |
Pygocentrus_nattereri_corin	R713H	# |---->Altered Metal_binding (Pr = 0.11)<---------------------------------------------------------|
Pygocentrus_nattereri_corin	R713H	# |
Pygocentrus_nattereri_corin	R713H	# |---->Altered PTM_site (Pr = 0.15)
Pygocentrus_nattereri_corin	G714Y	0.514	Loss of Intrinsic_disorder (Pr = 0.41 | P = 0.02); Loss of Strand (Pr = 0.28 | P = 9.5e-03); Loss of Disulfide_linkage at C710 (Pr = 0.17 | P = 0.03); Gain of Sulfation at G714 (Pr = 0.02 | P = 0.04)	Altered Motifs (ELME000182:STAT5 Src Homology 2 (SH2) domain binding motif.)	Predicted conservation scores
Pygocentrus_nattereri_corin	G714Y	# Altered Effect (Pr = 0.41)
Pygocentrus_nattereri_corin	G714Y	# |---->Altered Motifs (ELME000182)
Pygocentrus_nattereri_corin	G714Y	# |---->Altered Structure_and_dynamics (Pr = 0.41)-------------------------------------------------------|
Pygocentrus_nattereri_corin	G714Y	# | |---->Altered Secondary_structure (Pr = 0.28) |
Pygocentrus_nattereri_corin	G714Y	# | | |---->Loss of Strand (Pr = 0.28 | P = 9.5e-03) |
Pygocentrus_nattereri_corin	G714Y	# | | |
Pygocentrus_nattereri_corin	G714Y	# | |---->Altered Stability_and_conformational_flexibility (Pr = 0.41) |
Pygocentrus_nattereri_corin	G714Y	# | | |---->Loss of Disulfide_linkage at C710 (Pr = 0.17 | P = 0.03) |
Pygocentrus_nattereri_corin	G714Y	# | | |---->Altered Conformational_flexibility (Pr = 0.41) |
Pygocentrus_nattereri_corin	G714Y	# | | |---->Loss of Intrinsic_disorder (Pr = 0.41 | P = 0.02) |
Pygocentrus_nattereri_corin	G714Y	# | | |
Pygocentrus_nattereri_corin	G714Y	# | |---->Altered Special_structural_signatures (Pr = 0.03) |
Pygocentrus_nattereri_corin	G714Y	# | |---->Altered Signal_peptide (Pr = 0.00) |
Pygocentrus_nattereri_corin	G714Y	# | | |
Pygocentrus_nattereri_corin	G714Y	# | |---->Altered Transmembrane_protein (Pr = 0.03) |
Pygocentrus_nattereri_corin	G714Y	# | |
Pygocentrus_nattereri_corin	G714Y	# |---->Altered Functional_residue (Pr = 0.13) |
Pygocentrus_nattereri_corin	G714Y	# |---->Altered Macromolecular_binding (Pr = 0.06) |
Pygocentrus_nattereri_corin	G714Y	# | |---->Altered Protein_binding (Pr = 0.06) |
Pygocentrus_nattereri_corin	G714Y	# | |---->Altered Disordered_interface (Pr = 0.06) |
Pygocentrus_nattereri_corin	G714Y	# | | |
Pygocentrus_nattereri_corin	G714Y	# | |---->Altered Ordered_interface (Pr = 0.04) |
Pygocentrus_nattereri_corin	G714Y	# | |
Pygocentrus_nattereri_corin	G714Y	# |---->Altered Metal_binding (Pr = 0.04)<---------------------------------------------------------|
Pygocentrus_nattereri_corin	G714Y	# |
Pygocentrus_nattereri_corin	G714Y	# |---->Altered PTM_site (Pr = 0.13)
Pygocentrus_nattereri_corin	G714Y	# |---->Gain of Sulfation at G714 (Pr = 0.02 | P = 0.04)
Pygocentrus_nattereri_corin	L715S	0.438	Loss of Disulfide_linkage at C710 (Pr = 0.17 | P = 0.03)	Altered Motifs (ELME000062:Secondary preference for PKA-type AGC kinase phosphorylation.)	Predicted conservation scores
Pygocentrus_nattereri_corin	L715S	# Altered Effect (Pr = 0.26)
Pygocentrus_nattereri_corin	L715S	# |---->Altered Motifs (ELME000062)
Pygocentrus_nattereri_corin	L715S	# |---->Altered Structure_and_dynamics (Pr = 0.26)-------------------------------------------------------|
Pygocentrus_nattereri_corin	L715S	# | |---->Altered Secondary_structure (Pr = 0.26) |
Pygocentrus_nattereri_corin	L715S	# | | |
Pygocentrus_nattereri_corin	L715S	# | |---->Altered Stability_and_conformational_flexibility (Pr = 0.17) |
Pygocentrus_nattereri_corin	L715S	# | | |---->Loss of Disulfide_linkage at C710 (Pr = 0.17 | P = 0.03) |
Pygocentrus_nattereri_corin	L715S	# | | |---->Altered Conformational_flexibility (Pr = 0.17) |
Pygocentrus_nattereri_corin	L715S	# | | |
Pygocentrus_nattereri_corin	L715S	# | |---->Altered Special_structural_signatures (Pr = 0.04) |
Pygocentrus_nattereri_corin	L715S	# | |---->Altered Signal_peptide (Pr = 0.00) |
Pygocentrus_nattereri_corin	L715S	# | | |
Pygocentrus_nattereri_corin	L715S	# | |---->Altered Transmembrane_protein (Pr = 0.04) |
Pygocentrus_nattereri_corin	L715S	# | |
Pygocentrus_nattereri_corin	L715S	# |---->Altered Functional_residue (Pr = 0.13) |
Pygocentrus_nattereri_corin	L715S	# |---->Altered Macromolecular_binding (Pr = 0.04) |
Pygocentrus_nattereri_corin	L715S	# | |---->Altered Protein_binding (Pr = 0.04) |
Pygocentrus_nattereri_corin	L715S	# | |---->Altered Disordered_interface (Pr = 0.04) |
Pygocentrus_nattereri_corin	L715S	# | | |
Pygocentrus_nattereri_corin	L715S	# | |---->Altered Ordered_interface (Pr = 0.02) |
Pygocentrus_nattereri_corin	L715S	# | |
Pygocentrus_nattereri_corin	L715S	# |---->Altered Metal_binding (Pr = 0.04)<---------------------------------------------------------|
Pygocentrus_nattereri_corin	L715S	# |
Pygocentrus_nattereri_corin	L715S	# |---->Altered PTM_site (Pr = 0.13)
Pygocentrus_nattereri_corin	W716T	0.705	Loss of Strand (Pr = 0.26 | P = 0.04); Loss of Disulfide_linkage at C718 (Pr = 0.15 | P = 0.03)	Altered Motifs (ELME000053:GSK3 phosphorylation recognition site; ELME000146:Subtilisin/kexin isozyme-1 (SKI1) cleavage site ([RK]-X-[hydrophobic]-[LTKF]-|-X))	Predicted conservation scores
Pygocentrus_nattereri_corin	W716T	# Altered Effect (Pr = 0.26)
Pygocentrus_nattereri_corin	W716T	# |---->Altered Motifs (ELME000053|ELME000146)
Pygocentrus_nattereri_corin	W716T	# |---->Altered Structure_and_dynamics (Pr = 0.26)-------------------------------------------------------|
Pygocentrus_nattereri_corin	W716T	# | |---->Altered Secondary_structure (Pr = 0.26) |
Pygocentrus_nattereri_corin	W716T	# | | |---->Loss of Strand (Pr = 0.26 | P = 0.04) |
Pygocentrus_nattereri_corin	W716T	# | | |
Pygocentrus_nattereri_corin	W716T	# | |---->Altered Stability_and_conformational_flexibility (Pr = 0.17) |
Pygocentrus_nattereri_corin	W716T	# | | |---->Loss of Disulfide_linkage at C718 (Pr = 0.15 | P = 0.03) |
Pygocentrus_nattereri_corin	W716T	# | | |---->Altered Conformational_flexibility (Pr = 0.17) |
Pygocentrus_nattereri_corin	W716T	# | | |
Pygocentrus_nattereri_corin	W716T	# | |---->Altered Special_structural_signatures (Pr = 0.03) |
Pygocentrus_nattereri_corin	W716T	# | |---->Altered Signal_peptide (Pr = 0.00) |
Pygocentrus_nattereri_corin	W716T	# | | |
Pygocentrus_nattereri_corin	W716T	# | |---->Altered Transmembrane_protein (Pr = 0.03) |
Pygocentrus_nattereri_corin	W716T	# | |
Pygocentrus_nattereri_corin	W716T	# |---->Altered Functional_residue (Pr = 0.15) |
Pygocentrus_nattereri_corin	W716T	# |---->Altered Macromolecular_binding (Pr = 0.03) |
Pygocentrus_nattereri_corin	W716T	# | |---->Altered Protein_binding (Pr = 0.03) |
Pygocentrus_nattereri_corin	W716T	# | |---->Altered Disordered_interface (Pr = 0.03) |
Pygocentrus_nattereri_corin	W716T	# | | |
Pygocentrus_nattereri_corin	W716T	# | |---->Altered Ordered_interface (Pr = 0.02) |
Pygocentrus_nattereri_corin	W716T	# | |
Pygocentrus_nattereri_corin	W716T	# |---->Altered Metal_binding (Pr = 0.04)<---------------------------------------------------------|
Pygocentrus_nattereri_corin	W716T	# |
Pygocentrus_nattereri_corin	W716T	# |---->Altered PTM_site (Pr = 0.15)
Pygocentrus_nattereri_corin	C718H	0.788	Loss of Disulfide_linkage at C718 (Pr = 0.18 | P = 0.03)	Altered Motifs (ELME000162:Site for attachment of a fucose residue to a serine.)	Predicted conservation scores
Pygocentrus_nattereri_corin	C718H	# Altered Effect (Pr = 0.26)
Pygocentrus_nattereri_corin	C718H	# |---->Altered Motifs (ELME000162)
Pygocentrus_nattereri_corin	C718H	# |---->Altered Structure_and_dynamics (Pr = 0.26)-------------------------------------------------------|
Pygocentrus_nattereri_corin	C718H	# | |---->Altered Secondary_structure (Pr = 0.26) |
Pygocentrus_nattereri_corin	C718H	# | | |
Pygocentrus_nattereri_corin	C718H	# | |---->Altered Stability_and_conformational_flexibility (Pr = 0.18) |
Pygocentrus_nattereri_corin	C718H	# | | |---->Loss of Disulfide_linkage at C718 (Pr = 0.18 | P = 0.03) |
Pygocentrus_nattereri_corin	C718H	# | | |---->Altered Conformational_flexibility (Pr = 0.18) |
Pygocentrus_nattereri_corin	C718H	# | | |
Pygocentrus_nattereri_corin	C718H	# | |---->Altered Special_structural_signatures (Pr = 0.02) |
Pygocentrus_nattereri_corin	C718H	# | |---->Altered Signal_peptide (Pr = 0.00) |
Pygocentrus_nattereri_corin	C718H	# | | |
Pygocentrus_nattereri_corin	C718H	# | |---->Altered Transmembrane_protein (Pr = 0.02) |
Pygocentrus_nattereri_corin	C718H	# | |
Pygocentrus_nattereri_corin	C718H	# |---->Altered Functional_residue (Pr = 0.13) |
Pygocentrus_nattereri_corin	C718H	# |---->Altered Macromolecular_binding (Pr = 0.04) |
Pygocentrus_nattereri_corin	C718H	# | |---->Altered Protein_binding (Pr = 0.04) |
Pygocentrus_nattereri_corin	C718H	# | |---->Altered Disordered_interface (Pr = 0.04) |
Pygocentrus_nattereri_corin	C718H	# | | |
Pygocentrus_nattereri_corin	C718H	# | |---->Altered Ordered_interface (Pr = 0.02) |
Pygocentrus_nattereri_corin	C718H	# | |
Pygocentrus_nattereri_corin	C718H	# |---->Altered Metal_binding (Pr = 0.08)<---------------------------------------------------------|
Pygocentrus_nattereri_corin	C718H	# |
Pygocentrus_nattereri_corin	C718H	# |---->Altered PTM_site (Pr = 0.13)
Pygocentrus_nattereri_corin	P719Q	0.252	Loss of Strand (Pr = 0.29 | P = 4.5e-03); Loss of Loop (Pr = 0.27 | P = 0.03); Loss of Disulfide_linkage at C718 (Pr = 0.15 | P = 0.03)	Altered Motifs (ELME000162:Site for attachment of a fucose residue to a serine.; PS00008:N-myristoylation site)	Predicted conservation scores
Pygocentrus_nattereri_corin	P719Q	# Altered Effect (Pr = 0.29)
Pygocentrus_nattereri_corin	P719Q	# |---->Altered Motifs (ELME000162|PS00008)
Pygocentrus_nattereri_corin	P719Q	# |---->Altered Structure_and_dynamics (Pr = 0.29)-------------------------------------------------------|
Pygocentrus_nattereri_corin	P719Q	# | |---->Altered Secondary_structure (Pr = 0.29) |
Pygocentrus_nattereri_corin	P719Q	# | | |---->Loss of Strand (Pr = 0.29 | P = 4.5e-03) |
Pygocentrus_nattereri_corin	P719Q	# | | |---->Loss of Loop (Pr = 0.27 | P = 0.03) |
Pygocentrus_nattereri_corin	P719Q	# | | |
Pygocentrus_nattereri_corin	P719Q	# | |---->Altered Stability_and_conformational_flexibility (Pr = 0.16) |
Pygocentrus_nattereri_corin	P719Q	# | | |---->Loss of Disulfide_linkage at C718 (Pr = 0.15 | P = 0.03) |
Pygocentrus_nattereri_corin	P719Q	# | | |---->Altered Conformational_flexibility (Pr = 0.16) |
Pygocentrus_nattereri_corin	P719Q	# | | |
Pygocentrus_nattereri_corin	P719Q	# | |---->Altered Special_structural_signatures (Pr = 0.02) |
Pygocentrus_nattereri_corin	P719Q	# | |---->Altered Signal_peptide (Pr = 0.00) |
Pygocentrus_nattereri_corin	P719Q	# | | |
Pygocentrus_nattereri_corin	P719Q	# | |---->Altered Transmembrane_protein (Pr = 0.02) |
Pygocentrus_nattereri_corin	P719Q	# | |
Pygocentrus_nattereri_corin	P719Q	# |---->Altered Functional_residue (Pr = 0.11) |
Pygocentrus_nattereri_corin	P719Q	# |---->Altered Macromolecular_binding (Pr = 0.02) |
Pygocentrus_nattereri_corin	P719Q	# | |---->Altered Protein_binding (Pr = 0.02) |
Pygocentrus_nattereri_corin	P719Q	# | |---->Altered Disordered_interface (Pr = 0.02) |
Pygocentrus_nattereri_corin	P719Q	# | | |
Pygocentrus_nattereri_corin	P719Q	# | |---->Altered Ordered_interface (Pr = 0.02) |
Pygocentrus_nattereri_corin	P719Q	# | |
Pygocentrus_nattereri_corin	P719Q	# |---->Altered Metal_binding (Pr = 0.02)<---------------------------------------------------------|
Pygocentrus_nattereri_corin	P719Q	# |
Pygocentrus_nattereri_corin	P719Q	# |---->Altered PTM_site (Pr = 0.11)
Pygocentrus_nattereri_corin	S720R	0.282	Loss of Strand (Pr = 0.27 | P = 0.02); Loss of Disulfide_linkage at C718 (Pr = 0.16 | P = 0.03)	Altered Motifs (ELME000063:CK1 phosphorylation site; ELME000162:Site for attachment of a fucose residue to a serine.; PS00005:Protein kinase C phosphorylation site)	Predicted conservation scores
Pygocentrus_nattereri_corin	S720R	# Altered Effect (Pr = 0.27)
Pygocentrus_nattereri_corin	S720R	# |---->Altered Motifs (ELME000063|ELME000162|PS00005)
Pygocentrus_nattereri_corin	S720R	# |---->Altered Structure_and_dynamics (Pr = 0.27)-------------------------------------------------------|
Pygocentrus_nattereri_corin	S720R	# | |---->Altered Secondary_structure (Pr = 0.27) |
Pygocentrus_nattereri_corin	S720R	# | | |---->Loss of Strand (Pr = 0.27 | P = 0.02) |
Pygocentrus_nattereri_corin	S720R	# | | |
Pygocentrus_nattereri_corin	S720R	# | |---->Altered Stability_and_conformational_flexibility (Pr = 0.17) |
Pygocentrus_nattereri_corin	S720R	# | | |---->Loss of Disulfide_linkage at C718 (Pr = 0.16 | P = 0.03) |
Pygocentrus_nattereri_corin	S720R	# | | |---->Altered Conformational_flexibility (Pr = 0.17) |
Pygocentrus_nattereri_corin	S720R	# | | |
Pygocentrus_nattereri_corin	S720R	# | |---->Altered Special_structural_signatures (Pr = 0.02) |
Pygocentrus_nattereri_corin	S720R	# | |---->Altered Signal_peptide (Pr = 0.00) |
Pygocentrus_nattereri_corin	S720R	# | | |
Pygocentrus_nattereri_corin	S720R	# | |---->Altered Transmembrane_protein (Pr = 0.02) |
Pygocentrus_nattereri_corin	S720R	# | |
Pygocentrus_nattereri_corin	S720R	# |---->Altered Functional_residue (Pr = 0.12) |
Pygocentrus_nattereri_corin	S720R	# |---->Altered Macromolecular_binding (Pr = 0.02) |
Pygocentrus_nattereri_corin	S720R	# | |---->Altered Protein_binding (Pr = 0.02) |
Pygocentrus_nattereri_corin	S720R	# | |---->Altered Disordered_interface (Pr = 0.02) |
Pygocentrus_nattereri_corin	S720R	# | | |
Pygocentrus_nattereri_corin	S720R	# | |---->Altered Ordered_interface (Pr = 0.02) |
Pygocentrus_nattereri_corin	S720R	# | |
Pygocentrus_nattereri_corin	S720R	# |---->Altered Metal_binding (Pr = 0.02)<---------------------------------------------------------|
Pygocentrus_nattereri_corin	S720R	# |
Pygocentrus_nattereri_corin	S720R	# |---->Altered PTM_site (Pr = 0.12)
Pygocentrus_nattereri_corin	D721S	0.364	Loss of Strand (Pr = 0.27 | P = 0.02); Loss of Disulfide_linkage at C718 (Pr = 0.15 | P = 0.03)	Altered Motifs (ELME000063:CK1 phosphorylation site; ELME000162:Site for attachment of a fucose residue to a serine.; PS00005:Protein kinase C phosphorylation site)	Predicted conservation scores
Pygocentrus_nattereri_corin	D721S	# Altered Effect (Pr = 0.27)
Pygocentrus_nattereri_corin	D721S	# |---->Altered Motifs (ELME000063|ELME000162|PS00005)
Pygocentrus_nattereri_corin	D721S	# |---->Altered Structure_and_dynamics (Pr = 0.27)-------------------------------------------------------|
Pygocentrus_nattereri_corin	D721S	# | |---->Altered Secondary_structure (Pr = 0.27) |
Pygocentrus_nattereri_corin	D721S	# | | |---->Loss of Strand (Pr = 0.27 | P = 0.02) |
Pygocentrus_nattereri_corin	D721S	# | | |
Pygocentrus_nattereri_corin	D721S	# | |---->Altered Stability_and_conformational_flexibility (Pr = 0.17) |
Pygocentrus_nattereri_corin	D721S	# | | |---->Loss of Disulfide_linkage at C718 (Pr = 0.15 | P = 0.03) |
Pygocentrus_nattereri_corin	D721S	# | | |---->Altered Conformational_flexibility (Pr = 0.17) |
Pygocentrus_nattereri_corin	D721S	# | | |
Pygocentrus_nattereri_corin	D721S	# | |---->Altered Special_structural_signatures (Pr = 0.02) |
Pygocentrus_nattereri_corin	D721S	# | |---->Altered Signal_peptide (Pr = 0.00) |
Pygocentrus_nattereri_corin	D721S	# | | |
Pygocentrus_nattereri_corin	D721S	# | |---->Altered Transmembrane_protein (Pr = 0.02) |
Pygocentrus_nattereri_corin	D721S	# | |
Pygocentrus_nattereri_corin	D721S	# |---->Altered Functional_residue (Pr = 0.12) |
Pygocentrus_nattereri_corin	D721S	# |---->Altered Macromolecular_binding (Pr = 0.02) |
Pygocentrus_nattereri_corin	D721S	# | |---->Altered Protein_binding (Pr = 0.02) |
Pygocentrus_nattereri_corin	D721S	# | |---->Altered Disordered_interface (Pr = 0.02) |
Pygocentrus_nattereri_corin	D721S	# | | |
Pygocentrus_nattereri_corin	D721S	# | |---->Altered Ordered_interface (Pr = 0.02) |
Pygocentrus_nattereri_corin	D721S	# | |
Pygocentrus_nattereri_corin	D721S	# |---->Altered Metal_binding (Pr = 0.02)<---------------------------------------------------------|
Pygocentrus_nattereri_corin	D721S	# |
Pygocentrus_nattereri_corin	D721S	# |---->Altered PTM_site (Pr = 0.12)
Pygocentrus_nattereri_corin	R722L	0.444	Loss of Intrinsic_disorder (Pr = 0.38 | P = 0.03); Gain of Strand (Pr = 0.26 | P = 0.05); Loss of Disulfide_linkage at C718 (Pr = 0.15 | P = 0.03)	Altered Motifs (ELME000063:CK1 phosphorylation site; ELME000162:Site for attachment of a fucose residue to a serine.; ELME000193:Some proteins re-exported from the nucleus contain a Leucine-rich nuclear export signal (NES) binding to the CRM1 exportin protein.; PS00005:Protein kinase C phosphorylation site)	Predicted conservation scores
Pygocentrus_nattereri_corin	R722L	# Altered Effect (Pr = 0.38)
Pygocentrus_nattereri_corin	R722L	# |---->Altered Motifs (ELME000063|ELME000162|ELME000193|PS00005)
Pygocentrus_nattereri_corin	R722L	# |---->Altered Structure_and_dynamics (Pr = 0.38)-------------------------------------------------------|
Pygocentrus_nattereri_corin	R722L	# | |---->Altered Secondary_structure (Pr = 0.26) |
Pygocentrus_nattereri_corin	R722L	# | | |---->Gain of Strand (Pr = 0.26 | P = 0.05) |
Pygocentrus_nattereri_corin	R722L	# | | |
Pygocentrus_nattereri_corin	R722L	# | |---->Altered Stability_and_conformational_flexibility (Pr = 0.38) |
Pygocentrus_nattereri_corin	R722L	# | | |---->Loss of Disulfide_linkage at C718 (Pr = 0.15 | P = 0.03) |
Pygocentrus_nattereri_corin	R722L	# | | |---->Altered Conformational_flexibility (Pr = 0.38) |
Pygocentrus_nattereri_corin	R722L	# | | |---->Loss of Intrinsic_disorder (Pr = 0.38 | P = 0.03) |
Pygocentrus_nattereri_corin	R722L	# | | |
Pygocentrus_nattereri_corin	R722L	# | |---->Altered Special_structural_signatures (Pr = 0.03) |
Pygocentrus_nattereri_corin	R722L	# | |---->Altered Signal_peptide (Pr = 0.00) |
Pygocentrus_nattereri_corin	R722L	# | | |
Pygocentrus_nattereri_corin	R722L	# | |---->Altered Transmembrane_protein (Pr = 0.03) |
Pygocentrus_nattereri_corin	R722L	# | |
Pygocentrus_nattereri_corin	R722L	# |---->Altered Functional_residue (Pr = 0.12) |
Pygocentrus_nattereri_corin	R722L	# |---->Altered Macromolecular_binding (Pr = 0.02) |
Pygocentrus_nattereri_corin	R722L	# | |---->Altered Protein_binding (Pr = 0.02) |
Pygocentrus_nattereri_corin	R722L	# | |---->Altered Disordered_interface (Pr = 0.02) |
Pygocentrus_nattereri_corin	R722L	# | | |
Pygocentrus_nattereri_corin	R722L	# | |---->Altered Ordered_interface (Pr = 0.02) |
Pygocentrus_nattereri_corin	R722L	# | |
Pygocentrus_nattereri_corin	R722L	# |---->Altered Metal_binding (Pr = 0.02)<---------------------------------------------------------|
Pygocentrus_nattereri_corin	R722L	# |
Pygocentrus_nattereri_corin	R722L	# |---->Altered PTM_site (Pr = 0.12)
Pygocentrus_nattereri_corin	T723L	0.196	Loss of Disulfide_linkage at C718 (Pr = 0.15 | P = 0.03)	Altered Motifs (ELME000063:CK1 phosphorylation site; ELME000162:Site for attachment of a fucose residue to a serine.)	Predicted conservation scores
Pygocentrus_nattereri_corin	T723L	# Altered Effect (Pr = 0.24)
Pygocentrus_nattereri_corin	T723L	# |---->Altered Motifs (ELME000063|ELME000162)
Pygocentrus_nattereri_corin	T723L	# |---->Altered Structure_and_dynamics (Pr = 0.24)-------------------------------------------------------|
Pygocentrus_nattereri_corin	T723L	# | |---->Altered Secondary_structure (Pr = 0.24) |
Pygocentrus_nattereri_corin	T723L	# | | |
Pygocentrus_nattereri_corin	T723L	# | |---->Altered Stability_and_conformational_flexibility (Pr = 0.18) |
Pygocentrus_nattereri_corin	T723L	# | | |---->Loss of Disulfide_linkage at C718 (Pr = 0.15 | P = 0.03) |
Pygocentrus_nattereri_corin	T723L	# | | |---->Altered Conformational_flexibility (Pr = 0.18) |
Pygocentrus_nattereri_corin	T723L	# | | |
Pygocentrus_nattereri_corin	T723L	# | |---->Altered Special_structural_signatures (Pr = 0.03) |
Pygocentrus_nattereri_corin	T723L	# | |---->Altered Signal_peptide (Pr = 0.00) |
Pygocentrus_nattereri_corin	T723L	# | | |
Pygocentrus_nattereri_corin	T723L	# | |---->Altered Transmembrane_protein (Pr = 0.03) |
Pygocentrus_nattereri_corin	T723L	# | |
Pygocentrus_nattereri_corin	T723L	# |---->Altered Functional_residue (Pr = 0.11) |
Pygocentrus_nattereri_corin	T723L	# |---->Altered Macromolecular_binding (Pr = 0.02) |
Pygocentrus_nattereri_corin	T723L	# | |---->Altered Protein_binding (Pr = 0.02) |
Pygocentrus_nattereri_corin	T723L	# | |---->Altered Disordered_interface (Pr = 0.02) |
Pygocentrus_nattereri_corin	T723L	# | | |
Pygocentrus_nattereri_corin	T723L	# | |---->Altered Ordered_interface (Pr = 0.02) |
Pygocentrus_nattereri_corin	T723L	# | |
Pygocentrus_nattereri_corin	T723L	# |---->Altered Metal_binding (Pr = 0.02)<---------------------------------------------------------|
Pygocentrus_nattereri_corin	T723L	# |
Pygocentrus_nattereri_corin	T723L	# |---->Altered PTM_site (Pr = 0.11)
Pygocentrus_nattereri_corin	Q726L	0.301	Loss of Intrinsic_disorder (Pr = 0.36 | P = 0.04); Loss of Disulfide_linkage at C724 (Pr = 0.12 | P = 0.04)	Altered Motifs (ELME000052:Phosphothreonine motif binding a subset of FHA domains that show a preference for a large aliphatic amino acid at the pT+3 position.; ELME000063:CK1 phosphorylation site; PS01209:LDL-receptor class A (LDLRA) domain signature)	Predicted conservation scores
Pygocentrus_nattereri_corin	Q726L	# Altered Effect (Pr = 0.36)
Pygocentrus_nattereri_corin	Q726L	# |---->Altered Motifs (ELME000052|ELME000063|PS01209)
Pygocentrus_nattereri_corin	Q726L	# |---->Altered Structure_and_dynamics (Pr = 0.36)-------------------------------------------------------|
Pygocentrus_nattereri_corin	Q726L	# | |---->Altered Secondary_structure (Pr = 0.24) |
Pygocentrus_nattereri_corin	Q726L	# | | |
Pygocentrus_nattereri_corin	Q726L	# | |---->Altered Stability_and_conformational_flexibility (Pr = 0.36) |
Pygocentrus_nattereri_corin	Q726L	# | | |---->Loss of Disulfide_linkage at C724 (Pr = 0.12 | P = 0.04) |
Pygocentrus_nattereri_corin	Q726L	# | | |---->Altered Conformational_flexibility (Pr = 0.36) |
Pygocentrus_nattereri_corin	Q726L	# | | |---->Loss of Intrinsic_disorder (Pr = 0.36 | P = 0.04) |
Pygocentrus_nattereri_corin	Q726L	# | | |
Pygocentrus_nattereri_corin	Q726L	# | |---->Altered Special_structural_signatures (Pr = 0.07) |
Pygocentrus_nattereri_corin	Q726L	# | |---->Altered Signal_peptide (Pr = 0.00) |
Pygocentrus_nattereri_corin	Q726L	# | | |
Pygocentrus_nattereri_corin	Q726L	# | |---->Altered Transmembrane_protein (Pr = 0.07) |
Pygocentrus_nattereri_corin	Q726L	# | |
Pygocentrus_nattereri_corin	Q726L	# |---->Altered Functional_residue (Pr = 0.11) |
Pygocentrus_nattereri_corin	Q726L	# |---->Altered Macromolecular_binding (Pr = 0.06) |
Pygocentrus_nattereri_corin	Q726L	# | |---->Altered Protein_binding (Pr = 0.06) |
Pygocentrus_nattereri_corin	Q726L	# | |---->Altered Disordered_interface (Pr = 0.06) |
Pygocentrus_nattereri_corin	Q726L	# | | |
Pygocentrus_nattereri_corin	Q726L	# | |---->Altered Ordered_interface (Pr = 0.02) |
Pygocentrus_nattereri_corin	Q726L	# | |
Pygocentrus_nattereri_corin	Q726L	# |---->Altered Metal_binding (Pr = 0.02)<---------------------------------------------------------|
Pygocentrus_nattereri_corin	Q726L	# |
Pygocentrus_nattereri_corin	Q726L	# |---->Altered PTM_site (Pr = 0.11)
Pygocentrus_nattereri_corin	H727P	0.445	Gain of Disulfide_linkage at C732 (Pr = 0.19 | P = 0.02)	Altered Motifs (PS01209:LDL-receptor class A (LDLRA) domain signature)	Predicted conservation scores
Pygocentrus_nattereri_corin	H727P	# Altered Effect (Pr = 0.24)
Pygocentrus_nattereri_corin	H727P	# |---->Altered Motifs (PS01209)
Pygocentrus_nattereri_corin	H727P	# |---->Altered Structure_and_dynamics (Pr = 0.24)-------------------------------------------------------|
Pygocentrus_nattereri_corin	H727P	# | |---->Altered Secondary_structure (Pr = 0.24) |
Pygocentrus_nattereri_corin	H727P	# | | |
Pygocentrus_nattereri_corin	H727P	# | |---->Altered Stability_and_conformational_flexibility (Pr = 0.20) |
Pygocentrus_nattereri_corin	H727P	# | | |---->Gain of Disulfide_linkage at C732 (Pr = 0.19 | P = 0.02) |
Pygocentrus_nattereri_corin	H727P	# | | |---->Altered Conformational_flexibility (Pr = 0.20) |
Pygocentrus_nattereri_corin	H727P	# | | |
Pygocentrus_nattereri_corin	H727P	# | |---->Altered Special_structural_signatures (Pr = 0.07) |
Pygocentrus_nattereri_corin	H727P	# | |---->Altered Signal_peptide (Pr = 0.00) |
Pygocentrus_nattereri_corin	H727P	# | | |
Pygocentrus_nattereri_corin	H727P	# | |---->Altered Transmembrane_protein (Pr = 0.07) |
Pygocentrus_nattereri_corin	H727P	# | |
Pygocentrus_nattereri_corin	H727P	# |---->Altered Functional_residue (Pr = 0.14) |
Pygocentrus_nattereri_corin	H727P	# |---->Altered Macromolecular_binding (Pr = 0.07) |
Pygocentrus_nattereri_corin	H727P	# | |---->Altered Protein_binding (Pr = 0.07) |
Pygocentrus_nattereri_corin	H727P	# | |---->Altered Disordered_interface (Pr = 0.07) |
Pygocentrus_nattereri_corin	H727P	# | | |
Pygocentrus_nattereri_corin	H727P	# | |---->Altered Ordered_interface (Pr = 0.02) |
Pygocentrus_nattereri_corin	H727P	# | |
Pygocentrus_nattereri_corin	H727P	# |---->Altered Metal_binding (Pr = 0.06)<---------------------------------------------------------|
Pygocentrus_nattereri_corin	H727P	# |
Pygocentrus_nattereri_corin	H727P	# |---->Altered PTM_site (Pr = 0.14)
Pygocentrus_nattereri_corin	S728T	0.218	Loss of Intrinsic_disorder (Pr = 0.35 | P = 0.05); Loss of Disulfide_linkage at C732 (Pr = 0.18 | P = 0.03)	Altered Motifs (ELME000052:Phosphothreonine motif binding a subset of FHA domains that show a preference for a large aliphatic amino acid at the pT+3 position.; PS01209:LDL-receptor class A (LDLRA) domain signature)	Predicted conservation scores
Pygocentrus_nattereri_corin	S728T	# Altered Effect (Pr = 0.35)
Pygocentrus_nattereri_corin	S728T	# |---->Altered Motifs (ELME000052|PS01209)
Pygocentrus_nattereri_corin	S728T	# |---->Altered Structure_and_dynamics (Pr = 0.35)-------------------------------------------------------|
Pygocentrus_nattereri_corin	S728T	# | |---->Altered Secondary_structure (Pr = 0.25) |
Pygocentrus_nattereri_corin	S728T	# | | |
Pygocentrus_nattereri_corin	S728T	# | |---->Altered Stability_and_conformational_flexibility (Pr = 0.35) |
Pygocentrus_nattereri_corin	S728T	# | | |---->Loss of Disulfide_linkage at C732 (Pr = 0.18 | P = 0.03) |
Pygocentrus_nattereri_corin	S728T	# | | |---->Altered Conformational_flexibility (Pr = 0.35) |
Pygocentrus_nattereri_corin	S728T	# | | |---->Loss of Intrinsic_disorder (Pr = 0.35 | P = 0.05) |
Pygocentrus_nattereri_corin	S728T	# | | |
Pygocentrus_nattereri_corin	S728T	# | |---->Altered Special_structural_signatures (Pr = 0.07) |
Pygocentrus_nattereri_corin	S728T	# | |---->Altered Signal_peptide (Pr = 0.00) |
Pygocentrus_nattereri_corin	S728T	# | | |
Pygocentrus_nattereri_corin	S728T	# | |---->Altered Transmembrane_protein (Pr = 0.07) |
Pygocentrus_nattereri_corin	S728T	# | |
Pygocentrus_nattereri_corin	S728T	# |---->Altered Functional_residue (Pr = 0.06) |
Pygocentrus_nattereri_corin	S728T	# |---->Altered Macromolecular_binding (Pr = 0.06) |
Pygocentrus_nattereri_corin	S728T	# | |---->Altered Protein_binding (Pr = 0.06) |
Pygocentrus_nattereri_corin	S728T	# | |---->Altered Disordered_interface (Pr = 0.06) |
Pygocentrus_nattereri_corin	S728T	# | | |
Pygocentrus_nattereri_corin	S728T	# | |---->Altered Ordered_interface (Pr = 0.02) |
Pygocentrus_nattereri_corin	S728T	# | |
Pygocentrus_nattereri_corin	S728T	# |---->Altered Metal_binding (Pr = 0.06)<---------------------------------------------------------|
Pygocentrus_nattereri_corin	S728T	# |
Pygocentrus_nattereri_corin	S728T	# |---->Altered PTM_site (Pr = 0.04)
Pygocentrus_nattereri_corin	M729I	0.180	Loss of Disulfide_linkage at C732 (Pr = 0.17 | P = 0.03)	Altered Motifs (PS01209:LDL-receptor class A (LDLRA) domain signature)	Predicted conservation scores
Pygocentrus_nattereri_corin	M729I	# Altered Effect (Pr = 0.34)
Pygocentrus_nattereri_corin	M729I	# |---->Altered Motifs (PS01209)
Pygocentrus_nattereri_corin	M729I	# |---->Altered Structure_and_dynamics (Pr = 0.34)-------------------------------------------------------|
Pygocentrus_nattereri_corin	M729I	# | |---->Altered Secondary_structure (Pr = 0.26) |
Pygocentrus_nattereri_corin	M729I	# | | |
Pygocentrus_nattereri_corin	M729I	# | |---->Altered Stability_and_conformational_flexibility (Pr = 0.34) |
Pygocentrus_nattereri_corin	M729I	# | | |---->Loss of Disulfide_linkage at C732 (Pr = 0.17 | P = 0.03) |
Pygocentrus_nattereri_corin	M729I	# | | |---->Altered Conformational_flexibility (Pr = 0.34) |
Pygocentrus_nattereri_corin	M729I	# | | |
Pygocentrus_nattereri_corin	M729I	# | |---->Altered Special_structural_signatures (Pr = 0.06) |
Pygocentrus_nattereri_corin	M729I	# | |---->Altered Signal_peptide (Pr = 0.00) |
Pygocentrus_nattereri_corin	M729I	# | | |
Pygocentrus_nattereri_corin	M729I	# | |---->Altered Transmembrane_protein (Pr = 0.06) |
Pygocentrus_nattereri_corin	M729I	# | |
Pygocentrus_nattereri_corin	M729I	# |---->Altered Functional_residue (Pr = 0.09) |
Pygocentrus_nattereri_corin	M729I	# |---->Altered Macromolecular_binding (Pr = 0.09) |
Pygocentrus_nattereri_corin	M729I	# | |---->Altered Protein_binding (Pr = 0.09) |
Pygocentrus_nattereri_corin	M729I	# | |---->Altered Disordered_interface (Pr = 0.09) |
Pygocentrus_nattereri_corin	M729I	# | | |
Pygocentrus_nattereri_corin	M729I	# | |---->Altered Ordered_interface (Pr = 0.02) |
Pygocentrus_nattereri_corin	M729I	# | |
Pygocentrus_nattereri_corin	M729I	# |---->Altered Metal_binding (Pr = 0.08)<---------------------------------------------------------|
Pygocentrus_nattereri_corin	M729I	# |
Pygocentrus_nattereri_corin	M729I	# |---->Altered PTM_site (Pr = 0.04)
Pygocentrus_nattereri_corin	I731V	0.077	Gain of Intrinsic_disorder (Pr = 0.31 | P = 0.04); Gain of Disulfide_linkage at C732 (Pr = 0.18 | P = 0.03)	Altered Motifs (PS01209:LDL-receptor class A (LDLRA) domain signature)	Predicted conservation scores
Pygocentrus_nattereri_corin	I731V	# Altered Effect (Pr = 0.31)
Pygocentrus_nattereri_corin	I731V	# |---->Altered Motifs (PS01209)
Pygocentrus_nattereri_corin	I731V	# |---->Altered Structure_and_dynamics (Pr = 0.31)-------------------------------------------------------|
Pygocentrus_nattereri_corin	I731V	# | |---->Altered Secondary_structure (Pr = 0.25) |
Pygocentrus_nattereri_corin	I731V	# | | |
Pygocentrus_nattereri_corin	I731V	# | |---->Altered Stability_and_conformational_flexibility (Pr = 0.31) |
Pygocentrus_nattereri_corin	I731V	# | | |---->Gain of Disulfide_linkage at C732 (Pr = 0.18 | P = 0.03) |
Pygocentrus_nattereri_corin	I731V	# | | |---->Altered Conformational_flexibility (Pr = 0.31) |
Pygocentrus_nattereri_corin	I731V	# | | |---->Gain of Intrinsic_disorder (Pr = 0.31 | P = 0.04) |
Pygocentrus_nattereri_corin	I731V	# | | |
Pygocentrus_nattereri_corin	I731V	# | |---->Altered Special_structural_signatures (Pr = 0.08) |
Pygocentrus_nattereri_corin	I731V	# | |---->Altered Signal_peptide (Pr = 0.00) |
Pygocentrus_nattereri_corin	I731V	# | | |
Pygocentrus_nattereri_corin	I731V	# | |---->Altered Transmembrane_protein (Pr = 0.08) |
Pygocentrus_nattereri_corin	I731V	# | |
Pygocentrus_nattereri_corin	I731V	# |---->Altered Functional_residue (Pr = 0.13) |
Pygocentrus_nattereri_corin	I731V	# |---->Altered Macromolecular_binding (Pr = 0.13) |
Pygocentrus_nattereri_corin	I731V	# | |---->Altered Protein_binding (Pr = 0.13) |
Pygocentrus_nattereri_corin	I731V	# | |---->Altered Disordered_interface (Pr = 0.13) |
Pygocentrus_nattereri_corin	I731V	# | | |
Pygocentrus_nattereri_corin	I731V	# | |---->Altered Ordered_interface (Pr = 0.02) |
Pygocentrus_nattereri_corin	I731V	# | |
Pygocentrus_nattereri_corin	I731V	# |---->Altered Metal_binding (Pr = 0.06)<---------------------------------------------------------|
Pygocentrus_nattereri_corin	I731V	# |
Pygocentrus_nattereri_corin	I731V	# |---->Altered PTM_site (Pr = 0.04)
Pygocentrus_nattereri_corin	C732V	0.904	Loss of Intrinsic_disorder (Pr = 0.36 | P = 0.04); Loss of Disulfide_linkage at C732 (Pr = 0.23 | P = 0.01); Altered Cytoplasmic_loop (Pr = 0.12 | P = 0.03)	Altered Motifs (PS01209:LDL-receptor class A (LDLRA) domain signature)	Predicted conservation scores
Pygocentrus_nattereri_corin	C732V	# Altered Effect (Pr = 0.36)
Pygocentrus_nattereri_corin	C732V	# |---->Altered Motifs (PS01209)
Pygocentrus_nattereri_corin	C732V	# |---->Altered Structure_and_dynamics (Pr = 0.36)-------------------------------------------------------|
Pygocentrus_nattereri_corin	C732V	# | |---->Altered Secondary_structure (Pr = 0.25) |
Pygocentrus_nattereri_corin	C732V	# | | |
Pygocentrus_nattereri_corin	C732V	# | |---->Altered Stability_and_conformational_flexibility (Pr = 0.36) |
Pygocentrus_nattereri_corin	C732V	# | | |---->Loss of Disulfide_linkage at C732 (Pr = 0.23 | P = 0.01) |
Pygocentrus_nattereri_corin	C732V	# | | |---->Altered Conformational_flexibility (Pr = 0.36) |
Pygocentrus_nattereri_corin	C732V	# | | |---->Loss of Intrinsic_disorder (Pr = 0.36 | P = 0.04) |
Pygocentrus_nattereri_corin	C732V	# | | |
```
