## Supplementary material for "Contrasted gene decay in subterranean vertebrates: insights from cavefishes and fossorial mammals": Pygocentrus_pigment.results (part 3 of 20)

```
Pygocentrus_nattereri_corin	C732V	# | |---->Altered Special_structural_signatures (Pr = 0.12) |
Pygocentrus_nattereri_corin	C732V	# | |---->Altered Signal_peptide (Pr = 0.00) |
Pygocentrus_nattereri_corin	C732V	# | | |
Pygocentrus_nattereri_corin	C732V	# | |---->Altered Transmembrane_protein (Pr = 0.12) |
Pygocentrus_nattereri_corin	C732V	# | |---->Altered Non-cytoplasmic_loop (Pr = 0.12 | P = 0.03) |
Pygocentrus_nattereri_corin	C732V	# | |
Pygocentrus_nattereri_corin	C732V	# |---->Altered Functional_residue (Pr = 0.13) |
Pygocentrus_nattereri_corin	C732V	# |---->Altered Macromolecular_binding (Pr = 0.13) |
Pygocentrus_nattereri_corin	C732V	# | |---->Altered Protein_binding (Pr = 0.13) |
Pygocentrus_nattereri_corin	C732V	# | |---->Altered Disordered_interface (Pr = 0.13) |
Pygocentrus_nattereri_corin	C732V	# | | |
Pygocentrus_nattereri_corin	C732V	# | |---->Altered Ordered_interface (Pr = 0.02) |
Pygocentrus_nattereri_corin	C732V	# | |
Pygocentrus_nattereri_corin	C732V	# |---->Altered Metal_binding (Pr = 0.07)<---------------------------------------------------------|
Pygocentrus_nattereri_corin	C732V	# |
Pygocentrus_nattereri_corin	C732V	# |---->Altered PTM_site (Pr = 0.09)
Pygocentrus_nattereri_corin	D733T	0.838	Loss of Loop (Pr = 0.26 | P = 0.05); Gain of Disulfide_linkage at C738 (Pr = 0.20 | P = 0.02); Altered Cytoplasmic_loop (Pr = 0.11 | P = 0.03)	Altered Motifs (PS01209:LDL-receptor class A (LDLRA) domain signature)	Predicted conservation scores
Pygocentrus_nattereri_corin	D733T	# Altered Effect (Pr = 0.34)
Pygocentrus_nattereri_corin	D733T	# |---->Altered Motifs (PS01209)
Pygocentrus_nattereri_corin	D733T	# |---->Altered Structure_and_dynamics (Pr = 0.34)-------------------------------------------------------|
Pygocentrus_nattereri_corin	D733T	# | |---->Altered Secondary_structure (Pr = 0.26) |
Pygocentrus_nattereri_corin	D733T	# | | |---->Loss of Loop (Pr = 0.26 | P = 0.05) |
Pygocentrus_nattereri_corin	D733T	# | | |
Pygocentrus_nattereri_corin	D733T	# | |---->Altered Stability_and_conformational_flexibility (Pr = 0.34) |
Pygocentrus_nattereri_corin	D733T	# | | |---->Gain of Disulfide_linkage at C738 (Pr = 0.20 | P = 0.02) |
Pygocentrus_nattereri_corin	D733T	# | | |---->Altered Conformational_flexibility (Pr = 0.34) |
Pygocentrus_nattereri_corin	D733T	# | | |
Pygocentrus_nattereri_corin	D733T	# | |---->Altered Special_structural_signatures (Pr = 0.11) |
Pygocentrus_nattereri_corin	D733T	# | |---->Altered Signal_peptide (Pr = 0.00) |
Pygocentrus_nattereri_corin	D733T	# | | |
Pygocentrus_nattereri_corin	D733T	# | |---->Altered Transmembrane_protein (Pr = 0.11) |
Pygocentrus_nattereri_corin	D733T	# | |---->Altered Non-cytoplasmic_loop (Pr = 0.11 | P = 0.03) |
Pygocentrus_nattereri_corin	D733T	# | |
Pygocentrus_nattereri_corin	D733T	# |---->Altered Functional_residue (Pr = 0.12) |
Pygocentrus_nattereri_corin	D733T	# |---->Altered Macromolecular_binding (Pr = 0.12) |
Pygocentrus_nattereri_corin	D733T	# | |---->Altered Protein_binding (Pr = 0.12) |
Pygocentrus_nattereri_corin	D733T	# | |---->Altered Disordered_interface (Pr = 0.12) |
Pygocentrus_nattereri_corin	D733T	# | | |
Pygocentrus_nattereri_corin	D733T	# | |---->Altered Ordered_interface (Pr = 0.02) |
Pygocentrus_nattereri_corin	D733T	# | |
Pygocentrus_nattereri_corin	D733T	# |---->Altered Metal_binding (Pr = 0.07)<---------------------------------------------------------|
Pygocentrus_nattereri_corin	D733T	# |
Pygocentrus_nattereri_corin	D733T	# |---->Altered PTM_site (Pr = 0.07)
Pygocentrus_nattereri_corin	G734S	0.737	Gain of Intrinsic_disorder (Pr = 0.37 | P = 0.01); Loss of Loop (Pr = 0.29 | P = 9.1e-03); Loss of Disulfide_linkage at C738 (Pr = 0.19 | P = 0.02); Altered Cytoplasmic_loop (Pr = 0.11 | P = 0.03)	Altered Motifs (PS00006:Casein kinase II phosphorylation site; PS01209:LDL-receptor class A (LDLRA) domain signature)	Predicted conservation scores
Pygocentrus_nattereri_corin	G734S	# Altered Effect (Pr = 0.37)
Pygocentrus_nattereri_corin	G734S	# |---->Altered Motifs (PS00006|PS01209)
Pygocentrus_nattereri_corin	G734S	# |---->Altered Structure_and_dynamics (Pr = 0.37)-------------------------------------------------------|
Pygocentrus_nattereri_corin	G734S	# | |---->Altered Secondary_structure (Pr = 0.29) |
Pygocentrus_nattereri_corin	G734S	# | | |---->Loss of Loop (Pr = 0.29 | P = 9.1e-03) |
Pygocentrus_nattereri_corin	G734S	# | | |
Pygocentrus_nattereri_corin	G734S	# | |---->Altered Stability_and_conformational_flexibility (Pr = 0.37) |
Pygocentrus_nattereri_corin	G734S	# | | |---->Loss of Disulfide_linkage at C738 (Pr = 0.19 | P = 0.02) |
Pygocentrus_nattereri_corin	G734S	# | | |---->Altered Conformational_flexibility (Pr = 0.37) |
Pygocentrus_nattereri_corin	G734S	# | | |---->Gain of Intrinsic_disorder (Pr = 0.37 | P = 0.01) |
Pygocentrus_nattereri_corin	G734S	# | | |
Pygocentrus_nattereri_corin	G734S	# | |---->Altered Special_structural_signatures (Pr = 0.11) |
Pygocentrus_nattereri_corin	G734S	# | |---->Altered Signal_peptide (Pr = 0.00) |
Pygocentrus_nattereri_corin	G734S	# | | |
Pygocentrus_nattereri_corin	G734S	# | |---->Altered Transmembrane_protein (Pr = 0.11) |
Pygocentrus_nattereri_corin	G734S	# | |---->Altered Non-cytoplasmic_loop (Pr = 0.11 | P = 0.03) |
Pygocentrus_nattereri_corin	G734S	# | |
Pygocentrus_nattereri_corin	G734S	# |---->Altered Functional_residue (Pr = 0.16) |
Pygocentrus_nattereri_corin	G734S	# |---->Altered Macromolecular_binding (Pr = 0.16) |
Pygocentrus_nattereri_corin	G734S	# | |---->Altered Protein_binding (Pr = 0.16) |
Pygocentrus_nattereri_corin	G734S	# | |---->Altered Disordered_interface (Pr = 0.16) |
Pygocentrus_nattereri_corin	G734S	# | | |
Pygocentrus_nattereri_corin	G734S	# | |---->Altered Ordered_interface (Pr = 0.02) |
Pygocentrus_nattereri_corin	G734S	# | |
Pygocentrus_nattereri_corin	G734S	# |---->Altered Metal_binding (Pr = 0.07)<---------------------------------------------------------|
Pygocentrus_nattereri_corin	G734S	# |
Pygocentrus_nattereri_corin	G734S	# |---->Altered PTM_site (Pr = 0.07)
Pygocentrus_nattereri_corin	F735A	0.728	Gain of Intrinsic_disorder (Pr = 0.33 | P = 0.03); Gain of Disulfide_linkage at C738 (Pr = 0.22 | P = 0.01); Altered Cytoplasmic_loop (Pr = 0.13 | P = 0.02)	Altered Motifs (PS00008:N-myristoylation site; PS01209:LDL-receptor class A (LDLRA) domain signature)	Predicted conservation scores
Pygocentrus_nattereri_corin	F735A	# Altered Effect (Pr = 0.33)
Pygocentrus_nattereri_corin	F735A	# |---->Altered Motifs (PS00008|PS01209)
Pygocentrus_nattereri_corin	F735A	# |---->Altered Structure_and_dynamics (Pr = 0.33)-------------------------------------------------------|
Pygocentrus_nattereri_corin	F735A	# | |---->Altered Secondary_structure (Pr = 0.25) |
Pygocentrus_nattereri_corin	F735A	# | | |
Pygocentrus_nattereri_corin	F735A	# | |---->Altered Stability_and_conformational_flexibility (Pr = 0.33) |
Pygocentrus_nattereri_corin	F735A	# | | |---->Gain of Disulfide_linkage at C738 (Pr = 0.22 | P = 0.01) |
Pygocentrus_nattereri_corin	F735A	# | | |---->Altered Conformational_flexibility (Pr = 0.33) |
Pygocentrus_nattereri_corin	F735A	# | | |---->Gain of Intrinsic_disorder (Pr = 0.33 | P = 0.03) |
Pygocentrus_nattereri_corin	F735A	# | | |
Pygocentrus_nattereri_corin	F735A	# | |---->Altered Special_structural_signatures (Pr = 0.13) |
Pygocentrus_nattereri_corin	F735A	# | |---->Altered Signal_peptide (Pr = 0.00) |
Pygocentrus_nattereri_corin	F735A	# | | |
Pygocentrus_nattereri_corin	F735A	# | |---->Altered Transmembrane_protein (Pr = 0.13) |
Pygocentrus_nattereri_corin	F735A	# | |---->Altered Non-cytoplasmic_loop (Pr = 0.13 | P = 0.02) |
Pygocentrus_nattereri_corin	F735A	# | |
Pygocentrus_nattereri_corin	F735A	# |---->Altered Functional_residue (Pr = 0.13) |
Pygocentrus_nattereri_corin	F735A	# |---->Altered Macromolecular_binding (Pr = 0.13) |
Pygocentrus_nattereri_corin	F735A	# | |---->Altered Protein_binding (Pr = 0.13) |
Pygocentrus_nattereri_corin	F735A	# | |---->Altered Disordered_interface (Pr = 0.13) |
Pygocentrus_nattereri_corin	F735A	# | | |
Pygocentrus_nattereri_corin	F735A	# | |---->Altered Ordered_interface (Pr = 0.02) |
Pygocentrus_nattereri_corin	F735A	# | |
Pygocentrus_nattereri_corin	F735A	# |---->Altered Metal_binding (Pr = 0.06)<---------------------------------------------------------|
Pygocentrus_nattereri_corin	F735A	# |
Pygocentrus_nattereri_corin	F735A	# |---->Altered PTM_site (Pr = 0.05)
Pygocentrus_nattereri_corin	P736A	0.401	Loss of Intrinsic_disorder (Pr = 0.41 | P = 0.02); Loss of Loop (Pr = 0.28 | P = 0.02); Gain of Disulfide_linkage at C738 (Pr = 0.21 | P = 0.02); Altered Cytoplasmic_loop (Pr = 0.15 | P = 0.02)	Altered Motifs (ELME000064:CK2 phosphorylation site; ELME000202:(ST)Q motif which is phosphorylated by PIKK family members.; ELME000239:The USP7 NTD domain binding motif variant based on the MDM2 and P53 interactions.; PS01209:LDL-receptor class A (LDLRA) domain signature)	Predicted conservation scores
Pygocentrus_nattereri_corin	P736A	# Altered Effect (Pr = 0.41)
Pygocentrus_nattereri_corin	P736A	# |---->Altered Motifs (ELME000064|ELME000202|ELME000239|PS01209)
Pygocentrus_nattereri_corin	P736A	# |---->Altered Structure_and_dynamics (Pr = 0.41)-------------------------------------------------------|
Pygocentrus_nattereri_corin	P736A	# | |---->Altered Secondary_structure (Pr = 0.28) |
Pygocentrus_nattereri_corin	P736A	# | | |---->Loss of Loop (Pr = 0.28 | P = 0.02) |
Pygocentrus_nattereri_corin	P736A	# | | |
Pygocentrus_nattereri_corin	P736A	# | |---->Altered Stability_and_conformational_flexibility (Pr = 0.41) |
Pygocentrus_nattereri_corin	P736A	# | | |---->Gain of Disulfide_linkage at C738 (Pr = 0.21 | P = 0.02) |
Pygocentrus_nattereri_corin	P736A	# | | |---->Altered Conformational_flexibility (Pr = 0.41) |
Pygocentrus_nattereri_corin	P736A	# | | |---->Loss of Intrinsic_disorder (Pr = 0.41 | P = 0.02) |
Pygocentrus_nattereri_corin	P736A	# | | |
Pygocentrus_nattereri_corin	P736A	# | |---->Altered Special_structural_signatures (Pr = 0.15) |
Pygocentrus_nattereri_corin	P736A	# | |---->Altered Signal_peptide (Pr = 0.00) |
Pygocentrus_nattereri_corin	P736A	# | | |
Pygocentrus_nattereri_corin	P736A	# | |---->Altered Transmembrane_protein (Pr = 0.15) |
Pygocentrus_nattereri_corin	P736A	# | |---->Altered Non-cytoplasmic_loop (Pr = 0.15 | P = 0.02) |
Pygocentrus_nattereri_corin	P736A	# | |
Pygocentrus_nattereri_corin	P736A	# |---->Altered Functional_residue (Pr = 0.12) |
Pygocentrus_nattereri_corin	P736A	# |---->Altered Macromolecular_binding (Pr = 0.12) |
Pygocentrus_nattereri_corin	P736A	# | |---->Altered Protein_binding (Pr = 0.12) |
Pygocentrus_nattereri_corin	P736A	# | |---->Altered Disordered_interface (Pr = 0.12) |
Pygocentrus_nattereri_corin	P736A	# | | |
Pygocentrus_nattereri_corin	P736A	# | |---->Altered Ordered_interface (Pr = 0.03) |
Pygocentrus_nattereri_corin	P736A	# | |
Pygocentrus_nattereri_corin	P736A	# |---->Altered Metal_binding (Pr = 0.06)<---------------------------------------------------------|
Pygocentrus_nattereri_corin	P736A	# |
Pygocentrus_nattereri_corin	P736A	# |---->Altered PTM_site (Pr = 0.07)
Pygocentrus_nattereri_corin	S739I	0.178	Loss of Intrinsic_disorder (Pr = 0.51 | P = 6.0e-03); Loss of Loop (Pr = 0.27 | P = 0.05); Gain of Disulfide_linkage at C738 (Pr = 0.21 | P = 0.02); Altered Cytoplasmic_loop (Pr = 0.12 | P = 0.02)	Altered Motifs (ELME000064:CK2 phosphorylation site; ELME000202:(ST)Q motif which is phosphorylated by PIKK family members.; ELME000239:The USP7 NTD domain binding motif variant based on the MDM2 and P53 interactions.; PS00006:Casein kinase II phosphorylation site; PS01209:LDL-receptor class A (LDLRA) domain signature)	Predicted conservation scores
Pygocentrus_nattereri_corin	S739I	# Altered Effect (Pr = 0.51)
Pygocentrus_nattereri_corin	S739I	# |---->Altered Motifs (ELME000064|ELME000202|ELME000239|PS00006|PS01209)
Pygocentrus_nattereri_corin	S739I	# |---->Altered Structure_and_dynamics (Pr = 0.51)-------------------------------------------------------|
Pygocentrus_nattereri_corin	S739I	# | |---->Altered Secondary_structure (Pr = 0.27) |
Pygocentrus_nattereri_corin	S739I	# | | |---->Loss of Loop (Pr = 0.27 | P = 0.05) |
Pygocentrus_nattereri_corin	S739I	# | | |
Pygocentrus_nattereri_corin	S739I	# | |---->Altered Stability_and_conformational_flexibility (Pr = 0.51) |
Pygocentrus_nattereri_corin	S739I	# | | |---->Gain of Disulfide_linkage at C738 (Pr = 0.21 | P = 0.02) |
Pygocentrus_nattereri_corin	S739I	# | | |---->Altered Conformational_flexibility (Pr = 0.51) |
Pygocentrus_nattereri_corin	S739I	# | | |---->Loss of Intrinsic_disorder (Pr = 0.51 | P = 6.0e-03) |
Pygocentrus_nattereri_corin	S739I	# | | |
Pygocentrus_nattereri_corin	S739I	# | |---->Altered Special_structural_signatures (Pr = 0.12) |
Pygocentrus_nattereri_corin	S739I	# | |---->Altered Signal_peptide (Pr = 0.00) |
Pygocentrus_nattereri_corin	S739I	# | | |
Pygocentrus_nattereri_corin	S739I	# | |---->Altered Transmembrane_protein (Pr = 0.12) |
Pygocentrus_nattereri_corin	S739I	# | |---->Altered Non-cytoplasmic_loop (Pr = 0.12 | P = 0.02) |
Pygocentrus_nattereri_corin	S739I	# | |
Pygocentrus_nattereri_corin	S739I	# |---->Altered Functional_residue (Pr = 0.17) |
Pygocentrus_nattereri_corin	S739I	# |---->Altered Macromolecular_binding (Pr = 0.17) |
Pygocentrus_nattereri_corin	S739I	# | |---->Altered Protein_binding (Pr = 0.17) |
Pygocentrus_nattereri_corin	S739I	# | |---->Altered Disordered_interface (Pr = 0.17) |
Pygocentrus_nattereri_corin	S739I	# | | |
Pygocentrus_nattereri_corin	S739I	# | |---->Altered Ordered_interface (Pr = 0.03) |
Pygocentrus_nattereri_corin	S739I	# | |
Pygocentrus_nattereri_corin	S739I	# |---->Altered Metal_binding (Pr = 0.06)<---------------------------------------------------------|
Pygocentrus_nattereri_corin	S739I	# |
Pygocentrus_nattereri_corin	S739I	# |---->Altered PTM_site (Pr = 0.06)
Pygocentrus_nattereri_corin	Q740L	0.459	Loss of Intrinsic_disorder (Pr = 0.38 | P = 0.03); Gain of Disulfide_linkage at C738 (Pr = 0.22 | P = 0.02); Altered Cytoplasmic_loop (Pr = 0.12 | P = 0.03)	Altered Motifs (ELME000064:CK2 phosphorylation site; ELME000147:Site phosphorylated by the Polo-like kinase.; ELME000202:(ST)Q motif which is phosphorylated by PIKK family members.; ELME000239:The USP7 NTD domain binding motif variant based on the MDM2 and P53 interactions.; PS00006:Casein kinase II phosphorylation site; PS01209:LDL-receptor class A (LDLRA) domain signature)	Predicted conservation scores
Pygocentrus_nattereri_corin	Q740L	# Altered Effect (Pr = 0.38)
Pygocentrus_nattereri_corin	Q740L	# |---->Altered Motifs (ELME000064|ELME000147|ELME000202|ELME000239|PS00006|PS01209)
Pygocentrus_nattereri_corin	Q740L	# |---->Altered Structure_and_dynamics (Pr = 0.38)-------------------------------------------------------|
Pygocentrus_nattereri_corin	Q740L	# | |---->Altered Secondary_structure (Pr = 0.26) |
Pygocentrus_nattereri_corin	Q740L	# | | |
Pygocentrus_nattereri_corin	Q740L	# | |---->Altered Stability_and_conformational_flexibility (Pr = 0.38) |
Pygocentrus_nattereri_corin	Q740L	# | | |---->Gain of Disulfide_linkage at C738 (Pr = 0.22 | P = 0.02) |
Pygocentrus_nattereri_corin	Q740L	# | | |---->Altered Conformational_flexibility (Pr = 0.38) |
Pygocentrus_nattereri_corin	Q740L	# | | |---->Loss of Intrinsic_disorder (Pr = 0.38 | P = 0.03) |
Pygocentrus_nattereri_corin	Q740L	# | | |
Pygocentrus_nattereri_corin	Q740L	# | |---->Altered Special_structural_signatures (Pr = 0.12) |
Pygocentrus_nattereri_corin	Q740L	# | |---->Altered Signal_peptide (Pr = 0.00) |
Pygocentrus_nattereri_corin	Q740L	# | | |
Pygocentrus_nattereri_corin	Q740L	# | |---->Altered Transmembrane_protein (Pr = 0.12) |
Pygocentrus_nattereri_corin	Q740L	# | |---->Altered Non-cytoplasmic_loop (Pr = 0.12 | P = 0.03) |
Pygocentrus_nattereri_corin	Q740L	# | |
Pygocentrus_nattereri_corin	Q740L	# |---->Altered Functional_residue (Pr = 0.14) |
Pygocentrus_nattereri_corin	Q740L	# |---->Altered Macromolecular_binding (Pr = 0.14) |
Pygocentrus_nattereri_corin	Q740L	# | |---->Altered Protein_binding (Pr = 0.14) |
Pygocentrus_nattereri_corin	Q740L	# | |---->Altered Disordered_interface (Pr = 0.14) |
Pygocentrus_nattereri_corin	Q740L	# | | |
Pygocentrus_nattereri_corin	Q740L	# | |---->Altered Ordered_interface (Pr = 0.02) |
Pygocentrus_nattereri_corin	Q740L	# | |
Pygocentrus_nattereri_corin	Q740L	# |---->Altered Metal_binding (Pr = 0.07)<---------------------------------------------------------|
Pygocentrus_nattereri_corin	Q740L	# |
Pygocentrus_nattereri_corin	Q740L	# |---->Altered PTM_site (Pr = 0.09)
Pygocentrus_nattereri_corin	L741Y	0.424	Gain of Disulfide_linkage at C738 (Pr = 0.19 | P = 0.02); Altered Cytoplasmic_loop (Pr = 0.12 | P = 0.03); Gain of N-linked_glycosylation at N746 (Pr = 0.07 | P = 0.01); Gain of Sulfation at L741 (Pr = 0.06 | P = 6.6e-03)	Altered Motifs (ELME000064:CK2 phosphorylation site; ELME000202:(ST)Q motif which is phosphorylated by PIKK family members.; PS00006:Casein kinase II phosphorylation site; PS01209:LDL-receptor class A (LDLRA) domain signature)	Predicted conservation scores
Pygocentrus_nattereri_corin	L741Y	# Altered Effect (Pr = 0.33)
Pygocentrus_nattereri_corin	L741Y	# |---->Altered Motifs (ELME000064|ELME000202|PS00006|PS01209)
Pygocentrus_nattereri_corin	L741Y	# |---->Altered Structure_and_dynamics (Pr = 0.33)-------------------------------------------------------|
Pygocentrus_nattereri_corin	L741Y	# | |---->Altered Secondary_structure (Pr = 0.26) |
Pygocentrus_nattereri_corin	L741Y	# | | |
Pygocentrus_nattereri_corin	L741Y	# | |---->Altered Stability_and_conformational_flexibility (Pr = 0.33) |
Pygocentrus_nattereri_corin	L741Y	# | | |---->Gain of Disulfide_linkage at C738 (Pr = 0.19 | P = 0.02) |
Pygocentrus_nattereri_corin	L741Y	# | | |---->Altered Conformational_flexibility (Pr = 0.33) |
Pygocentrus_nattereri_corin	L741Y	# | | |
Pygocentrus_nattereri_corin	L741Y	# | |---->Altered Special_structural_signatures (Pr = 0.12) |
Pygocentrus_nattereri_corin	L741Y	# | |---->Altered Signal_peptide (Pr = 0.00) |
Pygocentrus_nattereri_corin	L741Y	# | | |
Pygocentrus_nattereri_corin	L741Y	# | |---->Altered Transmembrane_protein (Pr = 0.12) |
Pygocentrus_nattereri_corin	L741Y	# | |---->Altered Non-cytoplasmic_loop (Pr = 0.12 | P = 0.03) |
Pygocentrus_nattereri_corin	L741Y	# | |
Pygocentrus_nattereri_corin	L741Y	# |---->Altered Functional_residue (Pr = 0.13) |
Pygocentrus_nattereri_corin	L741Y	# |---->Altered Macromolecular_binding (Pr = 0.13) |
Pygocentrus_nattereri_corin	L741Y	# | |---->Altered Protein_binding (Pr = 0.13) |
Pygocentrus_nattereri_corin	L741Y	# | |---->Altered Disordered_interface (Pr = 0.13) |
Pygocentrus_nattereri_corin	L741Y	# | | |
Pygocentrus_nattereri_corin	L741Y	# | |---->Altered Ordered_interface (Pr = 0.09) |
Pygocentrus_nattereri_corin	L741Y	# | |
Pygocentrus_nattereri_corin	L741Y	# |---->Altered Metal_binding (Pr = 0.06)<---------------------------------------------------------|
Pygocentrus_nattereri_corin	L741Y	# |
Pygocentrus_nattereri_corin	L741Y	# |---->Altered PTM_site (Pr = 0.09)
Pygocentrus_nattereri_corin	L741Y	# |---->Gain of N-linked_glycosylation at N746 (Pr = 0.07 | P = 0.01)
Pygocentrus_nattereri_corin	L741Y	# |---->Gain of Sulfation at L741 (Pr = 0.06 | P = 6.6e-03)
Pygocentrus_nattereri_corin	D743E	0.746	Loss of Zinc_binding at C747 (Pr = 0.26 | P = 0.03); Loss of Disulfide_linkage at C738 (Pr = 0.19 | P = 0.02); Altered Cytoplasmic_loop (Pr = 0.12 | P = 0.03); Loss of N-linked_glycosylation at N746 (Pr = 0.07 | P = 0.02)	Altered Motifs (PS01209:LDL-receptor class A (LDLRA) domain signature)	Predicted conservation scores
Pygocentrus_nattereri_corin	D743E	# Altered Effect (Pr = 0.27)
Pygocentrus_nattereri_corin	D743E	# |---->Altered Motifs (PS01209)
Pygocentrus_nattereri_corin	D743E	# |---->Altered Structure_and_dynamics (Pr = 0.27)-------------------------------------------------------|
Pygocentrus_nattereri_corin	D743E	# | |---->Altered Secondary_structure (Pr = 0.26) |
Pygocentrus_nattereri_corin	D743E	# | | |
Pygocentrus_nattereri_corin	D743E	# | |---->Altered Stability_and_conformational_flexibility (Pr = 0.27) |
Pygocentrus_nattereri_corin	D743E	# | | |---->Loss of Disulfide_linkage at C738 (Pr = 0.19 | P = 0.02) |
Pygocentrus_nattereri_corin	D743E	# | | |---->Altered Conformational_flexibility (Pr = 0.27) |
Pygocentrus_nattereri_corin	D743E	# | | |
Pygocentrus_nattereri_corin	D743E	# | |---->Altered Special_structural_signatures (Pr = 0.12) |
Pygocentrus_nattereri_corin	D743E	# | |---->Altered Signal_peptide (Pr = 0.00) |
Pygocentrus_nattereri_corin	D743E	# | | |
Pygocentrus_nattereri_corin	D743E	# | |---->Altered Transmembrane_protein (Pr = 0.12) |
Pygocentrus_nattereri_corin	D743E	# | |---->Altered Non-cytoplasmic_loop (Pr = 0.12 | P = 0.03) |
Pygocentrus_nattereri_corin	D743E	# | |
Pygocentrus_nattereri_corin	D743E	# |---->Altered Functional_residue (Pr = 0.26) |
Pygocentrus_nattereri_corin	D743E	# |---->Altered Macromolecular_binding (Pr = 0.10) |
Pygocentrus_nattereri_corin	D743E	# | |---->Altered Protein_binding (Pr = 0.10) |
Pygocentrus_nattereri_corin	D743E	# | |---->Altered Disordered_interface (Pr = 0.10) |
Pygocentrus_nattereri_corin	D743E	# | | |
Pygocentrus_nattereri_corin	D743E	# | |---->Altered Ordered_interface (Pr = 0.02) |
Pygocentrus_nattereri_corin	D743E	# | |
Pygocentrus_nattereri_corin	D743E	# |---->Altered Metal_binding (Pr = 0.26)<---------------------------------------------------------|
Pygocentrus_nattereri_corin	D743E	# | |---->Loss of Zinc_binding at C747 (Pr = 0.26 | P = 0.03)
Pygocentrus_nattereri_corin	D743E	# |
Pygocentrus_nattereri_corin	D743E	# |---->Altered PTM_site (Pr = 0.09)
Pygocentrus_nattereri_corin	D743E	# |---->Loss of N-linked_glycosylation at N746 (Pr = 0.07 | P = 0.02)
Pygocentrus_nattereri_corin	R745Y	0.412	Loss of Intrinsic_disorder (Pr = 0.54 | P = 4.1e-03); Gain of Zinc_binding at C747 (Pr = 0.32 | P = 0.01); Gain of Sulfation at R745 (Pr = 0.18 | P = 8.2e-04); Altered Cytoplasmic_loop (Pr = 0.12 | P = 0.03); Gain of N-linked_glycosylation at N746 (Pr = 0.12 | P = 8.5e-03); Loss of Disulfide_linkage at C750 (Pr = 0.10 | P = 0.05)	Altered Motifs (ELME000065:Phosphorylase kinase phosphorylation site; ELME000070:Generic motif for N-glycosylation. It was shown that Trp - Asp - and Glu are uncommon before the Ser/Thr position (PMID-8626433). Efficient glycosylation usually occurs when ~60 residues or more separate the glycosylation acceptor site from the C-terminus.; PS01209:LDL-receptor class A (LDLRA) domain signature)	Predicted conservation scores
Pygocentrus_nattereri_corin	R745Y	# Altered Effect (Pr = 0.54)
Pygocentrus_nattereri_corin	R745Y	# |---->Altered Motifs (ELME000065|ELME000070|PS01209)
Pygocentrus_nattereri_corin	R745Y	# |---->Altered Structure_and_dynamics (Pr = 0.54)-------------------------------------------------------|
Pygocentrus_nattereri_corin	R745Y	# | |---->Altered Secondary_structure (Pr = 0.26) |
Pygocentrus_nattereri_corin	R745Y	# | | |
Pygocentrus_nattereri_corin	R745Y	# | |---->Altered Stability_and_conformational_flexibility (Pr = 0.54) |
Pygocentrus_nattereri_corin	R745Y	# | | |---->Loss of Disulfide_linkage at C750 (Pr = 0.10 | P = 0.05) |
Pygocentrus_nattereri_corin	R745Y	# | | |---->Altered Conformational_flexibility (Pr = 0.54) |
Pygocentrus_nattereri_corin	R745Y	# | | |---->Loss of Intrinsic_disorder (Pr = 0.54 | P = 4.1e-03) |
Pygocentrus_nattereri_corin	R745Y	# | | |
Pygocentrus_nattereri_corin	R745Y	# | |---->Altered Special_structural_signatures (Pr = 0.12) |
Pygocentrus_nattereri_corin	R745Y	# | |---->Altered Signal_peptide (Pr = 0.00) |
Pygocentrus_nattereri_corin	R745Y	# | | |
Pygocentrus_nattereri_corin	R745Y	# | |---->Altered Transmembrane_protein (Pr = 0.12) |
Pygocentrus_nattereri_corin	R745Y	# | |---->Altered Non-cytoplasmic_loop (Pr = 0.12 | P = 0.03) |
Pygocentrus_nattereri_corin	R745Y	# | |
Pygocentrus_nattereri_corin	R745Y	# |---->Altered Functional_residue (Pr = 0.32) |
Pygocentrus_nattereri_corin	R745Y	# |---->Altered Macromolecular_binding (Pr = 0.13) |
Pygocentrus_nattereri_corin	R745Y	# | |---->Altered Protein_binding (Pr = 0.13) |
Pygocentrus_nattereri_corin	R745Y	# | |---->Altered Disordered_interface (Pr = 0.13) |
Pygocentrus_nattereri_corin	R745Y	# | | |
Pygocentrus_nattereri_corin	R745Y	# | |---->Altered Ordered_interface (Pr = 0.05) |
Pygocentrus_nattereri_corin	R745Y	# | |
Pygocentrus_nattereri_corin	R745Y	# |---->Altered Metal_binding (Pr = 0.32)<---------------------------------------------------------|
Pygocentrus_nattereri_corin	R745Y	# | |---->Gain of Zinc_binding at C747 (Pr = 0.32 | P = 0.01)
Pygocentrus_nattereri_corin	R745Y	# |
Pygocentrus_nattereri_corin	R745Y	# |---->Altered PTM_site (Pr = 0.18)
Pygocentrus_nattereri_corin	R745Y	# |---->Gain of N-linked_glycosylation at N746 (Pr = 0.12 | P = 8.5e-03)
Pygocentrus_nattereri_corin	R745Y	# |---->Gain of Sulfation at R745 (Pr = 0.18 | P = 8.2e-04)
Pygocentrus_nattereri_corin	C747K	0.928	Loss of Zinc_binding at C747 (Pr = 0.34 | P = 9.2e-03); Gain of Disulfide_linkage at C750 (Pr = 0.19 | P = 0.02); Altered Cytoplasmic_loop (Pr = 0.13 | P = 0.02); Gain of N-linked_glycosylation at N746 (Pr = 0.10 | P = 0.01)	Altered Motifs (ELME000065:Phosphorylase kinase phosphorylation site; ELME000070:Generic motif for N-glycosylation. It was shown that Trp - Asp - and Glu are uncommon before the Ser/Thr position (PMID-8626433). Efficient glycosylation usually occurs when ~60 residues or more separate the glycosylation acceptor site from the C-terminus.; PS00001:N-glycosylation site; PS01209:LDL-receptor class A (LDLRA) domain signature)	Predicted conservation scores
Pygocentrus_nattereri_corin	C747K	# Altered Effect (Pr = 0.34)
Pygocentrus_nattereri_corin	C747K	# |---->Altered Motifs (ELME000065|ELME000070|PS00001|PS01209)
Pygocentrus_nattereri_corin	C747K	# |---->Altered Structure_and_dynamics (Pr = 0.34)-------------------------------------------------------|
Pygocentrus_nattereri_corin	C747K	# | |---->Altered Secondary_structure (Pr = 0.26) |
Pygocentrus_nattereri_corin	C747K	# | | |
Pygocentrus_nattereri_corin	C747K	# | |---->Altered Stability_and_conformational_flexibility (Pr = 0.23) |
Pygocentrus_nattereri_corin	C747K	# | | |---->Gain of Disulfide_linkage at C750 (Pr = 0.19 | P = 0.02) |
Pygocentrus_nattereri_corin	C747K	# | | |---->Altered Conformational_flexibility (Pr = 0.23) |
Pygocentrus_nattereri_corin	C747K	# | | |
Pygocentrus_nattereri_corin	C747K	# | |---->Altered Special_structural_signatures (Pr = 0.13) |
Pygocentrus_nattereri_corin	C747K	# | |---->Altered Signal_peptide (Pr = 0.00) |
Pygocentrus_nattereri_corin	C747K	# | | |
Pygocentrus_nattereri_corin	C747K	# | |---->Altered Transmembrane_protein (Pr = 0.13) |
Pygocentrus_nattereri_corin	C747K	# | |---->Altered Non-cytoplasmic_loop (Pr = 0.13 | P = 0.02) |
Pygocentrus_nattereri_corin	C747K	# | |
Pygocentrus_nattereri_corin	C747K	# |---->Altered Functional_residue (Pr = 0.34) |
Pygocentrus_nattereri_corin	C747K	# |---->Altered Macromolecular_binding (Pr = 0.10) |
Pygocentrus_nattereri_corin	C747K	# | |---->Altered Protein_binding (Pr = 0.10) |
Pygocentrus_nattereri_corin	C747K	# | |---->Altered Disordered_interface (Pr = 0.10) |
Pygocentrus_nattereri_corin	C747K	# | | |
Pygocentrus_nattereri_corin	C747K	# | |---->Altered Ordered_interface (Pr = 0.02) |
Pygocentrus_nattereri_corin	C747K	# | |
Pygocentrus_nattereri_corin	C747K	# |---->Altered Metal_binding (Pr = 0.34)<---------------------------------------------------------|
Pygocentrus_nattereri_corin	C747K	# | |---->Loss of Zinc_binding at C747 (Pr = 0.34 | P = 9.2e-03)
Pygocentrus_nattereri_corin	C747K	# |
Pygocentrus_nattereri_corin	C747K	# |---->Altered PTM_site (Pr = 0.10)
Pygocentrus_nattereri_corin	C747K	# |---->Gain of N-linked_glycosylation at N746 (Pr = 0.10 | P = 0.01)
Pygocentrus_nattereri_corin	S748T	0.122	Loss of Intrinsic_disorder (Pr = 0.36 | P = 0.04); Loss of Zinc_binding at C747 (Pr = 0.26 | P = 0.03); Loss of Disulfide_linkage at C750 (Pr = 0.10 | P = 0.05); Altered Cytoplasmic_loop (Pr = 0.09 | P = 0.05); Gain of N-linked_glycosylation at N746 (Pr = 0.09 | P = 0.01)	Altered Motifs (ELME000063:CK1 phosphorylation site; ELME000064:CK2 phosphorylation site; ELME000065:Phosphorylase kinase phosphorylation site; ELME000070:Generic motif for N-glycosylation. It was shown that Trp - Asp - and Glu are uncommon before the Ser/Thr position (PMID-8626433). Efficient glycosylation usually occurs when ~60 residues or more separate the glycosylation acceptor site from the C-terminus.; PS00001:N-glycosylation site; PS01209:LDL-receptor class A (LDLRA) domain signature)	Predicted conservation scores
Pygocentrus_nattereri_corin	S748T	# Altered Effect (Pr = 0.36)
Pygocentrus_nattereri_corin	S748T	# |---->Altered Motifs (ELME000063|ELME000064|ELME000065|ELME000070|PS00001|PS01209)
Pygocentrus_nattereri_corin	S748T	# |---->Altered Structure_and_dynamics (Pr = 0.36)-------------------------------------------------------|
Pygocentrus_nattereri_corin	S748T	# | |---->Altered Secondary_structure (Pr = 0.25) |
Pygocentrus_nattereri_corin	S748T	# | | |
Pygocentrus_nattereri_corin	S748T	# | |---->Altered Stability_and_conformational_flexibility (Pr = 0.36) |
Pygocentrus_nattereri_corin	S748T	# | | |---->Loss of Disulfide_linkage at C750 (Pr = 0.10 | P = 0.05) |
Pygocentrus_nattereri_corin	S748T	# | | |---->Altered Conformational_flexibility (Pr = 0.36) |
Pygocentrus_nattereri_corin	S748T	# | | |---->Loss of Intrinsic_disorder (Pr = 0.36 | P = 0.04) |
Pygocentrus_nattereri_corin	S748T	# | | |
Pygocentrus_nattereri_corin	S748T	# | |---->Altered Special_structural_signatures (Pr = 0.09) |
Pygocentrus_nattereri_corin	S748T	# | |---->Altered Signal_peptide (Pr = 0.00) |
Pygocentrus_nattereri_corin	S748T	# | | |
Pygocentrus_nattereri_corin	S748T	# | |---->Altered Transmembrane_protein (Pr = 0.09) |
Pygocentrus_nattereri_corin	S748T	# | |---->Altered Non-cytoplasmic_loop (Pr = 0.09 | P = 0.05) |
Pygocentrus_nattereri_corin	S748T	# | |
Pygocentrus_nattereri_corin	S748T	# |---->Altered Functional_residue (Pr = 0.26) |
Pygocentrus_nattereri_corin	S748T	# |---->Altered Macromolecular_binding (Pr = 0.09) |
Pygocentrus_nattereri_corin	S748T	# | |---->Altered Protein_binding (Pr = 0.09) |
Pygocentrus_nattereri_corin	S748T	# | |---->Altered Disordered_interface (Pr = 0.09) |
Pygocentrus_nattereri_corin	S748T	# | | |
Pygocentrus_nattereri_corin	S748T	# | |---->Altered Ordered_interface (Pr = 0.02) |
Pygocentrus_nattereri_corin	S748T	# | |
Pygocentrus_nattereri_corin	S748T	# |---->Altered Metal_binding (Pr = 0.26)<---------------------------------------------------------|
Pygocentrus_nattereri_corin	S748T	# | |---->Loss of Zinc_binding at C747 (Pr = 0.26 | P = 0.03)
Pygocentrus_nattereri_corin	S748T	# |
Pygocentrus_nattereri_corin	S748T	# |---->Altered PTM_site (Pr = 0.09)
Pygocentrus_nattereri_corin	S748T	# |---->Gain of N-linked_glycosylation at N746 (Pr = 0.09 | P = 0.01)
Pygocentrus_nattereri_corin	T766I	0.547	Loss of Intrinsic_disorder (Pr = 0.37 | P = 0.04); Loss of Disulfide_linkage at C769 (Pr = 0.26 | P = 4.2e-03); Loss of Zinc_binding at C762 (Pr = 0.25 | P = 0.03)	Altered Motifs (ELME000137:Protein phosphatase 1 catalytic subunit (PP1c) interacting motif binds targeting proteins that dock to the substrate for dephosphorylation. The motif defined is [RK]{0 -1}[VI][^P][FW].; PS01209:LDL-receptor class A (LDLRA) domain signature)	Predicted conservation scores
Pygocentrus_nattereri_corin	T766I	# Altered Effect (Pr = 0.37)
Pygocentrus_nattereri_corin	T766I	# |---->Altered Motifs (ELME000137|PS01209)
Pygocentrus_nattereri_corin	T766I	# |---->Altered Structure_and_dynamics (Pr = 0.37)-------------------------------------------------------|
Pygocentrus_nattereri_corin	T766I	# | |---->Altered Secondary_structure (Pr = 0.26) |
Pygocentrus_nattereri_corin	T766I	# | | |
Pygocentrus_nattereri_corin	T766I	# | |---->Altered Stability_and_conformational_flexibility (Pr = 0.37) |
Pygocentrus_nattereri_corin	T766I	# | | |---->Loss of Disulfide_linkage at C769 (Pr = 0.26 | P = 4.2e-03) |
Pygocentrus_nattereri_corin	T766I	# | | |---->Altered Conformational_flexibility (Pr = 0.37) |
Pygocentrus_nattereri_corin	T766I	# | | |---->Loss of Intrinsic_disorder (Pr = 0.37 | P = 0.04) |
Pygocentrus_nattereri_corin	T766I	# | | |
Pygocentrus_nattereri_corin	T766I	# | |---->Altered Special_structural_signatures (Pr = 0.08) |
Pygocentrus_nattereri_corin	T766I	# | |---->Altered Signal_peptide (Pr = 0.00) |
Pygocentrus_nattereri_corin	T766I	# | | |
Pygocentrus_nattereri_corin	T766I	# | |---->Altered Transmembrane_protein (Pr = 0.08) |
Pygocentrus_nattereri_corin	T766I	# | |
Pygocentrus_nattereri_corin	T766I	# |---->Altered Functional_residue (Pr = 0.25) |
Pygocentrus_nattereri_corin	T766I	# |---->Altered Macromolecular_binding (Pr = 0.07) |
Pygocentrus_nattereri_corin	T766I	# | |---->Altered Protein_binding (Pr = 0.07) |
Pygocentrus_nattereri_corin	T766I	# | |---->Altered Disordered_interface (Pr = 0.07) |
Pygocentrus_nattereri_corin	T766I	# | | |
Pygocentrus_nattereri_corin	T766I	# | |---->Altered Ordered_interface (Pr = 0.03) |
Pygocentrus_nattereri_corin	T766I	# | |
Pygocentrus_nattereri_corin	T766I	# |---->Altered Metal_binding (Pr = 0.25)<---------------------------------------------------------|
Pygocentrus_nattereri_corin	T766I	# | |---->Loss of Zinc_binding at C762 (Pr = 0.25 | P = 0.03)
Pygocentrus_nattereri_corin	T766I	# |
Pygocentrus_nattereri_corin	T766I	# |---->Altered PTM_site (Pr = 0.10)
Pygocentrus_nattereri_corin	S801T	0.202	Gain of Loop (Pr = 0.28 | P = 0.01); Gain of Strand (Pr = 0.26 | P = 0.05)	Altered Motifs (ELME000064:CK2 phosphorylation site; ELME000220:Phosphothreonine motif binding a subset of FHA domains that have a preference for an acidic amino acid at the pT+3 position.; ELME000333:Motif that mediates binding to SUMO proteins non-covalently.; ELME000336:NEK2 phosphorylation motif with preferred Phe - Leu or Met in the -3 position to compensate for less favorable residues in the +1 and +2 position.)	Predicted conservation scores
Pygocentrus_nattereri_corin	S801T	# Altered Effect (Pr = 0.28)
Pygocentrus_nattereri_corin	S801T	# |---->Altered Motifs (ELME000064|ELME000220|ELME000333|ELME000336)
Pygocentrus_nattereri_corin	S801T	# |---->Altered Structure_and_dynamics (Pr = 0.28)-------------------------------------------------------|
Pygocentrus_nattereri_corin	S801T	# | |---->Altered Secondary_structure (Pr = 0.28) |
Pygocentrus_nattereri_corin	S801T	# | | |---->Gain of Strand (Pr = 0.26 | P = 0.05) |
Pygocentrus_nattereri_corin	S801T	# | | |---->Gain of Loop (Pr = 0.28 | P = 0.01) |
Pygocentrus_nattereri_corin	S801T	# | | |
Pygocentrus_nattereri_corin	S801T	# | |---->Altered Stability_and_conformational_flexibility (Pr = 0.16) |
Pygocentrus_nattereri_corin	S801T	# | | |---->Altered Conformational_flexibility (Pr = 0.16) |
Pygocentrus_nattereri_corin	S801T	# | | |
Pygocentrus_nattereri_corin	S801T	# | |---->Altered Special_structural_signatures (Pr = 0.03) |
Pygocentrus_nattereri_corin	S801T	# | |---->Altered Signal_peptide (Pr = 0.00) |
Pygocentrus_nattereri_corin	S801T	# | | |
Pygocentrus_nattereri_corin	S801T	# | |---->Altered Transmembrane_protein (Pr = 0.03) |
Pygocentrus_nattereri_corin	S801T	# | |
Pygocentrus_nattereri_corin	S801T	# |---->Altered Functional_residue (Pr = 0.11) |
Pygocentrus_nattereri_corin	S801T	# |---->Altered Macromolecular_binding (Pr = 0.11) |
Pygocentrus_nattereri_corin	S801T	# | |---->Altered Protein_binding (Pr = 0.11) |
Pygocentrus_nattereri_corin	S801T	# | |---->Altered Disordered_interface (Pr = 0.01) |
Pygocentrus_nattereri_corin	S801T	# | | |
Pygocentrus_nattereri_corin	S801T	# | |---->Altered Ordered_interface (Pr = 0.11) |
Pygocentrus_nattereri_corin	S801T	# | |
Pygocentrus_nattereri_corin	S801T	# |---->Altered Metal_binding (Pr = 0.00)<---------------------------------------------------------|
Pygocentrus_nattereri_corin	S801T	# |
Pygocentrus_nattereri_corin	S801T	# |---->Altered PTM_site (Pr = 0.10)
Pygocentrus_nattereri_corin	T820N	0.298	Gain of Disulfide_linkage at C823 (Pr = 0.29 | P = 7.2e-04); Loss of Pyrrolidone_carboxylic_acid at Q825 (Pr = 0.04 | P = 0.05); Gain of GPI-anchor_amidation at T820 (Pr = 0.01 | P = 0.03)	Altered Motifs (ELME000053:GSK3 phosphorylation recognition site)	Predicted conservation scores
Pygocentrus_nattereri_corin	T820N	# Altered Effect (Pr = 0.29)
Pygocentrus_nattereri_corin	T820N	# |---->Altered Motifs (ELME000053)
Pygocentrus_nattereri_corin	T820N	# |---->Altered Structure_and_dynamics (Pr = 0.29)-------------------------------------------------------|
Pygocentrus_nattereri_corin	T820N	# | |---->Altered Secondary_structure (Pr = 0.25) |
Pygocentrus_nattereri_corin	T820N	# | | |
Pygocentrus_nattereri_corin	T820N	# | |---->Altered Stability_and_conformational_flexibility (Pr = 0.29) |
Pygocentrus_nattereri_corin	T820N	# | | |---->Gain of Disulfide_linkage at C823 (Pr = 0.29 | P = 7.2e-04) |
Pygocentrus_nattereri_corin	T820N	# | | |---->Altered Conformational_flexibility (Pr = 0.14) |
Pygocentrus_nattereri_corin	T820N	# | | |
Pygocentrus_nattereri_corin	T820N	# | |---->Altered Special_structural_signatures (Pr = 0.09) |
Pygocentrus_nattereri_corin	T820N	# | |---->Altered Signal_peptide (Pr = 0.00) |
Pygocentrus_nattereri_corin	T820N	# | | |
Pygocentrus_nattereri_corin	T820N	# | |---->Altered Transmembrane_protein (Pr = 0.09) |
Pygocentrus_nattereri_corin	T820N	# | |
Pygocentrus_nattereri_corin	T820N	# |---->Altered Functional_residue (Pr = 0.11) |
Pygocentrus_nattereri_corin	T820N	# |---->Altered Macromolecular_binding (Pr = 0.05) |
Pygocentrus_nattereri_corin	T820N	# | |---->Altered Protein_binding (Pr = 0.05) |
Pygocentrus_nattereri_corin	T820N	# | |---->Altered Disordered_interface (Pr = 0.02) |
Pygocentrus_nattereri_corin	T820N	# | | |
Pygocentrus_nattereri_corin	T820N	# | |---->Altered Ordered_interface (Pr = 0.05) |
Pygocentrus_nattereri_corin	T820N	# | |
Pygocentrus_nattereri_corin	T820N	# |---->Altered Metal_binding (Pr = 0.11)<---------------------------------------------------------|
Pygocentrus_nattereri_corin	T820N	# |
Pygocentrus_nattereri_corin	T820N	# |---->Altered PTM_site (Pr = 0.09)
Pygocentrus_nattereri_corin	T820N	# |---->Gain of GPI-anchor_amidation at T820 (Pr = 0.01 | P = 0.03)
Pygocentrus_nattereri_corin	T820N	# |---->Loss of Pyrrolidone_carboxylic_acid at Q825 (Pr = 0.04 | P = 0.05)
Pygocentrus_nattereri_corin	V821I	0.111	Loss of Disulfide_linkage at C823 (Pr = 0.25 | P = 5.9e-03); Gain of Pyrrolidone_carboxylic_acid at Q825 (Pr = 0.05 | P = 0.04)	Altered Motifs (ELME000053:GSK3 phosphorylation recognition site; ELME000202:(ST)Q motif which is phosphorylated by PIKK family members.)	Predicted conservation scores
Pygocentrus_nattereri_corin	V821I	# Altered Effect (Pr = 0.25)
Pygocentrus_nattereri_corin	V821I	# |---->Altered Motifs (ELME000053|ELME000202)
Pygocentrus_nattereri_corin	V821I	# |---->Altered Structure_and_dynamics (Pr = 0.25)-------------------------------------------------------|
Pygocentrus_nattereri_corin	V821I	# | |---->Altered Secondary_structure (Pr = 0.25) |
Pygocentrus_nattereri_corin	V821I	# | | |
Pygocentrus_nattereri_corin	V821I	# | |---->Altered Stability_and_conformational_flexibility (Pr = 0.25) |
Pygocentrus_nattereri_corin	V821I	# | | |---->Loss of Disulfide_linkage at C823 (Pr = 0.25 | P = 5.9e-03) |
Pygocentrus_nattereri_corin	V821I	# | | |---->Altered Conformational_flexibility (Pr = 0.14) |
Pygocentrus_nattereri_corin	V821I	# | | |
Pygocentrus_nattereri_corin	V821I	# | |---->Altered Special_structural_signatures (Pr = 0.08) |
Pygocentrus_nattereri_corin	V821I	# | |---->Altered Signal_peptide (Pr = 0.00) |
Pygocentrus_nattereri_corin	V821I	# | | |
Pygocentrus_nattereri_corin	V821I	# | |---->Altered Transmembrane_protein (Pr = 0.08) |
Pygocentrus_nattereri_corin	V821I	# | |
Pygocentrus_nattereri_corin	V821I	# |---->Altered Functional_residue (Pr = 0.09) |
Pygocentrus_nattereri_corin	V821I	# |---->Altered Macromolecular_binding (Pr = 0.04) |
Pygocentrus_nattereri_corin	V821I	# | |---->Altered Protein_binding (Pr = 0.04) |
Pygocentrus_nattereri_corin	V821I	# | |---->Altered Disordered_interface (Pr = 0.04) |
Pygocentrus_nattereri_corin	V821I	# | | |
Pygocentrus_nattereri_corin	V821I	# | |---->Altered Ordered_interface (Pr = 0.04) |
Pygocentrus_nattereri_corin	V821I	# | |
Pygocentrus_nattereri_corin	V821I	# |---->Altered Metal_binding (Pr = 0.09)<---------------------------------------------------------|
Pygocentrus_nattereri_corin	V821I	# |
Pygocentrus_nattereri_corin	V821I	# |---->Altered PTM_site (Pr = 0.09)
Pygocentrus_nattereri_corin	V821I	# |---->Gain of Pyrrolidone_carboxylic_acid at Q825 (Pr = 0.05 | P = 0.04)
Pygocentrus_nattereri_corin	A830S	0.134	Loss of Pyrrolidone_carboxylic_acid at Q825 (Pr = 0.04 | P = 0.05)	Altered Motifs (ELME000063:CK1 phosphorylation site; ELME000136:The Class IV WW domain interaction motif is recognised primarily by the Pin1 phosphorylation-dependent prolyl isomerase.; ELME000159:Proline-Directed Kinase (e.g. MAPK) phosphorylation site in higher eukaryotes.; PS00008:N-myristoylation site)	Predicted conservation scores
Pygocentrus_nattereri_corin	A830S	# Altered Effect (Pr = 0.26)
Pygocentrus_nattereri_corin	A830S	# |---->Altered Motifs (ELME000063|ELME000136|ELME000159|PS00008)
Pygocentrus_nattereri_corin	A830S	# |---->Altered Structure_and_dynamics (Pr = 0.26)-------------------------------------------------------|
Pygocentrus_nattereri_corin	A830S	# | |---->Altered Secondary_structure (Pr = 0.26) |
Pygocentrus_nattereri_corin	A830S	# | | |
Pygocentrus_nattereri_corin	A830S	# | |---->Altered Stability_and_conformational_flexibility (Pr = 0.20) |
Pygocentrus_nattereri_corin	A830S	# | | |---->Altered Conformational_flexibility (Pr = 0.20) |
Pygocentrus_nattereri_corin	A830S	# | | |
Pygocentrus_nattereri_corin	A830S	# | |---->Altered Special_structural_signatures (Pr = 0.06) |
Pygocentrus_nattereri_corin	A830S	# | |---->Altered Signal_peptide (Pr = 0.00) |
Pygocentrus_nattereri_corin	A830S	# | | |
Pygocentrus_nattereri_corin	A830S	# | |---->Altered Transmembrane_protein (Pr = 0.06) |
Pygocentrus_nattereri_corin	A830S	# | |
Pygocentrus_nattereri_corin	A830S	# |---->Altered Functional_residue (Pr = 0.11) |
Pygocentrus_nattereri_corin	A830S	# |---->Altered Macromolecular_binding (Pr = 0.03) |
Pygocentrus_nattereri_corin	A830S	# | |---->Altered Protein_binding (Pr = 0.03) |
Pygocentrus_nattereri_corin	A830S	# | |---->Altered Disordered_interface (Pr = 0.01) |
Pygocentrus_nattereri_corin	A830S	# | | |
Pygocentrus_nattereri_corin	A830S	# | |---->Altered Ordered_interface (Pr = 0.03) |
Pygocentrus_nattereri_corin	A830S	# | |
Pygocentrus_nattereri_corin	A830S	# |---->Altered Metal_binding (Pr = 0.01)<---------------------------------------------------------|
Pygocentrus_nattereri_corin	A830S	# |
Pygocentrus_nattereri_corin	A830S	# |---->Altered PTM_site (Pr = 0.11)
Pygocentrus_nattereri_corin	A830S	# |---->Loss of Pyrrolidone_carboxylic_acid at Q825 (Pr = 0.04 | P = 0.05)
Pygocentrus_nattereri_corin	S841P	0.463	Loss of Strand (Pr = 0.27 | P = 0.02)	Altered Motifs (ELME000085:Glycosaminoglycan attachment site)	Predicted conservation scores
Pygocentrus_nattereri_corin	S841P	# Altered Effect (Pr = 0.27)
Pygocentrus_nattereri_corin	S841P	# |---->Altered Motifs (ELME000085)
Pygocentrus_nattereri_corin	S841P	# |---->Altered Structure_and_dynamics (Pr = 0.27)-------------------------------------------------------|
Pygocentrus_nattereri_corin	S841P	# | |---->Altered Secondary_structure (Pr = 0.27) |
Pygocentrus_nattereri_corin	S841P	# | | |---->Loss of Strand (Pr = 0.27 | P = 0.02) |
Pygocentrus_nattereri_corin	S841P	# | | |
Pygocentrus_nattereri_corin	S841P	# | |---->Altered Stability_and_conformational_flexibility (Pr = 0.18) |
Pygocentrus_nattereri_corin	S841P	# | | |---->Altered Conformational_flexibility (Pr = 0.18) |
Pygocentrus_nattereri_corin	S841P	# | | |
Pygocentrus_nattereri_corin	S841P	# | |---->Altered Special_structural_signatures (Pr = 0.02) |
Pygocentrus_nattereri_corin	S841P	# | |---->Altered Signal_peptide (Pr = 0.00) |
Pygocentrus_nattereri_corin	S841P	# | | |
Pygocentrus_nattereri_corin	S841P	# | |---->Altered Transmembrane_protein (Pr = 0.02) |
Pygocentrus_nattereri_corin	S841P	# | |
Pygocentrus_nattereri_corin	S841P	# |---->Altered Functional_residue (Pr = 0.14) |
Pygocentrus_nattereri_corin	S841P	# |---->Altered Macromolecular_binding (Pr = 0.07) |
Pygocentrus_nattereri_corin	S841P	# | |---->Altered Protein_binding (Pr = 0.07) |
Pygocentrus_nattereri_corin	S841P	# | |---->Altered Disordered_interface (Pr = 0.07) |
Pygocentrus_nattereri_corin	S841P	# | | |
Pygocentrus_nattereri_corin	S841P	# | |---->Altered Ordered_interface (Pr = 0.03) |
Pygocentrus_nattereri_corin	S841P	# | |
Pygocentrus_nattereri_corin	S841P	# |---->Altered Metal_binding (Pr = 0.01)<---------------------------------------------------------|
Pygocentrus_nattereri_corin	S841P	# |
Pygocentrus_nattereri_corin	S841P	# |---->Altered PTM_site (Pr = 0.14)
Pygocentrus_nattereri_corin	G842A	0.305	Loss of Strand (Pr = 0.28 | P = 0.01)	Altered Motifs (ELME000085:Glycosaminoglycan attachment site; ELME000147:Site phosphorylated by the Polo-like kinase.)	Predicted conservation scores
Pygocentrus_nattereri_corin	G842A	# Altered Effect (Pr = 0.28)
Pygocentrus_nattereri_corin	G842A	# |---->Altered Motifs (ELME000085|ELME000147)
Pygocentrus_nattereri_corin	G842A	# |---->Altered Structure_and_dynamics (Pr = 0.28)-------------------------------------------------------|
Pygocentrus_nattereri_corin	G842A	# | |---->Altered Secondary_structure (Pr = 0.28) |
Pygocentrus_nattereri_corin	G842A	# | | |---->Loss of Strand (Pr = 0.28 | P = 0.01) |
Pygocentrus_nattereri_corin	G842A	# | | |
Pygocentrus_nattereri_corin	G842A	# | |---->Altered Stability_and_conformational_flexibility (Pr = 0.17) |
Pygocentrus_nattereri_corin	G842A	# | | |---->Altered Conformational_flexibility (Pr = 0.17) |
Pygocentrus_nattereri_corin	G842A	# | | |
Pygocentrus_nattereri_corin	G842A	# | |---->Altered Special_structural_signatures (Pr = 0.02) |
Pygocentrus_nattereri_corin	G842A	# | |---->Altered Signal_peptide (Pr = 0.00) |
Pygocentrus_nattereri_corin	G842A	# | | |
Pygocentrus_nattereri_corin	G842A	# | |---->Altered Transmembrane_protein (Pr = 0.02) |
Pygocentrus_nattereri_corin	G842A	# | |
Pygocentrus_nattereri_corin	G842A	# |---->Altered Functional_residue (Pr = 0.14) |
Pygocentrus_nattereri_corin	G842A	# |---->Altered Macromolecular_binding (Pr = 0.09) |
Pygocentrus_nattereri_corin	G842A	# | |---->Altered Protein_binding (Pr = 0.09) |
Pygocentrus_nattereri_corin	G842A	# | |---->Altered Disordered_interface (Pr = 0.09) |
Pygocentrus_nattereri_corin	G842A	# | | |
Pygocentrus_nattereri_corin	G842A	# | |---->Altered Ordered_interface (Pr = 0.04) |
Pygocentrus_nattereri_corin	G842A	# | |
Pygocentrus_nattereri_corin	G842A	# |---->Altered Metal_binding (Pr = 0.01)<---------------------------------------------------------|
Pygocentrus_nattereri_corin	G842A	# |
Pygocentrus_nattereri_corin	G842A	# |---->Altered PTM_site (Pr = 0.14)
Pygocentrus_nattereri_corin	V896A	0.142	Loss of Strand (Pr = 0.27 | P = 0.02); Altered Calmodulin_binding (Pr = 0.26 | P = 0.02)	Altered Motifs (ELME000276:Bipartite variant of the classical basically charged NLS.)	Predicted conservation scores
Pygocentrus_nattereri_corin	V896A	# Altered Effect (Pr = 0.27)
Pygocentrus_nattereri_corin	V896A	# |---->Altered Motifs (ELME000276)
Pygocentrus_nattereri_corin	V896A	# |---->Altered Structure_and_dynamics (Pr = 0.27)-------------------------------------------------------|
Pygocentrus_nattereri_corin	V896A	# | |---->Altered Secondary_structure (Pr = 0.27) |
Pygocentrus_nattereri_corin	V896A	# | | |---->Loss of Strand (Pr = 0.27 | P = 0.02) |
Pygocentrus_nattereri_corin	V896A	# | | |
Pygocentrus_nattereri_corin	V896A	# | |---->Altered Stability_and_conformational_flexibility (Pr = 0.18) |
Pygocentrus_nattereri_corin	V896A	# | | |---->Altered Conformational_flexibility (Pr = 0.18) |
Pygocentrus_nattereri_corin	V896A	# | | |
Pygocentrus_nattereri_corin	V896A	# | |---->Altered Special_structural_signatures (Pr = 0.02) |
Pygocentrus_nattereri_corin	V896A	# | |---->Altered Signal_peptide (Pr = 0.00) |
Pygocentrus_nattereri_corin	V896A	# | | |
Pygocentrus_nattereri_corin	V896A	# | |---->Altered Transmembrane_protein (Pr = 0.02) |
Pygocentrus_nattereri_corin	V896A	# | |
Pygocentrus_nattereri_corin	V896A	# |---->Altered Functional_residue (Pr = 0.26) |
Pygocentrus_nattereri_corin	V896A	# |---->Altered Macromolecular_binding (Pr = 0.26) |
Pygocentrus_nattereri_corin	V896A	# | |---->Altered Protein_binding (Pr = 0.26) |
Pygocentrus_nattereri_corin	V896A	# | |---->Altered Disordered_interface (Pr = 0.26) |
Pygocentrus_nattereri_corin	V896A	# | | |---->Altered Calmodulin_binding (Pr = 0.26 | P = 0.02) |
Pygocentrus_nattereri_corin	V896A	# | | |
Pygocentrus_nattereri_corin	V896A	# | |---->Altered Ordered_interface (Pr = 0.02) |
Pygocentrus_nattereri_corin	V896A	# | |
Pygocentrus_nattereri_corin	V896A	# |---->Altered Metal_binding (Pr = 0.00)<---------------------------------------------------------|
Pygocentrus_nattereri_corin	V896A	# |
Pygocentrus_nattereri_corin	V896A	# |---->Altered PTM_site (Pr = 0.15)
Pygocentrus_nattereri_corin	Q1042L	0.405	Altered Cytoplasmic_loop (Pr = 0.31 | P = 9.3e-05); Loss of Zinc_binding at C1039 (Pr = 0.29 | P = 0.01); Loss of Disulfide_linkage at C1039 (Pr = 0.19 | P = 0.02)	Altered Motifs (None)	Predicted conservation scores
Pygocentrus_nattereri_corin	Q1042L	# Altered Effect (Pr = 0.31)
Pygocentrus_nattereri_corin	Q1042L	# |---->Altered Motifs (None)
Pygocentrus_nattereri_corin	Q1042L	# |---->Altered Structure_and_dynamics (Pr = 0.31)-------------------------------------------------------|
Pygocentrus_nattereri_corin	Q1042L	# | |---->Altered Secondary_structure (Pr = 0.24) |
Pygocentrus_nattereri_corin	Q1042L	# | | |
Pygocentrus_nattereri_corin	Q1042L	# | |---->Altered Stability_and_conformational_flexibility (Pr = 0.19) |
Pygocentrus_nattereri_corin	Q1042L	# | | |---->Loss of Disulfide_linkage at C1039 (Pr = 0.19 | P = 0.02) |
Pygocentrus_nattereri_corin	Q1042L	# | | |---->Altered Conformational_flexibility (Pr = 0.19) |
Pygocentrus_nattereri_corin	Q1042L	# | | |
Pygocentrus_nattereri_corin	Q1042L	# | |---->Altered Special_structural_signatures (Pr = 0.31) |
Pygocentrus_nattereri_corin	Q1042L	# | |---->Altered Signal_peptide (Pr = 0.00) |
Pygocentrus_nattereri_corin	Q1042L	# | | |
Pygocentrus_nattereri_corin	Q1042L	# | |---->Altered Transmembrane_protein (Pr = 0.31) |
Pygocentrus_nattereri_corin	Q1042L	# | |---->Altered Non-cytoplasmic_loop (Pr = 0.31 | P = 9.3e-05) |
Pygocentrus_nattereri_corin	Q1042L	# | |
Pygocentrus_nattereri_corin	Q1042L	# |---->Altered Functional_residue (Pr = 0.29) |
Pygocentrus_nattereri_corin	Q1042L	# |---->Altered Macromolecular_binding (Pr = 0.26) |
Pygocentrus_nattereri_corin	Q1042L	# | |---->Altered Protein_binding (Pr = 0.26) |
Pygocentrus_nattereri_corin	Q1042L	# | |---->Altered Disordered_interface (Pr = 0.11) |
Pygocentrus_nattereri_corin	Q1042L	# | | |
Pygocentrus_nattereri_corin	Q1042L	# | |---->Altered Ordered_interface (Pr = 0.26) |
Pygocentrus_nattereri_corin	Q1042L	# | |
Pygocentrus_nattereri_corin	Q1042L	# |---->Altered Metal_binding (Pr = 0.29)<---------------------------------------------------------|
Pygocentrus_nattereri_corin	Q1042L	# | |---->Loss of Zinc_binding at C1039 (Pr = 0.29 | P = 0.01)
Pygocentrus_nattereri_corin	Q1042L	# |
Pygocentrus_nattereri_corin	Q1042L	# |---->Altered PTM_site (Pr = 0.18)
Pygocentrus_nattereri_corin	T1048M	0.164	Altered PPI_residue (Pr = 0.29 | P = 0.03); Altered Cytoplasmic_loop (Pr = 0.28 | P = 4.4e-04); Gain of Disulfide_linkage at C1053 (Pr = 0.26 | P = 4.4e-03); Loss of Potassium_binding at T1051 (Pr = 0.12 | P = 0.04); Gain of Sulfation at Y1052 (Pr = 0.02 | P = 0.03)	Altered Motifs (ELME000136:The Class IV WW domain interaction motif is recognised primarily by the Pin1 phosphorylation-dependent prolyl isomerase.; ELME000159:Proline-Directed Kinase (e.g. MAPK) phosphorylation site in higher eukaryotes.; ELME000173:Consensus derived from reported natural interactors which do not match the Mode 1 and Mode 2 ligands.; ELME000358:Phospho-dependent motif that mediates docking of CDK substrates and regulators to cyclin-CDK-bound Cks1.)	Predicted conservation scores
Pygocentrus_nattereri_corin	T1048M	# Altered Effect (Pr = 0.29)
Pygocentrus_nattereri_corin	T1048M	# |---->Altered Motifs (ELME000136|ELME000159|ELME000173|ELME000358)
Pygocentrus_nattereri_corin	T1048M	# |---->Altered Structure_and_dynamics (Pr = 0.28)-------------------------------------------------------|
Pygocentrus_nattereri_corin	T1048M	# | |---->Altered Secondary_structure (Pr = 0.25) |
Pygocentrus_nattereri_corin	T1048M	# | | |
Pygocentrus_nattereri_corin	T1048M	# | |---->Altered Stability_and_conformational_flexibility (Pr = 0.26) |
Pygocentrus_nattereri_corin	T1048M	# | | |---->Gain of Disulfide_linkage at C1053 (Pr = 0.26 | P = 4.4e-03) |
Pygocentrus_nattereri_corin	T1048M	# | | |---->Altered Conformational_flexibility (Pr = 0.20) |
Pygocentrus_nattereri_corin	T1048M	# | | |
Pygocentrus_nattereri_corin	T1048M	# | |---->Altered Special_structural_signatures (Pr = 0.28) |
Pygocentrus_nattereri_corin	T1048M	# | |---->Altered Signal_peptide (Pr = 0.00) |
Pygocentrus_nattereri_corin	T1048M	# | | |
Pygocentrus_nattereri_corin	T1048M	# | |---->Altered Transmembrane_protein (Pr = 0.28) |
Pygocentrus_nattereri_corin	T1048M	# | |---->Altered Non-cytoplasmic_loop (Pr = 0.28 | P = 4.4e-04) |
Pygocentrus_nattereri_corin	T1048M	# | |
Pygocentrus_nattereri_corin	T1048M	# |---->Altered Functional_residue (Pr = 0.29) |
Pygocentrus_nattereri_corin	T1048M	# |---->Altered Macromolecular_binding (Pr = 0.29) |
Pygocentrus_nattereri_corin	T1048M	# | |---->Altered Protein_binding (Pr = 0.29) |
Pygocentrus_nattereri_corin	T1048M	# | |---->Altered Disordered_interface (Pr = 0.10) |
Pygocentrus_nattereri_corin	T1048M	# | | |
Pygocentrus_nattereri_corin	T1048M	# | |---->Altered Ordered_interface (Pr = 0.29) |
Pygocentrus_nattereri_corin	T1048M	# | |---->Altered PPI_residue (Pr = 0.29 | P = 0.03) |
Pygocentrus_nattereri_corin	T1048M	# | |
Pygocentrus_nattereri_corin	T1048M	# |---->Altered Metal_binding (Pr = 0.12)<---------------------------------------------------------|
Pygocentrus_nattereri_corin	T1048M	# | |---->Loss of Potassium_binding at T1051 (Pr = 0.12 | P = 0.04)
Pygocentrus_nattereri_corin	T1048M	# |
Pygocentrus_nattereri_corin	T1048M	# |---->Altered PTM_site (Pr = 0.18)
Pygocentrus_nattereri_corin	T1048M	# |---->Gain of Sulfation at Y1052 (Pr = 0.02 | P = 0.03)
Pygocentrus_nattereri_corin	P1121S	0.297	Altered Cytoplasmic_loop (Pr = 0.27 | P = 6.9e-04); Gain of Strand (Pr = 0.27 | P = 0.03); Gain of Zinc_binding at C1118 (Pr = 0.26 | P = 0.03); Gain of Relative_solvent_accessibility (Pr = 0.25 | P = 0.03); Gain of Disulfide_linkage at C1118 (Pr = 0.10 | P = 0.05)	Altered Motifs (None)	Predicted conservation scores
Pygocentrus_nattereri_corin	P1121S	# Altered Effect (Pr = 0.27)
Pygocentrus_nattereri_corin	P1121S	# |---->Altered Motifs (None)
Pygocentrus_nattereri_corin	P1121S	# |---->Altered Structure_and_dynamics (Pr = 0.27)-------------------------------------------------------|
Pygocentrus_nattereri_corin	P1121S	# | |---->Gain of Relative_solvent_accessibility (Pr = 0.25 | P = 0.03) |
Pygocentrus_nattereri_corin	P1121S	# | |---->Altered Secondary_structure (Pr = 0.27) |
Pygocentrus_nattereri_corin	P1121S	# | | |---->Gain of Strand (Pr = 0.27 | P = 0.03) |
Pygocentrus_nattereri_corin	P1121S	# | | |
Pygocentrus_nattereri_corin	P1121S	# | |---->Altered Stability_and_conformational_flexibility (Pr = 0.23) |
Pygocentrus_nattereri_corin	P1121S	# | | |---->Gain of Disulfide_linkage at C1118 (Pr = 0.10 | P = 0.05) |
Pygocentrus_nattereri_corin	P1121S	# | | |---->Altered Conformational_flexibility (Pr = 0.23) |
Pygocentrus_nattereri_corin	P1121S	# | | |
Pygocentrus_nattereri_corin	P1121S	# | |---->Altered Special_structural_signatures (Pr = 0.27) |
Pygocentrus_nattereri_corin	P1121S	# | |---->Altered Signal_peptide (Pr = 0.00) |
Pygocentrus_nattereri_corin	P1121S	# | | |
Pygocentrus_nattereri_corin	P1121S	# | |---->Altered Transmembrane_protein (Pr = 0.27) |
Pygocentrus_nattereri_corin	P1121S	# | |---->Altered Non-cytoplasmic_loop (Pr = 0.27 | P = 6.9e-04) |
Pygocentrus_nattereri_corin	P1121S	# | |
Pygocentrus_nattereri_corin	P1121S	# |---->Altered Functional_residue (Pr = 0.26) |
Pygocentrus_nattereri_corin	P1121S	# |---->Altered Macromolecular_binding (Pr = 0.26) |
Pygocentrus_nattereri_corin	P1121S	# | |---->Altered Protein_binding (Pr = 0.26) |
Pygocentrus_nattereri_corin	P1121S	# | |---->Altered Disordered_interface (Pr = 0.06) |
Pygocentrus_nattereri_corin	P1121S	# | | |
Pygocentrus_nattereri_corin	P1121S	# | |---->Altered Ordered_interface (Pr = 0.26) |
Pygocentrus_nattereri_corin	P1121S	# | |
Pygocentrus_nattereri_corin	P1121S	# |---->Altered Metal_binding (Pr = 0.26)<---------------------------------------------------------|
Pygocentrus_nattereri_corin	P1121S	# | |---->Gain of Zinc_binding at C1118 (Pr = 0.26 | P = 0.03)
Pygocentrus_nattereri_corin	P1121S	# |
Pygocentrus_nattereri_corin	P1121S	# |---->Altered PTM_site (Pr = 0.10)
Pygocentrus_nattereri_creb1a	T53A	0.053	Loss of O-linked_glycosylation at T53 (Pr = 0.43 | P = 4.2e-03); Loss of Loop (Pr = 0.28 | P = 0.02); Altered MoRF (Pr = 0.27 | P = 0.04); Gain of Pyrrolidone_carboxylic_acid at Q55 (Pr = 0.11 | P = 8.3e-03)	Altered Motifs (ELME000052:Phosphothreonine motif binding a subset of FHA domains that show a preference for a large aliphatic amino acid at the pT+3 position.; PS00008:N-myristoylation site)	Predicted conservation scores
Pygocentrus_nattereri_creb1a	T53A	# Altered Effect (Pr = 0.43)
Pygocentrus_nattereri_creb1a	T53A	# |---->Altered Motifs (ELME000052|PS00008)
Pygocentrus_nattereri_creb1a	T53A	# |---->Altered Structure_and_dynamics (Pr = 0.28)-------------------------------------------------------|
Pygocentrus_nattereri_creb1a	T53A	# | |---->Altered Secondary_structure (Pr = 0.28) |
Pygocentrus_nattereri_creb1a	T53A	# | | |---->Loss of Loop (Pr = 0.28 | P = 0.02) |
Pygocentrus_nattereri_creb1a	T53A	# | | |
Pygocentrus_nattereri_creb1a	T53A	# | |---->Altered Stability_and_conformational_flexibility (Pr = 0.26) |
Pygocentrus_nattereri_creb1a	T53A	# | | |---->Altered Conformational_flexibility (Pr = 0.26) |
Pygocentrus_nattereri_creb1a	T53A	# | | |
Pygocentrus_nattereri_creb1a	T53A	# | |---->Altered Special_structural_signatures (Pr = 0.06) |
Pygocentrus_nattereri_creb1a	T53A	# | |---->Altered Signal_peptide (Pr = 0.00) |
Pygocentrus_nattereri_creb1a	T53A	# | | |
Pygocentrus_nattereri_creb1a	T53A	# | |---->Altered Transmembrane_protein (Pr = 0.06) |
Pygocentrus_nattereri_creb1a	T53A	# | |
Pygocentrus_nattereri_creb1a	T53A	# |---->Altered Functional_residue (Pr = 0.43) |
Pygocentrus_nattereri_creb1a	T53A	# |---->Altered Macromolecular_binding (Pr = 0.27) |
Pygocentrus_nattereri_creb1a	T53A	# | |---->Altered Protein_binding (Pr = 0.27) |
Pygocentrus_nattereri_creb1a	T53A	# | |---->Altered Disordered_interface (Pr = 0.27) |
Pygocentrus_nattereri_creb1a	T53A	# | | |---->Altered MoRF (Pr = 0.27 | P = 0.04) |
Pygocentrus_nattereri_creb1a	T53A	# | | |
Pygocentrus_nattereri_creb1a	T53A	# | |---->Altered Ordered_interface (Pr = 0.11) |
Pygocentrus_nattereri_creb1a	T53A	# | |
Pygocentrus_nattereri_creb1a	T53A	# |---->Altered Metal_binding (Pr = 0.00)<---------------------------------------------------------|
Pygocentrus_nattereri_creb1a	T53A	# |
Pygocentrus_nattereri_creb1a	T53A	# |---->Altered PTM_site (Pr = 0.43)
Pygocentrus_nattereri_creb1a	T53A	# |---->Loss of O-linked_glycosylation at T53 (Pr = 0.43 | P = 4.2e-03)
Pygocentrus_nattereri_creb1a	T53A	# |---->Gain of Pyrrolidone_carboxylic_acid at Q55 (Pr = 0.11 | P = 8.3e-03)
Pygocentrus_nattereri_creb1a	A242T	0.082	Altered Cytoplasmic_loop (Pr = 0.19 | P = 6.6e-03); Gain of O-linked_glycosylation at A242 (Pr = 0.16 | P = 0.03); Loss of Pyrrolidone_carboxylic_acid at Q243 (Pr = 0.07 | P = 0.02); Gain of GPI-anchor_amidation at N237 (Pr = 0.04 | P = 5.5e-03)	Altered Motifs (ELME000053:GSK3 phosphorylation recognition site; ELME000202:(ST)Q motif which is phosphorylated by PIKK family members.; PS00008:N-myristoylation site)	Predicted conservation scores
Pygocentrus_nattereri_creb1a	A242T	# Altered Effect (Pr = 0.25)
Pygocentrus_nattereri_creb1a	A242T	# |---->Altered Motifs (ELME000053|ELME000202|PS00008)
Pygocentrus_nattereri_creb1a	A242T	# |---->Altered Structure_and_dynamics (Pr = 0.25)-------------------------------------------------------|
Pygocentrus_nattereri_creb1a	A242T	# | |---->Altered Secondary_structure (Pr = 0.25) |
Pygocentrus_nattereri_creb1a	A242T	# | | |
Pygocentrus_nattereri_creb1a	A242T	# | |---->Altered Stability_and_conformational_flexibility (Pr = 0.24) |
Pygocentrus_nattereri_creb1a	A242T	# | | |---->Altered Conformational_flexibility (Pr = 0.24) |
Pygocentrus_nattereri_creb1a	A242T	# | | |
Pygocentrus_nattereri_creb1a	A242T	# | |---->Altered Special_structural_signatures (Pr = 0.19) |
Pygocentrus_nattereri_creb1a	A242T	# | |---->Altered Signal_peptide (Pr = 0.00) |
Pygocentrus_nattereri_creb1a	A242T	# | | |
Pygocentrus_nattereri_creb1a	A242T	# | |---->Altered Transmembrane_protein (Pr = 0.19) |
Pygocentrus_nattereri_creb1a	A242T	# | |---->Altered Non-cytoplasmic_loop (Pr = 0.19 | P = 6.6e-03) |
Pygocentrus_nattereri_creb1a	A242T	# | |
Pygocentrus_nattereri_creb1a	A242T	# |---->Altered Functional_residue (Pr = 0.16) |
Pygocentrus_nattereri_creb1a	A242T	# |---->Altered Macromolecular_binding (Pr = 0.11) |
Pygocentrus_nattereri_creb1a	A242T	# | |---->Altered Protein_binding (Pr = 0.11) |
Pygocentrus_nattereri_creb1a	A242T	# | |---->Altered Disordered_interface (Pr = 0.11) |
Pygocentrus_nattereri_creb1a	A242T	# | | |
Pygocentrus_nattereri_creb1a	A242T	# | |---->Altered Ordered_interface (Pr = 0.05) |
Pygocentrus_nattereri_creb1a	A242T	# | |
Pygocentrus_nattereri_creb1a	A242T	# |---->Altered Metal_binding (Pr = 0.01)<---------------------------------------------------------|
Pygocentrus_nattereri_creb1a	A242T	# |
Pygocentrus_nattereri_creb1a	A242T	# |---->Altered PTM_site (Pr = 0.16)
Pygocentrus_nattereri_creb1a	A242T	# |---->Gain of GPI-anchor_amidation at N237 (Pr = 0.04 | P = 5.5e-03)
Pygocentrus_nattereri_creb1a	A242T	# |---->Gain of O-linked_glycosylation at A242 (Pr = 0.16 | P = 0.03)
Pygocentrus_nattereri_creb1a	A242T	# |---->Loss of Pyrrolidone_carboxylic_acid at Q243 (Pr = 0.07 | P = 0.02)
Pygocentrus_nattereri_creb1b	A63T	0.055	Altered Coiled_coil (Pr = 0.50 | P = 4.4e-03); Gain of O-linked_glycosylation at T58 (Pr = 0.20 | P = 0.02); Altered Cytoplasmic_loop (Pr = 0.13 | P = 0.02); Loss of Pyrrolidone_carboxylic_acid at Q66 (Pr = 0.08 | P = 0.02)	Altered Motifs (None)	Predicted conservation scores
Pygocentrus_nattereri_creb1b	A63T	# Altered Effect (Pr = 0.50)
Pygocentrus_nattereri_creb1b	A63T	# |---->Altered Motifs (None)
Pygocentrus_nattereri_creb1b	A63T	# |---->Altered Structure_and_dynamics (Pr = 0.50)-------------------------------------------------------|
Pygocentrus_nattereri_creb1b	A63T	# | |---->Altered Secondary_structure (Pr = 0.27) |
Pygocentrus_nattereri_creb1b	A63T	# | | |
Pygocentrus_nattereri_creb1b	A63T	# | |---->Altered Stability_and_conformational_flexibility (Pr = 0.20) |
Pygocentrus_nattereri_creb1b	A63T	# | | |---->Altered Conformational_flexibility (Pr = 0.20) |
Pygocentrus_nattereri_creb1b	A63T	# | | |
Pygocentrus_nattereri_creb1b	A63T	# | |---->Altered Special_structural_signatures (Pr = 0.50) |
Pygocentrus_nattereri_creb1b	A63T	# | |---->Altered Coiled_coil (Pr = 0.50 | P = 4.4e-03) |
Pygocentrus_nattereri_creb1b	A63T	# | |---->Altered Signal_peptide (Pr = 0.00) |
Pygocentrus_nattereri_creb1b	A63T	# | | |
Pygocentrus_nattereri_creb1b	A63T	# | |---->Altered Transmembrane_protein (Pr = 0.13) |
Pygocentrus_nattereri_creb1b	A63T	# | |---->Altered Non-cytoplasmic_loop (Pr = 0.13 | P = 0.02) |
Pygocentrus_nattereri_creb1b	A63T	# | |
Pygocentrus_nattereri_creb1b	A63T	# |---->Altered Functional_residue (Pr = 0.24) |
Pygocentrus_nattereri_creb1b	A63T	# |---->Altered Macromolecular_binding (Pr = 0.24) |
Pygocentrus_nattereri_creb1b	A63T	# | |---->Altered Protein_binding (Pr = 0.24) |
Pygocentrus_nattereri_creb1b	A63T	# | |---->Altered Disordered_interface (Pr = 0.24) |
Pygocentrus_nattereri_creb1b	A63T	# | | |
Pygocentrus_nattereri_creb1b	A63T	# | |---->Altered Ordered_interface (Pr = 0.12) |
Pygocentrus_nattereri_creb1b	A63T	# | |
Pygocentrus_nattereri_creb1b	A63T	# |---->Altered Metal_binding (Pr = 0.01)<---------------------------------------------------------|
Pygocentrus_nattereri_creb1b	A63T	# |
Pygocentrus_nattereri_creb1b	A63T	# |---->Altered PTM_site (Pr = 0.20)
Pygocentrus_nattereri_creb1b	A63T	# |---->Gain of O-linked_glycosylation at T58 (Pr = 0.20 | P = 0.02)
Pygocentrus_nattereri_creb1b	A63T	# |---->Loss of Pyrrolidone_carboxylic_acid at Q66 (Pr = 0.08 | P = 0.02)
Pygocentrus_nattereri_creb1b	A77S	0.091	Altered Cytoplasmic_loop (Pr = 0.26 | P = 1.3e-03); Loss of O-linked_glycosylation at T76 (Pr = 0.25 | P = 0.01)	Altered Motifs (ELME000053:GSK3 phosphorylation recognition site; PS00008:N-myristoylation site)	Predicted conservation scores
Pygocentrus_nattereri_creb1b	A77S	# Altered Effect (Pr = 0.26)
Pygocentrus_nattereri_creb1b	A77S	# |---->Altered Motifs (ELME000053|PS00008)
Pygocentrus_nattereri_creb1b	A77S	# |---->Altered Structure_and_dynamics (Pr = 0.26)-------------------------------------------------------|
Pygocentrus_nattereri_creb1b	A77S	# | |---->Altered Secondary_structure (Pr = 0.25) |
Pygocentrus_nattereri_creb1b	A77S	# | | |
Pygocentrus_nattereri_creb1b	A77S	# | |---->Altered Stability_and_conformational_flexibility (Pr = 0.22) |
Pygocentrus_nattereri_creb1b	A77S	# | | |---->Altered Conformational_flexibility (Pr = 0.22) |
Pygocentrus_nattereri_creb1b	A77S	# | | |
Pygocentrus_nattereri_creb1b	A77S	# | |---->Altered Special_structural_signatures (Pr = 0.26) |
Pygocentrus_nattereri_creb1b	A77S	# | |---->Altered Signal_peptide (Pr = 0.01) |
Pygocentrus_nattereri_creb1b	A77S	# | | |
Pygocentrus_nattereri_creb1b	A77S	# | |---->Altered Transmembrane_protein (Pr = 0.26) |
Pygocentrus_nattereri_creb1b	A77S	# | |---->Altered Non-cytoplasmic_loop (Pr = 0.26 | P = 1.3e-03) |
Pygocentrus_nattereri_creb1b	A77S	# | |
Pygocentrus_nattereri_creb1b	A77S	# |---->Altered Functional_residue (Pr = 0.25) |
Pygocentrus_nattereri_creb1b	A77S	# |---->Altered Macromolecular_binding (Pr = 0.09) |
Pygocentrus_nattereri_creb1b	A77S	# | |---->Altered Protein_binding (Pr = 0.09) |
Pygocentrus_nattereri_creb1b	A77S	# | |---->Altered Disordered_interface (Pr = 0.06) |
Pygocentrus_nattereri_creb1b	A77S	# | | |
Pygocentrus_nattereri_creb1b	A77S	# | |---->Altered Ordered_interface (Pr = 0.09) |
Pygocentrus_nattereri_creb1b	A77S	# | |
Pygocentrus_nattereri_creb1b	A77S	# |---->Altered Metal_binding (Pr = 0.04)<---------------------------------------------------------|
Pygocentrus_nattereri_creb1b	A77S	# |
Pygocentrus_nattereri_creb1b	A77S	# |---->Altered PTM_site (Pr = 0.25)
Pygocentrus_nattereri_creb1b	A77S	# |---->Loss of O-linked_glycosylation at T76 (Pr = 0.25 | P = 0.01)
Pygocentrus_nattereri_creb1b	V227I	0.073	Altered Cytoplasmic_loop (Pr = 0.23 | P = 2.1e-03); Loss of N-linked_glycosylation at N222 (Pr = 0.07 | P = 0.02); Gain of GPI-anchor_amidation at N222 (Pr = 0.02 | P = 0.02)	Altered Motifs (ELME000052:Phosphothreonine motif binding a subset of FHA domains that show a preference for a large aliphatic amino acid at the pT+3 position.)	Predicted conservation scores
Pygocentrus_nattereri_creb1b	V227I	# Altered Effect (Pr = 0.25)
Pygocentrus_nattereri_creb1b	V227I	# |---->Altered Motifs (ELME000052)
Pygocentrus_nattereri_creb1b	V227I	# |---->Altered Structure_and_dynamics (Pr = 0.25)-------------------------------------------------------|
Pygocentrus_nattereri_creb1b	V227I	# | |---->Altered Secondary_structure (Pr = 0.25) |
Pygocentrus_nattereri_creb1b	V227I	# | | |
Pygocentrus_nattereri_creb1b	V227I	# | |---->Altered Stability_and_conformational_flexibility (Pr = 0.21) |
Pygocentrus_nattereri_creb1b	V227I	# | | |---->Altered Conformational_flexibility (Pr = 0.21) |
Pygocentrus_nattereri_creb1b	V227I	# | | |
Pygocentrus_nattereri_creb1b	V227I	# | |---->Altered Special_structural_signatures (Pr = 0.23) |
Pygocentrus_nattereri_creb1b	V227I	# | |---->Altered Signal_peptide (Pr = 0.00) |
Pygocentrus_nattereri_creb1b	V227I	# | | |
Pygocentrus_nattereri_creb1b	V227I	# | |---->Altered Transmembrane_protein (Pr = 0.23) |
Pygocentrus_nattereri_creb1b	V227I	# | |---->Altered Non-cytoplasmic_loop (Pr = 0.23 | P = 2.1e-03) |
Pygocentrus_nattereri_creb1b	V227I	# | |
Pygocentrus_nattereri_creb1b	V227I	# |---->Altered Functional_residue (Pr = 0.15) |
Pygocentrus_nattereri_creb1b	V227I	# |---->Altered Macromolecular_binding (Pr = 0.15) |
Pygocentrus_nattereri_creb1b	V227I	# | |---->Altered Protein_binding (Pr = 0.15) |
Pygocentrus_nattereri_creb1b	V227I	# | |---->Altered Disordered_interface (Pr = 0.15) |
Pygocentrus_nattereri_creb1b	V227I	# | | |
Pygocentrus_nattereri_creb1b	V227I	# | |---->Altered Ordered_interface (Pr = 0.08) |
Pygocentrus_nattereri_creb1b	V227I	# | |
Pygocentrus_nattereri_creb1b	V227I	# |---->Altered Metal_binding (Pr = 0.02)<---------------------------------------------------------|
Pygocentrus_nattereri_creb1b	V227I	# |
Pygocentrus_nattereri_creb1b	V227I	# |---->Altered PTM_site (Pr = 0.07)
Pygocentrus_nattereri_creb1b	V227I	# |---->Gain of GPI-anchor_amidation at N222 (Pr = 0.02 | P = 0.02)
Pygocentrus_nattereri_creb1b	V227I	# |---->Loss of N-linked_glycosylation at N222 (Pr = 0.07 | P = 0.02)
Pygocentrus_nattereri_creb1b	A239T	0.156	Gain of O-linked_glycosylation at A239 (Pr = 0.36 | P = 3.4e-03); Gain of Pyrrolidone_carboxylic_acid at Q243 (Pr = 0.11 | P = 8.9e-03); Altered Cytoplasmic_loop (Pr = 0.09 | P = 0.05); Gain of N-linked_glycosylation at N237 (Pr = 0.06 | P = 0.02); Loss of GPI-anchor_amidation at N237 (Pr = 0.03 | P = 7.9e-03)	Altered Motifs (ELME000070:Generic motif for N-glycosylation. It was shown that Trp - Asp - and Glu are uncommon before the Ser/Thr position (PMID-8626433). Efficient glycosylation usually occurs when ~60 residues or more separate the glycosylation acceptor site from the C-terminus.; PS00001:N-glycosylation site)	Predicted conservation scores
Pygocentrus_nattereri_creb1b	A239T	# Altered Effect (Pr = 0.36)
Pygocentrus_nattereri_creb1b	A239T	# |---->Altered Motifs (ELME000070|PS00001)
Pygocentrus_nattereri_creb1b	A239T	# |---->Altered Structure_and_dynamics (Pr = 0.26)-------------------------------------------------------|
Pygocentrus_nattereri_creb1b	A239T	# | |---->Altered Secondary_structure (Pr = 0.26) |
Pygocentrus_nattereri_creb1b	A239T	# | | |
Pygocentrus_nattereri_creb1b	A239T	# | |---->Altered Stability_and_conformational_flexibility (Pr = 0.21) |
Pygocentrus_nattereri_creb1b	A239T	# | | |---->Altered Conformational_flexibility (Pr = 0.21) |
Pygocentrus_nattereri_creb1b	A239T	# | | |
Pygocentrus_nattereri_creb1b	A239T	# | |---->Altered Special_structural_signatures (Pr = 0.09) |
Pygocentrus_nattereri_creb1b	A239T	# | |---->Altered Signal_peptide (Pr = 0.00) |
Pygocentrus_nattereri_creb1b	A239T	# | | |
Pygocentrus_nattereri_creb1b	A239T	# | |---->Altered Transmembrane_protein (Pr = 0.09) |
Pygocentrus_nattereri_creb1b	A239T	# | |---->Altered Non-cytoplasmic_loop (Pr = 0.09 | P = 0.05) |
Pygocentrus_nattereri_creb1b	A239T	# | |
Pygocentrus_nattereri_creb1b	A239T	# |---->Altered Functional_residue (Pr = 0.36) |
Pygocentrus_nattereri_creb1b	A239T	# |---->Altered Macromolecular_binding (Pr = 0.07) |
Pygocentrus_nattereri_creb1b	A239T	# | |---->Altered Protein_binding (Pr = 0.07) |
Pygocentrus_nattereri_creb1b	A239T	# | |---->Altered Disordered_interface (Pr = 0.07) |
Pygocentrus_nattereri_creb1b	A239T	# | | |
Pygocentrus_nattereri_creb1b	A239T	# | |---->Altered Ordered_interface (Pr = 0.05) |
Pygocentrus_nattereri_creb1b	A239T	# | |
Pygocentrus_nattereri_creb1b	A239T	# |---->Altered Metal_binding (Pr = 0.01)<---------------------------------------------------------|
Pygocentrus_nattereri_creb1b	A239T	# |
Pygocentrus_nattereri_creb1b	A239T	# |---->Altered PTM_site (Pr = 0.36)
Pygocentrus_nattereri_creb1b	A239T	# |---->Loss of GPI-anchor_amidation at N237 (Pr = 0.03 | P = 7.9e-03)
Pygocentrus_nattereri_creb1b	A239T	# |---->Gain of N-linked_glycosylation at N237 (Pr = 0.06 | P = 0.02)
Pygocentrus_nattereri_creb1b	A239T	# |---->Gain of O-linked_glycosylation at A239 (Pr = 0.36 | P = 3.4e-03)
Pygocentrus_nattereri_creb1b	A239T	# |---->Gain of Pyrrolidone_carboxylic_acid at Q243 (Pr = 0.11 | P = 8.9e-03)
Pygocentrus_nattereri_creb1b	A242T	0.142	Gain of O-linked_glycosylation at A242 (Pr = 0.27 | P = 7.3e-03); Altered Cytoplasmic_loop (Pr = 0.17 | P = 0.01); Loss of Pyrrolidone_carboxylic_acid at Q243 (Pr = 0.11 | P = 9.4e-03); Loss of GPI-anchor_amidation at N237 (Pr = 0.03 | P = 8.1e-03)	Altered Motifs (ELME000053:GSK3 phosphorylation recognition site; ELME000202:(ST)Q motif which is phosphorylated by PIKK family members.)	Predicted conservation scores
Pygocentrus_nattereri_creb1b	A242T	# Altered Effect (Pr = 0.27)
Pygocentrus_nattereri_creb1b	A242T	# |---->Altered Motifs (ELME000053|ELME000202)
Pygocentrus_nattereri_creb1b	A242T	# |---->Altered Structure_and_dynamics (Pr = 0.26)-------------------------------------------------------|
Pygocentrus_nattereri_creb1b	A242T	# | |---->Altered Secondary_structure (Pr = 0.26) |
Pygocentrus_nattereri_creb1b	A242T	# | | |
Pygocentrus_nattereri_creb1b	A242T	# | |---->Altered Stability_and_conformational_flexibility (Pr = 0.21) |
Pygocentrus_nattereri_creb1b	A242T	# | | |---->Altered Conformational_flexibility (Pr = 0.21) |
Pygocentrus_nattereri_creb1b	A242T	# | | |
Pygocentrus_nattereri_creb1b	A242T	# | |---->Altered Special_structural_signatures (Pr = 0.17) |
Pygocentrus_nattereri_creb1b	A242T	# | |---->Altered Signal_peptide (Pr = 0.00) |
Pygocentrus_nattereri_creb1b	A242T	# | | |
Pygocentrus_nattereri_creb1b	A242T	# | |---->Altered Transmembrane_protein (Pr = 0.17) |
Pygocentrus_nattereri_creb1b	A242T	# | |---->Altered Non-cytoplasmic_loop (Pr = 0.17 | P = 0.01) |
Pygocentrus_nattereri_creb1b	A242T	# | |
Pygocentrus_nattereri_creb1b	A242T	# |---->Altered Functional_residue (Pr = 0.27) |
Pygocentrus_nattereri_creb1b	A242T	# |---->Altered Macromolecular_binding (Pr = 0.12) |
Pygocentrus_nattereri_creb1b	A242T	# | |---->Altered Protein_binding (Pr = 0.12) |
Pygocentrus_nattereri_creb1b	A242T	# | |---->Altered Disordered_interface (Pr = 0.12) |
Pygocentrus_nattereri_creb1b	A242T	# | | |
Pygocentrus_nattereri_creb1b	A242T	# | |---->Altered Ordered_interface (Pr = 0.05) |
Pygocentrus_nattereri_creb1b	A242T	# | |
Pygocentrus_nattereri_creb1b	A242T	# |---->Altered Metal_binding (Pr = 0.01)<---------------------------------------------------------|
Pygocentrus_nattereri_creb1b	A242T	# |
Pygocentrus_nattereri_creb1b	A242T	# |---->Altered PTM_site (Pr = 0.27)
Pygocentrus_nattereri_creb1b	A242T	# |---->Loss of GPI-anchor_amidation at N237 (Pr = 0.03 | P = 8.1e-03)
Pygocentrus_nattereri_creb1b	A242T	# |---->Gain of O-linked_glycosylation at A242 (Pr = 0.27 | P = 7.3e-03)
Pygocentrus_nattereri_creb1b	A242T	# |---->Loss of Pyrrolidone_carboxylic_acid at Q243 (Pr = 0.11 | P = 9.4e-03)
Pygocentrus_nattereri_creb1b	A292T	0.121	Loss of O-linked_glycosylation at T290 (Pr = 0.22 | P = 0.02)	Altered Motifs (ELME000052:Phosphothreonine motif binding a subset of FHA domains that show a preference for a large aliphatic amino acid at the pT+3 position.; ELME000063:CK1 phosphorylation site; ELME000136:The Class IV WW domain interaction motif is recognised primarily by the Pin1 phosphorylation-dependent prolyl isomerase.; ELME000159:Proline-Directed Kinase (e.g. MAPK) phosphorylation site in higher eukaryotes.)	Predicted conservation scores
Pygocentrus_nattereri_creb1b	A292T	# Altered Effect (Pr = 0.26)
Pygocentrus_nattereri_creb1b	A292T	# |---->Altered Motifs (ELME000052|ELME000063|ELME000136|ELME000159)
Pygocentrus_nattereri_creb1b	A292T	# |---->Altered Structure_and_dynamics (Pr = 0.26)-------------------------------------------------------|
Pygocentrus_nattereri_creb1b	A292T	# | |---->Altered Secondary_structure (Pr = 0.26) |
Pygocentrus_nattereri_creb1b	A292T	# | | |
Pygocentrus_nattereri_creb1b	A292T	# | |---->Altered Stability_and_conformational_flexibility (Pr = 0.24) |
Pygocentrus_nattereri_creb1b	A292T	# | | |---->Altered Conformational_flexibility (Pr = 0.24) |
Pygocentrus_nattereri_creb1b	A292T	# | | |
Pygocentrus_nattereri_creb1b	A292T	# | |---->Altered Special_structural_signatures (Pr = 0.09) |
Pygocentrus_nattereri_creb1b	A292T	# | |---->Altered Signal_peptide (Pr = 0.00) |
Pygocentrus_nattereri_creb1b	A292T	# | | |
Pygocentrus_nattereri_creb1b	A292T	# | |---->Altered Transmembrane_protein (Pr = 0.09) |
Pygocentrus_nattereri_creb1b	A292T	# | |
Pygocentrus_nattereri_creb1b	A292T	# |---->Altered Functional_residue (Pr = 0.22) |
Pygocentrus_nattereri_creb1b	A292T	# |---->Altered Macromolecular_binding (Pr = 0.09) |
Pygocentrus_nattereri_creb1b	A292T	# | |---->Altered Protein_binding (Pr = 0.09) |
Pygocentrus_nattereri_creb1b	A292T	# | |---->Altered Disordered_interface (Pr = 0.09) |
Pygocentrus_nattereri_creb1b	A292T	# | | |
Pygocentrus_nattereri_creb1b	A292T	# | |---->Altered Ordered_interface (Pr = 0.03) |
Pygocentrus_nattereri_creb1b	A292T	# | |
Pygocentrus_nattereri_creb1b	A292T	# |---->Altered Metal_binding (Pr = 0.01)<---------------------------------------------------------|
Pygocentrus_nattereri_creb1b	A292T	# |
Pygocentrus_nattereri_creb1b	A292T	# |---->Altered PTM_site (Pr = 0.22)
Pygocentrus_nattereri_creb1b	A292T	# |---->Loss of O-linked_glycosylation at T290 (Pr = 0.22 | P = 0.02)
Pygocentrus_nattereri_crhb	G55A	0.067	Altered Calmodulin_binding (Pr = 0.22 | P = 0.03); Loss of Pyrrolidone_carboxylic_acid at Q50 (Pr = 0.13 | P = 6.7e-03)	Altered Motifs (PS00008:N-myristoylation site)	Predicted conservation scores
Pygocentrus_nattereri_crhb	G55A	# Altered Effect (Pr = 0.25)
Pygocentrus_nattereri_crhb	G55A	# |---->Altered Motifs (PS00008)
Pygocentrus_nattereri_crhb	G55A	# |---->Altered Structure_and_dynamics (Pr = 0.25)-------------------------------------------------------|
Pygocentrus_nattereri_crhb	G55A	# | |---->Altered Secondary_structure (Pr = 0.25) |
Pygocentrus_nattereri_crhb	G55A	# | | |
Pygocentrus_nattereri_crhb	G55A	# | |---->Altered Stability_and_conformational_flexibility (Pr = 0.24) |
Pygocentrus_nattereri_crhb	G55A	# | | |---->Altered Conformational_flexibility (Pr = 0.24) |
Pygocentrus_nattereri_crhb	G55A	# | | |
Pygocentrus_nattereri_crhb	G55A	# | |---->Altered Special_structural_signatures (Pr = 0.05) |
Pygocentrus_nattereri_crhb	G55A	# | |---->Altered Signal_peptide (Pr = 0.00) |
Pygocentrus_nattereri_crhb	G55A	# | | |
Pygocentrus_nattereri_crhb	G55A	# | |---->Altered Transmembrane_protein (Pr = 0.03) |
Pygocentrus_nattereri_crhb	G55A	# | |
Pygocentrus_nattereri_crhb	G55A	# |---->Altered Functional_residue (Pr = 0.22) |
Pygocentrus_nattereri_crhb	G55A	# |---->Altered Macromolecular_binding (Pr = 0.22) |
Pygocentrus_nattereri_crhb	G55A	# | |---->Altered Protein_binding (Pr = 0.22) |
Pygocentrus_nattereri_crhb	G55A	# | |---->Altered Disordered_interface (Pr = 0.22) |
Pygocentrus_nattereri_crhb	G55A	# | | |---->Altered Calmodulin_binding (Pr = 0.22 | P = 0.03) |
Pygocentrus_nattereri_crhb	G55A	# | | |
Pygocentrus_nattereri_crhb	G55A	# | |---->Altered Ordered_interface (Pr = 0.03) |
Pygocentrus_nattereri_crhb	G55A	# | |
Pygocentrus_nattereri_crhb	G55A	# |---->Altered Metal_binding (Pr = 0.00)<---------------------------------------------------------|
Pygocentrus_nattereri_crhb	G55A	# |
Pygocentrus_nattereri_crhb	G55A	# |---->Altered PTM_site (Pr = 0.14)
Pygocentrus_nattereri_crhb	G55A	# |---->Loss of Pyrrolidone_carboxylic_acid at Q50 (Pr = 0.13 | P = 6.7e-03)
Pygocentrus_nattereri_crhb	D82E	0.091	Gain of Intrinsic_disorder (Pr = 0.34 | P = 0.02); Altered Calmodulin_binding (Pr = 0.27 | P = 0.02)	Altered Motifs (ELME000287:These IBMs are found at the N-terminal regions of caspase subunits where they mediate the inhibition of activated caspases by binding to conserved surface grooves on type III BIR domains of Inhibitor of Apoptosis Proteins (IAPs).)	Predicted conservation scores
Pygocentrus_nattereri_crhb	D82E	# Altered Effect (Pr = 0.34)
Pygocentrus_nattereri_crhb	D82E	# |---->Altered Motifs (ELME000287)
Pygocentrus_nattereri_crhb	D82E	# |---->Altered Structure_and_dynamics (Pr = 0.34)-------------------------------------------------------|
Pygocentrus_nattereri_crhb	D82E	# | |---->Altered Secondary_structure (Pr = 0.25) |
Pygocentrus_nattereri_crhb	D82E	# | | |
Pygocentrus_nattereri_crhb	D82E	# | |---->Altered Stability_and_conformational_flexibility (Pr = 0.34) |
Pygocentrus_nattereri_crhb	D82E	# | | |---->Altered Conformational_flexibility (Pr = 0.34) |
Pygocentrus_nattereri_crhb	D82E	# | | |---->Gain of Intrinsic_disorder (Pr = 0.34 | P = 0.02) |
Pygocentrus_nattereri_crhb	D82E	# | | |
Pygocentrus_nattereri_crhb	D82E	# | |---->Altered Special_structural_signatures (Pr = 0.02) |
Pygocentrus_nattereri_crhb	D82E	# | |---->Altered Signal_peptide (Pr = 0.00) |
Pygocentrus_nattereri_crhb	D82E	# | | |
Pygocentrus_nattereri_crhb	D82E	# | |---->Altered Transmembrane_protein (Pr = 0.02) |
Pygocentrus_nattereri_crhb	D82E	# | |
Pygocentrus_nattereri_crhb	D82E	# |---->Altered Functional_residue (Pr = 0.27) |
Pygocentrus_nattereri_crhb	D82E	# |---->Altered Macromolecular_binding (Pr = 0.27) |
Pygocentrus_nattereri_crhb	D82E	# | |---->Altered Protein_binding (Pr = 0.27) |
Pygocentrus_nattereri_crhb	D82E	# | |---->Altered Disordered_interface (Pr = 0.27) |
Pygocentrus_nattereri_crhb	D82E	# | | |---->Altered Calmodulin_binding (Pr = 0.27 | P = 0.02) |
Pygocentrus_nattereri_crhb	D82E	# | | |
Pygocentrus_nattereri_crhb	D82E	# | |---->Altered Ordered_interface (Pr = 0.04) |
Pygocentrus_nattereri_crhb	D82E	# | |
Pygocentrus_nattereri_crhb	D82E	# |---->Altered Metal_binding (Pr = 0.02)<---------------------------------------------------------|
Pygocentrus_nattereri_crhb	D82E	# |
Pygocentrus_nattereri_crhb	D82E	# |---->Altered PTM_site (Pr = 0.16)
Pygocentrus_nattereri_crhb	S107W	0.346	Altered MoRF (Pr = 0.46 | P = 1.4e-03); Altered Coiled_coil (Pr = 0.45 | P = 5.5e-03); Loss of Intrinsic_disorder (Pr = 0.35 | P = 0.05)	Altered Motifs (ELME000012:The di-Arg ER retention motif is defined by two consecutive arginine residues (RR) or with a single residue insertion (RXR). The motif is completed by an adjacent hydrophobic/arginine residue which may be on either side of the Arg pair.; ELME000062:Secondary preference for PKA-type AGC kinase phosphorylation.; ELME000102:N-Arg dibasic convertase (nardilysin) cleavage site (Xaa-|-Arg-Lys or Arg-|-Arg-Xaa).; ELME000103:Proprotein convertase 7 (PC7 - PCSK7) cleavage site (Arg-Xaa-Xaa-Xaa-[Arg/Lys]-Arg-|-Xaa); ELME000108:Yeast kexin 2 cleavage site (Lys-Arg-|-Xaa or Arg-Arg-|-Xaa); ELME000337:NEK2 phosphorylation motif with specific set of residues in the +1 and +2 position to compensate for less favorable residues in the -3 position.; PS00005:Protein kinase C phosphorylation site)	Predicted conservation scores
Pygocentrus_nattereri_crhb	S107W	# Altered Effect (Pr = 0.46)
Pygocentrus_nattereri_crhb	S107W	# |---->Altered Motifs (ELME000012|ELME000062|ELME000102|ELME000103|ELME000108|ELME000337|PS00005)
Pygocentrus_nattereri_crhb	S107W	# |---->Altered Structure_and_dynamics (Pr = 0.45)-------------------------------------------------------|
Pygocentrus_nattereri_crhb	S107W	# | |---->Altered Secondary_structure (Pr = 0.24) |
Pygocentrus_nattereri_crhb	S107W	# | | |
Pygocentrus_nattereri_crhb	S107W	# | |---->Altered Stability_and_conformational_flexibility (Pr = 0.35) |
Pygocentrus_nattereri_crhb	S107W	# | | |---->Altered Conformational_flexibility (Pr = 0.35) |
Pygocentrus_nattereri_crhb	S107W	# | | |---->Loss of Intrinsic_disorder (Pr = 0.35 | P = 0.05) |
Pygocentrus_nattereri_crhb	S107W	# | | |
Pygocentrus_nattereri_crhb	S107W	# | |---->Altered Special_structural_signatures (Pr = 0.45) |
Pygocentrus_nattereri_crhb	S107W	# | |---->Altered Coiled_coil (Pr = 0.45 | P = 5.5e-03) |
Pygocentrus_nattereri_crhb	S107W	# | |---->Altered Signal_peptide (Pr = 0.00) |
Pygocentrus_nattereri_crhb	S107W	# | | |
Pygocentrus_nattereri_crhb	S107W	# | |---->Altered Transmembrane_protein (Pr = 0.03) |
Pygocentrus_nattereri_crhb	S107W	# | |
Pygocentrus_nattereri_crhb	S107W	# |---->Altered Functional_residue (Pr = 0.46) |
Pygocentrus_nattereri_crhb	S107W	# |---->Altered Macromolecular_binding (Pr = 0.46) |
Pygocentrus_nattereri_crhb	S107W	# | |---->Altered Protein_binding (Pr = 0.46) |
Pygocentrus_nattereri_crhb	S107W	# | |---->Altered Disordered_interface (Pr = 0.46) |
Pygocentrus_nattereri_crhb	S107W	# | | |---->Altered MoRF (Pr = 0.46 | P = 1.4e-03) |
Pygocentrus_nattereri_crhb	S107W	# | | |
Pygocentrus_nattereri_crhb	S107W	# | |---->Altered Ordered_interface (Pr = 0.04) |
Pygocentrus_nattereri_crhb	S107W	# | |
Pygocentrus_nattereri_crhb	S107W	# |---->Altered Metal_binding (Pr = 0.00)<---------------------------------------------------------|
Pygocentrus_nattereri_crhb	S107W	# |
Pygocentrus_nattereri_crhb	S107W	# |---->Altered PTM_site (Pr = 0.18)
Pygocentrus_nattereri_crhb	R119G	0.177	Altered Coiled_coil (Pr = 0.47 | P = 7.8e-03); Altered Calmodulin_binding (Pr = 0.47 | P = 3.7e-03); Altered MoRF (Pr = 0.29 | P = 0.03); Loss of Helix (Pr = 0.27 | P = 0.04); Loss of SUMOylation at K120 (Pr = 0.26 | P = 6.0e-03); Loss of Pyrrolidone_carboxylic_acid at Q114 (Pr = 0.05 | P = 0.04)	Altered Motifs (ELME000102:N-Arg dibasic convertase (nardilysin) cleavage site (Xaa-|-Arg-Lys or Arg-|-Arg-Xaa).)	Predicted conservation scores
Pygocentrus_nattereri_crhb	R119G	# Altered Effect (Pr = 0.47)
Pygocentrus_nattereri_crhb	R119G	# |---->Altered Motifs (ELME000102)
Pygocentrus_nattereri_crhb	R119G	# |---->Altered Structure_and_dynamics (Pr = 0.47)-------------------------------------------------------|
Pygocentrus_nattereri_crhb	R119G	# | |---->Altered Secondary_structure (Pr = 0.27) |
Pygocentrus_nattereri_crhb	R119G	# | | |---->Loss of Helix (Pr = 0.27 | P = 0.04) |
Pygocentrus_nattereri_crhb	R119G	# | | |
Pygocentrus_nattereri_crhb	R119G	# | |---->Altered Stability_and_conformational_flexibility (Pr = 0.18) |
Pygocentrus_nattereri_crhb	R119G	# | | |---->Altered Conformational_flexibility (Pr = 0.18) |
Pygocentrus_nattereri_crhb	R119G	# | | |
Pygocentrus_nattereri_crhb	R119G	# | |---->Altered Special_structural_signatures (Pr = 0.47) |
Pygocentrus_nattereri_crhb	R119G	# | |---->Altered Coiled_coil (Pr = 0.47 | P = 7.8e-03) |
Pygocentrus_nattereri_crhb	R119G	# | |---->Altered Signal_peptide (Pr = 0.00) |
Pygocentrus_nattereri_crhb	R119G	# | | |
Pygocentrus_nattereri_crhb	R119G	# | |---->Altered Transmembrane_protein (Pr = 0.03) |
Pygocentrus_nattereri_crhb	R119G	# | |
Pygocentrus_nattereri_crhb	R119G	# |---->Altered Functional_residue (Pr = 0.47) |
Pygocentrus_nattereri_crhb	R119G	# |---->Altered Macromolecular_binding (Pr = 0.47) |
Pygocentrus_nattereri_crhb	R119G	# | |---->Altered Protein_binding (Pr = 0.47) |
Pygocentrus_nattereri_crhb	R119G	# | |---->Altered Disordered_interface (Pr = 0.47) |
Pygocentrus_nattereri_crhb	R119G	# | | |---->Altered Calmodulin_binding (Pr = 0.47 | P = 3.7e-03) |
Pygocentrus_nattereri_crhb	R119G	# | | |---->Altered MoRF (Pr = 0.29 | P = 0.03) |
Pygocentrus_nattereri_crhb	R119G	# | | |
Pygocentrus_nattereri_crhb	R119G	# | |---->Altered Ordered_interface (Pr = 0.02) |
Pygocentrus_nattereri_crhb	R119G	# | |
Pygocentrus_nattereri_crhb	R119G	# |---->Altered Metal_binding (Pr = 0.01)<---------------------------------------------------------|
Pygocentrus_nattereri_crhb	R119G	# |
Pygocentrus_nattereri_crhb	R119G	# |---->Altered PTM_site (Pr = 0.26)
Pygocentrus_nattereri_crhb	R119G	# |---->Loss of Pyrrolidone_carboxylic_acid at Q114 (Pr = 0.05 | P = 0.04)
Pygocentrus_nattereri_crhb	R119G	# |---->Loss of SUMOylation at K120 (Pr = 0.26 | P = 6.0e-03)
Pygocentrus_nattereri_crhb	H128Y	0.087	Altered Coiled_coil (Pr = 0.64 | P = 4.3e-03); Gain of Phosphorylation at H128 (Pr = 0.59 | P = 2.1e-03); Gain of Loop (Pr = 0.28 | P = 0.01); Altered Calmodulin_binding (Pr = 0.26 | P = 0.01); Gain of Sulfation at H128 (Pr = 0.01 | P = 0.04)	Altered Motifs (ELME000097:The Tankyrase binding motif interacts with the ankyrin repeat domain region in Tankyrase-1 and Tankyrase-2 to facilitate the PARsylation of the target proteins.)	Predicted conservation scores
Pygocentrus_nattereri_crhb	H128Y	# Altered Effect (Pr = 0.64)
Pygocentrus_nattereri_crhb	H128Y	# |---->Altered Motifs (ELME000097)
Pygocentrus_nattereri_crhb	H128Y	# |---->Altered Structure_and_dynamics (Pr = 0.64)-------------------------------------------------------|
Pygocentrus_nattereri_crhb	H128Y	# | |---->Altered Secondary_structure (Pr = 0.28) |
Pygocentrus_nattereri_crhb	H128Y	# | | |---->Gain of Loop (Pr = 0.28 | P = 0.01) |
Pygocentrus_nattereri_crhb	H128Y	# | | |
Pygocentrus_nattereri_crhb	H128Y	# | |---->Altered Stability_and_conformational_flexibility (Pr = 0.20) |
Pygocentrus_nattereri_crhb	H128Y	# | | |---->Altered Conformational_flexibility (Pr = 0.20) |
Pygocentrus_nattereri_crhb	H128Y	# | | |
Pygocentrus_nattereri_crhb	H128Y	# | |---->Altered Special_structural_signatures (Pr = 0.64) |
Pygocentrus_nattereri_crhb	H128Y	# | |---->Altered Coiled_coil (Pr = 0.64 | P = 4.3e-03) |
Pygocentrus_nattereri_crhb	H128Y	# | |---->Altered Signal_peptide (Pr = 0.00) |
Pygocentrus_nattereri_crhb	H128Y	# | | |
Pygocentrus_nattereri_crhb	H128Y	# | |---->Altered Transmembrane_protein (Pr = 0.02) |
Pygocentrus_nattereri_crhb	H128Y	# | |
Pygocentrus_nattereri_crhb	H128Y	# |---->Altered Functional_residue (Pr = 0.59) |
Pygocentrus_nattereri_crhb	H128Y	# |---->Altered Macromolecular_binding (Pr = 0.26) |
Pygocentrus_nattereri_crhb	H128Y	# | |---->Altered Protein_binding (Pr = 0.26) |
Pygocentrus_nattereri_crhb	H128Y	# | |---->Altered Disordered_interface (Pr = 0.26) |
Pygocentrus_nattereri_crhb	H128Y	# | | |---->Altered Calmodulin_binding (Pr = 0.26 | P = 0.01) |
Pygocentrus_nattereri_crhb	H128Y	# | | |
Pygocentrus_nattereri_crhb	H128Y	# | |---->Altered Ordered_interface (Pr = 0.02) |
Pygocentrus_nattereri_crhb	H128Y	# | |
Pygocentrus_nattereri_crhb	H128Y	# |---->Altered Metal_binding (Pr = 0.01)<---------------------------------------------------------|
Pygocentrus_nattereri_crhb	H128Y	# |
Pygocentrus_nattereri_crhb	H128Y	# |---->Altered PTM_site (Pr = 0.59)
Pygocentrus_nattereri_crhb	H128Y	# |---->Gain of Phosphorylation at H128 (Pr = 0.59 | P = 2.1e-03)
Pygocentrus_nattereri_crhb	H128Y	# |---->Gain of Sulfation at H128 (Pr = 0.01 | P = 0.04)
Pygocentrus_nattereri_crhb	R131A	0.126	Gain of Loop (Pr = 0.28 | P = 0.01); Altered Calmodulin_binding (Pr = 0.28 | P = 0.02); Altered Coiled_coil (Pr = 0.19 | P = 0.02)	Altered Motifs (ELME000102:N-Arg dibasic convertase (nardilysin) cleavage site (Xaa-|-Arg-Lys or Arg-|-Arg-Xaa).; ELME000108:Yeast kexin 2 cleavage site (Lys-Arg-|-Xaa or Arg-Arg-|-Xaa))	Predicted conservation scores
Pygocentrus_nattereri_crhb	R131A	# Altered Effect (Pr = 0.28)
Pygocentrus_nattereri_crhb	R131A	# |---->Altered Motifs (ELME000102|ELME000108)
Pygocentrus_nattereri_crhb	R131A	# |---->Altered Structure_and_dynamics (Pr = 0.28)-------------------------------------------------------|
Pygocentrus_nattereri_crhb	R131A	# | |---->Altered Secondary_structure (Pr = 0.28) |
Pygocentrus_nattereri_crhb	R131A	# | | |---->Gain of Loop (Pr = 0.28 | P = 0.01) |
Pygocentrus_nattereri_crhb	R131A	# | | |
Pygocentrus_nattereri_crhb	R131A	# | |---->Altered Stability_and_conformational_flexibility (Pr = 0.19) |
Pygocentrus_nattereri_crhb	R131A	# | | |---->Altered Conformational_flexibility (Pr = 0.19) |
Pygocentrus_nattereri_crhb	R131A	# | | |
Pygocentrus_nattereri_crhb	R131A	# | |---->Altered Special_structural_signatures (Pr = 0.19) |
Pygocentrus_nattereri_crhb	R131A	# | |---->Altered Coiled_coil (Pr = 0.19 | P = 0.02) |
Pygocentrus_nattereri_crhb	R131A	# | |---->Altered Signal_peptide (Pr = 0.00) |
Pygocentrus_nattereri_crhb	R131A	# | | |
Pygocentrus_nattereri_crhb	R131A	# | |---->Altered Transmembrane_protein (Pr = 0.03) |
Pygocentrus_nattereri_crhb	R131A	# | |
Pygocentrus_nattereri_crhb	R131A	# |---->Altered Functional_residue (Pr = 0.28) |
Pygocentrus_nattereri_crhb	R131A	# |---->Altered Macromolecular_binding (Pr = 0.28) |
Pygocentrus_nattereri_crhb	R131A	# | |---->Altered Protein_binding (Pr = 0.28) |
Pygocentrus_nattereri_crhb	R131A	# | |---->Altered Disordered_interface (Pr = 0.28) |
Pygocentrus_nattereri_crhb	R131A	# | | |---->Altered Calmodulin_binding (Pr = 0.28 | P = 0.02) |
Pygocentrus_nattereri_crhb	R131A	# | | |
Pygocentrus_nattereri_crhb	R131A	# | |---->Altered Ordered_interface (Pr = 0.02) |
Pygocentrus_nattereri_crhb	R131A	# | |
Pygocentrus_nattereri_crhb	R131A	# |---->Altered Metal_binding (Pr = 0.01)<---------------------------------------------------------|
Pygocentrus_nattereri_crhb	R131A	# |
Pygocentrus_nattereri_crhb	R131A	# |---->Altered PTM_site (Pr = 0.14)
Pygocentrus_nattereri_crhb	R139E	0.249	Gain of B-factor (Pr = 0.30 | P = 2.2e-03)	Altered Motifs (ELME000117:Major TRAF2-binding consensus motif. Members of the tumor necrosis factor receptor (TNFR) superfamily initiate intracellular signaling by recruiting the C-domain of the TNFR-associated factors (TRAFs) through their cytoplasmic tails.)	Predicted conservation scores
Pygocentrus_nattereri_crhb	R139E	# Altered Effect (Pr = 0.30)
Pygocentrus_nattereri_crhb	R139E	# |---->Altered Motifs (ELME000117)
Pygocentrus_nattereri_crhb	R139E	# |---->Altered Structure_and_dynamics (Pr = 0.30)-------------------------------------------------------|
Pygocentrus_nattereri_crhb	R139E	# | |---->Altered Secondary_structure (Pr = 0.24) |
Pygocentrus_nattereri_crhb	R139E	# | | |
Pygocentrus_nattereri_crhb	R139E	# | |---->Altered Stability_and_conformational_flexibility (Pr = 0.30) |
Pygocentrus_nattereri_crhb	R139E	# | | |---->Altered Conformational_flexibility (Pr = 0.30) |
Pygocentrus_nattereri_crhb	R139E	# | | |---->Gain of B-factor (Pr = 0.30 | P = 2.2e-03) |
Pygocentrus_nattereri_crhb	R139E	# | | |
Pygocentrus_nattereri_crhb	R139E	# | |---->Altered Special_structural_signatures (Pr = 0.03) |
Pygocentrus_nattereri_crhb	R139E	# | |---->Altered Signal_peptide (Pr = 0.00) |
Pygocentrus_nattereri_crhb	R139E	# | | |
Pygocentrus_nattereri_crhb	R139E	# | |---->Altered Transmembrane_protein (Pr = 0.03) |
Pygocentrus_nattereri_crhb	R139E	# | |
Pygocentrus_nattereri_crhb	R139E	# |---->Altered Functional_residue (Pr = 0.11) |
Pygocentrus_nattereri_crhb	R139E	# |---->Altered Macromolecular_binding (Pr = 0.07) |
Pygocentrus_nattereri_crhb	R139E	# | |---->Altered Protein_binding (Pr = 0.07) |
Pygocentrus_nattereri_crhb	R139E	# | |---->Altered Disordered_interface (Pr = 0.07) |
Pygocentrus_nattereri_crhb	R139E	# | | |
Pygocentrus_nattereri_crhb	R139E	# | |---->Altered Ordered_interface (Pr = 0.01) |
Pygocentrus_nattereri_crhb	R139E	# | |
Pygocentrus_nattereri_crhb	R139E	# |---->Altered Metal_binding (Pr = 0.02)<---------------------------------------------------------|
Pygocentrus_nattereri_crhb	R139E	# |
Pygocentrus_nattereri_crhb	R139E	# |---->Altered PTM_site (Pr = 0.11)
Pygocentrus_nattereri_crha	A11G	0.101	Altered Signal_helix (Pr = 0.10 | P = 2.7e-03)	Altered Motifs (PS00008:N-myristoylation site)	Predicted conservation scores
Pygocentrus_nattereri_crha	A11G	# Altered Effect (Pr = 0.25)
Pygocentrus_nattereri_crha	A11G	# |---->Altered Motifs (PS00008)
Pygocentrus_nattereri_crha	A11G	# |---->Altered Structure_and_dynamics (Pr = 0.25)-------------------------------------------------------|
Pygocentrus_nattereri_crha	A11G	# | |---->Altered Secondary_structure (Pr = 0.25) |
Pygocentrus_nattereri_crha	A11G	# | | |
Pygocentrus_nattereri_crha	A11G	# | |---->Altered Stability_and_conformational_flexibility (Pr = 0.13) |
Pygocentrus_nattereri_crha	A11G	# | | |---->Altered Conformational_flexibility (Pr = 0.13) |
Pygocentrus_nattereri_crha	A11G	# | | |
Pygocentrus_nattereri_crha	A11G	# | |---->Altered Special_structural_signatures (Pr = 0.10) |
Pygocentrus_nattereri_crha	A11G	# | |---->Altered Signal_peptide (Pr = 0.10) |
Pygocentrus_nattereri_crha	A11G	# | | |---->Altered Signal_helix (Pr = 0.10 | P = 2.7e-03) |
Pygocentrus_nattereri_crha	A11G	# | | |
Pygocentrus_nattereri_crha	A11G	# | |---->Altered Transmembrane_protein (Pr = 0.02) |
Pygocentrus_nattereri_crha	A11G	# | |
Pygocentrus_nattereri_crha	A11G	# |---->Altered Functional_residue (Pr = 0.11) |
Pygocentrus_nattereri_crha	A11G	# |---->Altered Macromolecular_binding (Pr = 0.11) |
Pygocentrus_nattereri_crha	A11G	# | |---->Altered Protein_binding (Pr = 0.11) |
Pygocentrus_nattereri_crha	A11G	# | |---->Altered Disordered_interface (Pr = 0.11) |
Pygocentrus_nattereri_crha	A11G	# | | |
Pygocentrus_nattereri_crha	A11G	# | |---->Altered Ordered_interface (Pr = 0.11) |
Pygocentrus_nattereri_crha	A11G	# | |
Pygocentrus_nattereri_crha	A11G	# |---->Altered Metal_binding (Pr = 0.01)<---------------------------------------------------------|
Pygocentrus_nattereri_crha	A11G	# |
Pygocentrus_nattereri_crha	A11G	# |---->Altered PTM_site (Pr = 0.00)
Pygocentrus_nattereri_crha	A16G	0.518	Altered Signal_helix (Pr = 0.05 | P = 3.9e-03)	Altered Motifs (None)	Predicted conservation scores
Pygocentrus_nattereri_crha	A16G	# Altered Effect (Pr = 0.26)
Pygocentrus_nattereri_crha	A16G	# |---->Altered Motifs (None)
Pygocentrus_nattereri_crha	A16G	# |---->Altered Structure_and_dynamics (Pr = 0.26)-------------------------------------------------------|
Pygocentrus_nattereri_crha	A16G	# | |---->Altered Secondary_structure (Pr = 0.26) |
Pygocentrus_nattereri_crha	A16G	# | | |
Pygocentrus_nattereri_crha	A16G	# | |---->Altered Stability_and_conformational_flexibility (Pr = 0.17) |
Pygocentrus_nattereri_crha	A16G	# | | |---->Altered Conformational_flexibility (Pr = 0.17) |
Pygocentrus_nattereri_crha	A16G	# | | |
Pygocentrus_nattereri_crha	A16G	# | |---->Altered Special_structural_signatures (Pr = 0.05) |
Pygocentrus_nattereri_crha	A16G	# | |---->Altered Signal_peptide (Pr = 0.05) |
Pygocentrus_nattereri_crha	A16G	# | | |---->Altered Signal_helix (Pr = 0.05 | P = 3.9e-03) |
Pygocentrus_nattereri_crha	A16G	# | | |
Pygocentrus_nattereri_crha	A16G	# | |---->Altered Transmembrane_protein (Pr = 0.04) |
Pygocentrus_nattereri_crha	A16G	# | |
Pygocentrus_nattereri_crha	A16G	# |---->Altered Functional_residue (Pr = 0.15) |
Pygocentrus_nattereri_crha	A16G	# |---->Altered Macromolecular_binding (Pr = 0.15) |
Pygocentrus_nattereri_crha	A16G	# | |---->Altered Protein_binding (Pr = 0.15) |
Pygocentrus_nattereri_crha	A16G	# | |---->Altered Disordered_interface (Pr = 0.15) |
Pygocentrus_nattereri_crha	A16G	# | | |
Pygocentrus_nattereri_crha	A16G	# | |---->Altered Ordered_interface (Pr = 0.08) |
Pygocentrus_nattereri_crha	A16G	# | |
Pygocentrus_nattereri_crha	A16G	# |---->Altered Metal_binding (Pr = 0.05)<---------------------------------------------------------|
Pygocentrus_nattereri_crha	A16G	# |
Pygocentrus_nattereri_crha	A16G	# |---->Altered PTM_site (Pr = 0.10)
Pygocentrus_nattereri_crha	S33F	0.159	Loss of Intrinsic_disorder (Pr = 0.41 | P = 0.02); Loss of B-factor (Pr = 0.30 | P = 8.5e-03); Altered MoRF (Pr = 0.27 | P = 0.04)	Altered Motifs (ELME000053:GSK3 phosphorylation recognition site; ELME000063:CK1 phosphorylation site; ELME000064:CK2 phosphorylation site; ELME000136:The Class IV WW domain interaction motif is recognised primarily by the Pin1 phosphorylation-dependent prolyl isomerase.; ELME000155:This is the motif recognized by those SH3 domains with a non-canonical class I recognition specificity; ELME000159:Proline-Directed Kinase (e.g. MAPK) phosphorylation site in higher eukaryotes.; ELME000197:Phosphopeptide motif which directly interacts with the BRCT (carboxy-terminal) domain of the Breast Cancer Gene BRCA1 with low affinity; ELME000220:Phosphothreonine motif binding a subset of FHA domains that have a preference for an acidic amino acid at the pT+3 position.; PS00008:N-myristoylation site)	Predicted conservation scores
Pygocentrus_nattereri_crha	S33F	# Altered Effect (Pr = 0.41)
Pygocentrus_nattereri_crha	S33F	# |---->Altered Motifs (ELME000053|ELME000063|ELME000064|ELME000136|ELME000155|ELME000159|ELME000197|ELME000220|PS00008)
Pygocentrus_nattereri_crha	S33F	# |---->Altered Structure_and_dynamics (Pr = 0.41)-------------------------------------------------------|
Pygocentrus_nattereri_crha	S33F	# | |---->Altered Secondary_structure (Pr = 0.26) |
Pygocentrus_nattereri_crha	S33F	# | | |
Pygocentrus_nattereri_crha	S33F	# | |---->Altered Stability_and_conformational_flexibility (Pr = 0.41) |
Pygocentrus_nattereri_crha	S33F	# | | |---->Altered Conformational_flexibility (Pr = 0.41) |
Pygocentrus_nattereri_crha	S33F	# | | |---->Loss of Intrinsic_disorder (Pr = 0.41 | P = 0.02) |
Pygocentrus_nattereri_crha	S33F	# | | |---->Loss of B-factor (Pr = 0.30 | P = 8.5e-03) |
Pygocentrus_nattereri_crha	S33F	# | | |
Pygocentrus_nattereri_crha	S33F	# | |---->Altered Special_structural_signatures (Pr = 0.07) |
Pygocentrus_nattereri_crha	S33F	# | |---->Altered Signal_peptide (Pr = 0.00) |
Pygocentrus_nattereri_crha	S33F	# | | |
Pygocentrus_nattereri_crha	S33F	# | |---->Altered Transmembrane_protein (Pr = 0.07) |
Pygocentrus_nattereri_crha	S33F	# | |
Pygocentrus_nattereri_crha	S33F	# |---->Altered Functional_residue (Pr = 0.27) |
Pygocentrus_nattereri_crha	S33F	# |---->Altered Macromolecular_binding (Pr = 0.27) |
Pygocentrus_nattereri_crha	S33F	# | |---->Altered Protein_binding (Pr = 0.27) |
Pygocentrus_nattereri_crha	S33F	# | |---->Altered Disordered_interface (Pr = 0.27) |
Pygocentrus_nattereri_crha	S33F	# | | |---->Altered MoRF (Pr = 0.27 | P = 0.04) |
Pygocentrus_nattereri_crha	S33F	# | | |
Pygocentrus_nattereri_crha	S33F	# | |---->Altered Ordered_interface (Pr = 0.06) |
Pygocentrus_nattereri_crha	S33F	# | |
Pygocentrus_nattereri_crha	S33F	# |---->Altered Metal_binding (Pr = 0.03)<---------------------------------------------------------|
Pygocentrus_nattereri_crha	S33F	# |
Pygocentrus_nattereri_crha	S33F	# |---->Altered PTM_site (Pr = 0.20)
Pygocentrus_nattereri_crha	P34S	0.135		Altered Motifs (ELME000063:CK1 phosphorylation site; ELME000064:CK2 phosphorylation site; ELME000136:The Class IV WW domain interaction motif is recognised primarily by the Pin1 phosphorylation-dependent prolyl isomerase.; ELME000155:This is the motif recognized by those SH3 domains with a non-canonical class I recognition specificity; ELME000159:Proline-Directed Kinase (e.g. MAPK) phosphorylation site in higher eukaryotes.; ELME000220:Phosphothreonine motif binding a subset of FHA domains that have a preference for an acidic amino acid at the pT+3 position.; ELME000292:The TPxxE phospho-dependent degron binds the FBW7 F box proteins of the SCF (Skp1_Cullin-Fbox) complex.; ELME000358:Phospho-dependent motif that mediates docking of CDK substrates and regulators to cyclin-CDK-bound Cks1.; PS00008:N-myristoylation site)	Predicted conservation scores
Pygocentrus_nattereri_crha	P34S	# Altered Effect (Pr = 0.26)
Pygocentrus_nattereri_crha	P34S	# |---->Altered Motifs (ELME000063|ELME000064|ELME000136|ELME000155|ELME000159|ELME000220|ELME000292|ELME000358|PS00008)
Pygocentrus_nattereri_crha	P34S	# |---->Altered Structure_and_dynamics (Pr = 0.26)-------------------------------------------------------|
Pygocentrus_nattereri_crha	P34S	# | |---->Altered Secondary_structure (Pr = 0.26) |
Pygocentrus_nattereri_crha	P34S	# | | |
Pygocentrus_nattereri_crha	P34S	# | |---->Altered Stability_and_conformational_flexibility (Pr = 0.25) |
Pygocentrus_nattereri_crha	P34S	# | | |---->Altered Conformational_flexibility (Pr = 0.25) |
Pygocentrus_nattereri_crha	P34S	# | | |
Pygocentrus_nattereri_crha	P34S	# | |---->Altered Special_structural_signatures (Pr = 0.07) |
Pygocentrus_nattereri_crha	P34S	# | |---->Altered Signal_peptide (Pr = 0.00) |
Pygocentrus_nattereri_crha	P34S	# | | |
Pygocentrus_nattereri_crha	P34S	# | |---->Altered Transmembrane_protein (Pr = 0.07) |
Pygocentrus_nattereri_crha	P34S	# | |
Pygocentrus_nattereri_crha	P34S	# |---->Altered Functional_residue (Pr = 0.20) |
Pygocentrus_nattereri_crha	P34S	# |---->Altered Macromolecular_binding (Pr = 0.16) |
Pygocentrus_nattereri_crha	P34S	# | |---->Altered Protein_binding (Pr = 0.16) |
Pygocentrus_nattereri_crha	P34S	# | |---->Altered Disordered_interface (Pr = 0.16) |
Pygocentrus_nattereri_crha	P34S	# | | |
Pygocentrus_nattereri_crha	P34S	# | |---->Altered Ordered_interface (Pr = 0.07) |
Pygocentrus_nattereri_crha	P34S	# | |
Pygocentrus_nattereri_crha	P34S	# |---->Altered Metal_binding (Pr = 0.04)<---------------------------------------------------------|
Pygocentrus_nattereri_crha	P34S	# |
Pygocentrus_nattereri_crha	P34S	# |---->Altered PTM_site (Pr = 0.20)
Pygocentrus_nattereri_crha	T36L	0.094	Loss of B-factor (Pr = 0.27 | P = 0.02)	Altered Motifs (ELME000063:CK1 phosphorylation site; ELME000064:CK2 phosphorylation site; ELME000155:This is the motif recognized by those SH3 domains with a non-canonical class I recognition specificity; ELME000159:Proline-Directed Kinase (e.g. MAPK) phosphorylation site in higher eukaryotes.; ELME000220:Phosphothreonine motif binding a subset of FHA domains that have a preference for an acidic amino acid at the pT+3 position.; ELME000292:The TPxxE phospho-dependent degron binds the FBW7 F box proteins of the SCF (Skp1_Cullin-Fbox) complex.; ELME000358:Phospho-dependent motif that mediates docking of CDK substrates and regulators to cyclin-CDK-bound Cks1.; PS00006:Casein kinase II phosphorylation site; PS00008:N-myristoylation site)	Predicted conservation scores
Pygocentrus_nattereri_crha	T36L	# Altered Effect (Pr = 0.27)
Pygocentrus_nattereri_crha	T36L	# |---->Altered Motifs (ELME000063|ELME000064|ELME000155|ELME000159|ELME000220|ELME000292|ELME000358|PS00006|PS00008)
Pygocentrus_nattereri_crha	T36L	# |---->Altered Structure_and_dynamics (Pr = 0.27)-------------------------------------------------------|
Pygocentrus_nattereri_crha	T36L	# | |---->Altered Secondary_structure (Pr = 0.26) |
Pygocentrus_nattereri_crha	T36L	# | | |
Pygocentrus_nattereri_crha	T36L	# | |---->Altered Stability_and_conformational_flexibility (Pr = 0.27) |
Pygocentrus_nattereri_crha	T36L	# | | |---->Altered Conformational_flexibility (Pr = 0.27) |
Pygocentrus_nattereri_crha	T36L	# | | |---->Loss of B-factor (Pr = 0.27 | P = 0.02) |
Pygocentrus_nattereri_crha	T36L	# | | |
Pygocentrus_nattereri_crha	T36L	# | |---->Altered Special_structural_signatures (Pr = 0.08) |
Pygocentrus_nattereri_crha	T36L	# | |---->Altered Signal_peptide (Pr = 0.00) |
Pygocentrus_nattereri_crha	T36L	# | | |
Pygocentrus_nattereri_crha	T36L	# | |---->Altered Transmembrane_protein (Pr = 0.08) |
Pygocentrus_nattereri_crha	T36L	# | |
Pygocentrus_nattereri_crha	T36L	# |---->Altered Functional_residue (Pr = 0.22) |
Pygocentrus_nattereri_crha	T36L	# |---->Altered Macromolecular_binding (Pr = 0.17) |
Pygocentrus_nattereri_crha	T36L	# | |---->Altered Protein_binding (Pr = 0.17) |
Pygocentrus_nattereri_crha	T36L	# | |---->Altered Disordered_interface (Pr = 0.17) |
Pygocentrus_nattereri_crha	T36L	# | | |
Pygocentrus_nattereri_crha	T36L	# | |---->Altered Ordered_interface (Pr = 0.06) |
Pygocentrus_nattereri_crha	T36L	# | |
Pygocentrus_nattereri_crha	T36L	# |---->Altered Metal_binding (Pr = 0.03)<---------------------------------------------------------|
Pygocentrus_nattereri_crha	T36L	# |
Pygocentrus_nattereri_crha	T36L	# |---->Altered PTM_site (Pr = 0.22)
Pygocentrus_nattereri_crha	R57P	0.070	Loss of Helix (Pr = 0.29 | P = 0.01); Loss of Pyrrolidone_carboxylic_acid at Q52 (Pr = 0.08 | P = 0.02)	Altered Motifs (ELME000146:Subtilisin/kexin isozyme-1 (SKI1) cleavage site ([RK]-X-[hydrophobic]-[LTKF]-|-X); ELME000155:This is the motif recognized by those SH3 domains with a non-canonical class I recognition specificity; ELME000231:An RxxL-based motif that binds to the Cdh1 and Cdc20 components of APC/C thereby targeting the protein for destruction in a cell cycle dependent manner)	Predicted conservation scores
Pygocentrus_nattereri_crha	R57P	# Altered Effect (Pr = 0.29)
Pygocentrus_nattereri_crha	R57P	# |---->Altered Motifs (ELME000146|ELME000155|ELME000231)
Pygocentrus_nattereri_crha	R57P	# |---->Altered Structure_and_dynamics (Pr = 0.29)-------------------------------------------------------|
Pygocentrus_nattereri_crha	R57P	# | |---->Altered Secondary_structure (Pr = 0.29) |
Pygocentrus_nattereri_crha	R57P	# | | |---->Loss of Helix (Pr = 0.29 | P = 0.01) |
Pygocentrus_nattereri_crha	R57P	# | | |
Pygocentrus_nattereri_crha	R57P	# | |---->Altered Stability_and_conformational_flexibility (Pr = 0.22) |
Pygocentrus_nattereri_crha	R57P	# | | |---->Altered Conformational_flexibility (Pr = 0.22) |
Pygocentrus_nattereri_crha	R57P	# | | |
Pygocentrus_nattereri_crha	R57P	# | |---->Altered Special_structural_signatures (Pr = 0.02) |
Pygocentrus_nattereri_crha	R57P	# | |---->Altered Signal_peptide (Pr = 0.00) |
Pygocentrus_nattereri_crha	R57P	# | | |
Pygocentrus_nattereri_crha	R57P	# | |---->Altered Transmembrane_protein (Pr = 0.02) |
Pygocentrus_nattereri_crha	R57P	# | |
Pygocentrus_nattereri_crha	R57P	# |---->Altered Functional_residue (Pr = 0.20) |
Pygocentrus_nattereri_crha	R57P	# |---->Altered Macromolecular_binding (Pr = 0.20) |
Pygocentrus_nattereri_crha	R57P	# | |---->Altered Protein_binding (Pr = 0.20) |
Pygocentrus_nattereri_crha	R57P	# | |---->Altered Disordered_interface (Pr = 0.20) |
Pygocentrus_nattereri_crha	R57P	# | | |
Pygocentrus_nattereri_crha	R57P	# | |---->Altered Ordered_interface (Pr = 0.03) |
Pygocentrus_nattereri_crha	R57P	# | |
Pygocentrus_nattereri_crha	R57P	# |---->Altered Metal_binding (Pr = 0.00)<---------------------------------------------------------|
Pygocentrus_nattereri_crha	R57P	# |
Pygocentrus_nattereri_crha	R57P	# |---->Altered PTM_site (Pr = 0.11)
Pygocentrus_nattereri_crha	R57P	# |---->Loss of Pyrrolidone_carboxylic_acid at Q52 (Pr = 0.08 | P = 0.02)
Pygocentrus_nattereri_crha	A59V	0.057	Loss of Helix (Pr = 0.28 | P = 0.03); Gain of Pyrrolidone_carboxylic_acid at Q56 (Pr = 0.08 | P = 0.02)	Altered Motifs (ELME000146:Subtilisin/kexin isozyme-1 (SKI1) cleavage site ([RK]-X-[hydrophobic]-[LTKF]-|-X); ELME000155:This is the motif recognized by those SH3 domains with a non-canonical class I recognition specificity; ELME000231:An RxxL-based motif that binds to the Cdh1 and Cdc20 components of APC/C thereby targeting the protein for destruction in a cell cycle dependent manner)	Predicted conservation scores
Pygocentrus_nattereri_crha	A59V	# Altered Effect (Pr = 0.28)
Pygocentrus_nattereri_crha	A59V	# |---->Altered Motifs (ELME000146|ELME000155|ELME000231)
Pygocentrus_nattereri_crha	A59V	# |---->Altered Structure_and_dynamics (Pr = 0.28)-------------------------------------------------------|
Pygocentrus_nattereri_crha	A59V	# | |---->Altered Secondary_structure (Pr = 0.28) |
Pygocentrus_nattereri_crha	A59V	# | | |---->Loss of Helix (Pr = 0.28 | P = 0.03) |
Pygocentrus_nattereri_crha	A59V	# | | |
Pygocentrus_nattereri_crha	A59V	# | |---->Altered Stability_and_conformational_flexibility (Pr = 0.19) |
Pygocentrus_nattereri_crha	A59V	# | | |---->Altered Conformational_flexibility (Pr = 0.19) |
Pygocentrus_nattereri_crha	A59V	# | | |
Pygocentrus_nattereri_crha	A59V	# | |---->Altered Special_structural_signatures (Pr = 0.01) |
Pygocentrus_nattereri_crha	A59V	# | |---->Altered Signal_peptide (Pr = 0.00) |
Pygocentrus_nattereri_crha	A59V	# | | |
Pygocentrus_nattereri_crha	A59V	# | |---->Altered Transmembrane_protein (Pr = 0.01) |
Pygocentrus_nattereri_crha	A59V	# | |
Pygocentrus_nattereri_crha	A59V	# |---->Altered Functional_residue (Pr = 0.18) |
Pygocentrus_nattereri_crha	A59V	# |---->Altered Macromolecular_binding (Pr = 0.18) |
Pygocentrus_nattereri_crha	A59V	# | |---->Altered Protein_binding (Pr = 0.18) |
Pygocentrus_nattereri_crha	A59V	# | |---->Altered Disordered_interface (Pr = 0.18) |
Pygocentrus_nattereri_crha	A59V	# | | |
Pygocentrus_nattereri_crha	A59V	# | |---->Altered Ordered_interface (Pr = 0.03) |
Pygocentrus_nattereri_crha	A59V	# | |
Pygocentrus_nattereri_crha	A59V	# |---->Altered Metal_binding (Pr = 0.00)<---------------------------------------------------------|
Pygocentrus_nattereri_crha	A59V	# |
Pygocentrus_nattereri_crha	A59V	# |---->Altered PTM_site (Pr = 0.10)
Pygocentrus_nattereri_crha	A59V	# |---->Gain of Pyrrolidone_carboxylic_acid at Q56 (Pr = 0.08 | P = 0.02)
Pygocentrus_nattereri_crha	S79G	0.093	Altered Calmodulin_binding (Pr = 0.26 | P = 0.02); Gain of B-factor (Pr = 0.25 | P = 0.03); Gain of ADP-ribosylation at R82 (Pr = 0.21 | P = 0.03)	Altered Motifs (ELME000053:GSK3 phosphorylation recognition site; ELME000097:The Tankyrase binding motif interacts with the ankyrin repeat domain region in Tankyrase-1 and Tankyrase-2 to facilitate the PARsylation of the target proteins.; ELME000136:The Class IV WW domain interaction motif is recognised primarily by the Pin1 phosphorylation-dependent prolyl isomerase.; ELME000153:Substrate motif for phosphorylation by CDK; ELME000159:Proline-Directed Kinase (e.g. MAPK) phosphorylation site in higher eukaryotes.)	Predicted conservation scores
Pygocentrus_nattereri_crha	S79G	# Altered Effect (Pr = 0.26)
Pygocentrus_nattereri_crha	S79G	# |---->Altered Motifs (ELME000053|ELME000097|ELME000136|ELME000153|ELME000159)
Pygocentrus_nattereri_crha	S79G	# |---->Altered Structure_and_dynamics (Pr = 0.26)-------------------------------------------------------|
Pygocentrus_nattereri_crha	S79G	# | |---->Altered Secondary_structure (Pr = 0.26) |
Pygocentrus_nattereri_crha	S79G	# | | |
Pygocentrus_nattereri_crha	S79G	# | |---->Altered Stability_and_conformational_flexibility (Pr = 0.25) |
Pygocentrus_nattereri_crha	S79G	# | | |---->Altered Conformational_flexibility (Pr = 0.25) |
Pygocentrus_nattereri_crha	S79G	# | | |---->Gain of B-factor (Pr = 0.25 | P = 0.03) |
Pygocentrus_nattereri_crha	S79G	# | | |
Pygocentrus_nattereri_crha	S79G	# | |---->Altered Special_structural_signatures (Pr = 0.02) |
Pygocentrus_nattereri_crha	S79G	# | |---->Altered Signal_peptide (Pr = 0.00) |
Pygocentrus_nattereri_crha	S79G	# | | |
Pygocentrus_nattereri_crha	S79G	# | |---->Altered Transmembrane_protein (Pr = 0.02) |
Pygocentrus_nattereri_crha	S79G	# | |
Pygocentrus_nattereri_crha	S79G	# |---->Altered Functional_residue (Pr = 0.26) |
Pygocentrus_nattereri_crha	S79G	# |---->Altered Macromolecular_binding (Pr = 0.26) |
Pygocentrus_nattereri_crha	S79G	# | |---->Altered Protein_binding (Pr = 0.26) |
Pygocentrus_nattereri_crha	S79G	# | |---->Altered Disordered_interface (Pr = 0.26) |
Pygocentrus_nattereri_crha	S79G	# | | |---->Altered Calmodulin_binding (Pr = 0.26 | P = 0.02) |
Pygocentrus_nattereri_crha	S79G	# | | |
Pygocentrus_nattereri_crha	S79G	# | |---->Altered Ordered_interface (Pr = 0.04) |
Pygocentrus_nattereri_crha	S79G	# | |
Pygocentrus_nattereri_crha	S79G	# |---->Altered Metal_binding (Pr = 0.04)<---------------------------------------------------------|
Pygocentrus_nattereri_crha	S79G	# |
Pygocentrus_nattereri_crha	S79G	# |---->Altered PTM_site (Pr = 0.21)
Pygocentrus_nattereri_crha	S79G	# |---->Gain of ADP-ribosylation at R82 (Pr = 0.21 | P = 0.03)
Pygocentrus_nattereri_crha	N96Q	0.094	Loss of Phosphorylation at S98 (Pr = 0.31 | P = 0.02); Altered Calmodulin_binding (Pr = 0.26 | P = 0.01); Loss of GPI-anchor_amidation at N96 (Pr = 0.02 | P = 0.02)	Altered Motifs (ELME000053:GSK3 phosphorylation recognition site; ELME000063:CK1 phosphorylation site; ELME000070:Generic motif for N-glycosylation. It was shown that Trp - Asp - and Glu are uncommon before the Ser/Thr position (PMID-8626433). Efficient glycosylation usually occurs when ~60 residues or more separate the glycosylation acceptor site from the C-terminus.; ELME000136:The Class IV WW domain interaction motif is recognised primarily by the Pin1 phosphorylation-dependent prolyl isomerase.; ELME000155:This is the motif recognized by those SH3 domains with a non-canonical class I recognition specificity; ELME000159:Proline-Directed Kinase (e.g. MAPK) phosphorylation site in higher eukaryotes.; ELME000173:Consensus derived from reported natural interactors which do not match the Mode 1 and Mode 2 ligands.)	Predicted conservation scores
Pygocentrus_nattereri_crha	N96Q	# Altered Effect (Pr = 0.31)
Pygocentrus_nattereri_crha	N96Q	# |---->Altered Motifs (ELME000053|ELME000063|ELME000070|ELME000136|ELME000155|ELME000159|ELME000173)
Pygocentrus_nattereri_crha	N96Q	# |---->Altered Structure_and_dynamics (Pr = 0.25)-------------------------------------------------------|
Pygocentrus_nattereri_crha	N96Q	# | |---->Altered Secondary_structure (Pr = 0.25) |
Pygocentrus_nattereri_crha	N96Q	# | | |
Pygocentrus_nattereri_crha	N96Q	# | |---->Altered Stability_and_conformational_flexibility (Pr = 0.25) |
Pygocentrus_nattereri_crha	N96Q	# | | |---->Altered Conformational_flexibility (Pr = 0.25) |
Pygocentrus_nattereri_crha	N96Q	# | | |
Pygocentrus_nattereri_crha	N96Q	# | |---->Altered Special_structural_signatures (Pr = 0.01) |
Pygocentrus_nattereri_crha	N96Q	# | |---->Altered Signal_peptide (Pr = 0.00) |
Pygocentrus_nattereri_crha	N96Q	# | | |
Pygocentrus_nattereri_crha	N96Q	# | |---->Altered Transmembrane_protein (Pr = 0.01) |
Pygocentrus_nattereri_crha	N96Q	# | |
Pygocentrus_nattereri_crha	N96Q	# |---->Altered Functional_residue (Pr = 0.31) |
Pygocentrus_nattereri_crha	N96Q	# |---->Altered Macromolecular_binding (Pr = 0.26) |
Pygocentrus_nattereri_crha	N96Q	# | |---->Altered Protein_binding (Pr = 0.26) |
Pygocentrus_nattereri_crha	N96Q	# | |---->Altered Disordered_interface (Pr = 0.26) |
Pygocentrus_nattereri_crha	N96Q	# | | |---->Altered Calmodulin_binding (Pr = 0.26 | P = 0.01) |
Pygocentrus_nattereri_crha	N96Q	# | | |
Pygocentrus_nattereri_crha	N96Q	# | |---->Altered Ordered_interface (Pr = 0.04) |
Pygocentrus_nattereri_crha	N96Q	# | |
Pygocentrus_nattereri_crha	N96Q	# |---->Altered Metal_binding (Pr = 0.01)<---------------------------------------------------------|
Pygocentrus_nattereri_crha	N96Q	# |
Pygocentrus_nattereri_crha	N96Q	# |---->Altered PTM_site (Pr = 0.31)
Pygocentrus_nattereri_crha	N96Q	# |---->Loss of GPI-anchor_amidation at N96 (Pr = 0.02 | P = 0.02)
Pygocentrus_nattereri_crha	N96Q	# |---->Loss of Phosphorylation at S98 (Pr = 0.31 | P = 0.02)
Pygocentrus_nattereri_crha	P99S	0.168	Loss of Phosphorylation at S98 (Pr = 0.46 | P = 5.2e-03); Altered Calmodulin_binding (Pr = 0.32 | P = 7.0e-03); Gain of B-factor (Pr = 0.25 | P = 0.03); Gain of GPI-anchor_amidation at N96 (Pr = 0.03 | P = 0.01)	Altered Motifs (ELME000063:CK1 phosphorylation site; ELME000070:Generic motif for N-glycosylation. It was shown that Trp - Asp - and Glu are uncommon before the Ser/Thr position (PMID-8626433). Efficient glycosylation usually occurs when ~60 residues or more separate the glycosylation acceptor site from the C-terminus.; ELME000155:This is the motif recognized by those SH3 domains with a non-canonical class I recognition specificity; ELME000239:The USP7 NTD domain binding motif variant based on the MDM2 and P53 interactions.; PS00001:N-glycosylation site)	Predicted conservation scores
Pygocentrus_nattereri_crha	P99S	# Altered Effect (Pr = 0.46)
Pygocentrus_nattereri_crha	P99S	# |---->Altered Motifs (ELME000063|ELME000070|ELME000155|ELME000239|PS00001)
Pygocentrus_nattereri_crha	P99S	# |---->Altered Structure_and_dynamics (Pr = 0.26)-------------------------------------------------------|
Pygocentrus_nattereri_crha	P99S	# | |---->Altered Secondary_structure (Pr = 0.26) |
Pygocentrus_nattereri_crha	P99S	# | | |
Pygocentrus_nattereri_crha	P99S	# | |---->Altered Stability_and_conformational_flexibility (Pr = 0.25) |
Pygocentrus_nattereri_crha	P99S	# | | |---->Altered Conformational_flexibility (Pr = 0.25) |
Pygocentrus_nattereri_crha	P99S	# | | |---->Gain of B-factor (Pr = 0.25 | P = 0.03) |
Pygocentrus_nattereri_crha	P99S	# | | |
Pygocentrus_nattereri_crha	P99S	# | |---->Altered Special_structural_signatures (Pr = 0.02) |
Pygocentrus_nattereri_crha	P99S	# | |---->Altered Signal_peptide (Pr = 0.00) |
Pygocentrus_nattereri_crha	P99S	# | | |
Pygocentrus_nattereri_crha	P99S	# | |---->Altered Transmembrane_protein (Pr = 0.02) |
Pygocentrus_nattereri_crha	P99S	# | |
Pygocentrus_nattereri_crha	P99S	# |---->Altered Functional_residue (Pr = 0.46) |
Pygocentrus_nattereri_crha	P99S	# |---->Altered Macromolecular_binding (Pr = 0.32) |
Pygocentrus_nattereri_crha	P99S	# | |---->Altered Protein_binding (Pr = 0.32) |
Pygocentrus_nattereri_crha	P99S	# | |---->Altered Disordered_interface (Pr = 0.32) |
Pygocentrus_nattereri_crha	P99S	# | | |---->Altered Calmodulin_binding (Pr = 0.32 | P = 7.0e-03) |
Pygocentrus_nattereri_crha	P99S	# | | |
Pygocentrus_nattereri_crha	P99S	# | |---->Altered Ordered_interface (Pr = 0.03) |
Pygocentrus_nattereri_crha	P99S	# | |
Pygocentrus_nattereri_crha	P99S	# |---->Altered Metal_binding (Pr = 0.01)<---------------------------------------------------------|
Pygocentrus_nattereri_crha	P99S	# |
Pygocentrus_nattereri_crha	P99S	# |---->Altered PTM_site (Pr = 0.46)
Pygocentrus_nattereri_crha	P99S	# |---->Gain of GPI-anchor_amidation at N96 (Pr = 0.03 | P = 0.01)
Pygocentrus_nattereri_crha	P99S	# |---->Loss of Phosphorylation at S98 (Pr = 0.46 | P = 5.2e-03)
Pygocentrus_nattereri_crha	Q119R	0.098	Altered Calmodulin_binding (Pr = 0.46 | P = 2.0e-03); Altered Coiled_coil (Pr = 0.43 | P = 6.0e-03); Altered MoRF (Pr = 0.27 | P = 0.04)	Altered Motifs (ELME000052:Phosphothreonine motif binding a subset of FHA domains that show a preference for a large aliphatic amino acid at the pT+3 position.; ELME000106:Substrate recognition site that interacts with cyclin and thereby increases phosphorylation by cyclin/cdk complexes. Predicted proteins should have a CDK phosphorylation site. Also used by cyclin/cdk inhibitors.; ELME000146:Subtilisin/kexin isozyme-1 (SKI1) cleavage site ([RK]-X-[hydrophobic]-[LTKF]-|-X); ELME000202:(ST)Q motif which is phosphorylated by PIKK family members.; ELME000336:NEK2 phosphorylation motif with preferred Phe - Leu or Met in the -3 position to compensate for less favorable residues in the +1 and +2 position.)	Predicted conservation scores
Pygocentrus_nattereri_crha	Q119R	# Altered Effect (Pr = 0.46)
Pygocentrus_nattereri_crha	Q119R	# |---->Altered Motifs (ELME000052|ELME000106|ELME000146|ELME000202|ELME000336)
Pygocentrus_nattereri_crha	Q119R	# |---->Altered Structure_and_dynamics (Pr = 0.43)-------------------------------------------------------|
Pygocentrus_nattereri_crha	Q119R	# | |---->Altered Secondary_structure (Pr = 0.26) |
Pygocentrus_nattereri_crha	Q119R	# | | |
Pygocentrus_nattereri_crha	Q119R	# | |---->Altered Stability_and_conformational_flexibility (Pr = 0.14) |
Pygocentrus_nattereri_crha	Q119R	# | | |---->Altered Conformational_flexibility (Pr = 0.14) |
Pygocentrus_nattereri_crha	Q119R	# | | |
Pygocentrus_nattereri_crha	Q119R	# | |---->Altered Special_structural_signatures (Pr = 0.43) |
Pygocentrus_nattereri_crha	Q119R	# | |---->Altered Coiled_coil (Pr = 0.43 | P = 6.0e-03) |
Pygocentrus_nattereri_crha	Q119R	# | |---->Altered Signal_peptide (Pr = 0.00) |
Pygocentrus_nattereri_crha	Q119R	# | | |
Pygocentrus_nattereri_crha	Q119R	# | |---->Altered Transmembrane_protein (Pr = 0.03) |
Pygocentrus_nattereri_crha	Q119R	# | |
Pygocentrus_nattereri_crha	Q119R	# |---->Altered Functional_residue (Pr = 0.46) |
Pygocentrus_nattereri_crha	Q119R	# |---->Altered Macromolecular_binding (Pr = 0.46) |
Pygocentrus_nattereri_crha	Q119R	# | |---->Altered Protein_binding (Pr = 0.46) |
Pygocentrus_nattereri_crha	Q119R	# | |---->Altered Disordered_interface (Pr = 0.46) |
Pygocentrus_nattereri_crha	Q119R	# | | |---->Altered Calmodulin_binding (Pr = 0.46 | P = 2.0e-03) |
Pygocentrus_nattereri_crha	Q119R	# | | |---->Altered MoRF (Pr = 0.27 | P = 0.04) |
Pygocentrus_nattereri_crha	Q119R	# | | |
Pygocentrus_nattereri_crha	Q119R	# | |---->Altered Ordered_interface (Pr = 0.03) |
Pygocentrus_nattereri_crha	Q119R	# | |
Pygocentrus_nattereri_crha	Q119R	# |---->Altered Metal_binding (Pr = 0.00)<---------------------------------------------------------|
Pygocentrus_nattereri_crha	Q119R	# |
Pygocentrus_nattereri_crha	Q119R	# |---->Altered PTM_site (Pr = 0.11)
Pygocentrus_nattereri_crha	Q188R	0.323	Altered Coiled_coil (Pr = 0.45 | P = 5.6e-03); Altered Calmodulin_binding (Pr = 0.19 | P = 0.04)	Altered Motifs (None)	Predicted conservation scores
Pygocentrus_nattereri_crha	Q188R	# Altered Effect (Pr = 0.45)
Pygocentrus_nattereri_crha	Q188R	# |---->Altered Motifs (None)
Pygocentrus_nattereri_crha	Q188R	# |---->Altered Structure_and_dynamics (Pr = 0.45)-------------------------------------------------------|
Pygocentrus_nattereri_crha	Q188R	# | |---->Altered Secondary_structure (Pr = 0.24) |
Pygocentrus_nattereri_crha	Q188R	# | | |
Pygocentrus_nattereri_crha	Q188R	# | |---->Altered Stability_and_conformational_flexibility (Pr = 0.24) |
Pygocentrus_nattereri_crha	Q188R	# | | |---->Altered Conformational_flexibility (Pr = 0.24) |
Pygocentrus_nattereri_crha	Q188R	# | | |
Pygocentrus_nattereri_crha	Q188R	# | |---->Altered Special_structural_signatures (Pr = 0.45) |
Pygocentrus_nattereri_crha	Q188R	# | |---->Altered Coiled_coil (Pr = 0.45 | P = 5.6e-03) |
Pygocentrus_nattereri_crha	Q188R	# | |---->Altered Signal_peptide (Pr = 0.00) |
Pygocentrus_nattereri_crha	Q188R	# | | |
Pygocentrus_nattereri_crha	Q188R	# | |---->Altered Transmembrane_protein (Pr = 0.02) |
Pygocentrus_nattereri_crha	Q188R	# | |
Pygocentrus_nattereri_crha	Q188R	# |---->Altered Functional_residue (Pr = 0.25) |
Pygocentrus_nattereri_crha	Q188R	# |---->Altered Macromolecular_binding (Pr = 0.25) |
Pygocentrus_nattereri_crha	Q188R	# | |---->Altered Protein_binding (Pr = 0.25) |
Pygocentrus_nattereri_crha	Q188R	# | |---->Altered Disordered_interface (Pr = 0.25) |
Pygocentrus_nattereri_crha	Q188R	# | | |---->Altered Calmodulin_binding (Pr = 0.19 | P = 0.04) |
Pygocentrus_nattereri_crha	Q188R	# | | |
Pygocentrus_nattereri_crha	Q188R	# | |---->Altered Ordered_interface (Pr = 0.07) |
Pygocentrus_nattereri_crha	Q188R	# | |
Pygocentrus_nattereri_crha	Q188R	# |---->Altered Metal_binding (Pr = 0.01)<---------------------------------------------------------|
Pygocentrus_nattereri_crha	Q188R	# |
Pygocentrus_nattereri_crha	Q188R	# |---->Altered PTM_site (Pr = 0.11)
Pygocentrus_nattereri_crha	M199I	0.153	Altered Coiled_coil (Pr = 0.61 | P = 4.8e-03); Loss of Intrinsic_disorder (Pr = 0.35 | P = 0.04); Altered MoRF (Pr = 0.33 | P = 0.02); Loss of Helix (Pr = 0.29 | P = 0.01); Altered Calmodulin_binding (Pr = 0.26 | P = 0.02)	Altered Motifs (None)	Predicted conservation scores
Pygocentrus_nattereri_crha	M199I	# Altered Effect (Pr = 0.61)
Pygocentrus_nattereri_crha	M199I	# |---->Altered Motifs (None)
Pygocentrus_nattereri_crha	M199I	# |---->Altered Structure_and_dynamics (Pr = 0.61)-------------------------------------------------------|
Pygocentrus_nattereri_crha	M199I	# | |---->Altered Secondary_structure (Pr = 0.29) |
Pygocentrus_nattereri_crha	M199I	# | | |---->Loss of Helix (Pr = 0.29 | P = 0.01) |
Pygocentrus_nattereri_crha	M199I	# | | |
Pygocentrus_nattereri_crha	M199I	# | |---->Altered Stability_and_conformational_flexibility (Pr = 0.35) |
Pygocentrus_nattereri_crha	M199I	# | | |---->Altered Conformational_flexibility (Pr = 0.35) |
Pygocentrus_nattereri_crha	M199I	# | | |---->Loss of Intrinsic_disorder (Pr = 0.35 | P = 0.04) |
Pygocentrus_nattereri_crha	M199I	# | | |
Pygocentrus_nattereri_crha	M199I	# | |---->Altered Special_structural_signatures (Pr = 0.61) |
Pygocentrus_nattereri_crha	M199I	# | |---->Altered Coiled_coil (Pr = 0.61 | P = 4.8e-03) |
Pygocentrus_nattereri_crha	M199I	# | |---->Altered Signal_peptide (Pr = 0.00) |
Pygocentrus_nattereri_crha	M199I	# | | |
Pygocentrus_nattereri_crha	M199I	# | |---->Altered Transmembrane_protein (Pr = 0.03) |
Pygocentrus_nattereri_crha	M199I	# | |
Pygocentrus_nattereri_crha	M199I	# |---->Altered Functional_residue (Pr = 0.33) |
Pygocentrus_nattereri_crha	M199I	# |---->Altered Macromolecular_binding (Pr = 0.33) |
Pygocentrus_nattereri_crha	M199I	# | |---->Altered Protein_binding (Pr = 0.33) |
Pygocentrus_nattereri_crha	M199I	# | |---->Altered Disordered_interface (Pr = 0.33) |
Pygocentrus_nattereri_crha	M199I	# | | |---->Altered Calmodulin_binding (Pr = 0.26 | P = 0.02) |
Pygocentrus_nattereri_crha	M199I	# | | |---->Altered MoRF (Pr = 0.33 | P = 0.02) |
Pygocentrus_nattereri_crha	M199I	# | | |
Pygocentrus_nattereri_crha	M199I	# | |---->Altered Ordered_interface (Pr = 0.22) |
Pygocentrus_nattereri_crha	M199I	# | |
Pygocentrus_nattereri_crha	M199I	# |---->Altered Metal_binding (Pr = 0.07)<---------------------------------------------------------|
Pygocentrus_nattereri_crha	M199I	# |
Pygocentrus_nattereri_crha	M199I	# |---->Altered PTM_site (Pr = 0.11)
Pygocentrus_nattereri_csf1ra	S34P	0.105	Altered Cytoplasmic_loop (Pr = 0.29 | P = 3.0e-04); Gain of ADP-ribosylation at R31 (Pr = 0.19 | P = 0.05)	Altered Motifs (ELME000173:Consensus derived from reported natural interactors which do not match the Mode 1 and Mode 2 ligands.)	Predicted conservation scores
Pygocentrus_nattereri_csf1ra	S34P	# Altered Effect (Pr = 0.29)
Pygocentrus_nattereri_csf1ra	S34P	# |---->Altered Motifs (ELME000173)
Pygocentrus_nattereri_csf1ra	S34P	# |---->Altered Structure_and_dynamics (Pr = 0.29)-------------------------------------------------------|
Pygocentrus_nattereri_csf1ra	S34P	# | |---->Altered Secondary_structure (Pr = 0.26) |
Pygocentrus_nattereri_csf1ra	S34P	# | | |
Pygocentrus_nattereri_csf1ra	S34P	# | |---->Altered Stability_and_conformational_flexibility (Pr = 0.19) |
Pygocentrus_nattereri_csf1ra	S34P	# | | |---->Altered Conformational_flexibility (Pr = 0.19) |
Pygocentrus_nattereri_csf1ra	S34P	# | | |
Pygocentrus_nattereri_csf1ra	S34P	# | |---->Altered Special_structural_signatures (Pr = 0.29) |
Pygocentrus_nattereri_csf1ra	S34P	# | |---->Altered Signal_peptide (Pr = 0.00) |
Pygocentrus_nattereri_csf1ra	S34P	# | | |
Pygocentrus_nattereri_csf1ra	S34P	# | |---->Altered Transmembrane_protein (Pr = 0.29) |
Pygocentrus_nattereri_csf1ra	S34P	# | |---->Altered Non-cytoplasmic_loop (Pr = 0.29 | P = 3.0e-04) |
Pygocentrus_nattereri_csf1ra	S34P	# | |
Pygocentrus_nattereri_csf1ra	S34P	# |---->Altered Functional_residue (Pr = 0.19) |
Pygocentrus_nattereri_csf1ra	S34P	# |---->Altered Macromolecular_binding (Pr = 0.09) |
Pygocentrus_nattereri_csf1ra	S34P	# | |---->Altered Protein_binding (Pr = 0.09) |
Pygocentrus_nattereri_csf1ra	S34P	# | |---->Altered Disordered_interface (Pr = 0.03) |
Pygocentrus_nattereri_csf1ra	S34P	# | | |
Pygocentrus_nattereri_csf1ra	S34P	# | |---->Altered Ordered_interface (Pr = 0.09) |
Pygocentrus_nattereri_csf1ra	S34P	# | |
Pygocentrus_nattereri_csf1ra	S34P	# |---->Altered Metal_binding (Pr = 0.01)<---------------------------------------------------------|
Pygocentrus_nattereri_csf1ra	S34P	# |
Pygocentrus_nattereri_csf1ra	S34P	# |---->Altered PTM_site (Pr = 0.19)
Pygocentrus_nattereri_csf1ra	S34P	# |---->Gain of ADP-ribosylation at R31 (Pr = 0.19 | P = 0.05)
Pygocentrus_nattereri_csf1ra	L37M	0.112	Gain of Loop (Pr = 0.34 | P = 1.1e-03); Altered Cytoplasmic_loop (Pr = 0.27 | P = 5.4e-04); Gain of GPI-anchor_amidation at N33 (Pr = 0.01 | P = 0.03)	Altered Motifs (ELME000106:Substrate recognition site that interacts with cyclin and thereby increases phosphorylation by cyclin/cdk complexes. Predicted proteins should have a CDK phosphorylation site. Also used by cyclin/cdk inhibitors.)	Predicted conservation scores
Pygocentrus_nattereri_csf1ra	L37M	# Altered Effect (Pr = 0.34)
Pygocentrus_nattereri_csf1ra	L37M	# |---->Altered Motifs (ELME000106)
Pygocentrus_nattereri_csf1ra	L37M	# |---->Altered Structure_and_dynamics (Pr = 0.34)-------------------------------------------------------|
Pygocentrus_nattereri_csf1ra	L37M	# | |---->Altered Secondary_structure (Pr = 0.34) |
Pygocentrus_nattereri_csf1ra	L37M	# | | |---->Gain of Loop (Pr = 0.34 | P = 1.1e-03) |
Pygocentrus_nattereri_csf1ra	L37M	# | | |
Pygocentrus_nattereri_csf1ra	L37M	# | |---->Altered Stability_and_conformational_flexibility (Pr = 0.19) |
Pygocentrus_nattereri_csf1ra	L37M	# | | |---->Altered Conformational_flexibility (Pr = 0.19) |
Pygocentrus_nattereri_csf1ra	L37M	# | | |
Pygocentrus_nattereri_csf1ra	L37M	# | |---->Altered Special_structural_signatures (Pr = 0.27) |
Pygocentrus_nattereri_csf1ra	L37M	# | |---->Altered Signal_peptide (Pr = 0.00) |
Pygocentrus_nattereri_csf1ra	L37M	# | | |
Pygocentrus_nattereri_csf1ra	L37M	# | |---->Altered Transmembrane_protein (Pr = 0.27) |
Pygocentrus_nattereri_csf1ra	L37M	# | |---->Altered Non-cytoplasmic_loop (Pr = 0.27 | P = 5.4e-04) |
Pygocentrus_nattereri_csf1ra	L37M	# | |
Pygocentrus_nattereri_csf1ra	L37M	# |---->Altered Functional_residue (Pr = 0.09) |
Pygocentrus_nattereri_csf1ra	L37M	# |---->Altered Macromolecular_binding (Pr = 0.09) |
Pygocentrus_nattereri_csf1ra	L37M	# | |---->Altered Protein_binding (Pr = 0.09) |
Pygocentrus_nattereri_csf1ra	L37M	# | |---->Altered Disordered_interface (Pr = 0.02) |
Pygocentrus_nattereri_csf1ra	L37M	# | | |
Pygocentrus_nattereri_csf1ra	L37M	# | |---->Altered Ordered_interface (Pr = 0.09) |
Pygocentrus_nattereri_csf1ra	L37M	# | |
Pygocentrus_nattereri_csf1ra	L37M	# |---->Altered Metal_binding (Pr = 0.06)<---------------------------------------------------------|
Pygocentrus_nattereri_csf1ra	L37M	# |
Pygocentrus_nattereri_csf1ra	L37M	# |---->Altered PTM_site (Pr = 0.08)
Pygocentrus_nattereri_csf1ra	L37M	# |---->Gain of GPI-anchor_amidation at N33 (Pr = 0.01 | P = 0.03)
Pygocentrus_nattereri_csf1ra	R54T	0.170	Altered Cytoplasmic_loop (Pr = 0.28 | P = 4.2e-04); Loss of Disulfide_linkage at C55 (Pr = 0.26 | P = 3.7e-03); Loss of Strand (Pr = 0.26 | P = 0.04); Altered Stability (Pr = 0.20 | P = 0.01)	Altered Motifs (ELME000097:The Tankyrase binding motif interacts with the ankyrin repeat domain region in Tankyrase-1 and Tankyrase-2 to facilitate the PARsylation of the target proteins.; ELME000333:Motif that mediates binding to SUMO proteins non-covalently.)	Predicted conservation scores
Pygocentrus_nattereri_csf1ra	R54T	# Altered Effect (Pr = 0.28)
Pygocentrus_nattereri_csf1ra	R54T	# |---->Altered Motifs (ELME000097|ELME000333)
Pygocentrus_nattereri_csf1ra	R54T	# |---->Altered Structure_and_dynamics (Pr = 0.28)-------------------------------------------------------|
Pygocentrus_nattereri_csf1ra	R54T	# | |---->Altered Secondary_structure (Pr = 0.26) |
Pygocentrus_nattereri_csf1ra	R54T	# | | |---->Loss of Strand (Pr = 0.26 | P = 0.04) |
Pygocentrus_nattereri_csf1ra	R54T	# | | |
Pygocentrus_nattereri_csf1ra	R54T	# | |---->Altered Stability_and_conformational_flexibility (Pr = 0.26) |
Pygocentrus_nattereri_csf1ra	R54T	# | | |---->Altered Stability (Pr = 0.20 | P = 0.01) |
Pygocentrus_nattereri_csf1ra	R54T	# | | |---->Loss of Disulfide_linkage at C55 (Pr = 0.26 | P = 3.7e-03) |
Pygocentrus_nattereri_csf1ra	R54T	# | | |---->Altered Conformational_flexibility (Pr = 0.21) |
Pygocentrus_nattereri_csf1ra	R54T	# | | |
Pygocentrus_nattereri_csf1ra	R54T	# | |---->Altered Special_structural_signatures (Pr = 0.28) |
Pygocentrus_nattereri_csf1ra	R54T	# | |---->Altered Signal_peptide (Pr = 0.00) |
Pygocentrus_nattereri_csf1ra	R54T	# | | |
Pygocentrus_nattereri_csf1ra	R54T	# | |---->Altered Transmembrane_protein (Pr = 0.28) |
Pygocentrus_nattereri_csf1ra	R54T	# | |---->Altered Non-cytoplasmic_loop (Pr = 0.28 | P = 4.2e-04) |
Pygocentrus_nattereri_csf1ra	R54T	# | |
Pygocentrus_nattereri_csf1ra	R54T	# |---->Altered Functional_residue (Pr = 0.14) |
Pygocentrus_nattereri_csf1ra	R54T	# |---->Altered Macromolecular_binding (Pr = 0.14) |
Pygocentrus_nattereri_csf1ra	R54T	# | |---->Altered Protein_binding (Pr = 0.14) |
Pygocentrus_nattereri_csf1ra	R54T	# | |---->Altered Disordered_interface (Pr = 0.02) |
Pygocentrus_nattereri_csf1ra	R54T	# | | |
Pygocentrus_nattereri_csf1ra	R54T	# | |---->Altered Ordered_interface (Pr = 0.14) |
Pygocentrus_nattereri_csf1ra	R54T	# | |
Pygocentrus_nattereri_csf1ra	R54T	# |---->Altered Metal_binding (Pr = 0.08)<---------------------------------------------------------|
Pygocentrus_nattereri_csf1ra	R54T	# |
Pygocentrus_nattereri_csf1ra	R54T	# |---->Altered PTM_site (Pr = 0.12)
Pygocentrus_nattereri_csf1ra	D58E	0.176	Altered Cytoplasmic_loop (Pr = 0.26 | P = 1.2e-03); Gain of Disulfide_linkage at C55 (Pr = 0.25 | P = 5.7e-03)	Altered Motifs (ELME000097:The Tankyrase binding motif interacts with the ankyrin repeat domain region in Tankyrase-1 and Tankyrase-2 to facilitate the PARsylation of the target proteins.)	Predicted conservation scores
Pygocentrus_nattereri_csf1ra	D58E	# Altered Effect (Pr = 0.26)
Pygocentrus_nattereri_csf1ra	D58E	# |---->Altered Motifs (ELME000097)
Pygocentrus_nattereri_csf1ra	D58E	# |---->Altered Structure_and_dynamics (Pr = 0.26)-------------------------------------------------------|
Pygocentrus_nattereri_csf1ra	D58E	# | |---->Altered Secondary_structure (Pr = 0.26) |
Pygocentrus_nattereri_csf1ra	D58E	# | | |
Pygocentrus_nattereri_csf1ra	D58E	# | |---->Altered Stability_and_conformational_flexibility (Pr = 0.25) |
Pygocentrus_nattereri_csf1ra	D58E	# | | |---->Gain of Disulfide_linkage at C55 (Pr = 0.25 | P = 5.7e-03) |
Pygocentrus_nattereri_csf1ra	D58E	# | | |---->Altered Conformational_flexibility (Pr = 0.22) |
Pygocentrus_nattereri_csf1ra	D58E	# | | |
Pygocentrus_nattereri_csf1ra	D58E	# | |---->Altered Special_structural_signatures (Pr = 0.26) |
Pygocentrus_nattereri_csf1ra	D58E	# | |---->Altered Signal_peptide (Pr = 0.00) |
Pygocentrus_nattereri_csf1ra	D58E	# | | |
Pygocentrus_nattereri_csf1ra	D58E	# | |---->Altered Transmembrane_protein (Pr = 0.26) |
Pygocentrus_nattereri_csf1ra	D58E	# | |---->Altered Non-cytoplasmic_loop (Pr = 0.26 | P = 1.2e-03) |
Pygocentrus_nattereri_csf1ra	D58E	# | |
Pygocentrus_nattereri_csf1ra	D58E	# |---->Altered Functional_residue (Pr = 0.15) |
Pygocentrus_nattereri_csf1ra	D58E	# |---->Altered Macromolecular_binding (Pr = 0.15) |
Pygocentrus_nattereri_csf1ra	D58E	# | |---->Altered Protein_binding (Pr = 0.15) |
Pygocentrus_nattereri_csf1ra	D58E	# | |---->Altered Disordered_interface (Pr = 0.04) |
Pygocentrus_nattereri_csf1ra	D58E	# | | |
Pygocentrus_nattereri_csf1ra	D58E	# | |---->Altered Ordered_interface (Pr = 0.15) |
Pygocentrus_nattereri_csf1ra	D58E	# | |
Pygocentrus_nattereri_csf1ra	D58E	# |---->Altered Metal_binding (Pr = 0.07)<---------------------------------------------------------|
Pygocentrus_nattereri_csf1ra	D58E	# |
Pygocentrus_nattereri_csf1ra	D58E	# |---->Altered PTM_site (Pr = 0.10)
Pygocentrus_nattereri_csf1ra	T63K	0.784	Altered Cytoplasmic_loop (Pr = 0.29 | P = 3.1e-04); Altered Calmodulin_binding (Pr = 0.18 | P = 0.04); Altered Stability (Pr = 0.14 | P = 0.02)	Altered Motifs (None)	Predicted conservation scores
Pygocentrus_nattereri_csf1ra	T63K	# Altered Effect (Pr = 0.29)
Pygocentrus_nattereri_csf1ra	T63K	# |---->Altered Motifs (None)
Pygocentrus_nattereri_csf1ra	T63K	# |---->Altered Structure_and_dynamics (Pr = 0.29)-------------------------------------------------------|
Pygocentrus_nattereri_csf1ra	T63K	# | |---->Altered Secondary_structure (Pr = 0.26) |
Pygocentrus_nattereri_csf1ra	T63K	# | | |
Pygocentrus_nattereri_csf1ra	T63K	# | |---->Altered Stability_and_conformational_flexibility (Pr = 0.22) |
Pygocentrus_nattereri_csf1ra	T63K	# | | |---->Altered Stability (Pr = 0.14 | P = 0.02) |
Pygocentrus_nattereri_csf1ra	T63K	# | | |---->Altered Conformational_flexibility (Pr = 0.22) |
Pygocentrus_nattereri_csf1ra	T63K	# | | |
Pygocentrus_nattereri_csf1ra	T63K	# | |---->Altered Special_structural_signatures (Pr = 0.29) |
Pygocentrus_nattereri_csf1ra	T63K	# | |---->Altered Signal_peptide (Pr = 0.00) |
Pygocentrus_nattereri_csf1ra	T63K	# | | |
Pygocentrus_nattereri_csf1ra	T63K	# | |---->Altered Transmembrane_protein (Pr = 0.29) |
Pygocentrus_nattereri_csf1ra	T63K	# | |---->Altered Non-cytoplasmic_loop (Pr = 0.29 | P = 3.1e-04) |
Pygocentrus_nattereri_csf1ra	T63K	# | |
Pygocentrus_nattereri_csf1ra	T63K	# |---->Altered Functional_residue (Pr = 0.18) |
Pygocentrus_nattereri_csf1ra	T63K	# |---->Altered Macromolecular_binding (Pr = 0.18) |
Pygocentrus_nattereri_csf1ra	T63K	# | |---->Altered Protein_binding (Pr = 0.18) |
Pygocentrus_nattereri_csf1ra	T63K	# | |---->Altered Disordered_interface (Pr = 0.18) |
Pygocentrus_nattereri_csf1ra	T63K	# | | |---->Altered Calmodulin_binding (Pr = 0.18 | P = 0.04) |
Pygocentrus_nattereri_csf1ra	T63K	# | | |
Pygocentrus_nattereri_csf1ra	T63K	# | |---->Altered Ordered_interface (Pr = 0.09) |
Pygocentrus_nattereri_csf1ra	T63K	# | |
Pygocentrus_nattereri_csf1ra	T63K	# |---->Altered Metal_binding (Pr = 0.02)<---------------------------------------------------------|
Pygocentrus_nattereri_csf1ra	T63K	# |
Pygocentrus_nattereri_csf1ra	T63K	# |---->Altered PTM_site (Pr = 0.12)
Pygocentrus_nattereri_csf1ra	I65S	0.667	Gain of Intrinsic_disorder (Pr = 0.31 | P = 0.04); Altered Cytoplasmic_loop (Pr = 0.29 | P = 2.8e-04)	Altered Motifs (ELME000053:GSK3 phosphorylation recognition site; ELME000136:The Class IV WW domain interaction motif is recognised primarily by the Pin1 phosphorylation-dependent prolyl isomerase.; ELME000159:Proline-Directed Kinase (e.g. MAPK) phosphorylation site in higher eukaryotes.; PS00005:Protein kinase C phosphorylation site)	Predicted conservation scores
Pygocentrus_nattereri_csf1ra	I65S	# Altered Effect (Pr = 0.31)
Pygocentrus_nattereri_csf1ra	I65S	# |---->Altered Motifs (ELME000053|ELME000136|ELME000159|PS00005)
Pygocentrus_nattereri_csf1ra	I65S	# |---->Altered Structure_and_dynamics (Pr = 0.31)-------------------------------------------------------|
Pygocentrus_nattereri_csf1ra	I65S	# | |---->Altered Secondary_structure (Pr = 0.25) |
Pygocentrus_nattereri_csf1ra	I65S	# | | |
Pygocentrus_nattereri_csf1ra	I65S	# | |---->Altered Stability_and_conformational_flexibility (Pr = 0.31) |
Pygocentrus_nattereri_csf1ra	I65S	# | | |---->Altered Conformational_flexibility (Pr = 0.31) |
Pygocentrus_nattereri_csf1ra	I65S	# | | |---->Gain of Intrinsic_disorder (Pr = 0.31 | P = 0.04) |
Pygocentrus_nattereri_csf1ra	I65S	# | | |
Pygocentrus_nattereri_csf1ra	I65S	# | |---->Altered Special_structural_signatures (Pr = 0.29) |
Pygocentrus_nattereri_csf1ra	I65S	# | |---->Altered Signal_peptide (Pr = 0.00) |
Pygocentrus_nattereri_csf1ra	I65S	# | | |
Pygocentrus_nattereri_csf1ra	I65S	# | |---->Altered Transmembrane_protein (Pr = 0.29) |
Pygocentrus_nattereri_csf1ra	I65S	# | |---->Altered Non-cytoplasmic_loop (Pr = 0.29 | P = 2.8e-04) |
Pygocentrus_nattereri_csf1ra	I65S	# | |
Pygocentrus_nattereri_csf1ra	I65S	# |---->Altered Functional_residue (Pr = 0.13) |
Pygocentrus_nattereri_csf1ra	I65S	# |---->Altered Macromolecular_binding (Pr = 0.12) |
Pygocentrus_nattereri_csf1ra	I65S	# | |---->Altered Protein_binding (Pr = 0.12) |
Pygocentrus_nattereri_csf1ra	I65S	# | |---->Altered Disordered_interface (Pr = 0.12) |
Pygocentrus_nattereri_csf1ra	I65S	# | | |
Pygocentrus_nattereri_csf1ra	I65S	# | |---->Altered Ordered_interface (Pr = 0.08) |
Pygocentrus_nattereri_csf1ra	I65S	# | |
Pygocentrus_nattereri_csf1ra	I65S	# |---->Altered Metal_binding (Pr = 0.01)<---------------------------------------------------------|
Pygocentrus_nattereri_csf1ra	I65S	# |
Pygocentrus_nattereri_csf1ra	I65S	# |---->Altered PTM_site (Pr = 0.13)
Pygocentrus_nattereri_csf1ra	S69Y	0.316	Loss of Intrinsic_disorder (Pr = 0.37 | P = 0.03); Altered Cytoplasmic_loop (Pr = 0.27 | P = 5.7e-04); Loss of Loop (Pr = 0.27 | P = 0.03)	Altered Motifs (ELME000062:Secondary preference for PKA-type AGC kinase phosphorylation.)	Predicted conservation scores
Pygocentrus_nattereri_csf1ra	S69Y	# Altered Effect (Pr = 0.37)
Pygocentrus_nattereri_csf1ra	S69Y	# |---->Altered Motifs (ELME000062)
Pygocentrus_nattereri_csf1ra	S69Y	# |---->Altered Structure_and_dynamics (Pr = 0.37)-------------------------------------------------------|
Pygocentrus_nattereri_csf1ra	S69Y	# | |---->Altered Secondary_structure (Pr = 0.27) |
Pygocentrus_nattereri_csf1ra	S69Y	# | | |---->Loss of Loop (Pr = 0.27 | P = 0.03) |
Pygocentrus_nattereri_csf1ra	S69Y	# | | |
Pygocentrus_nattereri_csf1ra	S69Y	# | |---->Altered Stability_and_conformational_flexibility (Pr = 0.37) |
Pygocentrus_nattereri_csf1ra	S69Y	# | | |---->Altered Conformational_flexibility (Pr = 0.37) |
Pygocentrus_nattereri_csf1ra	S69Y	# | | |---->Loss of Intrinsic_disorder (Pr = 0.37 | P = 0.03) |
Pygocentrus_nattereri_csf1ra	S69Y	# | | |
Pygocentrus_nattereri_csf1ra	S69Y	# | |---->Altered Special_structural_signatures (Pr = 0.27) |
Pygocentrus_nattereri_csf1ra	S69Y	# | |---->Altered Signal_peptide (Pr = 0.00) |
Pygocentrus_nattereri_csf1ra	S69Y	# | | |
Pygocentrus_nattereri_csf1ra	S69Y	# | |---->Altered Transmembrane_protein (Pr = 0.27) |
Pygocentrus_nattereri_csf1ra	S69Y	# | |---->Altered Non-cytoplasmic_loop (Pr = 0.27 | P = 5.7e-04) |
Pygocentrus_nattereri_csf1ra	S69Y	# | |
Pygocentrus_nattereri_csf1ra	S69Y	# |---->Altered Functional_residue (Pr = 0.15) |
Pygocentrus_nattereri_csf1ra	S69Y	# |---->Altered Macromolecular_binding (Pr = 0.15) |
Pygocentrus_nattereri_csf1ra	S69Y	# | |---->Altered Protein_binding (Pr = 0.15) |
Pygocentrus_nattereri_csf1ra	S69Y	# | |---->Altered Disordered_interface (Pr = 0.15) |
Pygocentrus_nattereri_csf1ra	S69Y	# | | |
Pygocentrus_nattereri_csf1ra	S69Y	# | |---->Altered Ordered_interface (Pr = 0.12) |
Pygocentrus_nattereri_csf1ra	S69Y	# | |
Pygocentrus_nattereri_csf1ra	S69Y	# |---->Altered Metal_binding (Pr = 0.01)<---------------------------------------------------------|
Pygocentrus_nattereri_csf1ra	S69Y	# |
Pygocentrus_nattereri_csf1ra	S69Y	# |---->Altered PTM_site (Pr = 0.15)
Pygocentrus_nattereri_csf1ra	R73H	0.180	Altered Cytoplasmic_loop (Pr = 0.27 | P = 8.1e-04); Gain of Sulfation at Y74 (Pr = 0.01 | P = 0.05)	Altered Motifs (ELME000100:NEC1/NEC2 cleavage site (Lys-Arg-|-Xaa); ELME000108:Yeast kexin 2 cleavage site (Lys-Arg-|-Xaa or Arg-Arg-|-Xaa); ELME000334:The LATS phosphorylation motif is recognised by the LATS kinases for Ser/Thr phosphorylation. Substrates are often found toward the end of the Hippo signalling pathway.)	Predicted conservation scores
Pygocentrus_nattereri_csf1ra	R73H	# Altered Effect (Pr = 0.28)
Pygocentrus_nattereri_csf1ra	R73H	# |---->Altered Motifs (ELME000100|ELME000108|ELME000334)
Pygocentrus_nattereri_csf1ra	R73H	# |---->Altered Structure_and_dynamics (Pr = 0.28)-------------------------------------------------------|
Pygocentrus_nattereri_csf1ra	R73H	# | |---->Altered Secondary_structure (Pr = 0.26) |
Pygocentrus_nattereri_csf1ra	R73H	# | | |
Pygocentrus_nattereri_csf1ra	R73H	# | |---->Altered Stability_and_conformational_flexibility (Pr = 0.28) |
Pygocentrus_nattereri_csf1ra	R73H	# | | |---->Altered Conformational_flexibility (Pr = 0.28) |
Pygocentrus_nattereri_csf1ra	R73H	# | | |
Pygocentrus_nattereri_csf1ra	R73H	# | |---->Altered Special_structural_signatures (Pr = 0.27) |
Pygocentrus_nattereri_csf1ra	R73H	# | |---->Altered Signal_peptide (Pr = 0.00) |
Pygocentrus_nattereri_csf1ra	R73H	# | | |
Pygocentrus_nattereri_csf1ra	R73H	# | |---->Altered Transmembrane_protein (Pr = 0.27) |
Pygocentrus_nattereri_csf1ra	R73H	# | |---->Altered Non-cytoplasmic_loop (Pr = 0.27 | P = 8.1e-04) |
Pygocentrus_nattereri_csf1ra	R73H	# | |
Pygocentrus_nattereri_csf1ra	R73H	# |---->Altered Functional_residue (Pr = 0.15) |
Pygocentrus_nattereri_csf1ra	R73H	# |---->Altered Macromolecular_binding (Pr = 0.15) |
Pygocentrus_nattereri_csf1ra	R73H	# | |---->Altered Protein_binding (Pr = 0.15) |
Pygocentrus_nattereri_csf1ra	R73H	# | |---->Altered Disordered_interface (Pr = 0.14) |
Pygocentrus_nattereri_csf1ra	R73H	# | | |
Pygocentrus_nattereri_csf1ra	R73H	# | |---->Altered Ordered_interface (Pr = 0.15) |
Pygocentrus_nattereri_csf1ra	R73H	# | |
Pygocentrus_nattereri_csf1ra	R73H	# |---->Altered Metal_binding (Pr = 0.02)<---------------------------------------------------------|
Pygocentrus_nattereri_csf1ra	R73H	# |
Pygocentrus_nattereri_csf1ra	R73H	# |---->Altered PTM_site (Pr = 0.15)
Pygocentrus_nattereri_csf1ra	R73H	# |---->Gain of Sulfation at Y74 (Pr = 0.01 | P = 0.05)
Pygocentrus_nattereri_csf1ra	I75S	0.272	Gain of Intrinsic_disorder (Pr = 0.48 | P = 2.3e-03); Altered Stability (Pr = 0.33 | P = 4.4e-03); Gain of B-factor (Pr = 0.30 | P = 2.6e-03); Loss of Strand (Pr = 0.30 | P = 2.7e-03); Altered Cytoplasmic_loop (Pr = 0.27 | P = 6.0e-04)	Altered Motifs (ELME000008:Main preference for PKA-type AGC kinase phosphorylation.; ELME000053:GSK3 phosphorylation recognition site; ELME000063:CK1 phosphorylation site; ELME000182:STAT5 Src Homology 2 (SH2) domain binding motif.; ELME000334:The LATS phosphorylation motif is recognised by the LATS kinases for Ser/Thr phosphorylation. Substrates are often found toward the end of the Hippo signalling pathway.; PS00004:cAMP- and cGMP-dependent protein kinase phosphorylation site; PS00005:Protein kinase C phosphorylation site)	Predicted conservation scores
Pygocentrus_nattereri_csf1ra	I75S	# Altered Effect (Pr = 0.48)
Pygocentrus_nattereri_csf1ra	I75S	# |---->Altered Motifs (ELME000008|ELME000053|ELME000063|ELME000182|ELME000334|PS00004|PS00005)
Pygocentrus_nattereri_csf1ra	I75S	# |---->Altered Structure_and_dynamics (Pr = 0.48)-------------------------------------------------------|
Pygocentrus_nattereri_csf1ra	I75S	# | |---->Altered Secondary_structure (Pr = 0.30) |
Pygocentrus_nattereri_csf1ra	I75S	# | | |---->Loss of Strand (Pr = 0.30 | P = 2.7e-03) |
Pygocentrus_nattereri_csf1ra	I75S	# | | |
Pygocentrus_nattereri_csf1ra	I75S	# | |---->Altered Stability_and_conformational_flexibility (Pr = 0.48) |
Pygocentrus_nattereri_csf1ra	I75S	# | | |---->Altered Stability (Pr = 0.33 | P = 4.4e-03) |
Pygocentrus_nattereri_csf1ra	I75S	# | | |---->Altered Conformational_flexibility (Pr = 0.48) |
Pygocentrus_nattereri_csf1ra	I75S	# | | |---->Gain of Intrinsic_disorder (Pr = 0.48 | P = 2.3e-03) |
Pygocentrus_nattereri_csf1ra	I75S	# | | |---->Gain of B-factor (Pr = 0.30 | P = 2.6e-03) |
Pygocentrus_nattereri_csf1ra	I75S	# | | |
Pygocentrus_nattereri_csf1ra	I75S	# | |---->Altered Special_structural_signatures (Pr = 0.27) |
Pygocentrus_nattereri_csf1ra	I75S	# | |---->Altered Signal_peptide (Pr = 0.00) |
Pygocentrus_nattereri_csf1ra	I75S	# | | |
Pygocentrus_nattereri_csf1ra	I75S	# | |---->Altered Transmembrane_protein (Pr = 0.27) |
Pygocentrus_nattereri_csf1ra	I75S	# | |---->Altered Non-cytoplasmic_loop (Pr = 0.27 | P = 6.0e-04) |
Pygocentrus_nattereri_csf1ra	I75S	# | |
Pygocentrus_nattereri_csf1ra	I75S	# |---->Altered Functional_residue (Pr = 0.18) |
Pygocentrus_nattereri_csf1ra	I75S	# |---->Altered Macromolecular_binding (Pr = 0.18) |
Pygocentrus_nattereri_csf1ra	I75S	# | |---->Altered Protein_binding (Pr = 0.18) |
Pygocentrus_nattereri_csf1ra	I75S	# | |---->Altered Disordered_interface (Pr = 0.13) |
Pygocentrus_nattereri_csf1ra	I75S	# | | |
Pygocentrus_nattereri_csf1ra	I75S	# | |---->Altered Ordered_interface (Pr = 0.18) |
Pygocentrus_nattereri_csf1ra	I75S	# | |
Pygocentrus_nattereri_csf1ra	I75S	# |---->Altered Metal_binding (Pr = 0.03)<---------------------------------------------------------|
Pygocentrus_nattereri_csf1ra	I75S	# |
Pygocentrus_nattereri_csf1ra	I75S	# |---->Altered PTM_site (Pr = 0.15)
Pygocentrus_nattereri_csf1ra	D88E	0.151	Gain of Relative_solvent_accessibility (Pr = 0.27 | P = 0.02); Altered Cytoplasmic_loop (Pr = 0.25 | P = 1.2e-03); Loss of Disulfide_linkage at C83 (Pr = 0.15 | P = 0.03); Altered Stability (Pr = 0.11 | P = 0.04)	Altered Motifs (ELME000052:Phosphothreonine motif binding a subset of FHA domains that show a preference for a large aliphatic amino acid at the pT+3 position.; ELME000053:GSK3 phosphorylation recognition site)	Predicted conservation scores
Pygocentrus_nattereri_csf1ra	D88E	# Altered Effect (Pr = 0.27)
Pygocentrus_nattereri_csf1ra	D88E	# |---->Altered Motifs (ELME000052|ELME000053)
Pygocentrus_nattereri_csf1ra	D88E	# |---->Altered Structure_and_dynamics (Pr = 0.27)-------------------------------------------------------|
Pygocentrus_nattereri_csf1ra	D88E	# | |---->Gain of Relative_solvent_accessibility (Pr = 0.27 | P = 0.02) |
Pygocentrus_nattereri_csf1ra	D88E	# | |---->Altered Secondary_structure (Pr = 0.25) |
Pygocentrus_nattereri_csf1ra	D88E	# | | |
Pygocentrus_nattereri_csf1ra	D88E	# | |---->Altered Stability_and_conformational_flexibility (Pr = 0.19) |
Pygocentrus_nattereri_csf1ra	D88E	# | | |---->Altered Stability (Pr = 0.11 | P = 0.04) |
Pygocentrus_nattereri_csf1ra	D88E	# | | |---->Loss of Disulfide_linkage at C83 (Pr = 0.15 | P = 0.03) |
Pygocentrus_nattereri_csf1ra	D88E	# | | |---->Altered Conformational_flexibility (Pr = 0.19) |
Pygocentrus_nattereri_csf1ra	D88E	# | | |
Pygocentrus_nattereri_csf1ra	D88E	# | |---->Altered Special_structural_signatures (Pr = 0.25) |
Pygocentrus_nattereri_csf1ra	D88E	# | |---->Altered Signal_peptide (Pr = 0.00) |
Pygocentrus_nattereri_csf1ra	D88E	# | | |
Pygocentrus_nattereri_csf1ra	D88E	# | |---->Altered Transmembrane_protein (Pr = 0.25) |
Pygocentrus_nattereri_csf1ra	D88E	# | |---->Altered Non-cytoplasmic_loop (Pr = 0.25 | P = 1.2e-03) |
Pygocentrus_nattereri_csf1ra	D88E	# | |
Pygocentrus_nattereri_csf1ra	D88E	# |---->Altered Functional_residue (Pr = 0.27) |
Pygocentrus_nattereri_csf1ra	D88E	# |---->Altered Macromolecular_binding (Pr = 0.27) |
Pygocentrus_nattereri_csf1ra	D88E	# | |---->Altered Protein_binding (Pr = 0.27) |
Pygocentrus_nattereri_csf1ra	D88E	# | |---->Altered Disordered_interface (Pr = 0.03) |
Pygocentrus_nattereri_csf1ra	D88E	# | | |
Pygocentrus_nattereri_csf1ra	D88E	# | |---->Altered Ordered_interface (Pr = 0.27) |
Pygocentrus_nattereri_csf1ra	D88E	# | |
Pygocentrus_nattereri_csf1ra	D88E	# |---->Altered Metal_binding (Pr = 0.12)<---------------------------------------------------------|
Pygocentrus_nattereri_csf1ra	D88E	# |
Pygocentrus_nattereri_csf1ra	D88E	# |---->Altered PTM_site (Pr = 0.10)
Pygocentrus_nattereri_csf1ra	V101M	0.285	Altered PPI_residue (Pr = 0.28 | P = 0.04); Gain of Relative_solvent_accessibility (Pr = 0.24 | P = 0.04); Loss of N-linked_glycosylation at N104 (Pr = 0.22 | P = 2.4e-03); Gain of Disulfide_linkage at C100 (Pr = 0.12 | P = 0.04); Altered Stability (Pr = 0.10 | P = 0.04)	Altered Motifs (ELME000120:Tyrosine-based sorting signal responsible for the interaction with mu subunit of AP (Adaptor Protein) complex; PS00008:N-myristoylation site)	Predicted conservation scores
Pygocentrus_nattereri_csf1ra	V101M	# Altered Effect (Pr = 0.28)
Pygocentrus_nattereri_csf1ra	V101M	# |---->Altered Motifs (ELME000120|PS00008)
Pygocentrus_nattereri_csf1ra	V101M	# |---->Altered Structure_and_dynamics (Pr = 0.25)-------------------------------------------------------|
Pygocentrus_nattereri_csf1ra	V101M	# | |---->Gain of Relative_solvent_accessibility (Pr = 0.24 | P = 0.04) |
Pygocentrus_nattereri_csf1ra	V101M	# | |---->Altered Secondary_structure (Pr = 0.25) |
Pygocentrus_nattereri_csf1ra	V101M	# | | |
Pygocentrus_nattereri_csf1ra	V101M	# | |---->Altered Stability_and_conformational_flexibility (Pr = 0.18) |
Pygocentrus_nattereri_csf1ra	V101M	# | | |---->Altered Stability (Pr = 0.10 | P = 0.04) |
Pygocentrus_nattereri_csf1ra	V101M	# | | |---->Gain of Disulfide_linkage at C100 (Pr = 0.12 | P = 0.04) |
Pygocentrus_nattereri_csf1ra	V101M	# | | |---->Altered Conformational_flexibility (Pr = 0.18) |
Pygocentrus_nattereri_csf1ra	V101M	# | | |
Pygocentrus_nattereri_csf1ra	V101M	# | |---->Altered Special_structural_signatures (Pr = 0.14) |
Pygocentrus_nattereri_csf1ra	V101M	# | |---->Altered Signal_peptide (Pr = 0.00) |
Pygocentrus_nattereri_csf1ra	V101M	# | | |
Pygocentrus_nattereri_csf1ra	V101M	# | |---->Altered Transmembrane_protein (Pr = 0.14) |
Pygocentrus_nattereri_csf1ra	V101M	# | |
Pygocentrus_nattereri_csf1ra	V101M	# |---->Altered Functional_residue (Pr = 0.28) |
Pygocentrus_nattereri_csf1ra	V101M	# |---->Altered Macromolecular_binding (Pr = 0.28) |
Pygocentrus_nattereri_csf1ra	V101M	# | |---->Altered Protein_binding (Pr = 0.28) |
Pygocentrus_nattereri_csf1ra	V101M	# | |---->Altered Disordered_interface (Pr = 0.10) |
Pygocentrus_nattereri_csf1ra	V101M	# | | |
Pygocentrus_nattereri_csf1ra	V101M	# | |---->Altered Ordered_interface (Pr = 0.28) |
Pygocentrus_nattereri_csf1ra	V101M	# | |---->Altered PPI_residue (Pr = 0.28 | P = 0.04) |
Pygocentrus_nattereri_csf1ra	V101M	# | |
Pygocentrus_nattereri_csf1ra	V101M	# |---->Altered Metal_binding (Pr = 0.14)<---------------------------------------------------------|
Pygocentrus_nattereri_csf1ra	V101M	# |
Pygocentrus_nattereri_csf1ra	V101M	# |---->Altered PTM_site (Pr = 0.22)
Pygocentrus_nattereri_csf1ra	V101M	# |---->Loss of N-linked_glycosylation at N104 (Pr = 0.22 | P = 2.4e-03)
Pygocentrus_nattereri_csf1ra	Q103H	0.308	Altered PPI_residue (Pr = 0.28 | P = 0.04); Gain of Nickel_binding at C100 (Pr = 0.24 | P = 0.01); Loss of Relative_solvent_accessibility (Pr = 0.24 | P = 0.04); Loss of N-linked_glycosylation at N104 (Pr = 0.22 | P = 2.2e-03); Altered Cytoplasmic_loop (Pr = 0.19 | P = 6.0e-03); Loss of Disulfide_linkage at C100 (Pr = 0.15 | P = 0.03)	Altered Motifs (ELME000070:Generic motif for N-glycosylation. It was shown that Trp - Asp - and Glu are uncommon before the Ser/Thr position (PMID-8626433). Efficient glycosylation usually occurs when ~60 residues or more separate the glycosylation acceptor site from the C-terminus.; ELME000084:GRB2-like Src Homology 2 (SH2) domains binding motif.; ELME000334:The LATS phosphorylation motif is recognised by the LATS kinases for Ser/Thr phosphorylation. Substrates are often found toward the end of the Hippo signalling pathway.)	Predicted conservation scores
Pygocentrus_nattereri_csf1ra	Q103H	# Altered Effect (Pr = 0.28)
Pygocentrus_nattereri_csf1ra	Q103H	# |---->Altered Motifs (ELME000070|ELME000084|ELME000334)
Pygocentrus_nattereri_csf1ra	Q103H	# |---->Altered Structure_and_dynamics (Pr = 0.25)-------------------------------------------------------|
Pygocentrus_nattereri_csf1ra	Q103H	# | |---->Loss of Relative_solvent_accessibility (Pr = 0.24 | P = 0.04) |
Pygocentrus_nattereri_csf1ra	Q103H	# | |---->Altered Secondary_structure (Pr = 0.25) |
Pygocentrus_nattereri_csf1ra	Q103H	# | | |
Pygocentrus_nattereri_csf1ra	Q103H	# | |---->Altered Stability_and_conformational_flexibility (Pr = 0.19) |
Pygocentrus_nattereri_csf1ra	Q103H	# | | |---->Loss of Disulfide_linkage at C100 (Pr = 0.15 | P = 0.03) |
Pygocentrus_nattereri_csf1ra	Q103H	# | | |---->Altered Conformational_flexibility (Pr = 0.19) |
Pygocentrus_nattereri_csf1ra	Q103H	# | | |
Pygocentrus_nattereri_csf1ra	Q103H	# | |---->Altered Special_structural_signatures (Pr = 0.19) |
Pygocentrus_nattereri_csf1ra	Q103H	# | |---->Altered Signal_peptide (Pr = 0.00) |
Pygocentrus_nattereri_csf1ra	Q103H	# | | |
Pygocentrus_nattereri_csf1ra	Q103H	# | |---->Altered Transmembrane_protein (Pr = 0.19) |
Pygocentrus_nattereri_csf1ra	Q103H	# | |---->Altered Non-cytoplasmic_loop (Pr = 0.19 | P = 6.0e-03) |
Pygocentrus_nattereri_csf1ra	Q103H	# | |
Pygocentrus_nattereri_csf1ra	Q103H	# |---->Altered Functional_residue (Pr = 0.28) |
Pygocentrus_nattereri_csf1ra	Q103H	# |---->Altered Macromolecular_binding (Pr = 0.28) |
Pygocentrus_nattereri_csf1ra	Q103H	# | |---->Altered Protein_binding (Pr = 0.28) |
Pygocentrus_nattereri_csf1ra	Q103H	# | |---->Altered Disordered_interface (Pr = 0.08) |
Pygocentrus_nattereri_csf1ra	Q103H	# | | |
Pygocentrus_nattereri_csf1ra	Q103H	# | |---->Altered Ordered_interface (Pr = 0.28) |
Pygocentrus_nattereri_csf1ra	Q103H	# | |---->Altered PPI_residue (Pr = 0.28 | P = 0.04) |
Pygocentrus_nattereri_csf1ra	Q103H	# | |
Pygocentrus_nattereri_csf1ra	Q103H	# |---->Altered Metal_binding (Pr = 0.24)<---------------------------------------------------------|
Pygocentrus_nattereri_csf1ra	Q103H	# | |---->Gain of Nickel_binding at C100 (Pr = 0.24 | P = 0.01)
Pygocentrus_nattereri_csf1ra	Q103H	# |
Pygocentrus_nattereri_csf1ra	Q103H	# |---->Altered PTM_site (Pr = 0.22)
Pygocentrus_nattereri_csf1ra	Q103H	# |---->Loss of N-linked_glycosylation at N104 (Pr = 0.22 | P = 2.2e-03)
Pygocentrus_nattereri_csf1ra	S108P	0.310	Altered PPI_residue (Pr = 0.32 | P = 0.01); Loss of Relative_solvent_accessibility (Pr = 0.25 | P = 0.03); Altered Cytoplasmic_loop (Pr = 0.24 | P = 1.6e-03); Gain of N-linked_glycosylation at N104 (Pr = 0.23 | P = 1.7e-03)	Altered Motifs (ELME000053:GSK3 phosphorylation recognition site; ELME000070:Generic motif for N-glycosylation. It was shown that Trp - Asp - and Glu are uncommon before the Ser/Thr position (PMID-8626433). Efficient glycosylation usually occurs when ~60 residues or more separate the glycosylation acceptor site from the C-terminus.; ELME000085:Glycosaminoglycan attachment site; ELME000173:Consensus derived from reported natural interactors which do not match the Mode 1 and Mode 2 ligands.)	Predicted conservation scores
Pygocentrus_nattereri_csf1ra	S108P	# Altered Effect (Pr = 0.32)
Pygocentrus_nattereri_csf1ra	S108P	# |---->Altered Motifs (ELME000053|ELME000070|ELME000085|ELME000173)
Pygocentrus_nattereri_csf1ra	S108P	# |---->Altered Structure_and_dynamics (Pr = 0.26)-------------------------------------------------------|
Pygocentrus_nattereri_csf1ra	S108P	# | |---->Loss of Relative_solvent_accessibility (Pr = 0.25 | P = 0.03) |
Pygocentrus_nattereri_csf1ra	S108P	# | |---->Altered Secondary_structure (Pr = 0.26) |
Pygocentrus_nattereri_csf1ra	S108P	# | | |
Pygocentrus_nattereri_csf1ra	S108P	# | |---->Altered Stability_and_conformational_flexibility (Pr = 0.20) |
Pygocentrus_nattereri_csf1ra	S108P	# | | |---->Altered Conformational_flexibility (Pr = 0.20) |
Pygocentrus_nattereri_csf1ra	S108P	# | | |
Pygocentrus_nattereri_csf1ra	S108P	# | |---->Altered Special_structural_signatures (Pr = 0.24) |
Pygocentrus_nattereri_csf1ra	S108P	# | |---->Altered Signal_peptide (Pr = 0.00) |
Pygocentrus_nattereri_csf1ra	S108P	# | | |
Pygocentrus_nattereri_csf1ra	S108P	# | |---->Altered Transmembrane_protein (Pr = 0.24) |
Pygocentrus_nattereri_csf1ra	S108P	# | |---->Altered Non-cytoplasmic_loop (Pr = 0.24 | P = 1.6e-03) |
Pygocentrus_nattereri_csf1ra	S108P	# | |
Pygocentrus_nattereri_csf1ra	S108P	# |---->Altered Functional_residue (Pr = 0.32) |
Pygocentrus_nattereri_csf1ra	S108P	# |---->Altered Macromolecular_binding (Pr = 0.32) |
Pygocentrus_nattereri_csf1ra	S108P	# | |---->Altered Protein_binding (Pr = 0.32) |
Pygocentrus_nattereri_csf1ra	S108P	# | |---->Altered Disordered_interface (Pr = 0.03) |
Pygocentrus_nattereri_csf1ra	S108P	# | | |
Pygocentrus_nattereri_csf1ra	S108P	# | |---->Altered Ordered_interface (Pr = 0.32) |
Pygocentrus_nattereri_csf1ra	S108P	# | |---->Altered PPI_residue (Pr = 0.32 | P = 0.01) |
Pygocentrus_nattereri_csf1ra	S108P	# | |
Pygocentrus_nattereri_csf1ra	S108P	# |---->Altered Metal_binding (Pr = 0.08)<---------------------------------------------------------|
Pygocentrus_nattereri_csf1ra	S108P	# |
Pygocentrus_nattereri_csf1ra	S108P	# |---->Altered PTM_site (Pr = 0.23)
Pygocentrus_nattereri_csf1ra	S108P	# |---->Gain of N-linked_glycosylation at N104 (Pr = 0.23 | P = 1.7e-03)
Pygocentrus_nattereri_csf1ra	N126K	0.462	Altered Cytoplasmic_loop (Pr = 0.28 | P = 4.6e-04)	Altered Motifs (ELME000106:Substrate recognition site that interacts with cyclin and thereby increases phosphorylation by cyclin/cdk complexes. Predicted proteins should have a CDK phosphorylation site. Also used by cyclin/cdk inhibitors.; ELME000137:Protein phosphatase 1 catalytic subunit (PP1c) interacting motif binds targeting proteins that dock to the substrate for dephosphorylation. The motif defined is [RK]{0 -1}[VI][^P][FW].; ELME000146:Subtilisin/kexin isozyme-1 (SKI1) cleavage site ([RK]-X-[hydrophobic]-[LTKF]-|-X))	Predicted conservation scores
Pygocentrus_nattereri_csf1ra	N126K	# Altered Effect (Pr = 0.28)
Pygocentrus_nattereri_csf1ra	N126K	# |---->Altered Motifs (ELME000106|ELME000137|ELME000146)
Pygocentrus_nattereri_csf1ra	N126K	# |---->Altered Structure_and_dynamics (Pr = 0.28)-------------------------------------------------------|
Pygocentrus_nattereri_csf1ra	N126K	# | |---->Altered Secondary_structure (Pr = 0.26) |
Pygocentrus_nattereri_csf1ra	N126K	# | | |
Pygocentrus_nattereri_csf1ra	N126K	# | |---->Altered Stability_and_conformational_flexibility (Pr = 0.20) |
Pygocentrus_nattereri_csf1ra	N126K	# | | |---->Altered Conformational_flexibility (Pr = 0.20) |
Pygocentrus_nattereri_csf1ra	N126K	# | | |
Pygocentrus_nattereri_csf1ra	N126K	# | |---->Altered Special_structural_signatures (Pr = 0.28) |
Pygocentrus_nattereri_csf1ra	N126K	# | |---->Altered Signal_peptide (Pr = 0.00) |
Pygocentrus_nattereri_csf1ra	N126K	# | | |
Pygocentrus_nattereri_csf1ra	N126K	# | |---->Altered Transmembrane_protein (Pr = 0.28) |
Pygocentrus_nattereri_csf1ra	N126K	# | |---->Altered Non-cytoplasmic_loop (Pr = 0.28 | P = 4.6e-04) |
Pygocentrus_nattereri_csf1ra	N126K	# | |
Pygocentrus_nattereri_csf1ra	N126K	# |---->Altered Functional_residue (Pr = 0.17) |
Pygocentrus_nattereri_csf1ra	N126K	# |---->Altered Macromolecular_binding (Pr = 0.13) |
Pygocentrus_nattereri_csf1ra	N126K	# | |---->Altered Protein_binding (Pr = 0.13) |
Pygocentrus_nattereri_csf1ra	N126K	# | |---->Altered Disordered_interface (Pr = 0.02) |
Pygocentrus_nattereri_csf1ra	N126K	# | | |
Pygocentrus_nattereri_csf1ra	N126K	# | |---->Altered Ordered_interface (Pr = 0.13) |
Pygocentrus_nattereri_csf1ra	N126K	# | |
Pygocentrus_nattereri_csf1ra	N126K	# |---->Altered Metal_binding (Pr = 0.08)<---------------------------------------------------------|
Pygocentrus_nattereri_csf1ra	N126K	# |
Pygocentrus_nattereri_csf1ra	N126K	# |---->Altered PTM_site (Pr = 0.17)
Pygocentrus_nattereri_csf1ra	T131S	0.100	Gain of Intrinsic_disorder (Pr = 0.30 | P = 0.05); Altered Cytoplasmic_loop (Pr = 0.25 | P = 1.3e-03); Gain of ADP-ribosylation at R136 (Pr = 0.20 | P = 0.03)	Altered Motifs (ELME000053:GSK3 phosphorylation recognition site; ELME000063:CK1 phosphorylation site; ELME000136:The Class IV WW domain interaction motif is recognised primarily by the Pin1 phosphorylation-dependent prolyl isomerase.; ELME000159:Proline-Directed Kinase (e.g. MAPK) phosphorylation site in higher eukaryotes.; ELME000289:The TPxxS phospho-dependent degron binds the FBW7 F box proteins of the SCF (Skp1_Cullin-Fbox) complex.; ELME000333:Motif that mediates binding to SUMO proteins non-covalently.; ELME000358:Phospho-dependent motif that mediates docking of CDK substrates and regulators to cyclin-CDK-bound Cks1.)	Predicted conservation scores
Pygocentrus_nattereri_csf1ra	T131S	# Altered Effect (Pr = 0.30)
Pygocentrus_nattereri_csf1ra	T131S	# |---->Altered Motifs (ELME000053|ELME000063|ELME000136|ELME000159|ELME000289|ELME000333|ELME000358)
Pygocentrus_nattereri_csf1ra	T131S	# |---->Altered Structure_and_dynamics (Pr = 0.30)-------------------------------------------------------|
Pygocentrus_nattereri_csf1ra	T131S	# | |---->Altered Secondary_structure (Pr = 0.25) |
Pygocentrus_nattereri_csf1ra	T131S	# | | |
Pygocentrus_nattereri_csf1ra	T131S	# | |---->Altered Stability_and_conformational_flexibility (Pr = 0.30) |
Pygocentrus_nattereri_csf1ra	T131S	# | | |---->Altered Conformational_flexibility (Pr = 0.30) |
Pygocentrus_nattereri_csf1ra	T131S	# | | |---->Gain of Intrinsic_disorder (Pr = 0.30 | P = 0.05) |
Pygocentrus_nattereri_csf1ra	T131S	# | | |
Pygocentrus_nattereri_csf1ra	T131S	# | |---->Altered Special_structural_signatures (Pr = 0.25) |
Pygocentrus_nattereri_csf1ra	T131S	# | |---->Altered Signal_peptide (Pr = 0.00) |
Pygocentrus_nattereri_csf1ra	T131S	# | | |
Pygocentrus_nattereri_csf1ra	T131S	# | |---->Altered Transmembrane_protein (Pr = 0.25) |
Pygocentrus_nattereri_csf1ra	T131S	# | |---->Altered Non-cytoplasmic_loop (Pr = 0.25 | P = 1.3e-03) |
Pygocentrus_nattereri_csf1ra	T131S	# | |
Pygocentrus_nattereri_csf1ra	T131S	# |---->Altered Functional_residue (Pr = 0.20) |
Pygocentrus_nattereri_csf1ra	T131S	# |---->Altered Macromolecular_binding (Pr = 0.12) |
Pygocentrus_nattereri_csf1ra	T131S	# | |---->Altered Protein_binding (Pr = 0.12) |
Pygocentrus_nattereri_csf1ra	T131S	# | |---->Altered Disordered_interface (Pr = 0.02) |
Pygocentrus_nattereri_csf1ra	T131S	# | | |
Pygocentrus_nattereri_csf1ra	T131S	# | |---->Altered Ordered_interface (Pr = 0.12) |
Pygocentrus_nattereri_csf1ra	T131S	# | |
Pygocentrus_nattereri_csf1ra	T131S	# |---->Altered Metal_binding (Pr = 0.01)<---------------------------------------------------------|
Pygocentrus_nattereri_csf1ra	T131S	# |
Pygocentrus_nattereri_csf1ra	T131S	# |---->Altered PTM_site (Pr = 0.20)
Pygocentrus_nattereri_csf1ra	T131S	# |---->Gain of ADP-ribosylation at R136 (Pr = 0.20 | P = 0.03)
Pygocentrus_nattereri_csf1ra	S133F	0.206	Altered Cytoplasmic_loop (Pr = 0.29 | P = 3.8e-04); Loss of ADP-ribosylation at R136 (Pr = 0.20 | P = 0.04); Gain of Proteolytic_cleavage at R136 (Pr = 0.11 | P = 0.04)	Altered Motifs (ELME000053:GSK3 phosphorylation recognition site; ELME000136:The Class IV WW domain interaction motif is recognised primarily by the Pin1 phosphorylation-dependent prolyl isomerase.; ELME000159:Proline-Directed Kinase (e.g. MAPK) phosphorylation site in higher eukaryotes.; ELME000239:The USP7 NTD domain binding motif variant based on the MDM2 and P53 interactions.; ELME000289:The TPxxS phospho-dependent degron binds the FBW7 F box proteins of the SCF (Skp1_Cullin-Fbox) complex.; ELME000328:Fxxx[WF] motifs are present in Pex19 and S. cerevisiae Pex5 cytosolic receptors that bind to peroxisomal membrane docking member - Pex14; ELME000358:Phospho-dependent motif that mediates docking of CDK substrates and regulators to cyclin-CDK-bound Cks1.)	Predicted conservation scores
Pygocentrus_nattereri_csf1ra	S133F	# Altered Effect (Pr = 0.31)
Pygocentrus_nattereri_csf1ra	S133F	# |---->Altered Motifs (ELME000053|ELME000136|ELME000159|ELME000239|ELME000289|ELME000328|ELME000358)
Pygocentrus_nattereri_csf1ra	S133F	# |---->Altered Structure_and_dynamics (Pr = 0.31)-------------------------------------------------------|
Pygocentrus_nattereri_csf1ra	S133F	# | |---->Altered Secondary_structure (Pr = 0.25) |
Pygocentrus_nattereri_csf1ra	S133F	# | | |
Pygocentrus_nattereri_csf1ra	S133F	# | |---->Altered Stability_and_conformational_flexibility (Pr = 0.31) |
Pygocentrus_nattereri_csf1ra	S133F	# | | |---->Altered Conformational_flexibility (Pr = 0.31) |
Pygocentrus_nattereri_csf1ra	S133F	# | | |
Pygocentrus_nattereri_csf1ra	S133F	# | |---->Altered Special_structural_signatures (Pr = 0.29) |
Pygocentrus_nattereri_csf1ra	S133F	# | |---->Altered Signal_peptide (Pr = 0.00) |
Pygocentrus_nattereri_csf1ra	S133F	# | | |
Pygocentrus_nattereri_csf1ra	S133F	# | |---->Altered Transmembrane_protein (Pr = 0.29) |
Pygocentrus_nattereri_csf1ra	S133F	# | |---->Altered Non-cytoplasmic_loop (Pr = 0.29 | P = 3.8e-04) |
Pygocentrus_nattereri_csf1ra	S133F	# | |
Pygocentrus_nattereri_csf1ra	S133F	# |---->Altered Functional_residue (Pr = 0.20) |
Pygocentrus_nattereri_csf1ra	S133F	# |---->Altered Macromolecular_binding (Pr = 0.12) |
Pygocentrus_nattereri_csf1ra	S133F	# | |---->Altered Protein_binding (Pr = 0.12) |
Pygocentrus_nattereri_csf1ra	S133F	# | |---->Altered Disordered_interface (Pr = 0.02) |
Pygocentrus_nattereri_csf1ra	S133F	# | | |
Pygocentrus_nattereri_csf1ra	S133F	# | |---->Altered Ordered_interface (Pr = 0.12) |
Pygocentrus_nattereri_csf1ra	S133F	# | |
Pygocentrus_nattereri_csf1ra	S133F	# |---->Altered Metal_binding (Pr = 0.01)<---------------------------------------------------------|
Pygocentrus_nattereri_csf1ra	S133F	# |
Pygocentrus_nattereri_csf1ra	S133F	# |---->Altered PTM_site (Pr = 0.20)
Pygocentrus_nattereri_csf1ra	S133F	# |---->Loss of ADP-ribosylation at R136 (Pr = 0.20 | P = 0.04)
Pygocentrus_nattereri_csf1ra	S133F	# |---->Gain of Proteolytic_cleavage at R136 (Pr = 0.11 | P = 0.04)
Pygocentrus_nattereri_csf1ra	S135L	0.160	Altered Cytoplasmic_loop (Pr = 0.28 | P = 4.4e-04); Loss of ADP-ribosylation at R136 (Pr = 0.20 | P = 0.04); Gain of Proteolytic_cleavage at R136 (Pr = 0.12 | P = 0.03)	Altered Motifs (ELME000053:GSK3 phosphorylation recognition site; ELME000239:The USP7 NTD domain binding motif variant based on the MDM2 and P53 interactions.; ELME000289:The TPxxS phospho-dependent degron binds the FBW7 F box proteins of the SCF (Skp1_Cullin-Fbox) complex.; ELME000313:The WH2 motif is of variable length (16-19 amino acids) binding to the hydrophobic cleft formed by actin's subdomains 1 and 3. At the N-terminus it forms an alpha-helix followed by a flexible loop stabilised upon actin binding.; PS00005:Protein kinase C phosphorylation site)	Predicted conservation scores
Pygocentrus_nattereri_csf1ra	S135L	# Altered Effect (Pr = 0.32)
Pygocentrus_nattereri_csf1ra	S135L	# |---->Altered Motifs (ELME000053|ELME000239|ELME000289|ELME000313|PS00005)
Pygocentrus_nattereri_csf1ra	S135L	# |---->Altered Structure_and_dynamics (Pr = 0.32)-------------------------------------------------------|
Pygocentrus_nattereri_csf1ra	S135L	# | |---->Altered Secondary_structure (Pr = 0.25) |
Pygocentrus_nattereri_csf1ra	S135L	# | | |
Pygocentrus_nattereri_csf1ra	S135L	# | |---->Altered Stability_and_conformational_flexibility (Pr = 0.32) |
Pygocentrus_nattereri_csf1ra	S135L	# | | |---->Altered Conformational_flexibility (Pr = 0.32) |
Pygocentrus_nattereri_csf1ra	S135L	# | | |
Pygocentrus_nattereri_csf1ra	S135L	# | |---->Altered Special_structural_signatures (Pr = 0.28) |
Pygocentrus_nattereri_csf1ra	S135L	# | |---->Altered Signal_peptide (Pr = 0.00) |
Pygocentrus_nattereri_csf1ra	S135L	# | | |
Pygocentrus_nattereri_csf1ra	S135L	# | |---->Altered Transmembrane_protein (Pr = 0.28) |
Pygocentrus_nattereri_csf1ra	S135L	# | |---->Altered Non-cytoplasmic_loop (Pr = 0.28 | P = 4.4e-04) |
Pygocentrus_nattereri_csf1ra	S135L	# | |
Pygocentrus_nattereri_csf1ra	S135L	# |---->Altered Functional_residue (Pr = 0.20) |
Pygocentrus_nattereri_csf1ra	S135L	# |---->Altered Macromolecular_binding (Pr = 0.12) |
Pygocentrus_nattereri_csf1ra	S135L	# | |---->Altered Protein_binding (Pr = 0.12) |
Pygocentrus_nattereri_csf1ra	S135L	# | |---->Altered Disordered_interface (Pr = 0.02) |
Pygocentrus_nattereri_csf1ra	S135L	# | | |
Pygocentrus_nattereri_csf1ra	S135L	# | |---->Altered Ordered_interface (Pr = 0.12) |
Pygocentrus_nattereri_csf1ra	S135L	# | |
Pygocentrus_nattereri_csf1ra	S135L	# |---->Altered Metal_binding (Pr = 0.01)<---------------------------------------------------------|
Pygocentrus_nattereri_csf1ra	S135L	# |
Pygocentrus_nattereri_csf1ra	S135L	# |---->Altered PTM_site (Pr = 0.20)
Pygocentrus_nattereri_csf1ra	S135L	# |---->Loss of ADP-ribosylation at R136 (Pr = 0.20 | P = 0.04)
Pygocentrus_nattereri_csf1ra	S135L	# |---->Gain of Proteolytic_cleavage at R136 (Pr = 0.12 | P = 0.03)
Pygocentrus_nattereri_csf1ra	V146A	0.246	Altered Cytoplasmic_loop (Pr = 0.31 | P = 1.3e-04); Loss of Zinc_binding at C150 (Pr = 0.26 | P = 0.02); Gain of Disulfide_linkage at C150 (Pr = 0.25 | P = 6.9e-03); Altered Stability (Pr = 0.22 | P = 0.01)	Altered Motifs (ELME000155:This is the motif recognized by those SH3 domains with a non-canonical class I recognition specificity; ELME000233:MAPK interacting molecules (e.g. MAPKKs - substrates - phosphatases) carry docking motif that help to regulate specific interaction in the MAPK cascade. The classic motif approximates (R/K)xxxx#x# where # is a hydrophobic residue.; ELME000335:Inverted version of LIG_SUMO_SBM_1 that mediates binding to SUMO proteins non-covalently.)	Predicted conservation scores
Pygocentrus_nattereri_csf1ra	V146A	# Altered Effect (Pr = 0.31)
Pygocentrus_nattereri_csf1ra	V146A	# |---->Altered Motifs (ELME000155|ELME000233|ELME000335)
Pygocentrus_nattereri_csf1ra	V146A	# |---->Altered Structure_and_dynamics (Pr = 0.31)-------------------------------------------------------|
Pygocentrus_nattereri_csf1ra	V146A	# | |---->Altered Secondary_structure (Pr = 0.25) |
Pygocentrus_nattereri_csf1ra	V146A	# | | |
Pygocentrus_nattereri_csf1ra	V146A	# | |---->Altered Stability_and_conformational_flexibility (Pr = 0.25) |
Pygocentrus_nattereri_csf1ra	V146A	# | | |---->Altered Stability (Pr = 0.22 | P = 0.01) |
Pygocentrus_nattereri_csf1ra	V146A	# | | |---->Gain of Disulfide_linkage at C150 (Pr = 0.25 | P = 6.9e-03) |
Pygocentrus_nattereri_csf1ra	V146A	# | | |---->Altered Conformational_flexibility (Pr = 0.25) |
Pygocentrus_nattereri_csf1ra	V146A	# | | |
Pygocentrus_nattereri_csf1ra	V146A	# | |---->Altered Special_structural_signatures (Pr = 0.31) |
Pygocentrus_nattereri_csf1ra	V146A	# | |---->Altered Signal_peptide (Pr = 0.00) |
Pygocentrus_nattereri_csf1ra	V146A	# | | |
Pygocentrus_nattereri_csf1ra	V146A	# | |---->Altered Transmembrane_protein (Pr = 0.31) |
Pygocentrus_nattereri_csf1ra	V146A	# | |---->Altered Non-cytoplasmic_loop (Pr = 0.31 | P = 1.3e-04) |
Pygocentrus_nattereri_csf1ra	V146A	# | |
Pygocentrus_nattereri_csf1ra	V146A	# |---->Altered Functional_residue (Pr = 0.26) |
Pygocentrus_nattereri_csf1ra	V146A	# |---->Altered Macromolecular_binding (Pr = 0.20) |
Pygocentrus_nattereri_csf1ra	V146A	# | |---->Altered Protein_binding (Pr = 0.20) |
Pygocentrus_nattereri_csf1ra	V146A	# | |---->Altered Disordered_interface (Pr = 0.20) |
Pygocentrus_nattereri_csf1ra	V146A	# | | |
Pygocentrus_nattereri_csf1ra	V146A	# | |---->Altered Ordered_interface (Pr = 0.12) |
Pygocentrus_nattereri_csf1ra	V146A	# | |
Pygocentrus_nattereri_csf1ra	V146A	# |---->Altered Metal_binding (Pr = 0.26)<---------------------------------------------------------|
Pygocentrus_nattereri_csf1ra	V146A	# | |---->Loss of Zinc_binding at C150 (Pr = 0.26 | P = 0.02)
Pygocentrus_nattereri_csf1ra	V146A	# |
Pygocentrus_nattereri_csf1ra	V146A	# |---->Altered PTM_site (Pr = 0.12)
Pygocentrus_nattereri_csf1ra	L147I	0.107	Gain of Strand (Pr = 0.27 | P = 0.03); Gain of Disulfide_linkage at C150 (Pr = 0.26 | P = 4.0e-03); Altered Cytoplasmic_loop (Pr = 0.26 | P = 1.0e-03); Altered Stability (Pr = 0.10 | P = 0.04)	Altered Motifs (ELME000155:This is the motif recognized by those SH3 domains with a non-canonical class I recognition specificity; ELME000233:MAPK interacting molecules (e.g. MAPKKs - substrates - phosphatases) carry docking motif that help to regulate specific interaction in the MAPK cascade. The classic motif approximates (R/K)xxxx#x# where # is a hydrophobic residue.; ELME000335:Inverted version of LIG_SUMO_SBM_1 that mediates binding to SUMO proteins non-covalently.)	Predicted conservation scores
Pygocentrus_nattereri_csf1ra	L147I	# Altered Effect (Pr = 0.27)
Pygocentrus_nattereri_csf1ra	L147I	# |---->Altered Motifs (ELME000155|ELME000233|ELME000335)
Pygocentrus_nattereri_csf1ra	L147I	# |---->Altered Structure_and_dynamics (Pr = 0.27)-------------------------------------------------------|
Pygocentrus_nattereri_csf1ra	L147I	# | |---->Altered Secondary_structure (Pr = 0.27) |
Pygocentrus_nattereri_csf1ra	L147I	# | | |---->Gain of Strand (Pr = 0.27 | P = 0.03) |
Pygocentrus_nattereri_csf1ra	L147I	# | | |
Pygocentrus_nattereri_csf1ra	L147I	# | |---->Altered Stability_and_conformational_flexibility (Pr = 0.26) |
Pygocentrus_nattereri_csf1ra	L147I	# | | |---->Altered Stability (Pr = 0.10 | P = 0.04) |
Pygocentrus_nattereri_csf1ra	L147I	# | | |---->Gain of Disulfide_linkage at C150 (Pr = 0.26 | P = 4.0e-03) |
Pygocentrus_nattereri_csf1ra	L147I	# | | |---->Altered Conformational_flexibility (Pr = 0.23) |
Pygocentrus_nattereri_csf1ra	L147I	# | | |
Pygocentrus_nattereri_csf1ra	L147I	# | |---->Altered Special_structural_signatures (Pr = 0.26) |
Pygocentrus_nattereri_csf1ra	L147I	# | |---->Altered Signal_peptide (Pr = 0.00) |
Pygocentrus_nattereri_csf1ra	L147I	# | | |
Pygocentrus_nattereri_csf1ra	L147I	# | |---->Altered Transmembrane_protein (Pr = 0.26) |
Pygocentrus_nattereri_csf1ra	L147I	# | |---->Altered Non-cytoplasmic_loop (Pr = 0.26 | P = 1.0e-03) |
Pygocentrus_nattereri_csf1ra	L147I	# | |
Pygocentrus_nattereri_csf1ra	L147I	# |---->Altered Functional_residue (Pr = 0.22) |
Pygocentrus_nattereri_csf1ra	L147I	# |---->Altered Macromolecular_binding (Pr = 0.18) |
Pygocentrus_nattereri_csf1ra	L147I	# | |---->Altered Protein_binding (Pr = 0.18) |
Pygocentrus_nattereri_csf1ra	L147I	# | |---->Altered Disordered_interface (Pr = 0.18) |
Pygocentrus_nattereri_csf1ra	L147I	# | | |
Pygocentrus_nattereri_csf1ra	L147I	# | |---->Altered Ordered_interface (Pr = 0.14) |
Pygocentrus_nattereri_csf1ra	L147I	# | |
Pygocentrus_nattereri_csf1ra	L147I	# |---->Altered Metal_binding (Pr = 0.22)<---------------------------------------------------------|
Pygocentrus_nattereri_csf1ra	L147I	# |
Pygocentrus_nattereri_csf1ra	L147I	# |---->Altered PTM_site (Pr = 0.06)
Pygocentrus_nattereri_csf1ra	I160V	0.054	Altered Cytoplasmic_loop (Pr = 0.29 | P = 3.9e-04); Loss of Strand (Pr = 0.26 | P = 0.04)	Altered Motifs (None)	Predicted conservation scores
Pygocentrus_nattereri_csf1ra	I160V	# Altered Effect (Pr = 0.29)
Pygocentrus_nattereri_csf1ra	I160V	# |---->Altered Motifs (None)
Pygocentrus_nattereri_csf1ra	I160V	# |---->Altered Structure_and_dynamics (Pr = 0.29)-------------------------------------------------------|
Pygocentrus_nattereri_csf1ra	I160V	# | |---->Altered Secondary_structure (Pr = 0.26) |
Pygocentrus_nattereri_csf1ra	I160V	# | | |---->Loss of Strand (Pr = 0.26 | P = 0.04) |
Pygocentrus_nattereri_csf1ra	I160V	# | | |
Pygocentrus_nattereri_csf1ra	I160V	# | |---->Altered Stability_and_conformational_flexibility (Pr = 0.28) |
Pygocentrus_nattereri_csf1ra	I160V	# | | |---->Altered Conformational_flexibility (Pr = 0.28) |
Pygocentrus_nattereri_csf1ra	I160V	# | | |
Pygocentrus_nattereri_csf1ra	I160V	# | |---->Altered Special_structural_signatures (Pr = 0.29) |
Pygocentrus_nattereri_csf1ra	I160V	# | |---->Altered Signal_peptide (Pr = 0.00) |
Pygocentrus_nattereri_csf1ra	I160V	# | | |
Pygocentrus_nattereri_csf1ra	I160V	# | |---->Altered Transmembrane_protein (Pr = 0.29) |
Pygocentrus_nattereri_csf1ra	I160V	# | |---->Altered Non-cytoplasmic_loop (Pr = 0.29 | P = 3.9e-04) |
Pygocentrus_nattereri_csf1ra	I160V	# | |
Pygocentrus_nattereri_csf1ra	I160V	# |---->Altered Functional_residue (Pr = 0.21) |
Pygocentrus_nattereri_csf1ra	I160V	# |---->Altered Macromolecular_binding (Pr = 0.21) |
Pygocentrus_nattereri_csf1ra	I160V	# | |---->Altered Protein_binding (Pr = 0.21) |
Pygocentrus_nattereri_csf1ra	I160V	# | |---->Altered Disordered_interface (Pr = 0.21) |
Pygocentrus_nattereri_csf1ra	I160V	# | | |
Pygocentrus_nattereri_csf1ra	I160V	# | |---->Altered Ordered_interface (Pr = 0.07) |
Pygocentrus_nattereri_csf1ra	I160V	# | |
Pygocentrus_nattereri_csf1ra	I160V	# |---->Altered Metal_binding (Pr = 0.03)<---------------------------------------------------------|
Pygocentrus_nattereri_csf1ra	I160V	# |
Pygocentrus_nattereri_csf1ra	I160V	# |---->Altered PTM_site (Pr = 0.14)
Pygocentrus_nattereri_csf1ra	P177S	0.193	Gain of Strand (Pr = 0.30 | P = 2.1e-03); Altered Cytoplasmic_loop (Pr = 0.29 | P = 3.1e-04); Loss of B-factor (Pr = 0.27 | P = 0.03); Gain of N-linked_glycosylation at N180 (Pr = 0.14 | P = 6.7e-03)	Altered Motifs (ELME000053:GSK3 phosphorylation recognition site; ELME000085:Glycosaminoglycan attachment site)	Predicted conservation scores
Pygocentrus_nattereri_csf1ra	P177S	# Altered Effect (Pr = 0.30)
Pygocentrus_nattereri_csf1ra	P177S	# |---->Altered Motifs (ELME000053|ELME000085)
Pygocentrus_nattereri_csf1ra	P177S	# |---->Altered Structure_and_dynamics (Pr = 0.30)-------------------------------------------------------|
Pygocentrus_nattereri_csf1ra	P177S	# | |---->Altered Secondary_structure (Pr = 0.30) |
Pygocentrus_nattereri_csf1ra	P177S	# | | |---->Gain of Strand (Pr = 0.30 | P = 2.1e-03) |
Pygocentrus_nattereri_csf1ra	P177S	# | | |
Pygocentrus_nattereri_csf1ra	P177S	# | |---->Altered Stability_and_conformational_flexibility (Pr = 0.27) |
Pygocentrus_nattereri_csf1ra	P177S	# | | |---->Altered Conformational_flexibility (Pr = 0.27) |
Pygocentrus_nattereri_csf1ra	P177S	# | | |---->Loss of B-factor (Pr = 0.27 | P = 0.03) |
Pygocentrus_nattereri_csf1ra	P177S	# | | |
Pygocentrus_nattereri_csf1ra	P177S	# | |---->Altered Special_structural_signatures (Pr = 0.29) |
Pygocentrus_nattereri_csf1ra	P177S	# | |---->Altered Signal_peptide (Pr = 0.00) |
Pygocentrus_nattereri_csf1ra	P177S	# | | |
Pygocentrus_nattereri_csf1ra	P177S	# | |---->Altered Transmembrane_protein (Pr = 0.29) |
Pygocentrus_nattereri_csf1ra	P177S	# | |---->Altered Non-cytoplasmic_loop (Pr = 0.29 | P = 3.1e-04) |
Pygocentrus_nattereri_csf1ra	P177S	# | |
Pygocentrus_nattereri_csf1ra	P177S	# |---->Altered Functional_residue (Pr = 0.14) |
Pygocentrus_nattereri_csf1ra	P177S	# |---->Altered Macromolecular_binding (Pr = 0.13) |
Pygocentrus_nattereri_csf1ra	P177S	# | |---->Altered Protein_binding (Pr = 0.13) |
Pygocentrus_nattereri_csf1ra	P177S	# | |---->Altered Disordered_interface (Pr = 0.10) |
Pygocentrus_nattereri_csf1ra	P177S	# | | |
Pygocentrus_nattereri_csf1ra	P177S	# | |---->Altered Ordered_interface (Pr = 0.13) |
Pygocentrus_nattereri_csf1ra	P177S	# | |
Pygocentrus_nattereri_csf1ra	P177S	# |---->Altered Metal_binding (Pr = 0.04)<---------------------------------------------------------|
Pygocentrus_nattereri_csf1ra	P177S	# |
Pygocentrus_nattereri_csf1ra	P177S	# |---->Altered PTM_site (Pr = 0.14)
Pygocentrus_nattereri_csf1ra	P177S	# |---->Gain of N-linked_glycosylation at N180 (Pr = 0.14 | P = 6.7e-03)
Pygocentrus_nattereri_csf1ra	I181M	0.397	Gain of Intrinsic_disorder (Pr = 0.38 | P = 0.01); Loss of Strand (Pr = 0.27 | P = 0.01); Altered Cytoplasmic_loop (Pr = 0.27 | P = 6.7e-04); Gain of B-factor (Pr = 0.25 | P = 0.04); Loss of N-linked_glycosylation at N180 (Pr = 0.13 | P = 8.7e-03); Altered Stability (Pr = 0.12 | P = 0.03)	Altered Motifs (ELME000070:Generic motif for N-glycosylation. It was shown that Trp - Asp - and Glu are uncommon before the Ser/Thr position (PMID-8626433). Efficient glycosylation usually occurs when ~60 residues or more separate the glycosylation acceptor site from the C-terminus.; PS00001:N-glycosylation site; PS00008:N-myristoylation site)	Predicted conservation scores
Pygocentrus_nattereri_csf1ra	I181M	# Altered Effect (Pr = 0.38)
Pygocentrus_nattereri_csf1ra	I181M	# |---->Altered Motifs (ELME000070|PS00001|PS00008)
Pygocentrus_nattereri_csf1ra	I181M	# |---->Altered Structure_and_dynamics (Pr = 0.38)-------------------------------------------------------|
Pygocentrus_nattereri_csf1ra	I181M	# | |---->Altered Secondary_structure (Pr = 0.27) |
Pygocentrus_nattereri_csf1ra	I181M	# | | |---->Loss of Strand (Pr = 0.27 | P = 0.01) |
Pygocentrus_nattereri_csf1ra	I181M	# | | |
Pygocentrus_nattereri_csf1ra	I181M	# | |---->Altered Stability_and_conformational_flexibility (Pr = 0.38) |
Pygocentrus_nattereri_csf1ra	I181M	# | | |---->Altered Stability (Pr = 0.12 | P = 0.03) |
Pygocentrus_nattereri_csf1ra	I181M	# | | |---->Altered Conformational_flexibility (Pr = 0.38) |
Pygocentrus_nattereri_csf1ra	I181M	# | | |---->Gain of Intrinsic_disorder (Pr = 0.38 | P = 0.01) |
Pygocentrus_nattereri_csf1ra	I181M	# | | |---->Gain of B-factor (Pr = 0.25 | P = 0.04) |
Pygocentrus_nattereri_csf1ra	I181M	# | | |
Pygocentrus_nattereri_csf1ra	I181M	# | |---->Altered Special_structural_signatures (Pr = 0.27) |
Pygocentrus_nattereri_csf1ra	I181M	# | |---->Altered Signal_peptide (Pr = 0.00) |
Pygocentrus_nattereri_csf1ra	I181M	# | | |
Pygocentrus_nattereri_csf1ra	I181M	# | |---->Altered Transmembrane_protein (Pr = 0.27) |
Pygocentrus_nattereri_csf1ra	I181M	# | |---->Altered Non-cytoplasmic_loop (Pr = 0.27 | P = 6.7e-04) |
Pygocentrus_nattereri_csf1ra	I181M	# | |
Pygocentrus_nattereri_csf1ra	I181M	# |---->Altered Functional_residue (Pr = 0.20) |
Pygocentrus_nattereri_csf1ra	I181M	# |---->Altered Macromolecular_binding (Pr = 0.20) |
Pygocentrus_nattereri_csf1ra	I181M	# | |---->Altered Protein_binding (Pr = 0.20) |
Pygocentrus_nattereri_csf1ra	I181M	# | |---->Altered Disordered_interface (Pr = 0.10) |
Pygocentrus_nattereri_csf1ra	I181M	# | | |
Pygocentrus_nattereri_csf1ra	I181M	# | |---->Altered Ordered_interface (Pr = 0.20) |
Pygocentrus_nattereri_csf1ra	I181M	# | |
Pygocentrus_nattereri_csf1ra	I181M	# |---->Altered Metal_binding (Pr = 0.09)<---------------------------------------------------------|
Pygocentrus_nattereri_csf1ra	I181M	# |
Pygocentrus_nattereri_csf1ra	I181M	# |---->Altered PTM_site (Pr = 0.13)
Pygocentrus_nattereri_csf1ra	I181M	# |---->Loss of N-linked_glycosylation at N180 (Pr = 0.13 | P = 8.7e-03)
Pygocentrus_nattereri_csf1ra	R207K	0.194	Loss of ADP-ribosylation at R207 (Pr = 0.24 | P = 0.01); Gain of Disulfide_linkage at C204 (Pr = 0.19 | P = 0.02); Altered Stability (Pr = 0.18 | P = 0.02); Altered Cytoplasmic_loop (Pr = 0.13 | P = 0.02)	Altered Motifs (ELME000085:Glycosaminoglycan attachment site; PS00005:Protein kinase C phosphorylation site)	Predicted conservation scores
Pygocentrus_nattereri_csf1ra	R207K	# Altered Effect (Pr = 0.25)
Pygocentrus_nattereri_csf1ra	R207K	# |---->Altered Motifs (ELME000085|PS00005)
Pygocentrus_nattereri_csf1ra	R207K	# |---->Altered Structure_and_dynamics (Pr = 0.25)-------------------------------------------------------|
Pygocentrus_nattereri_csf1ra	R207K	# | |---->Altered Secondary_structure (Pr = 0.25) |
Pygocentrus_nattereri_csf1ra	R207K	# | | |
Pygocentrus_nattereri_csf1ra	R207K	# | |---->Altered Stability_and_conformational_flexibility (Pr = 0.19) |
Pygocentrus_nattereri_csf1ra	R207K	# | | |---->Altered Stability (Pr = 0.18 | P = 0.02) |
Pygocentrus_nattereri_csf1ra	R207K	# | | |---->Gain of Disulfide_linkage at C204 (Pr = 0.19 | P = 0.02) |
Pygocentrus_nattereri_csf1ra	R207K	# | | |---->Altered Conformational_flexibility (Pr = 0.13) |
Pygocentrus_nattereri_csf1ra	R207K	# | | |
Pygocentrus_nattereri_csf1ra	R207K	# | |---->Altered Special_structural_signatures (Pr = 0.13) |
Pygocentrus_nattereri_csf1ra	R207K	# | |---->Altered Signal_peptide (Pr = 0.00) |
Pygocentrus_nattereri_csf1ra	R207K	# | | |
Pygocentrus_nattereri_csf1ra	R207K	# | |---->Altered Transmembrane_protein (Pr = 0.13) |
Pygocentrus_nattereri_csf1ra	R207K	# | |---->Altered Non-cytoplasmic_loop (Pr = 0.13 | P = 0.02) |
Pygocentrus_nattereri_csf1ra	R207K	# | |
Pygocentrus_nattereri_csf1ra	R207K	# |---->Altered Functional_residue (Pr = 0.25) |
Pygocentrus_nattereri_csf1ra	R207K	# |---->Altered Macromolecular_binding (Pr = 0.25) |
Pygocentrus_nattereri_csf1ra	R207K	# | |---->Altered Protein_binding (Pr = 0.25) |
Pygocentrus_nattereri_csf1ra	R207K	# | |---->Altered Disordered_interface (Pr = 0.05) |
Pygocentrus_nattereri_csf1ra	R207K	# | | |
Pygocentrus_nattereri_csf1ra	R207K	# | |---->Altered Ordered_interface (Pr = 0.25) |
Pygocentrus_nattereri_csf1ra	R207K	# | |
Pygocentrus_nattereri_csf1ra	R207K	# |---->Altered Metal_binding (Pr = 0.09)<---------------------------------------------------------|
Pygocentrus_nattereri_csf1ra	R207K	# |
Pygocentrus_nattereri_csf1ra	R207K	# |---->Altered PTM_site (Pr = 0.24)
Pygocentrus_nattereri_csf1ra	R207K	# |---->Loss of ADP-ribosylation at R207 (Pr = 0.24 | P = 0.01)
Pygocentrus_nattereri_csf1ra	I208T	0.355	Altered Stability (Pr = 0.77 | P = 3.8e-04); Gain of ADP-ribosylation at R209 (Pr = 0.19 | P = 0.04); Gain of Disulfide_linkage at C204 (Pr = 0.18 | P = 0.03); Altered Cytoplasmic_loop (Pr = 0.13 | P = 0.02)	Altered Motifs (ELME000052:Phosphothreonine motif binding a subset of FHA domains that show a preference for a large aliphatic amino acid at the pT+3 position.; ELME000063:CK1 phosphorylation site)	Predicted conservation scores
Pygocentrus_nattereri_csf1ra	I208T	# Altered Effect (Pr = 0.77)
Pygocentrus_nattereri_csf1ra	I208T	# |---->Altered Motifs (ELME000052|ELME000063)
Pygocentrus_nattereri_csf1ra	I208T	# |---->Altered Structure_and_dynamics (Pr = 0.77)-------------------------------------------------------|
Pygocentrus_nattereri_csf1ra	I208T	# | |---->Altered Secondary_structure (Pr = 0.26) |
Pygocentrus_nattereri_csf1ra	I208T	# | | |
Pygocentrus_nattereri_csf1ra	I208T	# | |---->Altered Stability_and_conformational_flexibility (Pr = 0.77) |
Pygocentrus_nattereri_csf1ra	I208T	# | | |---->Altered Stability (Pr = 0.77 | P = 3.8e-04) |
Pygocentrus_nattereri_csf1ra	I208T	# | | |---->Gain of Disulfide_linkage at C204 (Pr = 0.18 | P = 0.03) |
Pygocentrus_nattereri_csf1ra	I208T	# | | |---->Altered Conformational_flexibility (Pr = 0.15) |
Pygocentrus_nattereri_csf1ra	I208T	# | | |
Pygocentrus_nattereri_csf1ra	I208T	# | |---->Altered Special_structural_signatures (Pr = 0.13) |
Pygocentrus_nattereri_csf1ra	I208T	# | |---->Altered Signal_peptide (Pr = 0.00) |
Pygocentrus_nattereri_csf1ra	I208T	# | | |
Pygocentrus_nattereri_csf1ra	I208T	# | |---->Altered Transmembrane_protein (Pr = 0.13) |
Pygocentrus_nattereri_csf1ra	I208T	# | |---->Altered Non-cytoplasmic_loop (Pr = 0.13 | P = 0.02) |
Pygocentrus_nattereri_csf1ra	I208T	# | |
Pygocentrus_nattereri_csf1ra	I208T	# |---->Altered Functional_residue (Pr = 0.27) |
Pygocentrus_nattereri_csf1ra	I208T	# |---->Altered Macromolecular_binding (Pr = 0.27) |
Pygocentrus_nattereri_csf1ra	I208T	# | |---->Altered Protein_binding (Pr = 0.27) |
Pygocentrus_nattereri_csf1ra	I208T	# | |---->Altered Disordered_interface (Pr = 0.06) |
Pygocentrus_nattereri_csf1ra	I208T	# | | |
Pygocentrus_nattereri_csf1ra	I208T	# | |---->Altered Ordered_interface (Pr = 0.27) |
Pygocentrus_nattereri_csf1ra	I208T	# | |
Pygocentrus_nattereri_csf1ra	I208T	# |---->Altered Metal_binding (Pr = 0.05)<---------------------------------------------------------|
Pygocentrus_nattereri_csf1ra	I208T	# |
Pygocentrus_nattereri_csf1ra	I208T	# |---->Altered PTM_site (Pr = 0.19)
Pygocentrus_nattereri_csf1ra	I208T	# |---->Gain of ADP-ribosylation at R209 (Pr = 0.19 | P = 0.04)
Pygocentrus_nattereri_csf1ra	R209Q	0.264	Altered PPI_residue (Pr = 0.30 | P = 0.02); Gain of Loop (Pr = 0.29 | P = 0.01); Loss of ADP-ribosylation at R209 (Pr = 0.26 | P = 8.8e-03); Loss of Disulfide_linkage at C204 (Pr = 0.18 | P = 0.03)	Altered Motifs (None)	Predicted conservation scores
Pygocentrus_nattereri_csf1ra	R209Q	# Altered Effect (Pr = 0.30)
Pygocentrus_nattereri_csf1ra	R209Q	# |---->Altered Motifs (None)
Pygocentrus_nattereri_csf1ra	R209Q	# |---->Altered Structure_and_dynamics (Pr = 0.29)-------------------------------------------------------|
Pygocentrus_nattereri_csf1ra	R209Q	# | |---->Altered Secondary_structure (Pr = 0.29) |
Pygocentrus_nattereri_csf1ra	R209Q	# | | |---->Gain of Loop (Pr = 0.29 | P = 0.01) |
Pygocentrus_nattereri_csf1ra	R209Q	# | | |
Pygocentrus_nattereri_csf1ra	R209Q	# | |---->Altered Stability_and_conformational_flexibility (Pr = 0.18) |
Pygocentrus_nattereri_csf1ra	R209Q	# | | |---->Loss of Disulfide_linkage at C204 (Pr = 0.18 | P = 0.03) |
Pygocentrus_nattereri_csf1ra	R209Q	# | | |---->Altered Conformational_flexibility (Pr = 0.13) |
Pygocentrus_nattereri_csf1ra	R209Q	# | | |
Pygocentrus_nattereri_csf1ra	R209Q	# | |---->Altered Special_structural_signatures (Pr = 0.07) |
Pygocentrus_nattereri_csf1ra	R209Q	# | |---->Altered Signal_peptide (Pr = 0.00) |
Pygocentrus_nattereri_csf1ra	R209Q	# | | |
Pygocentrus_nattereri_csf1ra	R209Q	# | |---->Altered Transmembrane_protein (Pr = 0.07) |
Pygocentrus_nattereri_csf1ra	R209Q	# | |
Pygocentrus_nattereri_csf1ra	R209Q	# |---->Altered Functional_residue (Pr = 0.30) |
Pygocentrus_nattereri_csf1ra	R209Q	# |---->Altered Macromolecular_binding (Pr = 0.30) |
Pygocentrus_nattereri_csf1ra	R209Q	# | |---->Altered Protein_binding (Pr = 0.30) |
Pygocentrus_nattereri_csf1ra	R209Q	# | |---->Altered Disordered_interface (Pr = 0.06) |
Pygocentrus_nattereri_csf1ra	R209Q	# | | |
Pygocentrus_nattereri_csf1ra	R209Q	# | |---->Altered Ordered_interface (Pr = 0.30) |
Pygocentrus_nattereri_csf1ra	R209Q	# | |---->Altered PPI_residue (Pr = 0.30 | P = 0.02) |
Pygocentrus_nattereri_csf1ra	R209Q	# | |
Pygocentrus_nattereri_csf1ra	R209Q	# |---->Altered Metal_binding (Pr = 0.06)<---------------------------------------------------------|
Pygocentrus_nattereri_csf1ra	R209Q	# |
Pygocentrus_nattereri_csf1ra	R209Q	# |---->Altered PTM_site (Pr = 0.26)
Pygocentrus_nattereri_csf1ra	R209Q	# |---->Loss of ADP-ribosylation at R209 (Pr = 0.26 | P = 8.8e-03)
Pygocentrus_nattereri_csf1ra	A216I	0.302		Altered Motifs (ELME000053:GSK3 phosphorylation recognition site; ELME000085:Glycosaminoglycan attachment site; ELME000197:Phosphopeptide motif which directly interacts with the BRCT (carboxy-terminal) domain of the Breast Cancer Gene BRCA1 with low affinity; ELME000233:MAPK interacting molecules (e.g. MAPKKs - substrates - phosphatases) carry docking motif that help to regulate specific interaction in the MAPK cascade. The classic motif approximates (R/K)xxxx#x# where # is a hydrophobic residue.)	Predicted conservation scores
Pygocentrus_nattereri_csf1ra	A216I	# Altered Effect (Pr = 0.26)
Pygocentrus_nattereri_csf1ra	A216I	# |---->Altered Motifs (ELME000053|ELME000085|ELME000197|ELME000233)
Pygocentrus_nattereri_csf1ra	A216I	# |---->Altered Structure_and_dynamics (Pr = 0.18)-------------------------------------------------------|
Pygocentrus_nattereri_csf1ra	A216I	# | |---->Altered Secondary_structure (Pr = 0.18) |
Pygocentrus_nattereri_csf1ra	A216I	# | | |
Pygocentrus_nattereri_csf1ra	A216I	# | |---->Altered Stability_and_conformational_flexibility (Pr = 0.13) |
Pygocentrus_nattereri_csf1ra	A216I	# | | |---->Altered Conformational_flexibility (Pr = 0.13) |
Pygocentrus_nattereri_csf1ra	A216I	# | | |
Pygocentrus_nattereri_csf1ra	A216I	# | |---->Altered Special_structural_signatures (Pr = 0.08) |
Pygocentrus_nattereri_csf1ra	A216I	# | |---->Altered Signal_peptide (Pr = 0.00) |
Pygocentrus_nattereri_csf1ra	A216I	# | | |
Pygocentrus_nattereri_csf1ra	A216I	# | |---->Altered Transmembrane_protein (Pr = 0.08) |
Pygocentrus_nattereri_csf1ra	A216I	# | |
Pygocentrus_nattereri_csf1ra	A216I	# |---->Altered Functional_residue (Pr = 0.26) |
Pygocentrus_nattereri_csf1ra	A216I	# |---->Altered Macromolecular_binding (Pr = 0.26) |
Pygocentrus_nattereri_csf1ra	A216I	# | |---->Altered Protein_binding (Pr = 0.26) |
Pygocentrus_nattereri_csf1ra	A216I	# | |---->Altered Disordered_interface (Pr = 0.10) |
Pygocentrus_nattereri_csf1ra	A216I	# | | |
Pygocentrus_nattereri_csf1ra	A216I	# | |---->Altered Ordered_interface (Pr = 0.26) |
Pygocentrus_nattereri_csf1ra	A216I	# | |
Pygocentrus_nattereri_csf1ra	A216I	# |---->Altered Metal_binding (Pr = 0.08)<---------------------------------------------------------|
Pygocentrus_nattereri_csf1ra	A216I	# |
Pygocentrus_nattereri_csf1ra	A216I	# |---->Altered PTM_site (Pr = 0.08)
Pygocentrus_nattereri_csf1ra	I217V	0.087		Altered Motifs (ELME000053:GSK3 phosphorylation recognition site; ELME000085:Glycosaminoglycan attachment site; ELME000197:Phosphopeptide motif which directly interacts with the BRCT (carboxy-terminal) domain of the Breast Cancer Gene BRCA1 with low affinity)	Predicted conservation scores
Pygocentrus_nattereri_csf1ra	I217V	# Altered Effect (Pr = 0.25)
Pygocentrus_nattereri_csf1ra	I217V	# |---->Altered Motifs (ELME000053|ELME000085|ELME000197)
Pygocentrus_nattereri_csf1ra	I217V	# |---->Altered Structure_and_dynamics (Pr = 0.18)-------------------------------------------------------|
Pygocentrus_nattereri_csf1ra	I217V	# | |---->Altered Secondary_structure (Pr = 0.18) |
Pygocentrus_nattereri_csf1ra	I217V	# | | |
Pygocentrus_nattereri_csf1ra	I217V	# | |---->Altered Stability_and_conformational_flexibility (Pr = 0.13) |
Pygocentrus_nattereri_csf1ra	I217V	# | | |---->Altered Conformational_flexibility (Pr = 0.13) |
Pygocentrus_nattereri_csf1ra	I217V	# | | |
Pygocentrus_nattereri_csf1ra	I217V	# | |---->Altered Special_structural_signatures (Pr = 0.09) |
Pygocentrus_nattereri_csf1ra	I217V	# | |---->Altered Signal_peptide (Pr = 0.00) |
Pygocentrus_nattereri_csf1ra	I217V	# | | |
Pygocentrus_nattereri_csf1ra	I217V	# | |---->Altered Transmembrane_protein (Pr = 0.09) |
Pygocentrus_nattereri_csf1ra	I217V	# | |
Pygocentrus_nattereri_csf1ra	I217V	# |---->Altered Functional_residue (Pr = 0.25) |
Pygocentrus_nattereri_csf1ra	I217V	# |---->Altered Macromolecular_binding (Pr = 0.25) |
Pygocentrus_nattereri_csf1ra	I217V	# | |---->Altered Protein_binding (Pr = 0.25) |
Pygocentrus_nattereri_csf1ra	I217V	# | |---->Altered Disordered_interface (Pr = 0.07) |
Pygocentrus_nattereri_csf1ra	I217V	# | | |
Pygocentrus_nattereri_csf1ra	I217V	# | |---->Altered Ordered_interface (Pr = 0.25) |
Pygocentrus_nattereri_csf1ra	I217V	# | |
Pygocentrus_nattereri_csf1ra	I217V	# |---->Altered Metal_binding (Pr = 0.07)<---------------------------------------------------------|
Pygocentrus_nattereri_csf1ra	I217V	# |
Pygocentrus_nattereri_csf1ra	I217V	# |---->Altered PTM_site (Pr = 0.09)
Pygocentrus_nattereri_csf1ra	Y239H	0.340	Altered Stability (Pr = 0.20 | P = 0.01); Altered Cytoplasmic_loop (Pr = 0.10 | P = 0.04)	Altered Motifs (ELME000083:SH-PTP2 and phospholipase C-gamma Src Homology 2 (SH2) domains binding motif.; ELME000120:Tyrosine-based sorting signal responsible for the interaction with mu subunit of AP (Adaptor Protein) complex; ELME000182:STAT5 Src Homology 2 (SH2) domain binding motif.)	Predicted conservation scores
Pygocentrus_nattereri_csf1ra	Y239H	# Altered Effect (Pr = 0.26)
Pygocentrus_nattereri_csf1ra	Y239H	# |---->Altered Motifs (ELME000083|ELME000120|ELME000182)
Pygocentrus_nattereri_csf1ra	Y239H	# |---->Altered Structure_and_dynamics (Pr = 0.26)-------------------------------------------------------|
Pygocentrus_nattereri_csf1ra	Y239H	# | |---->Altered Secondary_structure (Pr = 0.26) |
Pygocentrus_nattereri_csf1ra	Y239H	# | | |
Pygocentrus_nattereri_csf1ra	Y239H	# | |---->Altered Stability_and_conformational_flexibility (Pr = 0.20) |
Pygocentrus_nattereri_csf1ra	Y239H	# | | |---->Altered Stability (Pr = 0.20 | P = 0.01) |
Pygocentrus_nattereri_csf1ra	Y239H	# | | |---->Altered Conformational_flexibility (Pr = 0.16) |
Pygocentrus_nattereri_csf1ra	Y239H	# | | |
Pygocentrus_nattereri_csf1ra	Y239H	# | |---->Altered Special_structural_signatures (Pr = 0.10) |
Pygocentrus_nattereri_csf1ra	Y239H	# | |---->Altered Signal_peptide (Pr = 0.00) |
Pygocentrus_nattereri_csf1ra	Y239H	# | | |
Pygocentrus_nattereri_csf1ra	Y239H	# | |---->Altered Transmembrane_protein (Pr = 0.10) |
Pygocentrus_nattereri_csf1ra	Y239H	# | |---->Altered Non-cytoplasmic_loop (Pr = 0.10 | P = 0.04) |
Pygocentrus_nattereri_csf1ra	Y239H	# | |
Pygocentrus_nattereri_csf1ra	Y239H	# |---->Altered Functional_residue (Pr = 0.16) |
Pygocentrus_nattereri_csf1ra	Y239H	# |---->Altered Macromolecular_binding (Pr = 0.16) |
Pygocentrus_nattereri_csf1ra	Y239H	# | |---->Altered Protein_binding (Pr = 0.16) |
Pygocentrus_nattereri_csf1ra	Y239H	# | |---->Altered Disordered_interface (Pr = 0.03) |
Pygocentrus_nattereri_csf1ra	Y239H	# | | |
Pygocentrus_nattereri_csf1ra	Y239H	# | |---->Altered Ordered_interface (Pr = 0.16) |
Pygocentrus_nattereri_csf1ra	Y239H	# | |
Pygocentrus_nattereri_csf1ra	Y239H	# |---->Altered Metal_binding (Pr = 0.02)<---------------------------------------------------------|
Pygocentrus_nattereri_csf1ra	Y239H	# |
Pygocentrus_nattereri_csf1ra	Y239H	# |---->Altered PTM_site (Pr = 0.15)
Pygocentrus_nattereri_csf1ra	K265R	0.229	Altered Cytoplasmic_loop (Pr = 0.29 | P = 2.9e-04); Loss of N-linked_glycosylation at N261 (Pr = 0.22 | P = 2.2e-03); Altered Stability (Pr = 0.10 | P = 0.04)	Altered Motifs (ELME000053:GSK3 phosphorylation recognition site; ELME000062:Secondary preference for PKA-type AGC kinase phosphorylation.; ELME000070:Generic motif for N-glycosylation. It was shown that Trp - Asp - and Glu are uncommon before the Ser/Thr position (PMID-8626433). Efficient glycosylation usually occurs when ~60 residues or more separate the glycosylation acceptor site from the C-terminus.; PS00005:Protein kinase C phosphorylation site)	Predicted conservation scores
Pygocentrus_nattereri_csf1ra	K265R	# Altered Effect (Pr = 0.29)
Pygocentrus_nattereri_csf1ra	K265R	# |---->Altered Motifs (ELME000053|ELME000062|ELME000070|PS00005)
Pygocentrus_nattereri_csf1ra	K265R	# |---->Altered Structure_and_dynamics (Pr = 0.29)-------------------------------------------------------|
Pygocentrus_nattereri_csf1ra	K265R	# | |---->Altered Secondary_structure (Pr = 0.25) |
Pygocentrus_nattereri_csf1ra	K265R	# | | |
Pygocentrus_nattereri_csf1ra	K265R	# | |---->Altered Stability_and_conformational_flexibility (Pr = 0.22) |
Pygocentrus_nattereri_csf1ra	K265R	# | | |---->Altered Stability (Pr = 0.10 | P = 0.04) |
Pygocentrus_nattereri_csf1ra	K265R	# | | |---->Altered Conformational_flexibility (Pr = 0.22) |
Pygocentrus_nattereri_csf1ra	K265R	# | | |
Pygocentrus_nattereri_csf1ra	K265R	# | |---->Altered Special_structural_signatures (Pr = 0.29) |
Pygocentrus_nattereri_csf1ra	K265R	# | |---->Altered Signal_peptide (Pr = 0.00) |
Pygocentrus_nattereri_csf1ra	K265R	# | | |
Pygocentrus_nattereri_csf1ra	K265R	# | |---->Altered Transmembrane_protein (Pr = 0.29) |
Pygocentrus_nattereri_csf1ra	K265R	# | |---->Altered Non-cytoplasmic_loop (Pr = 0.29 | P = 2.9e-04) |
Pygocentrus_nattereri_csf1ra	K265R	# | |
Pygocentrus_nattereri_csf1ra	K265R	# |---->Altered Functional_residue (Pr = 0.22) |
Pygocentrus_nattereri_csf1ra	K265R	# |---->Altered Macromolecular_binding (Pr = 0.16) |
Pygocentrus_nattereri_csf1ra	K265R	# | |---->Altered Protein_binding (Pr = 0.16) |
Pygocentrus_nattereri_csf1ra	K265R	# | |---->Altered Disordered_interface (Pr = 0.05) |
Pygocentrus_nattereri_csf1ra	K265R	# | | |
Pygocentrus_nattereri_csf1ra	K265R	# | |---->Altered Ordered_interface (Pr = 0.16) |
Pygocentrus_nattereri_csf1ra	K265R	# | |
Pygocentrus_nattereri_csf1ra	K265R	# |---->Altered Metal_binding (Pr = 0.02)<---------------------------------------------------------|
Pygocentrus_nattereri_csf1ra	K265R	# |
Pygocentrus_nattereri_csf1ra	K265R	# |---->Altered PTM_site (Pr = 0.22)
Pygocentrus_nattereri_csf1ra	K265R	# |---->Loss of N-linked_glycosylation at N261 (Pr = 0.22 | P = 2.2e-03)
Pygocentrus_nattereri_csf1ra	A270P	0.307	Gain of Intrinsic_disorder (Pr = 0.39 | P = 9.4e-03); Gain of Loop (Pr = 0.26 | P = 0.04); Gain of B-factor (Pr = 0.25 | P = 0.02); Altered Cytoplasmic_loop (Pr = 0.23 | P = 2.3e-03)	Altered Motifs (ELME000145:PxLxP motif is recognized by a subset of MYND domain containing proteins.; ELME000146:Subtilisin/kexin isozyme-1 (SKI1) cleavage site ([RK]-X-[hydrophobic]-[LTKF]-|-X); ELME000155:This is the motif recognized by those SH3 domains with a non-canonical class I recognition specificity)	Predicted conservation scores
Pygocentrus_nattereri_csf1ra	A270P	# Altered Effect (Pr = 0.39)
Pygocentrus_nattereri_csf1ra	A270P	# |---->Altered Motifs (ELME000145|ELME000146|ELME000155)
Pygocentrus_nattereri_csf1ra	A270P	# |---->Altered Structure_and_dynamics (Pr = 0.39)-------------------------------------------------------|
Pygocentrus_nattereri_csf1ra	A270P	# | |---->Altered Secondary_structure (Pr = 0.26) |
Pygocentrus_nattereri_csf1ra	A270P	# | | |---->Gain of Loop (Pr = 0.26 | P = 0.04) |
Pygocentrus_nattereri_csf1ra	A270P	# | | |
Pygocentrus_nattereri_csf1ra	A270P	# | |---->Altered Stability_and_conformational_flexibility (Pr = 0.39) |
Pygocentrus_nattereri_csf1ra	A270P	# | | |---->Altered Conformational_flexibility (Pr = 0.39) |
Pygocentrus_nattereri_csf1ra	A270P	# | | |---->Gain of Intrinsic_disorder (Pr = 0.39 | P = 9.4e-03) |
Pygocentrus_nattereri_csf1ra	A270P	# | | |---->Gain of B-factor (Pr = 0.25 | P = 0.02) |
Pygocentrus_nattereri_csf1ra	A270P	# | | |
Pygocentrus_nattereri_csf1ra	A270P	# | |---->Altered Special_structural_signatures (Pr = 0.23) |
Pygocentrus_nattereri_csf1ra	A270P	# | |---->Altered Signal_peptide (Pr = 0.00) |
Pygocentrus_nattereri_csf1ra	A270P	# | | |
Pygocentrus_nattereri_csf1ra	A270P	# | |---->Altered Transmembrane_protein (Pr = 0.23) |
Pygocentrus_nattereri_csf1ra	A270P	# | |---->Altered Non-cytoplasmic_loop (Pr = 0.23 | P = 2.3e-03) |
Pygocentrus_nattereri_csf1ra	A270P	# | |
Pygocentrus_nattereri_csf1ra	A270P	# |---->Altered Functional_residue (Pr = 0.14) |
Pygocentrus_nattereri_csf1ra	A270P	# |---->Altered Macromolecular_binding (Pr = 0.06) |
Pygocentrus_nattereri_csf1ra	A270P	# | |---->Altered Protein_binding (Pr = 0.06) |
Pygocentrus_nattereri_csf1ra	A270P	# | |---->Altered Disordered_interface (Pr = 0.03) |
Pygocentrus_nattereri_csf1ra	A270P	# | | |
Pygocentrus_nattereri_csf1ra	A270P	# | |---->Altered Ordered_interface (Pr = 0.06) |
Pygocentrus_nattereri_csf1ra	A270P	# | |
Pygocentrus_nattereri_csf1ra	A270P	# |---->Altered Metal_binding (Pr = 0.01)<---------------------------------------------------------|
Pygocentrus_nattereri_csf1ra	A270P	# |
Pygocentrus_nattereri_csf1ra	A270P	# |---->Altered PTM_site (Pr = 0.14)
Pygocentrus_nattereri_csf1ra	P274L	0.256	Loss of Intrinsic_disorder (Pr = 0.39 | P = 0.03); Loss of B-factor (Pr = 0.31 | P = 7.0e-03); Altered Cytoplasmic_loop (Pr = 0.14 | P = 0.02)	Altered Motifs (ELME000117:Major TRAF2-binding consensus motif. Members of the tumor necrosis factor receptor (TNFR) superfamily initiate intracellular signaling by recruiting the C-domain of the TNFR-associated factors (TRAFs) through their cytoplasmic tails.; ELME000155:This is the motif recognized by those SH3 domains with a non-canonical class I recognition specificity; ELME000240:The USP7 NTD domain binding motif variant based on the EBV EBNA1 interaction.)	Predicted conservation scores
Pygocentrus_nattereri_csf1ra	P274L	# Altered Effect (Pr = 0.39)
Pygocentrus_nattereri_csf1ra	P274L	# |---->Altered Motifs (ELME000117|ELME000155|ELME000240)
Pygocentrus_nattereri_csf1ra	P274L	# |---->Altered Structure_and_dynamics (Pr = 0.39)-------------------------------------------------------|
Pygocentrus_nattereri_csf1ra	P274L	# | |---->Altered Secondary_structure (Pr = 0.25) |
Pygocentrus_nattereri_csf1ra	P274L	# | | |
Pygocentrus_nattereri_csf1ra	P274L	# | |---->Altered Stability_and_conformational_flexibility (Pr = 0.39) |
Pygocentrus_nattereri_csf1ra	P274L	# | | |---->Altered Conformational_flexibility (Pr = 0.39) |
Pygocentrus_nattereri_csf1ra	P274L	# | | |---->Loss of Intrinsic_disorder (Pr = 0.39 | P = 0.03) |
Pygocentrus_nattereri_csf1ra	P274L	# | | |---->Loss of B-factor (Pr = 0.31 | P = 7.0e-03) |
Pygocentrus_nattereri_csf1ra	P274L	# | | |
Pygocentrus_nattereri_csf1ra	P274L	# | |---->Altered Special_structural_signatures (Pr = 0.14) |
Pygocentrus_nattereri_csf1ra	P274L	# | |---->Altered Signal_peptide (Pr = 0.00) |
Pygocentrus_nattereri_csf1ra	P274L	# | | |
Pygocentrus_nattereri_csf1ra	P274L	# | |---->Altered Transmembrane_protein (Pr = 0.14) |
Pygocentrus_nattereri_csf1ra	P274L	# | |---->Altered Non-cytoplasmic_loop (Pr = 0.14 | P = 0.02) |
Pygocentrus_nattereri_csf1ra	P274L	# | |
Pygocentrus_nattereri_csf1ra	P274L	# |---->Altered Functional_residue (Pr = 0.14) |
Pygocentrus_nattereri_csf1ra	P274L	# |---->Altered Macromolecular_binding (Pr = 0.05) |
Pygocentrus_nattereri_csf1ra	P274L	# | |---->Altered Protein_binding (Pr = 0.05) |
Pygocentrus_nattereri_csf1ra	P274L	# | |---->Altered Disordered_interface (Pr = 0.02) |
Pygocentrus_nattereri_csf1ra	P274L	# | | |
Pygocentrus_nattereri_csf1ra	P274L	# | |---->Altered Ordered_interface (Pr = 0.05) |
Pygocentrus_nattereri_csf1ra	P274L	# | |
Pygocentrus_nattereri_csf1ra	P274L	# |---->Altered Metal_binding (Pr = 0.00)<---------------------------------------------------------|
Pygocentrus_nattereri_csf1ra	P274L	# |
Pygocentrus_nattereri_csf1ra	P274L	# |---->Altered PTM_site (Pr = 0.14)
Pygocentrus_nattereri_csf1ra	S279A	0.107	Loss of Intrinsic_disorder (Pr = 0.34 | P = 0.05); Loss of B-factor (Pr = 0.28 | P = 0.02); Gain of Ubiquitylation at K282 (Pr = 0.15 | P = 0.04); Altered Cytoplasmic_loop (Pr = 0.14 | P = 0.02)	Altered Motifs (ELME000240:The USP7 NTD domain binding motif variant based on the EBV EBNA1 interaction.)	Predicted conservation scores
Pygocentrus_nattereri_csf1ra	S279A	# Altered Effect (Pr = 0.34)
Pygocentrus_nattereri_csf1ra	S279A	# |---->Altered Motifs (ELME000240)
Pygocentrus_nattereri_csf1ra	S279A	# |---->Altered Structure_and_dynamics (Pr = 0.34)-------------------------------------------------------|
Pygocentrus_nattereri_csf1ra	S279A	# | |---->Altered Secondary_structure (Pr = 0.25) |
Pygocentrus_nattereri_csf1ra	S279A	# | | |
Pygocentrus_nattereri_csf1ra	S279A	# | |---->Altered Stability_and_conformational_flexibility (Pr = 0.34) |
Pygocentrus_nattereri_csf1ra	S279A	# | | |---->Altered Conformational_flexibility (Pr = 0.34) |
Pygocentrus_nattereri_csf1ra	S279A	# | | |---->Loss of Intrinsic_disorder (Pr = 0.34 | P = 0.05) |
Pygocentrus_nattereri_csf1ra	S279A	# | | |---->Loss of B-factor (Pr = 0.28 | P = 0.02) |
Pygocentrus_nattereri_csf1ra	S279A	# | | |
Pygocentrus_nattereri_csf1ra	S279A	# | |---->Altered Special_structural_signatures (Pr = 0.14) |
Pygocentrus_nattereri_csf1ra	S279A	# | |---->Altered Signal_peptide (Pr = 0.00) |
Pygocentrus_nattereri_csf1ra	S279A	# | | |
Pygocentrus_nattereri_csf1ra	S279A	# | |---->Altered Transmembrane_protein (Pr = 0.14) |
Pygocentrus_nattereri_csf1ra	S279A	# | |---->Altered Non-cytoplasmic_loop (Pr = 0.14 | P = 0.02) |
Pygocentrus_nattereri_csf1ra	S279A	# | |
Pygocentrus_nattereri_csf1ra	S279A	# |---->Altered Functional_residue (Pr = 0.15) |
Pygocentrus_nattereri_csf1ra	S279A	# |---->Altered Macromolecular_binding (Pr = 0.04) |
Pygocentrus_nattereri_csf1ra	S279A	# | |---->Altered Protein_binding (Pr = 0.04) |
Pygocentrus_nattereri_csf1ra	S279A	# | |---->Altered Disordered_interface (Pr = 0.02) |
Pygocentrus_nattereri_csf1ra	S279A	# | | |
Pygocentrus_nattereri_csf1ra	S279A	# | |---->Altered Ordered_interface (Pr = 0.04) |
Pygocentrus_nattereri_csf1ra	S279A	# | |
Pygocentrus_nattereri_csf1ra	S279A	# |---->Altered Metal_binding (Pr = 0.02)<---------------------------------------------------------|
Pygocentrus_nattereri_csf1ra	S279A	# |
Pygocentrus_nattereri_csf1ra	S279A	# |---->Altered PTM_site (Pr = 0.15)
Pygocentrus_nattereri_csf1ra	S279A	# |---->Gain of Ubiquitylation at K282 (Pr = 0.15 | P = 0.04)
Pygocentrus_nattereri_csf1ra	K282R	0.130	Loss of B-factor (Pr = 0.27 | P = 0.03); Gain of ADP-ribosylation at K282 (Pr = 0.19 | P = 0.05); Loss of Ubiquitylation at K282 (Pr = 0.16 | P = 0.03); Altered Cytoplasmic_loop (Pr = 0.12 | P = 0.03); Loss of GPI-anchor_amidation at N285 (Pr = 0.02 | P = 0.01)	Altered Motifs (ELME000321:Caspase3 and Caspase7 cleavage site; PS00005:Protein kinase C phosphorylation site; PS00006:Casein kinase II phosphorylation site; PS00016:Cell attachment sequence)	Predicted conservation scores
Pygocentrus_nattereri_csf1ra	K282R	# Altered Effect (Pr = 0.27)
Pygocentrus_nattereri_csf1ra	K282R	# |---->Altered Motifs (ELME000321|PS00005|PS00006|PS00016)
Pygocentrus_nattereri_csf1ra	K282R	# |---->Altered Structure_and_dynamics (Pr = 0.27)-------------------------------------------------------|
Pygocentrus_nattereri_csf1ra	K282R	# | |---->Altered Secondary_structure (Pr = 0.26) |
Pygocentrus_nattereri_csf1ra	K282R	# | | |
Pygocentrus_nattereri_csf1ra	K282R	# | |---->Altered Stability_and_conformational_flexibility (Pr = 0.27) |
Pygocentrus_nattereri_csf1ra	K282R	# | | |---->Altered Conformational_flexibility (Pr = 0.27) |
Pygocentrus_nattereri_csf1ra	K282R	# | | |---->Loss of B-factor (Pr = 0.27 | P = 0.03) |
Pygocentrus_nattereri_csf1ra	K282R	# | | |
Pygocentrus_nattereri_csf1ra	K282R	# | |---->Altered Special_structural_signatures (Pr = 0.12) |
Pygocentrus_nattereri_csf1ra	K282R	# | |---->Altered Signal_peptide (Pr = 0.00) |
Pygocentrus_nattereri_csf1ra	K282R	# | | |
Pygocentrus_nattereri_csf1ra	K282R	# | |---->Altered Transmembrane_protein (Pr = 0.12) |
Pygocentrus_nattereri_csf1ra	K282R	# | |---->Altered Non-cytoplasmic_loop (Pr = 0.12 | P = 0.03) |
Pygocentrus_nattereri_csf1ra	K282R	# | |
Pygocentrus_nattereri_csf1ra	K282R	# |---->Altered Functional_residue (Pr = 0.19) |
Pygocentrus_nattereri_csf1ra	K282R	# |---->Altered Macromolecular_binding (Pr = 0.05) |
Pygocentrus_nattereri_csf1ra	K282R	# | |---->Altered Protein_binding (Pr = 0.05) |
Pygocentrus_nattereri_csf1ra	K282R	# | |---->Altered Disordered_interface (Pr = 0.01) |
Pygocentrus_nattereri_csf1ra	K282R	# | | |
Pygocentrus_nattereri_csf1ra	K282R	# | |---->Altered Ordered_interface (Pr = 0.05) |
Pygocentrus_nattereri_csf1ra	K282R	# | |
Pygocentrus_nattereri_csf1ra	K282R	# |---->Altered Metal_binding (Pr = 0.02)<---------------------------------------------------------|
Pygocentrus_nattereri_csf1ra	K282R	# |
Pygocentrus_nattereri_csf1ra	K282R	# |---->Altered PTM_site (Pr = 0.19)
Pygocentrus_nattereri_csf1ra	K282R	# |---->Gain of ADP-ribosylation at K282 (Pr = 0.19 | P = 0.05)
Pygocentrus_nattereri_csf1ra	K282R	# |---->Loss of GPI-anchor_amidation at N285 (Pr = 0.02 | P = 0.01)
Pygocentrus_nattereri_csf1ra	K282R	# |---->Loss of Ubiquitylation at K282 (Pr = 0.16 | P = 0.03)
Pygocentrus_nattereri_csf1ra	E291V	0.363	Loss of Strand (Pr = 0.28 | P = 8.5e-03)	Altered Motifs (ELME000053:GSK3 phosphorylation recognition site; ELME000064:CK2 phosphorylation site; ELME000239:The USP7 NTD domain binding motif variant based on the MDM2 and P53 interactions.; ELME000333:Motif that mediates binding to SUMO proteins non-covalently.; ELME000335:Inverted version of LIG_SUMO_SBM_1 that mediates binding to SUMO proteins non-covalently.; PS00006:Casein kinase II phosphorylation site)	Predicted conservation scores
Pygocentrus_nattereri_csf1ra	E291V	# Altered Effect (Pr = 0.34)
Pygocentrus_nattereri_csf1ra	E291V	# |---->Altered Motifs (ELME000053|ELME000064|ELME000239|ELME000333|ELME000335|PS00006)
Pygocentrus_nattereri_csf1ra	E291V	# |---->Altered Structure_and_dynamics (Pr = 0.34)-------------------------------------------------------|
Pygocentrus_nattereri_csf1ra	E291V	# | |---->Altered Secondary_structure (Pr = 0.28) |
Pygocentrus_nattereri_csf1ra	E291V	# | | |---->Loss of Strand (Pr = 0.28 | P = 8.5e-03) |
Pygocentrus_nattereri_csf1ra	E291V	# | | |
Pygocentrus_nattereri_csf1ra	E291V	# | |---->Altered Stability_and_conformational_flexibility (Pr = 0.34) |
Pygocentrus_nattereri_csf1ra	E291V	# | | |---->Altered Conformational_flexibility (Pr = 0.34) |
Pygocentrus_nattereri_csf1ra	E291V	# | | |
Pygocentrus_nattereri_csf1ra	E291V	# | |---->Altered Special_structural_signatures (Pr = 0.07) |
Pygocentrus_nattereri_csf1ra	E291V	# | |---->Altered Signal_peptide (Pr = 0.00) |
Pygocentrus_nattereri_csf1ra	E291V	# | | |
Pygocentrus_nattereri_csf1ra	E291V	# | |---->Altered Transmembrane_protein (Pr = 0.07) |
Pygocentrus_nattereri_csf1ra	E291V	# | |
Pygocentrus_nattereri_csf1ra	E291V	# |---->Altered Functional_residue (Pr = 0.10) |
Pygocentrus_nattereri_csf1ra	E291V	# |---->Altered Macromolecular_binding (Pr = 0.10) |
Pygocentrus_nattereri_csf1ra	E291V	# | |---->Altered Protein_binding (Pr = 0.10) |
Pygocentrus_nattereri_csf1ra	E291V	# | |---->Altered Disordered_interface (Pr = 0.10) |
Pygocentrus_nattereri_csf1ra	E291V	# | | |
Pygocentrus_nattereri_csf1ra	E291V	# | |---->Altered Ordered_interface (Pr = 0.05) |
Pygocentrus_nattereri_csf1ra	E291V	# | |
Pygocentrus_nattereri_csf1ra	E291V	# |---->Altered Metal_binding (Pr = 0.01)<---------------------------------------------------------|
Pygocentrus_nattereri_csf1ra	E291V	# |
Pygocentrus_nattereri_csf1ra	E291V	# |---->Altered PTM_site (Pr = 0.09)
Pygocentrus_nattereri_csf1ra	I293T	0.183	Altered Stability (Pr = 0.79 | P = 3.3e-04); Gain of Intrinsic_disorder (Pr = 0.34 | P = 0.02); Altered Cytoplasmic_loop (Pr = 0.11 | P = 0.03)	Altered Motifs (ELME000052:Phosphothreonine motif binding a subset of FHA domains that show a preference for a large aliphatic amino acid at the pT+3 position.; ELME000063:CK1 phosphorylation site; ELME000147:Site phosphorylated by the Polo-like kinase.; ELME000239:The USP7 NTD domain binding motif variant based on the MDM2 and P53 interactions.; ELME000335:Inverted version of LIG_SUMO_SBM_1 that mediates binding to SUMO proteins non-covalently.)	Predicted conservation scores
Pygocentrus_nattereri_csf1ra	I293T	# Altered Effect (Pr = 0.79)
Pygocentrus_nattereri_csf1ra	I293T	# |---->Altered Motifs (ELME000052|ELME000063|ELME000147|ELME000239|ELME000335)
Pygocentrus_nattereri_csf1ra	I293T	# |---->Altered Structure_and_dynamics (Pr = 0.79)-------------------------------------------------------|
Pygocentrus_nattereri_csf1ra	I293T	# | |---->Altered Secondary_structure (Pr = 0.25) |
Pygocentrus_nattereri_csf1ra	I293T	# | | |
Pygocentrus_nattereri_csf1ra	I293T	# | |---->Altered Stability_and_conformational_flexibility (Pr = 0.79) |
Pygocentrus_nattereri_csf1ra	I293T	# | | |---->Altered Stability (Pr = 0.79 | P = 3.3e-04) |
Pygocentrus_nattereri_csf1ra	I293T	# | | |---->Altered Conformational_flexibility (Pr = 0.34) |
Pygocentrus_nattereri_csf1ra	I293T	# | | |---->Gain of Intrinsic_disorder (Pr = 0.34 | P = 0.02) |
Pygocentrus_nattereri_csf1ra	I293T	# | | |
Pygocentrus_nattereri_csf1ra	I293T	# | |---->Altered Special_structural_signatures (Pr = 0.11) |
Pygocentrus_nattereri_csf1ra	I293T	# | |---->Altered Signal_peptide (Pr = 0.00) |
Pygocentrus_nattereri_csf1ra	I293T	# | | |
Pygocentrus_nattereri_csf1ra	I293T	# | |---->Altered Transmembrane_protein (Pr = 0.11) |
Pygocentrus_nattereri_csf1ra	I293T	# | |---->Altered Non-cytoplasmic_loop (Pr = 0.11 | P = 0.03) |
Pygocentrus_nattereri_csf1ra	I293T	# | |
Pygocentrus_nattereri_csf1ra	I293T	# |---->Altered Functional_residue (Pr = 0.10) |
Pygocentrus_nattereri_csf1ra	I293T	# |---->Altered Macromolecular_binding (Pr = 0.10) |
Pygocentrus_nattereri_csf1ra	I293T	# | |---->Altered Protein_binding (Pr = 0.10) |
Pygocentrus_nattereri_csf1ra	I293T	# | |---->Altered Disordered_interface (Pr = 0.10) |
Pygocentrus_nattereri_csf1ra	I293T	# | | |
Pygocentrus_nattereri_csf1ra	I293T	# | |---->Altered Ordered_interface (Pr = 0.04) |
Pygocentrus_nattereri_csf1ra	I293T	# | |
Pygocentrus_nattereri_csf1ra	I293T	# |---->Altered Metal_binding (Pr = 0.00)<---------------------------------------------------------|
Pygocentrus_nattereri_csf1ra	I293T	# |
Pygocentrus_nattereri_csf1ra	I293T	# |---->Altered PTM_site (Pr = 0.09)
Pygocentrus_nattereri_csf1ra	S300R	0.264	Gain of Strand (Pr = 0.28 | P = 0.01); Altered Cytoplasmic_loop (Pr = 0.22 | P = 3.8e-03); Gain of Proteolytic_cleavage at D303 (Pr = 0.11 | P = 0.05)	Altered Motifs (ELME000053:GSK3 phosphorylation recognition site; ELME000062:Secondary preference for PKA-type AGC kinase phosphorylation.; ELME000239:The USP7 NTD domain binding motif variant based on the MDM2 and P53 interactions.; ELME000321:Caspase3 and Caspase7 cleavage site; PS00006:Casein kinase II phosphorylation site)	Predicted conservation scores
Pygocentrus_nattereri_csf1ra	S300R	# Altered Effect (Pr = 0.28)
Pygocentrus_nattereri_csf1ra	S300R	# |---->Altered Motifs (ELME000053|ELME000062|ELME000239|ELME000321|PS00006)
Pygocentrus_nattereri_csf1ra	S300R	# |---->Altered Structure_and_dynamics (Pr = 0.28)-------------------------------------------------------|
Pygocentrus_nattereri_csf1ra	S300R	# | |---->Altered Secondary_structure (Pr = 0.28) |
Pygocentrus_nattereri_csf1ra	S300R	# | | |---->Gain of Strand (Pr = 0.28 | P = 0.01) |
Pygocentrus_nattereri_csf1ra	S300R	# | | |
Pygocentrus_nattereri_csf1ra	S300R	# | |---->Altered Stability_and_conformational_flexibility (Pr = 0.22) |
Pygocentrus_nattereri_csf1ra	S300R	# | | |---->Altered Conformational_flexibility (Pr = 0.22) |
Pygocentrus_nattereri_csf1ra	S300R	# | | |
Pygocentrus_nattereri_csf1ra	S300R	# | |---->Altered Special_structural_signatures (Pr = 0.22) |
Pygocentrus_nattereri_csf1ra	S300R	# | |---->Altered Signal_peptide (Pr = 0.00) |
Pygocentrus_nattereri_csf1ra	S300R	# | | |
Pygocentrus_nattereri_csf1ra	S300R	# | |---->Altered Transmembrane_protein (Pr = 0.22) |
Pygocentrus_nattereri_csf1ra	S300R	# | |---->Altered Non-cytoplasmic_loop (Pr = 0.22 | P = 3.8e-03) |
Pygocentrus_nattereri_csf1ra	S300R	# | |
Pygocentrus_nattereri_csf1ra	S300R	# |---->Altered Functional_residue (Pr = 0.18) |
Pygocentrus_nattereri_csf1ra	S300R	# |---->Altered Macromolecular_binding (Pr = 0.11) |
Pygocentrus_nattereri_csf1ra	S300R	# | |---->Altered Protein_binding (Pr = 0.11) |
Pygocentrus_nattereri_csf1ra	S300R	# | |---->Altered Disordered_interface (Pr = 0.10) |
Pygocentrus_nattereri_csf1ra	S300R	# | | |
Pygocentrus_nattereri_csf1ra	S300R	# | |---->Altered Ordered_interface (Pr = 0.11) |
Pygocentrus_nattereri_csf1ra	S300R	# | |
Pygocentrus_nattereri_csf1ra	S300R	# |---->Altered Metal_binding (Pr = 0.05)<---------------------------------------------------------|
Pygocentrus_nattereri_csf1ra	S300R	# |
Pygocentrus_nattereri_csf1ra	S300R	# |---->Altered PTM_site (Pr = 0.18)
Pygocentrus_nattereri_csf1ra	S300R	# |---->Gain of Proteolytic_cleavage at D303 (Pr = 0.11 | P = 0.05)
Pygocentrus_nattereri_csf1ra	R323G	0.541	Altered Stability (Pr = 0.43 | P = 2.5e-03); Altered Cytoplasmic_loop (Pr = 0.29 | P = 2.7e-04); Loss of ADP-ribosylation at R323 (Pr = 0.28 | P = 6.1e-03); Loss of N-linked_glycosylation at N318 (Pr = 0.19 | P = 3.9e-03); Gain of GPI-anchor_amidation at N318 (Pr = 0.02 | P = 0.02)	Altered Motifs (ELME000052:Phosphothreonine motif binding a subset of FHA domains that show a preference for a large aliphatic amino acid at the pT+3 position.; ELME000063:CK1 phosphorylation site; ELME000106:Substrate recognition site that interacts with cyclin and thereby increases phosphorylation by cyclin/cdk complexes. Predicted proteins should have a CDK phosphorylation site. Also used by cyclin/cdk inhibitors.; PS00005:Protein kinase C phosphorylation site)	Predicted conservation scores
Pygocentrus_nattereri_csf1ra	R323G	# Altered Effect (Pr = 0.43)
Pygocentrus_nattereri_csf1ra	R323G	# |---->Altered Motifs (ELME000052|ELME000063|ELME000106|PS00005)
Pygocentrus_nattereri_csf1ra	R323G	# |---->Altered Structure_and_dynamics (Pr = 0.43)-------------------------------------------------------|
Pygocentrus_nattereri_csf1ra	R323G	# | |---->Altered Secondary_structure (Pr = 0.18) |
Pygocentrus_nattereri_csf1ra	R323G	# | | |
Pygocentrus_nattereri_csf1ra	R323G	# | |---->Altered Stability_and_conformational_flexibility (Pr = 0.43) |
Pygocentrus_nattereri_csf1ra	R323G	# | | |---->Altered Stability (Pr = 0.43 | P = 2.5e-03) |
Pygocentrus_nattereri_csf1ra	R323G	# | | |---->Altered Conformational_flexibility (Pr = 0.20) |
Pygocentrus_nattereri_csf1ra	R323G	# | | |
Pygocentrus_nattereri_csf1ra	R323G	# | |---->Altered Special_structural_signatures (Pr = 0.29) |
Pygocentrus_nattereri_csf1ra	R323G	# | |---->Altered Signal_peptide (Pr = 0.00) |
Pygocentrus_nattereri_csf1ra	R323G	# | | |
Pygocentrus_nattereri_csf1ra	R323G	# | |---->Altered Transmembrane_protein (Pr = 0.29) |
Pygocentrus_nattereri_csf1ra	R323G	# | |---->Altered Non-cytoplasmic_loop (Pr = 0.29 | P = 2.7e-04) |
Pygocentrus_nattereri_csf1ra	R323G	# | |
Pygocentrus_nattereri_csf1ra	R323G	# |---->Altered Functional_residue (Pr = 0.28) |
Pygocentrus_nattereri_csf1ra	R323G	# |---->Altered Macromolecular_binding (Pr = 0.12) |
Pygocentrus_nattereri_csf1ra	R323G	# | |---->Altered Protein_binding (Pr = 0.12) |
Pygocentrus_nattereri_csf1ra	R323G	# | |---->Altered Disordered_interface (Pr = 0.07) |
Pygocentrus_nattereri_csf1ra	R323G	# | | |
Pygocentrus_nattereri_csf1ra	R323G	# | |---->Altered Ordered_interface (Pr = 0.12) |
Pygocentrus_nattereri_csf1ra	R323G	# | |
Pygocentrus_nattereri_csf1ra	R323G	# |---->Altered Metal_binding (Pr = 0.02)<---------------------------------------------------------|
Pygocentrus_nattereri_csf1ra	R323G	# |
Pygocentrus_nattereri_csf1ra	R323G	# |---->Altered PTM_site (Pr = 0.28)
Pygocentrus_nattereri_csf1ra	R323G	# |---->Loss of ADP-ribosylation at R323 (Pr = 0.28 | P = 6.1e-03)
Pygocentrus_nattereri_csf1ra	R323G	# |---->Gain of GPI-anchor_amidation at N318 (Pr = 0.02 | P = 0.02)
Pygocentrus_nattereri_csf1ra	R323G	# |---->Loss of N-linked_glycosylation at N318 (Pr = 0.19 | P = 3.9e-03)
Pygocentrus_nattereri_csf1ra	V327I	0.096	Altered Cytoplasmic_loop (Pr = 0.29 | P = 1.9e-04); Loss of ADP-ribosylation at R323 (Pr = 0.21 | P = 0.03)	Altered Motifs (ELME000047:Clathrin box motif found on cargo adaptor proteins - it interacts with the beta propeller structure located at the N-terminus of Clathrin heavy chain.; ELME000064:CK2 phosphorylation site; ELME000106:Substrate recognition site that interacts with cyclin and thereby increases phosphorylation by cyclin/cdk complexes. Predicted proteins should have a CDK phosphorylation site. Also used by cyclin/cdk inhibitors.; ELME000220:Phosphothreonine motif binding a subset of FHA domains that have a preference for an acidic amino acid at the pT+3 position.; ELME000333:Motif that mediates binding to SUMO proteins non-covalently.)	Predicted conservation scores
Pygocentrus_nattereri_csf1ra	V327I	# Altered Effect (Pr = 0.29)
Pygocentrus_nattereri_csf1ra	V327I	# |---->Altered Motifs (ELME000047|ELME000064|ELME000106|ELME000220|ELME000333)
Pygocentrus_nattereri_csf1ra	V327I	# |---->Altered Structure_and_dynamics (Pr = 0.29)-------------------------------------------------------|
Pygocentrus_nattereri_csf1ra	V327I	# | |---->Altered Secondary_structure (Pr = 0.26) |
Pygocentrus_nattereri_csf1ra	V327I	# | | |
Pygocentrus_nattereri_csf1ra	V327I	# | |---->Altered Stability_and_conformational_flexibility (Pr = 0.25) |
Pygocentrus_nattereri_csf1ra	V327I	# | | |---->Altered Conformational_flexibility (Pr = 0.25) |
Pygocentrus_nattereri_csf1ra	V327I	# | | |
Pygocentrus_nattereri_csf1ra	V327I	# | |---->Altered Special_structural_signatures (Pr = 0.29) |
Pygocentrus_nattereri_csf1ra	V327I	# | |---->Altered Signal_peptide (Pr = 0.00) |
Pygocentrus_nattereri_csf1ra	V327I	# | | |
Pygocentrus_nattereri_csf1ra	V327I	# | |---->Altered Transmembrane_protein (Pr = 0.29) |
Pygocentrus_nattereri_csf1ra	V327I	# | |---->Altered Non-cytoplasmic_loop (Pr = 0.29 | P = 1.9e-04) |
Pygocentrus_nattereri_csf1ra	V327I	# | |
Pygocentrus_nattereri_csf1ra	V327I	# |---->Altered Functional_residue (Pr = 0.21) |
Pygocentrus_nattereri_csf1ra	V327I	# |---->Altered Macromolecular_binding (Pr = 0.12) |
Pygocentrus_nattereri_csf1ra	V327I	# | |---->Altered Protein_binding (Pr = 0.12) |
Pygocentrus_nattereri_csf1ra	V327I	# | |---->Altered Disordered_interface (Pr = 0.10) |
Pygocentrus_nattereri_csf1ra	V327I	# | | |
Pygocentrus_nattereri_csf1ra	V327I	# | |---->Altered Ordered_interface (Pr = 0.12) |
Pygocentrus_nattereri_csf1ra	V327I	# | |
Pygocentrus_nattereri_csf1ra	V327I	# |---->Altered Metal_binding (Pr = 0.02)<---------------------------------------------------------|
Pygocentrus_nattereri_csf1ra	V327I	# |
Pygocentrus_nattereri_csf1ra	V327I	# |---->Altered PTM_site (Pr = 0.21)
Pygocentrus_nattereri_csf1ra	V327I	# |---->Loss of ADP-ribosylation at R323 (Pr = 0.21 | P = 0.03)
Pygocentrus_nattereri_csf1ra	D330E	0.202	Altered Cytoplasmic_loop (Pr = 0.28 | P = 3.8e-04); Loss of Loop (Pr = 0.27 | P = 0.04); Gain of Strand (Pr = 0.26 | P = 0.04)	Altered Motifs (ELME000064:CK2 phosphorylation site; ELME000220:Phosphothreonine motif binding a subset of FHA domains that have a preference for an acidic amino acid at the pT+3 position.; ELME000333:Motif that mediates binding to SUMO proteins non-covalently.; PS00006:Casein kinase II phosphorylation site)	Predicted conservation scores
Pygocentrus_nattereri_csf1ra	D330E	# Altered Effect (Pr = 0.28)
Pygocentrus_nattereri_csf1ra	D330E	# |---->Altered Motifs (ELME000064|ELME000220|ELME000333|PS00006)
Pygocentrus_nattereri_csf1ra	D330E	# |---->Altered Structure_and_dynamics (Pr = 0.28)-------------------------------------------------------|
Pygocentrus_nattereri_csf1ra	D330E	# | |---->Altered Secondary_structure (Pr = 0.27) |
Pygocentrus_nattereri_csf1ra	D330E	# | | |---->Gain of Strand (Pr = 0.26 | P = 0.04) |
Pygocentrus_nattereri_csf1ra	D330E	# | | |---->Loss of Loop (Pr = 0.27 | P = 0.04) |
Pygocentrus_nattereri_csf1ra	D330E	# | | |
Pygocentrus_nattereri_csf1ra	D330E	# | |---->Altered Stability_and_conformational_flexibility (Pr = 0.26) |
Pygocentrus_nattereri_csf1ra	D330E	# | | |---->Altered Conformational_flexibility (Pr = 0.26) |
Pygocentrus_nattereri_csf1ra	D330E	# | | |
Pygocentrus_nattereri_csf1ra	D330E	# | |---->Altered Special_structural_signatures (Pr = 0.28) |
Pygocentrus_nattereri_csf1ra	D330E	# | |---->Altered Signal_peptide (Pr = 0.00) |
Pygocentrus_nattereri_csf1ra	D330E	# | | |
Pygocentrus_nattereri_csf1ra	D330E	# | |---->Altered Transmembrane_protein (Pr = 0.28) |
Pygocentrus_nattereri_csf1ra	D330E	# | |---->Altered Non-cytoplasmic_loop (Pr = 0.28 | P = 3.8e-04) |
Pygocentrus_nattereri_csf1ra	D330E	# | |
Pygocentrus_nattereri_csf1ra	D330E	# |---->Altered Functional_residue (Pr = 0.13) |
Pygocentrus_nattereri_csf1ra	D330E	# |---->Altered Macromolecular_binding (Pr = 0.07) |
Pygocentrus_nattereri_csf1ra	D330E	# | |---->Altered Protein_binding (Pr = 0.07) |
Pygocentrus_nattereri_csf1ra	D330E	# | |---->Altered Disordered_interface (Pr = 0.02) |
Pygocentrus_nattereri_csf1ra	D330E	# | | |
Pygocentrus_nattereri_csf1ra	D330E	# | |---->Altered Ordered_interface (Pr = 0.07) |
Pygocentrus_nattereri_csf1ra	D330E	# | |
Pygocentrus_nattereri_csf1ra	D330E	# |---->Altered Metal_binding (Pr = 0.02)<---------------------------------------------------------|
Pygocentrus_nattereri_csf1ra	D330E	# |
Pygocentrus_nattereri_csf1ra	D330E	# |---->Altered PTM_site (Pr = 0.13)
Pygocentrus_nattereri_csf1ra	Y337F	0.157	Altered Cytoplasmic_loop (Pr = 0.18 | P = 8.6e-03); Gain of Proteolytic_cleavage at R339 (Pr = 0.14 | P = 0.02); Loss of Sulfation at Y337 (Pr = 0.02 | P = 0.04)	Altered Motifs (ELME000120:Tyrosine-based sorting signal responsible for the interaction with mu subunit of AP (Adaptor Protein) complex; ELME000146:Subtilisin/kexin isozyme-1 (SKI1) cleavage site ([RK]-X-[hydrophobic]-[LTKF]-|-X); ELME000182:STAT5 Src Homology 2 (SH2) domain binding motif.)	Predicted conservation scores
Pygocentrus_nattereri_csf1ra	Y337F	# Altered Effect (Pr = 0.26)
Pygocentrus_nattereri_csf1ra	Y337F	# |---->Altered Motifs (ELME000120|ELME000146|ELME000182)
Pygocentrus_nattereri_csf1ra	Y337F	# |---->Altered Structure_and_dynamics (Pr = 0.26)-------------------------------------------------------|
Pygocentrus_nattereri_csf1ra	Y337F	# | |---->Altered Secondary_structure (Pr = 0.25) |
Pygocentrus_nattereri_csf1ra	Y337F	# | | |
Pygocentrus_nattereri_csf1ra	Y337F	# | |---->Altered Stability_and_conformational_flexibility (Pr = 0.26) |
Pygocentrus_nattereri_csf1ra	Y337F	# | | |---->Altered Conformational_flexibility (Pr = 0.26) |
Pygocentrus_nattereri_csf1ra	Y337F	# | | |
Pygocentrus_nattereri_csf1ra	Y337F	# | |---->Altered Special_structural_signatures (Pr = 0.18) |
Pygocentrus_nattereri_csf1ra	Y337F	# | |---->Altered Signal_peptide (Pr = 0.00) |
Pygocentrus_nattereri_csf1ra	Y337F	# | | |
Pygocentrus_nattereri_csf1ra	Y337F	# | |---->Altered Transmembrane_protein (Pr = 0.18) |
Pygocentrus_nattereri_csf1ra	Y337F	# | |---->Altered Non-cytoplasmic_loop (Pr = 0.18 | P = 8.6e-03) |
Pygocentrus_nattereri_csf1ra	Y337F	# | |
Pygocentrus_nattereri_csf1ra	Y337F	# |---->Altered Functional_residue (Pr = 0.19) |
Pygocentrus_nattereri_csf1ra	Y337F	# |---->Altered Macromolecular_binding (Pr = 0.12) |
Pygocentrus_nattereri_csf1ra	Y337F	# | |---->Altered Protein_binding (Pr = 0.12) |
Pygocentrus_nattereri_csf1ra	Y337F	# | |---->Altered Disordered_interface (Pr = 0.12) |
Pygocentrus_nattereri_csf1ra	Y337F	# | | |
Pygocentrus_nattereri_csf1ra	Y337F	# | |---->Altered Ordered_interface (Pr = 0.06) |
Pygocentrus_nattereri_csf1ra	Y337F	# | |
Pygocentrus_nattereri_csf1ra	Y337F	# |---->Altered Metal_binding (Pr = 0.01)<---------------------------------------------------------|
Pygocentrus_nattereri_csf1ra	Y337F	# |
Pygocentrus_nattereri_csf1ra	Y337F	# |---->Altered PTM_site (Pr = 0.19)
Pygocentrus_nattereri_csf1ra	Y337F	# |---->Gain of Proteolytic_cleavage at R339 (Pr = 0.14 | P = 0.02)
Pygocentrus_nattereri_csf1ra	Y337F	# |---->Loss of Sulfation at Y337 (Pr = 0.02 | P = 0.04)
Pygocentrus_nattereri_csf1ra	P342A	0.333	Altered Calmodulin_binding (Pr = 0.38 | P = 4.3e-03); Loss of Intrinsic_disorder (Pr = 0.35 | P = 0.05); Gain of Strand (Pr = 0.27 | P = 0.02); Gain of Proteolytic_cleavage at R339 (Pr = 0.14 | P = 0.02); Altered Cytoplasmic_loop (Pr = 0.12 | P = 0.03); Gain of Sulfation at Y337 (Pr = 0.02 | P = 0.04)	Altered Motifs (ELME000012:The di-Arg ER retention motif is defined by two consecutive arginine residues (RR) or with a single residue insertion (RXR). The motif is completed by an adjacent hydrophobic/arginine residue which may be on either side of the Arg pair.; ELME000062:Secondary preference for PKA-type AGC kinase phosphorylation.; ELME000136:The Class IV WW domain interaction motif is recognised primarily by the Pin1 phosphorylation-dependent prolyl isomerase.; ELME000159:Proline-Directed Kinase (e.g. MAPK) phosphorylation site in higher eukaryotes.; ELME000336:NEK2 phosphorylation motif with preferred Phe - Leu or Met in the -3 position to compensate for less favorable residues in the +1 and +2 position.; PS00005:Protein kinase C phosphorylation site)	Predicted conservation scores
Pygocentrus_nattereri_csf1ra	P342A	# Altered Effect (Pr = 0.38)
Pygocentrus_nattereri_csf1ra	P342A	# |---->Altered Motifs (ELME000012|ELME000062|ELME000136|ELME000159|ELME000336|PS00005)
Pygocentrus_nattereri_csf1ra	P342A	# |---->Altered Structure_and_dynamics (Pr = 0.35)-------------------------------------------------------|
Pygocentrus_nattereri_csf1ra	P342A	# | |---->Altered Secondary_structure (Pr = 0.27) |
Pygocentrus_nattereri_csf1ra	P342A	# | | |---->Gain of Strand (Pr = 0.27 | P = 0.02) |
Pygocentrus_nattereri_csf1ra	P342A	# | | |
Pygocentrus_nattereri_csf1ra	P342A	# | |---->Altered Stability_and_conformational_flexibility (Pr = 0.35) |
Pygocentrus_nattereri_csf1ra	P342A	# | | |---->Altered Conformational_flexibility (Pr = 0.35) |
Pygocentrus_nattereri_csf1ra	P342A	# | | |---->Loss of Intrinsic_disorder (Pr = 0.35 | P = 0.05) |
Pygocentrus_nattereri_csf1ra	P342A	# | | |
Pygocentrus_nattereri_csf1ra	P342A	# | |---->Altered Special_structural_signatures (Pr = 0.12) |
Pygocentrus_nattereri_csf1ra	P342A	# | |---->Altered Signal_peptide (Pr = 0.00) |
Pygocentrus_nattereri_csf1ra	P342A	# | | |
Pygocentrus_nattereri_csf1ra	P342A	# | |---->Altered Transmembrane_protein (Pr = 0.12) |
Pygocentrus_nattereri_csf1ra	P342A	# | |---->Altered Non-cytoplasmic_loop (Pr = 0.12 | P = 0.03) |
Pygocentrus_nattereri_csf1ra	P342A	# | |
Pygocentrus_nattereri_csf1ra	P342A	# |---->Altered Functional_residue (Pr = 0.38) |
Pygocentrus_nattereri_csf1ra	P342A	# |---->Altered Macromolecular_binding (Pr = 0.38) |
Pygocentrus_nattereri_csf1ra	P342A	# | |---->Altered Protein_binding (Pr = 0.38) |
Pygocentrus_nattereri_csf1ra	P342A	# | |---->Altered Disordered_interface (Pr = 0.38) |
Pygocentrus_nattereri_csf1ra	P342A	# | | |---->Altered Calmodulin_binding (Pr = 0.38 | P = 4.3e-03) |
Pygocentrus_nattereri_csf1ra	P342A	# | | |
Pygocentrus_nattereri_csf1ra	P342A	# | |---->Altered Ordered_interface (Pr = 0.06) |
Pygocentrus_nattereri_csf1ra	P342A	# | |
Pygocentrus_nattereri_csf1ra	P342A	# |---->Altered Metal_binding (Pr = 0.01)<---------------------------------------------------------|
Pygocentrus_nattereri_csf1ra	P342A	# |
Pygocentrus_nattereri_csf1ra	P342A	# |---->Altered PTM_site (Pr = 0.16)
Pygocentrus_nattereri_csf1ra	P342A	# |---->Gain of Proteolytic_cleavage at R339 (Pr = 0.14 | P = 0.02)
Pygocentrus_nattereri_csf1ra	P342A	# |---->Gain of Sulfation at Y337 (Pr = 0.02 | P = 0.04)
Pygocentrus_nattereri_csf1ra	E410D	0.252	Loss of SUMOylation at K408 (Pr = 0.31 | P = 2.7e-03); Gain of Loop (Pr = 0.29 | P = 9.5e-03); Altered Cytoplasmic_loop (Pr = 0.25 | P = 1.4e-03); Gain of ADP-ribosylation at R407 (Pr = 0.21 | P = 0.03); Gain of Ubiquitylation at K415 (Pr = 0.15 | P = 0.04)	Altered Motifs (ELME000052:Phosphothreonine motif binding a subset of FHA domains that show a preference for a large aliphatic amino acid at the pT+3 position.)	Predicted conservation scores
Pygocentrus_nattereri_csf1ra	E410D	# Altered Effect (Pr = 0.31)
Pygocentrus_nattereri_csf1ra	E410D	# |---->Altered Motifs (ELME000052)
Pygocentrus_nattereri_csf1ra	E410D	# |---->Altered Structure_and_dynamics (Pr = 0.29)-------------------------------------------------------|
Pygocentrus_nattereri_csf1ra	E410D	# | |---->Altered Secondary_structure (Pr = 0.29) |
Pygocentrus_nattereri_csf1ra	E410D	# | | |---->Gain of Loop (Pr = 0.29 | P = 9.5e-03) |
Pygocentrus_nattereri_csf1ra	E410D	# | | |
Pygocentrus_nattereri_csf1ra	E410D	# | |---->Altered Stability_and_conformational_flexibility (Pr = 0.28) |
Pygocentrus_nattereri_csf1ra	E410D	# | | |---->Altered Conformational_flexibility (Pr = 0.28) |
Pygocentrus_nattereri_csf1ra	E410D	# | | |
Pygocentrus_nattereri_csf1ra	E410D	# | |---->Altered Special_structural_signatures (Pr = 0.25) |
Pygocentrus_nattereri_csf1ra	E410D	# | |---->Altered Signal_peptide (Pr = 0.00) |
Pygocentrus_nattereri_csf1ra	E410D	# | | |
Pygocentrus_nattereri_csf1ra	E410D	# | |---->Altered Transmembrane_protein (Pr = 0.25) |
Pygocentrus_nattereri_csf1ra	E410D	# | |---->Altered Non-cytoplasmic_loop (Pr = 0.25 | P = 1.4e-03) |
Pygocentrus_nattereri_csf1ra	E410D	# | |
Pygocentrus_nattereri_csf1ra	E410D	# |---->Altered Functional_residue (Pr = 0.31) |
Pygocentrus_nattereri_csf1ra	E410D	# |---->Altered Macromolecular_binding (Pr = 0.15) |
Pygocentrus_nattereri_csf1ra	E410D	# | |---->Altered Protein_binding (Pr = 0.15) |
Pygocentrus_nattereri_csf1ra	E410D	# | |---->Altered Disordered_interface (Pr = 0.05) |
Pygocentrus_nattereri_csf1ra	E410D	# | | |
Pygocentrus_nattereri_csf1ra	E410D	# | |---->Altered Ordered_interface (Pr = 0.15) |
Pygocentrus_nattereri_csf1ra	E410D	# | |
Pygocentrus_nattereri_csf1ra	E410D	# |---->Altered Metal_binding (Pr = 0.05)<---------------------------------------------------------|
Pygocentrus_nattereri_csf1ra	E410D	# |
Pygocentrus_nattereri_csf1ra	E410D	# |---->Altered PTM_site (Pr = 0.31)
Pygocentrus_nattereri_csf1ra	E410D	# |---->Gain of ADP-ribosylation at R407 (Pr = 0.21 | P = 0.03)
Pygocentrus_nattereri_csf1ra	E410D	# |---->Loss of SUMOylation at K408 (Pr = 0.31 | P = 2.7e-03)
Pygocentrus_nattereri_csf1ra	E410D	# |---->Gain of Ubiquitylation at K415 (Pr = 0.15 | P = 0.04)
Pygocentrus_nattereri_csf1ra	S412A	0.073	Loss of Intrinsic_disorder (Pr = 0.35 | P = 0.05); Altered Cytoplasmic_loop (Pr = 0.27 | P = 7.1e-04); Gain of SUMOylation at K408 (Pr = 0.24 | P = 0.01); Gain of ADP-ribosylation at R407 (Pr = 0.19 | P = 0.04); Gain of Ubiquitylation at K415 (Pr = 0.16 | P = 0.04); Altered Stability (Pr = 0.09 | P = 0.05)	Altered Motifs (None)	Predicted conservation scores
Pygocentrus_nattereri_csf1ra	S412A	# Altered Effect (Pr = 0.35)
Pygocentrus_nattereri_csf1ra	S412A	# |---->Altered Motifs (None)
Pygocentrus_nattereri_csf1ra	S412A	# |---->Altered Structure_and_dynamics (Pr = 0.35)-------------------------------------------------------|
Pygocentrus_nattereri_csf1ra	S412A	# | |---->Altered Secondary_structure (Pr = 0.25) |
Pygocentrus_nattereri_csf1ra	S412A	# | | |
Pygocentrus_nattereri_csf1ra	S412A	# | |---->Altered Stability_and_conformational_flexibility (Pr = 0.35) |
Pygocentrus_nattereri_csf1ra	S412A	# | | |---->Altered Stability (Pr = 0.09 | P = 0.05) |
Pygocentrus_nattereri_csf1ra	S412A	# | | |---->Altered Conformational_flexibility (Pr = 0.35) |
Pygocentrus_nattereri_csf1ra	S412A	# | | |---->Loss of Intrinsic_disorder (Pr = 0.35 | P = 0.05) |
Pygocentrus_nattereri_csf1ra	S412A	# | | |
Pygocentrus_nattereri_csf1ra	S412A	# | |---->Altered Special_structural_signatures (Pr = 0.27) |
Pygocentrus_nattereri_csf1ra	S412A	# | |---->Altered Signal_peptide (Pr = 0.00) |
Pygocentrus_nattereri_csf1ra	S412A	# | | |
Pygocentrus_nattereri_csf1ra	S412A	# | |---->Altered Transmembrane_protein (Pr = 0.27) |
Pygocentrus_nattereri_csf1ra	S412A	# | |---->Altered Non-cytoplasmic_loop (Pr = 0.27 | P = 7.1e-04) |
Pygocentrus_nattereri_csf1ra	S412A	# | |
Pygocentrus_nattereri_csf1ra	S412A	# |---->Altered Functional_residue (Pr = 0.24) |
Pygocentrus_nattereri_csf1ra	S412A	# |---->Altered Macromolecular_binding (Pr = 0.14) |
Pygocentrus_nattereri_csf1ra	S412A	# | |---->Altered Protein_binding (Pr = 0.14) |
Pygocentrus_nattereri_csf1ra	S412A	# | |---->Altered Disordered_interface (Pr = 0.04) |
Pygocentrus_nattereri_csf1ra	S412A	# | | |
Pygocentrus_nattereri_csf1ra	S412A	# | |---->Altered Ordered_interface (Pr = 0.14) |
Pygocentrus_nattereri_csf1ra	S412A	# | |
Pygocentrus_nattereri_csf1ra	S412A	# |---->Altered Metal_binding (Pr = 0.03)<---------------------------------------------------------|
Pygocentrus_nattereri_csf1ra	S412A	# |
Pygocentrus_nattereri_csf1ra	S412A	# |---->Altered PTM_site (Pr = 0.24)
Pygocentrus_nattereri_csf1ra	S412A	# |---->Gain of ADP-ribosylation at R407 (Pr = 0.19 | P = 0.04)
Pygocentrus_nattereri_csf1ra	S412A	# |---->Gain of SUMOylation at K408 (Pr = 0.24 | P = 0.01)
Pygocentrus_nattereri_csf1ra	S412A	# |---->Gain of Ubiquitylation at K415 (Pr = 0.16 | P = 0.04)
Pygocentrus_nattereri_csf1ra	L422H	0.590	Altered Cytoplasmic_loop (Pr = 0.31 | P = 1.2e-04); Altered Stability (Pr = 0.12 | P = 0.03)	Altered Motifs (ELME000149:Sorting and internalisation signal found in the cytoplasmic juxta-membrane region of type I transmembrane proteins. Targets them from the Trans Golgi Network to the lysosomal-endosomal-melanosomal compartments. Interacts with adaptor protein (AP) complexes; ELME000333:Motif that mediates binding to SUMO proteins non-covalently.; ELME000335:Inverted version of LIG_SUMO_SBM_1 that mediates binding to SUMO proteins non-covalently.)	Predicted conservation scores
Pygocentrus_nattereri_csf1ra	L422H	# Altered Effect (Pr = 0.31)
Pygocentrus_nattereri_csf1ra	L422H	# |---->Altered Motifs (ELME000149|ELME000333|ELME000335)
Pygocentrus_nattereri_csf1ra	L422H	# |---->Altered Structure_and_dynamics (Pr = 0.31)-------------------------------------------------------|
Pygocentrus_nattereri_csf1ra	L422H	# | |---->Altered Secondary_structure (Pr = 0.24) |
Pygocentrus_nattereri_csf1ra	L422H	# | | |
Pygocentrus_nattereri_csf1ra	L422H	# | |---->Altered Stability_and_conformational_flexibility (Pr = 0.21) |
Pygocentrus_nattereri_csf1ra	L422H	# | | |---->Altered Stability (Pr = 0.12 | P = 0.03) |
Pygocentrus_nattereri_csf1ra	L422H	# | | |---->Altered Conformational_flexibility (Pr = 0.21) |
Pygocentrus_nattereri_csf1ra	L422H	# | | |
Pygocentrus_nattereri_csf1ra	L422H	# | |---->Altered Special_structural_signatures (Pr = 0.31) |
Pygocentrus_nattereri_csf1ra	L422H	# | |---->Altered Signal_peptide (Pr = 0.00) |
Pygocentrus_nattereri_csf1ra	L422H	# | | |
Pygocentrus_nattereri_csf1ra	L422H	# | |---->Altered Transmembrane_protein (Pr = 0.31) |
Pygocentrus_nattereri_csf1ra	L422H	# | |---->Altered Non-cytoplasmic_loop (Pr = 0.31 | P = 1.2e-04) |
Pygocentrus_nattereri_csf1ra	L422H	# | |
Pygocentrus_nattereri_csf1ra	L422H	# |---->Altered Functional_residue (Pr = 0.17) |
Pygocentrus_nattereri_csf1ra	L422H	# |---->Altered Macromolecular_binding (Pr = 0.17) |
Pygocentrus_nattereri_csf1ra	L422H	# | |---->Altered Protein_binding (Pr = 0.17) |
Pygocentrus_nattereri_csf1ra	L422H	# | |---->Altered Disordered_interface (Pr = 0.14) |
Pygocentrus_nattereri_csf1ra	L422H	# | | |
Pygocentrus_nattereri_csf1ra	L422H	# | |---->Altered Ordered_interface (Pr = 0.17) |
Pygocentrus_nattereri_csf1ra	L422H	# | |
Pygocentrus_nattereri_csf1ra	L422H	# |---->Altered Metal_binding (Pr = 0.08)<---------------------------------------------------------|
Pygocentrus_nattereri_csf1ra	L422H	# |
Pygocentrus_nattereri_csf1ra	L422H	# |---->Altered PTM_site (Pr = 0.06)
Pygocentrus_nattereri_csf1ra	S431F	0.339	Altered Cytoplasmic_loop (Pr = 0.25 | P = 1.4e-03)	Altered Motifs (ELME000058:Proline-rich motif binding to signal transduction class II EVH1 domains.; ELME000239:The USP7 NTD domain binding motif variant based on the MDM2 and P53 interactions.)	Predicted conservation scores
Pygocentrus_nattereri_csf1ra	S431F	# Altered Effect (Pr = 0.25)
Pygocentrus_nattereri_csf1ra	S431F	# |---->Altered Motifs (ELME000058|ELME000239)
Pygocentrus_nattereri_csf1ra	S431F	# |---->Altered Structure_and_dynamics (Pr = 0.25)-------------------------------------------------------|
Pygocentrus_nattereri_csf1ra	S431F	# | |---->Altered Secondary_structure (Pr = 0.24) |
Pygocentrus_nattereri_csf1ra	S431F	# | | |
Pygocentrus_nattereri_csf1ra	S431F	# | |---->Altered Stability_and_conformational_flexibility (Pr = 0.20) |
Pygocentrus_nattereri_csf1ra	S431F	# | | |---->Altered Conformational_flexibility (Pr = 0.20) |
Pygocentrus_nattereri_csf1ra	S431F	# | | |
Pygocentrus_nattereri_csf1ra	S431F	# | |---->Altered Special_structural_signatures (Pr = 0.25) |
Pygocentrus_nattereri_csf1ra	S431F	# | |---->Altered Signal_peptide (Pr = 0.00) |
Pygocentrus_nattereri_csf1ra	S431F	# | | |
Pygocentrus_nattereri_csf1ra	S431F	# | |---->Altered Transmembrane_protein (Pr = 0.25) |
Pygocentrus_nattereri_csf1ra	S431F	# | |---->Altered Non-cytoplasmic_loop (Pr = 0.25 | P = 1.4e-03) |
Pygocentrus_nattereri_csf1ra	S431F	# | |
Pygocentrus_nattereri_csf1ra	S431F	# |---->Altered Functional_residue (Pr = 0.24) |
Pygocentrus_nattereri_csf1ra	S431F	# |---->Altered Macromolecular_binding (Pr = 0.24) |
Pygocentrus_nattereri_csf1ra	S431F	# | |---->Altered Protein_binding (Pr = 0.24) |
Pygocentrus_nattereri_csf1ra	S431F	# | |---->Altered Disordered_interface (Pr = 0.14) |
Pygocentrus_nattereri_csf1ra	S431F	# | | |
Pygocentrus_nattereri_csf1ra	S431F	# | |---->Altered Ordered_interface (Pr = 0.24) |
Pygocentrus_nattereri_csf1ra	S431F	# | |
Pygocentrus_nattereri_csf1ra	S431F	# |---->Altered Metal_binding (Pr = 0.06)<---------------------------------------------------------|
Pygocentrus_nattereri_csf1ra	S431F	# |
Pygocentrus_nattereri_csf1ra	S431F	# |---->Altered PTM_site (Pr = 0.04)
Pygocentrus_nattereri_csf1ra	N445K	0.377	Loss of Loop (Pr = 0.27 | P = 0.03); Loss of N-linked_glycosylation at N445 (Pr = 0.17 | P = 4.9e-03); Altered Cytoplasmic_loop (Pr = 0.15 | P = 0.01)	Altered Motifs (ELME000064:CK2 phosphorylation site; ELME000070:Generic motif for N-glycosylation. It was shown that Trp - Asp - and Glu are uncommon before the Ser/Thr position (PMID-8626433). Efficient glycosylation usually occurs when ~60 residues or more separate the glycosylation acceptor site from the C-terminus.; ELME000202:(ST)Q motif which is phosphorylated by PIKK family members.; ELME000239:The USP7 NTD domain binding motif variant based on the MDM2 and P53 interactions.; PS00001:N-glycosylation site)	Predicted conservation scores
Pygocentrus_nattereri_csf1ra	N445K	# Altered Effect (Pr = 0.27)
Pygocentrus_nattereri_csf1ra	N445K	# |---->Altered Motifs (ELME000064|ELME000070|ELME000202|ELME000239|PS00001)
Pygocentrus_nattereri_csf1ra	N445K	# |---->Altered Structure_and_dynamics (Pr = 0.27)-------------------------------------------------------|
Pygocentrus_nattereri_csf1ra	N445K	# | |---->Altered Secondary_structure (Pr = 0.27) |
Pygocentrus_nattereri_csf1ra	N445K	# | | |---->Loss of Loop (Pr = 0.27 | P = 0.03) |
Pygocentrus_nattereri_csf1ra	N445K	# | | |
Pygocentrus_nattereri_csf1ra	N445K	# | |---->Altered Stability_and_conformational_flexibility (Pr = 0.27) |
Pygocentrus_nattereri_csf1ra	N445K	# | | |---->Altered Conformational_flexibility (Pr = 0.27) |
Pygocentrus_nattereri_csf1ra	N445K	# | | |
Pygocentrus_nattereri_csf1ra	N445K	# | |---->Altered Special_structural_signatures (Pr = 0.15) |
Pygocentrus_nattereri_csf1ra	N445K	# | |---->Altered Signal_peptide (Pr = 0.00) |
Pygocentrus_nattereri_csf1ra	N445K	# | | |
Pygocentrus_nattereri_csf1ra	N445K	# | |---->Altered Transmembrane_protein (Pr = 0.15) |
Pygocentrus_nattereri_csf1ra	N445K	# | |---->Altered Non-cytoplasmic_loop (Pr = 0.15 | P = 0.01) |
Pygocentrus_nattereri_csf1ra	N445K	# | |
Pygocentrus_nattereri_csf1ra	N445K	# |---->Altered Functional_residue (Pr = 0.17) |
Pygocentrus_nattereri_csf1ra	N445K	# |---->Altered Macromolecular_binding (Pr = 0.11) |
Pygocentrus_nattereri_csf1ra	N445K	# | |---->Altered Protein_binding (Pr = 0.11) |
Pygocentrus_nattereri_csf1ra	N445K	# | |---->Altered Disordered_interface (Pr = 0.02) |
Pygocentrus_nattereri_csf1ra	N445K	# | | |
Pygocentrus_nattereri_csf1ra	N445K	# | |---->Altered Ordered_interface (Pr = 0.11) |
Pygocentrus_nattereri_csf1ra	N445K	# | |
Pygocentrus_nattereri_csf1ra	N445K	# |---->Altered Metal_binding (Pr = 0.02)<---------------------------------------------------------|
Pygocentrus_nattereri_csf1ra	N445K	# |
Pygocentrus_nattereri_csf1ra	N445K	# |---->Altered PTM_site (Pr = 0.17)
Pygocentrus_nattereri_csf1ra	N445K	# |---->Loss of N-linked_glycosylation at N445 (Pr = 0.17 | P = 4.9e-03)
Pygocentrus_nattereri_csf1ra	N452P	0.492	Altered Cytoplasmic_loop (Pr = 0.23 | P = 1.9e-03)	Altered Motifs (ELME000155:This is the motif recognized by those SH3 domains with a non-canonical class I recognition specificity)	Predicted conservation scores
Pygocentrus_nattereri_csf1ra	N452P	# Altered Effect (Pr = 0.23)
Pygocentrus_nattereri_csf1ra	N452P	# |---->Altered Motifs (ELME000155)
Pygocentrus_nattereri_csf1ra	N452P	# |---->Altered Structure_and_dynamics (Pr = 0.23)-------------------------------------------------------|
Pygocentrus_nattereri_csf1ra	N452P	# | |---->Altered Secondary_structure (Pr = 0.23) |
Pygocentrus_nattereri_csf1ra	N452P	# | | |
Pygocentrus_nattereri_csf1ra	N452P	# | |---->Altered Stability_and_conformational_flexibility (Pr = 0.21) |
Pygocentrus_nattereri_csf1ra	N452P	# | | |---->Altered Conformational_flexibility (Pr = 0.21) |
Pygocentrus_nattereri_csf1ra	N452P	# | | |
Pygocentrus_nattereri_csf1ra	N452P	# | |---->Altered Special_structural_signatures (Pr = 0.23) |
Pygocentrus_nattereri_csf1ra	N452P	# | |---->Altered Signal_peptide (Pr = 0.00) |
Pygocentrus_nattereri_csf1ra	N452P	# | | |
Pygocentrus_nattereri_csf1ra	N452P	# | |---->Altered Transmembrane_protein (Pr = 0.23) |
Pygocentrus_nattereri_csf1ra	N452P	# | |---->Altered Non-cytoplasmic_loop (Pr = 0.23 | P = 1.9e-03) |
Pygocentrus_nattereri_csf1ra	N452P	# | |
Pygocentrus_nattereri_csf1ra	N452P	# |---->Altered Functional_residue (Pr = 0.14) |
Pygocentrus_nattereri_csf1ra	N452P	# |---->Altered Macromolecular_binding (Pr = 0.14) |
Pygocentrus_nattereri_csf1ra	N452P	# | |---->Altered Protein_binding (Pr = 0.14) |
Pygocentrus_nattereri_csf1ra	N452P	# | |---->Altered Disordered_interface (Pr = 0.05) |
Pygocentrus_nattereri_csf1ra	N452P	# | | |
Pygocentrus_nattereri_csf1ra	N452P	# | |---->Altered Ordered_interface (Pr = 0.14) |
Pygocentrus_nattereri_csf1ra	N452P	# | |
Pygocentrus_nattereri_csf1ra	N452P	# |---->Altered Metal_binding (Pr = 0.02)<---------------------------------------------------------|
Pygocentrus_nattereri_csf1ra	N452P	# |
Pygocentrus_nattereri_csf1ra	N452P	# |---->Altered PTM_site (Pr = 0.10)
Pygocentrus_nattereri_csf1ra	H453L	0.412	Altered Cytoplasmic_loop (Pr = 0.23 | P = 2.2e-03); Loss of N-linked_glycosylation at N458 (Pr = 0.19 | P = 3.5e-03)	Altered Motifs (ELME000335:Inverted version of LIG_SUMO_SBM_1 that mediates binding to SUMO proteins non-covalently.)	Predicted conservation scores
Pygocentrus_nattereri_csf1ra	H453L	# Altered Effect (Pr = 0.25)
Pygocentrus_nattereri_csf1ra	H453L	# |---->Altered Motifs (ELME000335)
Pygocentrus_nattereri_csf1ra	H453L	# |---->Altered Structure_and_dynamics (Pr = 0.25)-------------------------------------------------------|
Pygocentrus_nattereri_csf1ra	H453L	# | |---->Altered Secondary_structure (Pr = 0.25) |
Pygocentrus_nattereri_csf1ra	H453L	# | | |
Pygocentrus_nattereri_csf1ra	H453L	# | |---->Altered Stability_and_conformational_flexibility (Pr = 0.19) |
Pygocentrus_nattereri_csf1ra	H453L	# | | |---->Altered Conformational_flexibility (Pr = 0.19) |
Pygocentrus_nattereri_csf1ra	H453L	# | | |
Pygocentrus_nattereri_csf1ra	H453L	# | |---->Altered Special_structural_signatures (Pr = 0.23) |
Pygocentrus_nattereri_csf1ra	H453L	# | |---->Altered Signal_peptide (Pr = 0.00) |
Pygocentrus_nattereri_csf1ra	H453L	# | | |
Pygocentrus_nattereri_csf1ra	H453L	# | |---->Altered Transmembrane_protein (Pr = 0.23) |
Pygocentrus_nattereri_csf1ra	H453L	# | |---->Altered Non-cytoplasmic_loop (Pr = 0.23 | P = 2.2e-03) |
Pygocentrus_nattereri_csf1ra	H453L	# | |
Pygocentrus_nattereri_csf1ra	H453L	# |---->Altered Functional_residue (Pr = 0.19) |
Pygocentrus_nattereri_csf1ra	H453L	# |---->Altered Macromolecular_binding (Pr = 0.17) |
Pygocentrus_nattereri_csf1ra	H453L	# | |---->Altered Protein_binding (Pr = 0.17) |
Pygocentrus_nattereri_csf1ra	H453L	# | |---->Altered Disordered_interface (Pr = 0.09) |
Pygocentrus_nattereri_csf1ra	H453L	# | | |
Pygocentrus_nattereri_csf1ra	H453L	# | |---->Altered Ordered_interface (Pr = 0.17) |
Pygocentrus_nattereri_csf1ra	H453L	# | |
Pygocentrus_nattereri_csf1ra	H453L	# |---->Altered Metal_binding (Pr = 0.02)<---------------------------------------------------------|
Pygocentrus_nattereri_csf1ra	H453L	# |
Pygocentrus_nattereri_csf1ra	H453L	# |---->Altered PTM_site (Pr = 0.19)
Pygocentrus_nattereri_csf1ra	H453L	# |---->Loss of N-linked_glycosylation at N458 (Pr = 0.19 | P = 3.5e-03)
Pygocentrus_nattereri_csf1ra	Y457N	0.411	Altered Stability (Pr = 0.29 | P = 6.2e-03); Loss of Strand (Pr = 0.26 | P = 0.04); Altered Cytoplasmic_loop (Pr = 0.26 | P = 9.2e-04); Loss of N-linked_glycosylation at N458 (Pr = 0.21 | P = 2.4e-03)	Altered Motifs (ELME000070:Generic motif for N-glycosylation. It was shown that Trp - Asp - and Glu are uncommon before the Ser/Thr position (PMID-8626433). Efficient glycosylation usually occurs when ~60 residues or more separate the glycosylation acceptor site from the C-terminus.; ELME000084:GRB2-like Src Homology 2 (SH2) domains binding motif.)	Predicted conservation scores
Pygocentrus_nattereri_csf1ra	Y457N	# Altered Effect (Pr = 0.29)
Pygocentrus_nattereri_csf1ra	Y457N	# |---->Altered Motifs (ELME000070|ELME000084)
Pygocentrus_nattereri_csf1ra	Y457N	# |---->Altered Structure_and_dynamics (Pr = 0.29)-------------------------------------------------------|
Pygocentrus_nattereri_csf1ra	Y457N	# | |---->Altered Secondary_structure (Pr = 0.26) |
Pygocentrus_nattereri_csf1ra	Y457N	# | | |---->Loss of Strand (Pr = 0.26 | P = 0.04) |
Pygocentrus_nattereri_csf1ra	Y457N	# | | |
Pygocentrus_nattereri_csf1ra	Y457N	# | |---->Altered Stability_and_conformational_flexibility (Pr = 0.29) |
Pygocentrus_nattereri_csf1ra	Y457N	# | | |---->Altered Stability (Pr = 0.29 | P = 6.2e-03) |
Pygocentrus_nattereri_csf1ra	Y457N	# | | |---->Altered Conformational_flexibility (Pr = 0.21) |
Pygocentrus_nattereri_csf1ra	Y457N	# | | |
Pygocentrus_nattereri_csf1ra	Y457N	# | |---->Altered Special_structural_signatures (Pr = 0.26) |
Pygocentrus_nattereri_csf1ra	Y457N	# | |---->Altered Signal_peptide (Pr = 0.00) |
Pygocentrus_nattereri_csf1ra	Y457N	# | | |
Pygocentrus_nattereri_csf1ra	Y457N	# | |---->Altered Transmembrane_protein (Pr = 0.26) |
Pygocentrus_nattereri_csf1ra	Y457N	# | |---->Altered Non-cytoplasmic_loop (Pr = 0.26 | P = 9.2e-04) |
Pygocentrus_nattereri_csf1ra	Y457N	# | |
Pygocentrus_nattereri_csf1ra	Y457N	# |---->Altered Functional_residue (Pr = 0.22) |
Pygocentrus_nattereri_csf1ra	Y457N	# |---->Altered Macromolecular_binding (Pr = 0.22) |
Pygocentrus_nattereri_csf1ra	Y457N	# | |---->Altered Protein_binding (Pr = 0.22) |
Pygocentrus_nattereri_csf1ra	Y457N	# | |---->Altered Disordered_interface (Pr = 0.12) |
Pygocentrus_nattereri_csf1ra	Y457N	# | | |
Pygocentrus_nattereri_csf1ra	Y457N	# | |---->Altered Ordered_interface (Pr = 0.22) |
Pygocentrus_nattereri_csf1ra	Y457N	# | |
Pygocentrus_nattereri_csf1ra	Y457N	# |---->Altered Metal_binding (Pr = 0.01)<---------------------------------------------------------|
Pygocentrus_nattereri_csf1ra	Y457N	# |
Pygocentrus_nattereri_csf1ra	Y457N	# |---->Altered PTM_site (Pr = 0.21)
Pygocentrus_nattereri_csf1ra	Y457N	# |---->Loss of N-linked_glycosylation at N458 (Pr = 0.21 | P = 2.4e-03)
Pygocentrus_nattereri_csf1ra	N459H	0.204	Altered Cytoplasmic_loop (Pr = 0.25 | P = 1.2e-03); Gain of N-linked_glycosylation at N458 (Pr = 0.20 | P = 3.1e-03)	Altered Motifs (ELME000070:Generic motif for N-glycosylation. It was shown that Trp - Asp - and Glu are uncommon before the Ser/Thr position (PMID-8626433). Efficient glycosylation usually occurs when ~60 residues or more separate the glycosylation acceptor site from the C-terminus.; ELME000084:GRB2-like Src Homology 2 (SH2) domains binding motif.; PS00001:N-glycosylation site)	Predicted conservation scores
Pygocentrus_nattereri_csf1ra	N459H	# Altered Effect (Pr = 0.26)
Pygocentrus_nattereri_csf1ra	N459H	# |---->Altered Motifs (ELME000070|ELME000084|PS00001)
Pygocentrus_nattereri_csf1ra	N459H	# |---->Altered Structure_and_dynamics (Pr = 0.26)-------------------------------------------------------|
Pygocentrus_nattereri_csf1ra	N459H	# | |---->Altered Secondary_structure (Pr = 0.26) |
Pygocentrus_nattereri_csf1ra	N459H	# | | |
Pygocentrus_nattereri_csf1ra	N459H	# | |---->Altered Stability_and_conformational_flexibility (Pr = 0.15) |
Pygocentrus_nattereri_csf1ra	N459H	# | | |---->Altered Conformational_flexibility (Pr = 0.15) |
Pygocentrus_nattereri_csf1ra	N459H	# | | |
Pygocentrus_nattereri_csf1ra	N459H	# | |---->Altered Special_structural_signatures (Pr = 0.25) |
Pygocentrus_nattereri_csf1ra	N459H	# | |---->Altered Signal_peptide (Pr = 0.00) |
Pygocentrus_nattereri_csf1ra	N459H	# | | |
Pygocentrus_nattereri_csf1ra	N459H	# | |---->Altered Transmembrane_protein (Pr = 0.25) |
Pygocentrus_nattereri_csf1ra	N459H	# | |---->Altered Non-cytoplasmic_loop (Pr = 0.25 | P = 1.2e-03) |
Pygocentrus_nattereri_csf1ra	N459H	# | |
Pygocentrus_nattereri_csf1ra	N459H	# |---->Altered Functional_residue (Pr = 0.21) |
Pygocentrus_nattereri_csf1ra	N459H	# |---->Altered Macromolecular_binding (Pr = 0.21) |
Pygocentrus_nattereri_csf1ra	N459H	# | |---->Altered Protein_binding (Pr = 0.21) |
Pygocentrus_nattereri_csf1ra	N459H	# | |---->Altered Disordered_interface (Pr = 0.14) |
Pygocentrus_nattereri_csf1ra	N459H	# | | |
Pygocentrus_nattereri_csf1ra	N459H	# | |---->Altered Ordered_interface (Pr = 0.21) |
Pygocentrus_nattereri_csf1ra	N459H	# | |
Pygocentrus_nattereri_csf1ra	N459H	# |---->Altered Metal_binding (Pr = 0.02)<---------------------------------------------------------|
Pygocentrus_nattereri_csf1ra	N459H	# |
Pygocentrus_nattereri_csf1ra	N459H	# |---->Altered PTM_site (Pr = 0.20)
Pygocentrus_nattereri_csf1ra	N459H	# |---->Gain of N-linked_glycosylation at N458 (Pr = 0.20 | P = 3.1e-03)
Pygocentrus_nattereri_csf1ra	V466R	0.465	Loss of Strand (Pr = 0.28 | P = 0.01); Altered Cytoplasmic_loop (Pr = 0.26 | P = 8.6e-04); Altered Calmodulin_binding (Pr = 0.18 | P = 0.04); Altered Stability (Pr = 0.15 | P = 0.02)	Altered Motifs (ELME000103:Proprotein convertase 7 (PC7 - PCSK7) cleavage site (Arg-Xaa-Xaa-Xaa-[Arg/Lys]-Arg-|-Xaa); ELME000106:Substrate recognition site that interacts with cyclin and thereby increases phosphorylation by cyclin/cdk complexes. Predicted proteins should have a CDK phosphorylation site. Also used by cyclin/cdk inhibitors.; ELME000120:Tyrosine-based sorting signal responsible for the interaction with mu subunit of AP (Adaptor Protein) complex; ELME000146:Subtilisin/kexin isozyme-1 (SKI1) cleavage site ([RK]-X-[hydrophobic]-[LTKF]-|-X); ELME000149:Sorting and internalisation signal found in the cytoplasmic juxta-membrane region of type I transmembrane proteins. Targets them from the Trans Golgi Network to the lysosomal-endosomal-melanosomal compartments. Interacts with adaptor protein (AP) complexes; ELME000231:An RxxL-based motif that binds to the Cdh1 and Cdc20 components of APC/C thereby targeting the protein for destruction in a cell cycle dependent manner; ELME000317:Motif binding to the dorsal surface of eIF4E.)	Predicted conservation scores
Pygocentrus_nattereri_csf1ra	V466R	# Altered Effect (Pr = 0.28)
Pygocentrus_nattereri_csf1ra	V466R	# |---->Altered Motifs (ELME000103|ELME000106|ELME000120|ELME000146|ELME000149|ELME000231|ELME000317)
Pygocentrus_nattereri_csf1ra	V466R	# |---->Altered Structure_and_dynamics (Pr = 0.28)-------------------------------------------------------|
Pygocentrus_nattereri_csf1ra	V466R	# | |---->Altered Secondary_structure (Pr = 0.28) |
Pygocentrus_nattereri_csf1ra	V466R	# | | |---->Loss of Strand (Pr = 0.28 | P = 0.01) |
Pygocentrus_nattereri_csf1ra	V466R	# | | |
Pygocentrus_nattereri_csf1ra	V466R	# | |---->Altered Stability_and_conformational_flexibility (Pr = 0.16) |
Pygocentrus_nattereri_csf1ra	V466R	# | | |---->Altered Stability (Pr = 0.15 | P = 0.02) |
Pygocentrus_nattereri_csf1ra	V466R	# | | |---->Altered Conformational_flexibility (Pr = 0.16) |
Pygocentrus_nattereri_csf1ra	V466R	# | | |
Pygocentrus_nattereri_csf1ra	V466R	# | |---->Altered Special_structural_signatures (Pr = 0.26) |
Pygocentrus_nattereri_csf1ra	V466R	# | |---->Altered Signal_peptide (Pr = 0.00) |
Pygocentrus_nattereri_csf1ra	V466R	# | | |
Pygocentrus_nattereri_csf1ra	V466R	# | |---->Altered Transmembrane_protein (Pr = 0.26) |
Pygocentrus_nattereri_csf1ra	V466R	# | |---->Altered Non-cytoplasmic_loop (Pr = 0.26 | P = 8.6e-04) |
Pygocentrus_nattereri_csf1ra	V466R	# | |
Pygocentrus_nattereri_csf1ra	V466R	# |---->Altered Functional_residue (Pr = 0.24) |
Pygocentrus_nattereri_csf1ra	V466R	# |---->Altered Macromolecular_binding (Pr = 0.24) |
Pygocentrus_nattereri_csf1ra	V466R	# | |---->Altered Protein_binding (Pr = 0.24) |
Pygocentrus_nattereri_csf1ra	V466R	# | |---->Altered Disordered_interface (Pr = 0.18) |
Pygocentrus_nattereri_csf1ra	V466R	# | | |---->Altered Calmodulin_binding (Pr = 0.18 | P = 0.04) |
Pygocentrus_nattereri_csf1ra	V466R	# | | |
Pygocentrus_nattereri_csf1ra	V466R	# | |---->Altered Ordered_interface (Pr = 0.24) |
Pygocentrus_nattereri_csf1ra	V466R	# | |
Pygocentrus_nattereri_csf1ra	V466R	# |---->Altered Metal_binding (Pr = 0.01)<---------------------------------------------------------|
Pygocentrus_nattereri_csf1ra	V466R	# |
Pygocentrus_nattereri_csf1ra	V466R	# |---->Altered PTM_site (Pr = 0.14)
Pygocentrus_nattereri_csf1ra	E476D	0.319	Altered Cytoplasmic_loop (Pr = 0.27 | P = 7.8e-04)	Altered Motifs (ELME000173:Consensus derived from reported natural interactors which do not match the Mode 1 and Mode 2 ligands.)	Predicted conservation scores
Pygocentrus_nattereri_csf1ra	E476D	# Altered Effect (Pr = 0.27)
Pygocentrus_nattereri_csf1ra	E476D	# |---->Altered Motifs (ELME000173)
Pygocentrus_nattereri_csf1ra	E476D	# |---->Altered Structure_and_dynamics (Pr = 0.27)-------------------------------------------------------|
Pygocentrus_nattereri_csf1ra	E476D	# | |---->Altered Secondary_structure (Pr = 0.25) |
Pygocentrus_nattereri_csf1ra	E476D	# | | |
Pygocentrus_nattereri_csf1ra	E476D	# | |---->Altered Stability_and_conformational_flexibility (Pr = 0.23) |
Pygocentrus_nattereri_csf1ra	E476D	# | | |---->Altered Conformational_flexibility (Pr = 0.23) |
Pygocentrus_nattereri_csf1ra	E476D	# | | |
Pygocentrus_nattereri_csf1ra	E476D	# | |---->Altered Special_structural_signatures (Pr = 0.27) |
Pygocentrus_nattereri_csf1ra	E476D	# | |---->Altered Signal_peptide (Pr = 0.00) |
Pygocentrus_nattereri_csf1ra	E476D	# | | |
Pygocentrus_nattereri_csf1ra	E476D	# | |---->Altered Transmembrane_protein (Pr = 0.27) |
Pygocentrus_nattereri_csf1ra	E476D	# | |---->Altered Non-cytoplasmic_loop (Pr = 0.27 | P = 7.8e-04) |
Pygocentrus_nattereri_csf1ra	E476D	# | |
Pygocentrus_nattereri_csf1ra	E476D	# |---->Altered Functional_residue (Pr = 0.23) |
Pygocentrus_nattereri_csf1ra	E476D	# |---->Altered Macromolecular_binding (Pr = 0.23) |
Pygocentrus_nattereri_csf1ra	E476D	# | |---->Altered Protein_binding (Pr = 0.23) |
Pygocentrus_nattereri_csf1ra	E476D	# | |---->Altered Disordered_interface (Pr = 0.08) |
Pygocentrus_nattereri_csf1ra	E476D	# | | |
Pygocentrus_nattereri_csf1ra	E476D	# | |---->Altered Ordered_interface (Pr = 0.23) |
Pygocentrus_nattereri_csf1ra	E476D	# | |
Pygocentrus_nattereri_csf1ra	E476D	# |---->Altered Metal_binding (Pr = 0.10)<---------------------------------------------------------|
Pygocentrus_nattereri_csf1ra	E476D	# |
Pygocentrus_nattereri_csf1ra	E476D	# |---->Altered PTM_site (Pr = 0.14)
Pygocentrus_nattereri_csf1ra	Q479E	0.366	Altered Cytoplasmic_loop (Pr = 0.28 | P = 6.0e-04); Gain of Nickel_binding at H483 (Pr = 0.17 | P = 0.04); Gain of Copper_binding at F482 (Pr = 0.05 | P = 0.04)	Altered Motifs (ELME000147:Site phosphorylated by the Polo-like kinase.; ELME000337:NEK2 phosphorylation motif with specific set of residues in the +1 and +2 position to compensate for less favorable residues in the -3 position.)	Predicted conservation scores
Pygocentrus_nattereri_csf1ra	Q479E	# Altered Effect (Pr = 0.28)
Pygocentrus_nattereri_csf1ra	Q479E	# |---->Altered Motifs (ELME000147|ELME000337)
Pygocentrus_nattereri_csf1ra	Q479E	# |---->Altered Structure_and_dynamics (Pr = 0.28)-------------------------------------------------------|
Pygocentrus_nattereri_csf1ra	Q479E	# | |---->Altered Secondary_structure (Pr = 0.26) |
Pygocentrus_nattereri_csf1ra	Q479E	# | | |
Pygocentrus_nattereri_csf1ra	Q479E	# | |---->Altered Stability_and_conformational_flexibility (Pr = 0.26) |
Pygocentrus_nattereri_csf1ra	Q479E	# | | |---->Altered Conformational_flexibility (Pr = 0.26) |
Pygocentrus_nattereri_csf1ra	Q479E	# | | |
Pygocentrus_nattereri_csf1ra	Q479E	# | |---->Altered Special_structural_signatures (Pr = 0.28) |
Pygocentrus_nattereri_csf1ra	Q479E	# | |---->Altered Signal_peptide (Pr = 0.00) |
Pygocentrus_nattereri_csf1ra	Q479E	# | | |
Pygocentrus_nattereri_csf1ra	Q479E	# | |---->Altered Transmembrane_protein (Pr = 0.28) |
Pygocentrus_nattereri_csf1ra	Q479E	# | |---->Altered Non-cytoplasmic_loop (Pr = 0.28 | P = 6.0e-04) |
Pygocentrus_nattereri_csf1ra	Q479E	# | |
Pygocentrus_nattereri_csf1ra	Q479E	# |---->Altered Functional_residue (Pr = 0.22) |
Pygocentrus_nattereri_csf1ra	Q479E	# |---->Altered Macromolecular_binding (Pr = 0.22) |
Pygocentrus_nattereri_csf1ra	Q479E	# | |---->Altered Protein_binding (Pr = 0.22) |
Pygocentrus_nattereri_csf1ra	Q479E	# | |---->Altered Disordered_interface (Pr = 0.07) |
Pygocentrus_nattereri_csf1ra	Q479E	# | | |
Pygocentrus_nattereri_csf1ra	Q479E	# | |---->Altered Ordered_interface (Pr = 0.22) |
Pygocentrus_nattereri_csf1ra	Q479E	# | |
Pygocentrus_nattereri_csf1ra	Q479E	# |---->Altered Metal_binding (Pr = 0.17)<---------------------------------------------------------|
Pygocentrus_nattereri_csf1ra	Q479E	# | |---->Gain of Copper_binding at F482 (Pr = 0.05 | P = 0.04)
Pygocentrus_nattereri_csf1ra	Q479E	# | |---->Gain of Nickel_binding at H483 (Pr = 0.17 | P = 0.04)
Pygocentrus_nattereri_csf1ra	Q479E	# |
Pygocentrus_nattereri_csf1ra	Q479E	# |---->Altered PTM_site (Pr = 0.11)
Pygocentrus_nattereri_csf1ra	S512G	0.411	Gain of Strand (Pr = 0.26 | P = 0.04); Loss of Zinc_binding at C517 (Pr = 0.25 | P = 0.03); Loss of Disulfide_linkage at C517 (Pr = 0.25 | P = 5.7e-03); Altered Cytoplasmic_loop (Pr = 0.21 | P = 3.6e-03); Gain of N-linked_glycosylation at N511 (Pr = 0.15 | P = 5.9e-03); Loss of Pyrrolidone_carboxylic_acid at Q509 (Pr = 0.05 | P = 0.04); Loss of GPI-anchor_amidation at N511 (Pr = 0.05 | P = 5.2e-03)	Altered Motifs (ELME000053:GSK3 phosphorylation recognition site; ELME000062:Secondary preference for PKA-type AGC kinase phosphorylation.; ELME000063:CK1 phosphorylation site; ELME000070:Generic motif for N-glycosylation. It was shown that Trp - Asp - and Glu are uncommon before the Ser/Thr position (PMID-8626433). Efficient glycosylation usually occurs when ~60 residues or more separate the glycosylation acceptor site from the C-terminus.; ELME000336:NEK2 phosphorylation motif with preferred Phe - Leu or Met in the -3 position to compensate for less favorable residues in the +1 and +2 position.; PS00001:N-glycosylation site; PS00008:N-myristoylation site)	Predicted conservation scores
Pygocentrus_nattereri_csf1ra	S512G	# Altered Effect (Pr = 0.26)
Pygocentrus_nattereri_csf1ra	S512G	# |---->Altered Motifs (ELME000053|ELME000062|ELME000063|ELME000070|ELME000336|PS00001|PS00008)
Pygocentrus_nattereri_csf1ra	S512G	# |---->Altered Structure_and_dynamics (Pr = 0.26)-------------------------------------------------------|
Pygocentrus_nattereri_csf1ra	S512G	# | |---->Altered Secondary_structure (Pr = 0.26) |
Pygocentrus_nattereri_csf1ra	S512G	# | | |---->Gain of Strand (Pr = 0.26 | P = 0.04) |
Pygocentrus_nattereri_csf1ra	S512G	# | | |
Pygocentrus_nattereri_csf1ra	S512G	# | |---->Altered Stability_and_conformational_flexibility (Pr = 0.25) |
Pygocentrus_nattereri_csf1ra	S512G	# | | |---->Loss of Disulfide_linkage at C517 (Pr = 0.25 | P = 5.7e-03) |
Pygocentrus_nattereri_csf1ra	S512G	# | | |---->Altered Conformational_flexibility (Pr = 0.25) |
Pygocentrus_nattereri_csf1ra	S512G	# | | |
Pygocentrus_nattereri_csf1ra	S512G	# | |---->Altered Special_structural_signatures (Pr = 0.21) |
Pygocentrus_nattereri_csf1ra	S512G	# | |---->Altered Signal_peptide (Pr = 0.00) |
Pygocentrus_nattereri_csf1ra	S512G	# | | |
Pygocentrus_nattereri_csf1ra	S512G	# | |---->Altered Transmembrane_protein (Pr = 0.21) |
Pygocentrus_nattereri_csf1ra	S512G	# | |---->Altered Non-cytoplasmic_loop (Pr = 0.21 | P = 3.6e-03) |
Pygocentrus_nattereri_csf1ra	S512G	# | |
Pygocentrus_nattereri_csf1ra	S512G	# |---->Altered Functional_residue (Pr = 0.25) |
Pygocentrus_nattereri_csf1ra	S512G	# |---->Altered Macromolecular_binding (Pr = 0.13) |
Pygocentrus_nattereri_csf1ra	S512G	# | |---->Altered Protein_binding (Pr = 0.13) |
Pygocentrus_nattereri_csf1ra	S512G	# | |---->Altered Disordered_interface (Pr = 0.04) |
Pygocentrus_nattereri_csf1ra	S512G	# | | |
Pygocentrus_nattereri_csf1ra	S512G	# | |---->Altered Ordered_interface (Pr = 0.13) |
Pygocentrus_nattereri_csf1ra	S512G	# | |
Pygocentrus_nattereri_csf1ra	S512G	# |---->Altered Metal_binding (Pr = 0.25)<---------------------------------------------------------|
Pygocentrus_nattereri_csf1ra	S512G	# | |---->Loss of Zinc_binding at C517 (Pr = 0.25 | P = 0.03)
Pygocentrus_nattereri_csf1ra	S512G	# |
Pygocentrus_nattereri_csf1ra	S512G	# |---->Altered PTM_site (Pr = 0.17)
Pygocentrus_nattereri_csf1ra	S512G	# |---->Loss of GPI-anchor_amidation at N511 (Pr = 0.05 | P = 5.2e-03)
Pygocentrus_nattereri_csf1ra	S512G	# |---->Gain of N-linked_glycosylation at N511 (Pr = 0.15 | P = 5.9e-03)
Pygocentrus_nattereri_csf1ra	S512G	# |---->Loss of Pyrrolidone_carboxylic_acid at Q509 (Pr = 0.05 | P = 0.04)
Pygocentrus_nattereri_csf1ra	S519A	0.134	Altered PPI_residue (Pr = 0.29 | P = 0.03); Altered Cytoplasmic_loop (Pr = 0.28 | P = 6.5e-04); Gain of Disulfide_linkage at C517 (Pr = 0.26 | P = 3.1e-03); Gain of Zinc_binding at C517 (Pr = 0.25 | P = 0.04)	Altered Motifs (ELME000336:NEK2 phosphorylation motif with preferred Phe - Leu or Met in the -3 position to compensate for less favorable residues in the +1 and +2 position.)	Predicted conservation scores
Pygocentrus_nattereri_csf1ra	S519A	# Altered Effect (Pr = 0.29)
Pygocentrus_nattereri_csf1ra	S519A	# |---->Altered Motifs (ELME000336)
Pygocentrus_nattereri_csf1ra	S519A	# |---->Altered Structure_and_dynamics (Pr = 0.28)-------------------------------------------------------|
Pygocentrus_nattereri_csf1ra	S519A	# | |---->Altered Secondary_structure (Pr = 0.19) |
Pygocentrus_nattereri_csf1ra	S519A	# | | |
Pygocentrus_nattereri_csf1ra	S519A	# | |---->Altered Stability_and_conformational_flexibility (Pr = 0.26) |
Pygocentrus_nattereri_csf1ra	S519A	# | | |---->Gain of Disulfide_linkage at C517 (Pr = 0.26 | P = 3.1e-03) |
Pygocentrus_nattereri_csf1ra	S519A	# | | |---->Altered Conformational_flexibility (Pr = 0.21) |
Pygocentrus_nattereri_csf1ra	S519A	# | | |
Pygocentrus_nattereri_csf1ra	S519A	# | |---->Altered Special_structural_signatures (Pr = 0.28) |
Pygocentrus_nattereri_csf1ra	S519A	# | |---->Altered Signal_peptide (Pr = 0.00) |
Pygocentrus_nattereri_csf1ra	S519A	# | | |
Pygocentrus_nattereri_csf1ra	S519A	# | |---->Altered Transmembrane_protein (Pr = 0.28) |
Pygocentrus_nattereri_csf1ra	S519A	# | |---->Altered Non-cytoplasmic_loop (Pr = 0.28 | P = 6.5e-04) |
Pygocentrus_nattereri_csf1ra	S519A	# | |
Pygocentrus_nattereri_csf1ra	S519A	# |---->Altered Functional_residue (Pr = 0.29) |
Pygocentrus_nattereri_csf1ra	S519A	# |---->Altered Macromolecular_binding (Pr = 0.29) |
Pygocentrus_nattereri_csf1ra	S519A	# | |---->Altered Protein_binding (Pr = 0.29) |
Pygocentrus_nattereri_csf1ra	S519A	# | |---->Altered Disordered_interface (Pr = 0.04) |
Pygocentrus_nattereri_csf1ra	S519A	# | | |
Pygocentrus_nattereri_csf1ra	S519A	# | |---->Altered Ordered_interface (Pr = 0.29) |
Pygocentrus_nattereri_csf1ra	S519A	# | |---->Altered PPI_residue (Pr = 0.29 | P = 0.03) |
Pygocentrus_nattereri_csf1ra	S519A	# | |
Pygocentrus_nattereri_csf1ra	S519A	# |---->Altered Metal_binding (Pr = 0.25)<---------------------------------------------------------|
Pygocentrus_nattereri_csf1ra	S519A	# | |---->Gain of Zinc_binding at C517 (Pr = 0.25 | P = 0.04)
Pygocentrus_nattereri_csf1ra	S519A	# |
Pygocentrus_nattereri_csf1ra	S519A	# |---->Altered PTM_site (Pr = 0.05)
Pygocentrus_nattereri_csf1ra	T543M	0.187	Altered Cytoplasmic_loop (Pr = 0.26 | P = 1.2e-03); Gain of Disulfide_linkage at C539 (Pr = 0.19 | P = 0.02); Gain of N-linked_glycosylation at N545 (Pr = 0.12 | P = 8.5e-03)	Altered Motifs (ELME000053:GSK3 phosphorylation recognition site; ELME000064:CK2 phosphorylation site; ELME000336:NEK2 phosphorylation motif with preferred Phe - Leu or Met in the -3 position to compensate for less favorable residues in the +1 and +2 position.; PS00008:N-myristoylation site)	Predicted conservation scores
Pygocentrus_nattereri_csf1ra	T543M	# Altered Effect (Pr = 0.26)
Pygocentrus_nattereri_csf1ra	T543M	# |---->Altered Motifs (ELME000053|ELME000064|ELME000336|PS00008)
Pygocentrus_nattereri_csf1ra	T543M	# |---->Altered Structure_and_dynamics (Pr = 0.26)-------------------------------------------------------|
Pygocentrus_nattereri_csf1ra	T543M	# | |---->Altered Secondary_structure (Pr = 0.26) |
Pygocentrus_nattereri_csf1ra	T543M	# | | |
Pygocentrus_nattereri_csf1ra	T543M	# | |---->Altered Stability_and_conformational_flexibility (Pr = 0.20) |
Pygocentrus_nattereri_csf1ra	T543M	# | | |---->Gain of Disulfide_linkage at C539 (Pr = 0.19 | P = 0.02) |
Pygocentrus_nattereri_csf1ra	T543M	# | | |---->Altered Conformational_flexibility (Pr = 0.20) |
Pygocentrus_nattereri_csf1ra	T543M	# | | |
Pygocentrus_nattereri_csf1ra	T543M	# | |---->Altered Special_structural_signatures (Pr = 0.26) |
Pygocentrus_nattereri_csf1ra	T543M	# | |---->Altered Signal_peptide (Pr = 0.00) |
Pygocentrus_nattereri_csf1ra	T543M	# | | |
Pygocentrus_nattereri_csf1ra	T543M	# | |---->Altered Transmembrane_protein (Pr = 0.26) |
Pygocentrus_nattereri_csf1ra	T543M	# | |---->Altered Non-cytoplasmic_loop (Pr = 0.26 | P = 1.2e-03) |
Pygocentrus_nattereri_csf1ra	T543M	# | |
Pygocentrus_nattereri_csf1ra	T543M	# |---->Altered Functional_residue (Pr = 0.12) |
Pygocentrus_nattereri_csf1ra	T543M	# |---->Altered Macromolecular_binding (Pr = 0.06) |
Pygocentrus_nattereri_csf1ra	T543M	# | |---->Altered Protein_binding (Pr = 0.06) |
Pygocentrus_nattereri_csf1ra	T543M	# | |---->Altered Disordered_interface (Pr = 0.02) |
Pygocentrus_nattereri_csf1ra	T543M	# | | |
Pygocentrus_nattereri_csf1ra	T543M	# | |---->Altered Ordered_interface (Pr = 0.06) |
Pygocentrus_nattereri_csf1ra	T543M	# | |
Pygocentrus_nattereri_csf1ra	T543M	# |---->Altered Metal_binding (Pr = 0.02)<---------------------------------------------------------|
Pygocentrus_nattereri_csf1ra	T543M	# |
Pygocentrus_nattereri_csf1ra	T543M	# |---->Altered PTM_site (Pr = 0.12)
Pygocentrus_nattereri_csf1ra	T543M	# |---->Gain of N-linked_glycosylation at N545 (Pr = 0.12 | P = 8.5e-03)
Pygocentrus_nattereri_csf1ra	T563M	0.205	Altered Cytoplasmic_loop (Pr = 0.27 | P = 6.5e-04)	Altered Motifs (ELME000052:Phosphothreonine motif binding a subset of FHA domains that show a preference for a large aliphatic amino acid at the pT+3 position.; ELME000053:GSK3 phosphorylation recognition site; ELME000133:TRAF6 binding site. Members of the tumor necrosis factor receptor (TNFR) superfamily initiate intracellular signaling by recruiting the C-domain of the TNFR-associated factors (TRAFs) through their cytoplasmatic tails.; ELME000220:Phosphothreonine motif binding a subset of FHA domains that have a preference for an acidic amino acid at the pT+3 position.; ELME000289:The TPxxS phospho-dependent degron binds the FBW7 F box proteins of the SCF (Skp1_Cullin-Fbox) complex.)	Predicted conservation scores
Pygocentrus_nattereri_csf1ra	T563M	# Altered Effect (Pr = 0.27)
Pygocentrus_nattereri_csf1ra	T563M	# |---->Altered Motifs (ELME000052|ELME000053|ELME000133|ELME000220|ELME000289)
Pygocentrus_nattereri_csf1ra	T563M	# |---->Altered Structure_and_dynamics (Pr = 0.27)-------------------------------------------------------|
Pygocentrus_nattereri_csf1ra	T563M	# | |---->Altered Secondary_structure (Pr = 0.20) |
Pygocentrus_nattereri_csf1ra	T563M	# | | |
Pygocentrus_nattereri_csf1ra	T563M	# | |---->Altered Stability_and_conformational_flexibility (Pr = 0.25) |
Pygocentrus_nattereri_csf1ra	T563M	# | | |---->Altered Conformational_flexibility (Pr = 0.25) |
Pygocentrus_nattereri_csf1ra	T563M	# | | |
Pygocentrus_nattereri_csf1ra	T563M	# | |---->Altered Special_structural_signatures (Pr = 0.27) |
Pygocentrus_nattereri_csf1ra	T563M	# | |---->Altered Signal_peptide (Pr = 0.00) |
Pygocentrus_nattereri_csf1ra	T563M	# | | |
Pygocentrus_nattereri_csf1ra	T563M	# | |---->Altered Transmembrane_protein (Pr = 0.27) |
Pygocentrus_nattereri_csf1ra	T563M	# | |---->Altered Non-cytoplasmic_loop (Pr = 0.27 | P = 6.5e-04) |
Pygocentrus_nattereri_csf1ra	T563M	# | |
Pygocentrus_nattereri_csf1ra	T563M	# |---->Altered Functional_residue (Pr = 0.15) |
Pygocentrus_nattereri_csf1ra	T563M	# |---->Altered Macromolecular_binding (Pr = 0.06) |
Pygocentrus_nattereri_csf1ra	T563M	# | |---->Altered Protein_binding (Pr = 0.06) |
Pygocentrus_nattereri_csf1ra	T563M	# | |---->Altered Disordered_interface (Pr = 0.03) |
Pygocentrus_nattereri_csf1ra	T563M	# | | |
Pygocentrus_nattereri_csf1ra	T563M	# | |---->Altered Ordered_interface (Pr = 0.06) |
Pygocentrus_nattereri_csf1ra	T563M	# | |
Pygocentrus_nattereri_csf1ra	T563M	# |---->Altered Metal_binding (Pr = 0.01)<---------------------------------------------------------|
Pygocentrus_nattereri_csf1ra	T563M	# |
Pygocentrus_nattereri_csf1ra	T563M	# |---->Altered PTM_site (Pr = 0.15)
Pygocentrus_nattereri_csf1ra	V576L	0.263	Altered Cytoplasmic_loop (Pr = 0.26 | P = 9.9e-04)	Altered Motifs (None)	Predicted conservation scores
Pygocentrus_nattereri_csf1ra	V576L	# Altered Effect (Pr = 0.26)
Pygocentrus_nattereri_csf1ra	V576L	# |---->Altered Motifs (None)
Pygocentrus_nattereri_csf1ra	V576L	# |---->Altered Structure_and_dynamics (Pr = 0.26)-------------------------------------------------------|
Pygocentrus_nattereri_csf1ra	V576L	# | |---->Altered Secondary_structure (Pr = 0.25) |
Pygocentrus_nattereri_csf1ra	V576L	# | | |
Pygocentrus_nattereri_csf1ra	V576L	# | |---->Altered Stability_and_conformational_flexibility (Pr = 0.19) |
Pygocentrus_nattereri_csf1ra	V576L	# | | |---->Altered Conformational_flexibility (Pr = 0.19) |
Pygocentrus_nattereri_csf1ra	V576L	# | | |
Pygocentrus_nattereri_csf1ra	V576L	# | |---->Altered Special_structural_signatures (Pr = 0.26) |
Pygocentrus_nattereri_csf1ra	V576L	# | |---->Altered Signal_peptide (Pr = 0.00) |
Pygocentrus_nattereri_csf1ra	V576L	# | | |
Pygocentrus_nattereri_csf1ra	V576L	# | |---->Altered Transmembrane_protein (Pr = 0.26) |
Pygocentrus_nattereri_csf1ra	V576L	# | |---->Altered Non-cytoplasmic_loop (Pr = 0.26 | P = 9.9e-04) |
Pygocentrus_nattereri_csf1ra	V576L	# | |
Pygocentrus_nattereri_csf1ra	V576L	# |---->Altered Functional_residue (Pr = 0.08) |
Pygocentrus_nattereri_csf1ra	V576L	# |---->Altered Macromolecular_binding (Pr = 0.04) |
Pygocentrus_nattereri_csf1ra	V576L	# | |---->Altered Protein_binding (Pr = 0.04) |
Pygocentrus_nattereri_csf1ra	V576L	# | |---->Altered Disordered_interface (Pr = 0.02) |
Pygocentrus_nattereri_csf1ra	V576L	# | | |
Pygocentrus_nattereri_csf1ra	V576L	# | |---->Altered Ordered_interface (Pr = 0.04) |
Pygocentrus_nattereri_csf1ra	V576L	# | |
Pygocentrus_nattereri_csf1ra	V576L	# |---->Altered Metal_binding (Pr = 0.00)<---------------------------------------------------------|
Pygocentrus_nattereri_csf1ra	V576L	# |
Pygocentrus_nattereri_csf1ra	V576L	# |---->Altered PTM_site (Pr = 0.08)
Pygocentrus_nattereri_csf1ra	V582A	0.155	Altered Stability (Pr = 0.25 | P = 8.0e-03); Altered Cytoplasmic_loop (Pr = 0.19 | P = 6.8e-03); Gain of O-linked_glycosylation at T584 (Pr = 0.12 | P = 0.04)	Altered Motifs (ELME000053:GSK3 phosphorylation recognition site; ELME000063:CK1 phosphorylation site; ELME000085:Glycosaminoglycan attachment site; ELME000333:Motif that mediates binding to SUMO proteins non-covalently.; ELME000335:Inverted version of LIG_SUMO_SBM_1 that mediates binding to SUMO proteins non-covalently.)	Predicted conservation scores
Pygocentrus_nattereri_csf1ra	V582A	# Altered Effect (Pr = 0.25)
Pygocentrus_nattereri_csf1ra	V582A	# |---->Altered Motifs (ELME000053|ELME000063|ELME000085|ELME000333|ELME000335)
Pygocentrus_nattereri_csf1ra	V582A	# |---->Altered Structure_and_dynamics (Pr = 0.25)-------------------------------------------------------|
Pygocentrus_nattereri_csf1ra	V582A	# | |---->Altered Secondary_structure (Pr = 0.16) |
Pygocentrus_nattereri_csf1ra	V582A	# | | |
Pygocentrus_nattereri_csf1ra	V582A	# | |---->Altered Stability_and_conformational_flexibility (Pr = 0.25) |
Pygocentrus_nattereri_csf1ra	V582A	# | | |---->Altered Stability (Pr = 0.25 | P = 8.0e-03) |
Pygocentrus_nattereri_csf1ra	V582A	# | | |---->Altered Conformational_flexibility (Pr = 0.18) |
Pygocentrus_nattereri_csf1ra	V582A	# | | |
Pygocentrus_nattereri_csf1ra	V582A	# | |---->Altered Special_structural_signatures (Pr = 0.19) |
Pygocentrus_nattereri_csf1ra	V582A	# | |---->Altered Signal_peptide (Pr = 0.00) |
Pygocentrus_nattereri_csf1ra	V582A	# | | |
Pygocentrus_nattereri_csf1ra	V582A	# | |---->Altered Transmembrane_protein (Pr = 0.19) |
Pygocentrus_nattereri_csf1ra	V582A	# | |---->Altered Non-cytoplasmic_loop (Pr = 0.19 | P = 6.8e-03) |
Pygocentrus_nattereri_csf1ra	V582A	# | |
Pygocentrus_nattereri_csf1ra	V582A	# |---->Altered Functional_residue (Pr = 0.12) |
Pygocentrus_nattereri_csf1ra	V582A	# |---->Altered Macromolecular_binding (Pr = 0.06) |
Pygocentrus_nattereri_csf1ra	V582A	# | |---->Altered Protein_binding (Pr = 0.06) |
Pygocentrus_nattereri_csf1ra	V582A	# | |---->Altered Disordered_interface (Pr = 0.01) |
Pygocentrus_nattereri_csf1ra	V582A	# | | |
Pygocentrus_nattereri_csf1ra	V582A	# | |---->Altered Ordered_interface (Pr = 0.06) |
Pygocentrus_nattereri_csf1ra	V582A	# | |
Pygocentrus_nattereri_csf1ra	V582A	# |---->Altered Metal_binding (Pr = 0.00)<---------------------------------------------------------|
Pygocentrus_nattereri_csf1ra	V582A	# |
Pygocentrus_nattereri_csf1ra	V582A	# |---->Altered PTM_site (Pr = 0.12)
Pygocentrus_nattereri_csf1ra	V582A	# |---->Gain of O-linked_glycosylation at T584 (Pr = 0.12 | P = 0.04)
Pygocentrus_nattereri_csf1ra	T584A	0.140	Loss of Strand (Pr = 0.26 | P = 0.04); Altered Cytoplasmic_loop (Pr = 0.11 | P = 0.04); Altered Stability (Pr = 0.10 | P = 0.04)	Altered Motifs (ELME000053:GSK3 phosphorylation recognition site; ELME000063:CK1 phosphorylation site; ELME000333:Motif that mediates binding to SUMO proteins non-covalently.)	Predicted conservation scores
Pygocentrus_nattereri_csf1ra	T584A	# Altered Effect (Pr = 0.26)
Pygocentrus_nattereri_csf1ra	T584A	# |---->Altered Motifs (ELME000053|ELME000063|ELME000333)
Pygocentrus_nattereri_csf1ra	T584A	# |---->Altered Structure_and_dynamics (Pr = 0.26)-------------------------------------------------------|
Pygocentrus_nattereri_csf1ra	T584A	# | |---->Altered Secondary_structure (Pr = 0.26) |
Pygocentrus_nattereri_csf1ra	T584A	# | | |---->Loss of Strand (Pr = 0.26 | P = 0.04) |
Pygocentrus_nattereri_csf1ra	T584A	# | | |
Pygocentrus_nattereri_csf1ra	T584A	# | |---->Altered Stability_and_conformational_flexibility (Pr = 0.21) |
Pygocentrus_nattereri_csf1ra	T584A	# | | |---->Altered Stability (Pr = 0.10 | P = 0.04) |
Pygocentrus_nattereri_csf1ra	T584A	# | | |---->Altered Conformational_flexibility (Pr = 0.21) |
Pygocentrus_nattereri_csf1ra	T584A	# | | |
Pygocentrus_nattereri_csf1ra	T584A	# | |---->Altered Special_structural_signatures (Pr = 0.11) |
Pygocentrus_nattereri_csf1ra	T584A	# | |---->Altered Signal_peptide (Pr = 0.00) |
Pygocentrus_nattereri_csf1ra	T584A	# | | |
Pygocentrus_nattereri_csf1ra	T584A	# | |---->Altered Transmembrane_protein (Pr = 0.11) |
Pygocentrus_nattereri_csf1ra	T584A	# | |---->Altered Non-cytoplasmic_loop (Pr = 0.11 | P = 0.04) |
Pygocentrus_nattereri_csf1ra	T584A	# | |
Pygocentrus_nattereri_csf1ra	T584A	# |---->Altered Functional_residue (Pr = 0.10) |
Pygocentrus_nattereri_csf1ra	T584A	# |---->Altered Macromolecular_binding (Pr = 0.06) |
Pygocentrus_nattereri_csf1ra	T584A	# | |---->Altered Protein_binding (Pr = 0.06) |
Pygocentrus_nattereri_csf1ra	T584A	# | |---->Altered Disordered_interface (Pr = 0.01) |
Pygocentrus_nattereri_csf1ra	T584A	# | | |
Pygocentrus_nattereri_csf1ra	T584A	# | |---->Altered Ordered_interface (Pr = 0.06) |
Pygocentrus_nattereri_csf1ra	T584A	# | |
Pygocentrus_nattereri_csf1ra	T584A	# |---->Altered Metal_binding (Pr = 0.01)<---------------------------------------------------------|
Pygocentrus_nattereri_csf1ra	T584A	# |
Pygocentrus_nattereri_csf1ra	T584A	# |---->Altered PTM_site (Pr = 0.10)
Pygocentrus_nattereri_csf1ra	K592T	0.363	Loss of Strand (Pr = 0.28 | P = 7.5e-03); Loss of Zinc_binding at C597 (Pr = 0.24 | P = 0.04); Loss of Disulfide_linkage at C597 (Pr = 0.12 | P = 0.04); Altered Cytoplasmic_loop (Pr = 0.12 | P = 0.02)	Altered Motifs (ELME000052:Phosphothreonine motif binding a subset of FHA domains that show a preference for a large aliphatic amino acid at the pT+3 position.; ELME000063:CK1 phosphorylation site; ELME000147:Site phosphorylated by the Polo-like kinase.)	Predicted conservation scores
Pygocentrus_nattereri_csf1ra	K592T	# Altered Effect (Pr = 0.28)
Pygocentrus_nattereri_csf1ra	K592T	# |---->Altered Motifs (ELME000052|ELME000063|ELME000147)
Pygocentrus_nattereri_csf1ra	K592T	# |---->Altered Structure_and_dynamics (Pr = 0.28)-------------------------------------------------------|
Pygocentrus_nattereri_csf1ra	K592T	# | |---->Altered Secondary_structure (Pr = 0.28) |
Pygocentrus_nattereri_csf1ra	K592T	# | | |---->Loss of Strand (Pr = 0.28 | P = 7.5e-03) |
Pygocentrus_nattereri_csf1ra	K592T	# | | |
Pygocentrus_nattereri_csf1ra	K592T	# | |---->Altered Stability_and_conformational_flexibility (Pr = 0.22) |
Pygocentrus_nattereri_csf1ra	K592T	# | | |---->Loss of Disulfide_linkage at C597 (Pr = 0.12 | P = 0.04) |
Pygocentrus_nattereri_csf1ra	K592T	# | | |---->Altered Conformational_flexibility (Pr = 0.22) |
Pygocentrus_nattereri_csf1ra	K592T	# | | |
Pygocentrus_nattereri_csf1ra	K592T	# | |---->Altered Special_structural_signatures (Pr = 0.12) |
Pygocentrus_nattereri_csf1ra	K592T	# | |---->Altered Signal_peptide (Pr = 0.00) |
Pygocentrus_nattereri_csf1ra	K592T	# | | |
Pygocentrus_nattereri_csf1ra	K592T	# | |---->Altered Transmembrane_protein (Pr = 0.12) |
Pygocentrus_nattereri_csf1ra	K592T	# | |---->Altered Non-cytoplasmic_loop (Pr = 0.12 | P = 0.02) |
Pygocentrus_nattereri_csf1ra	K592T	# | |
Pygocentrus_nattereri_csf1ra	K592T	# |---->Altered Functional_residue (Pr = 0.24) |
Pygocentrus_nattereri_csf1ra	K592T	# |---->Altered Macromolecular_binding (Pr = 0.11) |
Pygocentrus_nattereri_csf1ra	K592T	# | |---->Altered Protein_binding (Pr = 0.11) |
Pygocentrus_nattereri_csf1ra	K592T	# | |---->Altered Disordered_interface (Pr = 0.00) |
Pygocentrus_nattereri_csf1ra	K592T	# | | |
Pygocentrus_nattereri_csf1ra	K592T	# | |---->Altered Ordered_interface (Pr = 0.11) |
Pygocentrus_nattereri_csf1ra	K592T	# | |
Pygocentrus_nattereri_csf1ra	K592T	# |---->Altered Metal_binding (Pr = 0.24)<---------------------------------------------------------|
Pygocentrus_nattereri_csf1ra	K592T	# | |---->Loss of Zinc_binding at C597 (Pr = 0.24 | P = 0.04)
Pygocentrus_nattereri_csf1ra	K592T	# |
Pygocentrus_nattereri_csf1ra	K592T	# |---->Altered PTM_site (Pr = 0.08)
Pygocentrus_nattereri_csf1ra	L602V	0.135	Loss of Loop (Pr = 0.26 | P = 0.05); Gain of Zinc_binding at C597 (Pr = 0.24 | P = 0.04); Altered Cytoplasmic_loop (Pr = 0.17 | P = 0.01); Loss of Disulfide_linkage at C597 (Pr = 0.12 | P = 0.04)	Altered Motifs (None)	Predicted conservation scores
Pygocentrus_nattereri_csf1ra	L602V	# Altered Effect (Pr = 0.26)
Pygocentrus_nattereri_csf1ra	L602V	# |---->Altered Motifs (None)
Pygocentrus_nattereri_csf1ra	L602V	# |---->Altered Structure_and_dynamics (Pr = 0.26)-------------------------------------------------------|
Pygocentrus_nattereri_csf1ra	L602V	# | |---->Altered Secondary_structure (Pr = 0.26) |
Pygocentrus_nattereri_csf1ra	L602V	# | | |---->Loss of Loop (Pr = 0.26 | P = 0.05) |
Pygocentrus_nattereri_csf1ra	L602V	# | | |
Pygocentrus_nattereri_csf1ra	L602V	# | |---->Altered Stability_and_conformational_flexibility (Pr = 0.19) |
Pygocentrus_nattereri_csf1ra	L602V	# | | |---->Loss of Disulfide_linkage at C597 (Pr = 0.12 | P = 0.04) |
Pygocentrus_nattereri_csf1ra	L602V	# | | |---->Altered Conformational_flexibility (Pr = 0.19) |
Pygocentrus_nattereri_csf1ra	L602V	# | | |
Pygocentrus_nattereri_csf1ra	L602V	# | |---->Altered Special_structural_signatures (Pr = 0.17) |
Pygocentrus_nattereri_csf1ra	L602V	# | |---->Altered Signal_peptide (Pr = 0.00) |
Pygocentrus_nattereri_csf1ra	L602V	# | | |
Pygocentrus_nattereri_csf1ra	L602V	# | |---->Altered Transmembrane_protein (Pr = 0.17) |
Pygocentrus_nattereri_csf1ra	L602V	# | |---->Altered Non-cytoplasmic_loop (Pr = 0.17 | P = 0.01) |
Pygocentrus_nattereri_csf1ra	L602V	# | |
Pygocentrus_nattereri_csf1ra	L602V	# |---->Altered Functional_residue (Pr = 0.24) |
Pygocentrus_nattereri_csf1ra	L602V	# |---->Altered Macromolecular_binding (Pr = 0.12) |
Pygocentrus_nattereri_csf1ra	L602V	# | |---->Altered Protein_binding (Pr = 0.12) |
Pygocentrus_nattereri_csf1ra	L602V	# | |---->Altered Disordered_interface (Pr = 0.01) |
Pygocentrus_nattereri_csf1ra	L602V	# | | |
Pygocentrus_nattereri_csf1ra	L602V	# | |---->Altered Ordered_interface (Pr = 0.12) |
Pygocentrus_nattereri_csf1ra	L602V	# | |
Pygocentrus_nattereri_csf1ra	L602V	# |---->Altered Metal_binding (Pr = 0.24)<---------------------------------------------------------|
Pygocentrus_nattereri_csf1ra	L602V	# | |---->Gain of Zinc_binding at C597 (Pr = 0.24 | P = 0.04)
Pygocentrus_nattereri_csf1ra	L602V	# |
Pygocentrus_nattereri_csf1ra	L602V	# |---->Altered PTM_site (Pr = 0.03)
Pygocentrus_nattereri_csf1ra	Q605H	0.232	Loss of Strand (Pr = 0.26 | P = 0.05); Altered Cytoplasmic_loop (Pr = 0.17 | P = 9.9e-03)	Altered Motifs (None)	Predicted conservation scores
Pygocentrus_nattereri_csf1ra	Q605H	# Altered Effect (Pr = 0.26)
Pygocentrus_nattereri_csf1ra	Q605H	# |---->Altered Motifs (None)
Pygocentrus_nattereri_csf1ra	Q605H	# |---->Altered Structure_and_dynamics (Pr = 0.26)-------------------------------------------------------|
Pygocentrus_nattereri_csf1ra	Q605H	# | |---->Altered Secondary_structure (Pr = 0.26) |
Pygocentrus_nattereri_csf1ra	Q605H	# | | |---->Loss of Strand (Pr = 0.26 | P = 0.05) |
Pygocentrus_nattereri_csf1ra	Q605H	# | | |
Pygocentrus_nattereri_csf1ra	Q605H	# | |---->Altered Stability_and_conformational_flexibility (Pr = 0.19) |
Pygocentrus_nattereri_csf1ra	Q605H	# | | |---->Altered Conformational_flexibility (Pr = 0.19) |
Pygocentrus_nattereri_csf1ra	Q605H	# | | |
Pygocentrus_nattereri_csf1ra	Q605H	# | |---->Altered Special_structural_signatures (Pr = 0.17) |
Pygocentrus_nattereri_csf1ra	Q605H	# | |---->Altered Signal_peptide (Pr = 0.00) |
Pygocentrus_nattereri_csf1ra	Q605H	# | | |
Pygocentrus_nattereri_csf1ra	Q605H	# | |---->Altered Transmembrane_protein (Pr = 0.17) |
Pygocentrus_nattereri_csf1ra	Q605H	# | |---->Altered Non-cytoplasmic_loop (Pr = 0.17 | P = 9.9e-03) |
Pygocentrus_nattereri_csf1ra	Q605H	# | |
Pygocentrus_nattereri_csf1ra	Q605H	# |---->Altered Functional_residue (Pr = 0.09) |
Pygocentrus_nattereri_csf1ra	Q605H	# |---->Altered Macromolecular_binding (Pr = 0.09) |
Pygocentrus_nattereri_csf1ra	Q605H	# | |---->Altered Protein_binding (Pr = 0.09) |
Pygocentrus_nattereri_csf1ra	Q605H	# | |---->Altered Disordered_interface (Pr = 0.03) |
Pygocentrus_nattereri_csf1ra	Q605H	# | | |
Pygocentrus_nattereri_csf1ra	Q605H	# | |---->Altered Ordered_interface (Pr = 0.09) |
Pygocentrus_nattereri_csf1ra	Q605H	# | |
Pygocentrus_nattereri_csf1ra	Q605H	# |---->Altered Metal_binding (Pr = 0.03)<---------------------------------------------------------|
Pygocentrus_nattereri_csf1ra	Q605H	# |
Pygocentrus_nattereri_csf1ra	Q605H	# |---->Altered PTM_site (Pr = 0.06)
Pygocentrus_nattereri_csf1ra	E625Q	0.276	Loss of Loop (Pr = 0.27 | P = 0.03); Altered Cytoplasmic_loop (Pr = 0.27 | P = 5.7e-04); Altered Stability (Pr = 0.10 | P = 0.04)	Altered Motifs (ELME000156:This is the motif recognized by those SH3 domains with a non-canonical class II recognition specificity; ELME000240:The USP7 NTD domain binding motif variant based on the EBV EBNA1 interaction.)	Predicted conservation scores
Pygocentrus_nattereri_csf1ra	E625Q	# Altered Effect (Pr = 0.27)
Pygocentrus_nattereri_csf1ra	E625Q	# |---->Altered Motifs (ELME000156|ELME000240)
Pygocentrus_nattereri_csf1ra	E625Q	# |---->Altered Structure_and_dynamics (Pr = 0.27)-------------------------------------------------------|
Pygocentrus_nattereri_csf1ra	E625Q	# | |---->Altered Secondary_structure (Pr = 0.27) |
Pygocentrus_nattereri_csf1ra	E625Q	# | | |---->Loss of Loop (Pr = 0.27 | P = 0.03) |
Pygocentrus_nattereri_csf1ra	E625Q	# | | |
Pygocentrus_nattereri_csf1ra	E625Q	# | |---->Altered Stability_and_conformational_flexibility (Pr = 0.19) |
Pygocentrus_nattereri_csf1ra	E625Q	# | | |---->Altered Stability (Pr = 0.10 | P = 0.04) |
Pygocentrus_nattereri_csf1ra	E625Q	# | | |---->Altered Conformational_flexibility (Pr = 0.19) |
Pygocentrus_nattereri_csf1ra	E625Q	# | | |
Pygocentrus_nattereri_csf1ra	E625Q	# | |---->Altered Special_structural_signatures (Pr = 0.27) |
Pygocentrus_nattereri_csf1ra	E625Q	# | |---->Altered Signal_peptide (Pr = 0.00) |
Pygocentrus_nattereri_csf1ra	E625Q	# | | |
Pygocentrus_nattereri_csf1ra	E625Q	# | |---->Altered Transmembrane_protein (Pr = 0.27) |
Pygocentrus_nattereri_csf1ra	E625Q	# | |---->Altered Non-cytoplasmic_loop (Pr = 0.27 | P = 5.7e-04) |
Pygocentrus_nattereri_csf1ra	E625Q	# | |
Pygocentrus_nattereri_csf1ra	E625Q	# |---->Altered Functional_residue (Pr = 0.12) |
Pygocentrus_nattereri_csf1ra	E625Q	# |---->Altered Macromolecular_binding (Pr = 0.12) |
Pygocentrus_nattereri_csf1ra	E625Q	# | |---->Altered Protein_binding (Pr = 0.12) |
Pygocentrus_nattereri_csf1ra	E625Q	# | |---->Altered Disordered_interface (Pr = 0.09) |
Pygocentrus_nattereri_csf1ra	E625Q	# | | |
Pygocentrus_nattereri_csf1ra	E625Q	# | |---->Altered Ordered_interface (Pr = 0.12) |
Pygocentrus_nattereri_csf1ra	E625Q	# | |
Pygocentrus_nattereri_csf1ra	E625Q	# |---->Altered Metal_binding (Pr = 0.01)<---------------------------------------------------------|
Pygocentrus_nattereri_csf1ra	E625Q	# |
Pygocentrus_nattereri_csf1ra	E625Q	# |---->Altered PTM_site (Pr = 0.11)
Pygocentrus_nattereri_csf1ra	S634E	0.325	Loss of Strand (Pr = 0.28 | P = 5.9e-03); Gain of Helix (Pr = 0.28 | P = 0.02); Altered Cytoplasmic_loop (Pr = 0.27 | P = 8.2e-04)	Altered Motifs (ELME000052:Phosphothreonine motif binding a subset of FHA domains that show a preference for a large aliphatic amino acid at the pT+3 position.; ELME000053:GSK3 phosphorylation recognition site; ELME000063:CK1 phosphorylation site; ELME000085:Glycosaminoglycan attachment site; ELME000146:Subtilisin/kexin isozyme-1 (SKI1) cleavage site ([RK]-X-[hydrophobic]-[LTKF]-|-X); ELME000336:NEK2 phosphorylation motif with preferred Phe - Leu or Met in the -3 position to compensate for less favorable residues in the +1 and +2 position.; ELME000346:Amino terminal region on Far Upstream Element (FUSE) binding protein (UNIPROT-Q96AE4) - which mediates the interaction with FIR in order to recruit FIR (UNIPROT-Q9UHX1) to FUSE DNA.)	Predicted conservation scores
Pygocentrus_nattereri_csf1ra	S634E	# Altered Effect (Pr = 0.28)
Pygocentrus_nattereri_csf1ra	S634E	# |---->Altered Motifs (ELME000052|ELME000053|ELME000063|ELME000085|ELME000146|ELME000336|ELME000346)
Pygocentrus_nattereri_csf1ra	S634E	# |---->Altered Structure_and_dynamics (Pr = 0.28)-------------------------------------------------------|
Pygocentrus_nattereri_csf1ra	S634E	# | |---->Altered Secondary_structure (Pr = 0.28) |
Pygocentrus_nattereri_csf1ra	S634E	# | | |---->Gain of Helix (Pr = 0.28 | P = 0.02) |
Pygocentrus_nattereri_csf1ra	S634E	# | | |---->Loss of Strand (Pr = 0.28 | P = 5.9e-03) |
Pygocentrus_nattereri_csf1ra	S634E	# | | |
Pygocentrus_nattereri_csf1ra	S634E	# | |---->Altered Stability_and_conformational_flexibility (Pr = 0.14) |
Pygocentrus_nattereri_csf1ra	S634E	# | | |---->Altered Conformational_flexibility (Pr = 0.14) |
Pygocentrus_nattereri_csf1ra	S634E	# | | |
Pygocentrus_nattereri_csf1ra	S634E	# | |---->Altered Special_structural_signatures (Pr = 0.27) |
Pygocentrus_nattereri_csf1ra	S634E	# | |---->Altered Signal_peptide (Pr = 0.00) |
Pygocentrus_nattereri_csf1ra	S634E	# | | |
Pygocentrus_nattereri_csf1ra	S634E	# | |---->Altered Transmembrane_protein (Pr = 0.27) |
Pygocentrus_nattereri_csf1ra	S634E	# | |---->Altered Non-cytoplasmic_loop (Pr = 0.27 | P = 8.2e-04) |
Pygocentrus_nattereri_csf1ra	S634E	# | |
Pygocentrus_nattereri_csf1ra	S634E	# |---->Altered Functional_residue (Pr = 0.12) |
Pygocentrus_nattereri_csf1ra	S634E	# |---->Altered Macromolecular_binding (Pr = 0.12) |
Pygocentrus_nattereri_csf1ra	S634E	# | |---->Altered Protein_binding (Pr = 0.12) |
Pygocentrus_nattereri_csf1ra	S634E	# | |---->Altered Disordered_interface (Pr = 0.06) |
Pygocentrus_nattereri_csf1ra	S634E	# | | |
Pygocentrus_nattereri_csf1ra	S634E	# | |---->Altered Ordered_interface (Pr = 0.12) |
Pygocentrus_nattereri_csf1ra	S634E	# | |
Pygocentrus_nattereri_csf1ra	S634E	# |---->Altered Metal_binding (Pr = 0.01)<---------------------------------------------------------|
Pygocentrus_nattereri_csf1ra	S634E	# |
Pygocentrus_nattereri_csf1ra	S634E	# |---->Altered PTM_site (Pr = 0.08)
Pygocentrus_nattereri_csf1ra	T640I	0.271		Altered Motifs (ELME000063:CK1 phosphorylation site; ELME000346:Amino terminal region on Far Upstream Element (FUSE) binding protein (UNIPROT-Q96AE4) - which mediates the interaction with FIR in order to recruit FIR (UNIPROT-Q9UHX1) to FUSE DNA.)	Predicted conservation scores
Pygocentrus_nattereri_csf1ra	T640I	# Altered Effect (Pr = 0.26)
Pygocentrus_nattereri_csf1ra	T640I	# |---->Altered Motifs (ELME000063|ELME000346)
Pygocentrus_nattereri_csf1ra	T640I	# |---->Altered Structure_and_dynamics (Pr = 0.26)-------------------------------------------------------|
Pygocentrus_nattereri_csf1ra	T640I	# | |---->Altered Secondary_structure (Pr = 0.26) |
Pygocentrus_nattereri_csf1ra	T640I	# | | |
Pygocentrus_nattereri_csf1ra	T640I	# | |---->Altered Stability_and_conformational_flexibility (Pr = 0.15) |
Pygocentrus_nattereri_csf1ra	T640I	# | | |---->Altered Conformational_flexibility (Pr = 0.15) |
Pygocentrus_nattereri_csf1ra	T640I	# | | |
Pygocentrus_nattereri_csf1ra	T640I	# | |---->Altered Special_structural_signatures (Pr = 0.02) |
Pygocentrus_nattereri_csf1ra	T640I	# | |---->Altered Signal_peptide (Pr = 0.00) |
Pygocentrus_nattereri_csf1ra	T640I	# | | |
Pygocentrus_nattereri_csf1ra	T640I	# | |---->Altered Transmembrane_protein (Pr = 0.02) |
Pygocentrus_nattereri_csf1ra	T640I	# | |
Pygocentrus_nattereri_csf1ra	T640I	# |---->Altered Functional_residue (Pr = 0.08) |
Pygocentrus_nattereri_csf1ra	T640I	# |---->Altered Macromolecular_binding (Pr = 0.08) |
Pygocentrus_nattereri_csf1ra	T640I	# | |---->Altered Protein_binding (Pr = 0.08) |
Pygocentrus_nattereri_csf1ra	T640I	# | |---->Altered Disordered_interface (Pr = 0.01) |
Pygocentrus_nattereri_csf1ra	T640I	# | | |
Pygocentrus_nattereri_csf1ra	T640I	# | |---->Altered Ordered_interface (Pr = 0.08) |
Pygocentrus_nattereri_csf1ra	T640I	# | |
Pygocentrus_nattereri_csf1ra	T640I	# |---->Altered Metal_binding (Pr = 0.01)<---------------------------------------------------------|
Pygocentrus_nattereri_csf1ra	T640I	# |
Pygocentrus_nattereri_csf1ra	T640I	# |---->Altered PTM_site (Pr = 0.01)
Pygocentrus_nattereri_csf1ra	L650I	0.282		Altered Motifs (ELME000045:The nuclear receptor box motif (LXXLL) confers binding to nuclear receptors.)	Predicted conservation scores
Pygocentrus_nattereri_csf1ra	L650I	# Altered Effect (Pr = 0.17)
Pygocentrus_nattereri_csf1ra	L650I	# |---->Altered Motifs (ELME000045)
Pygocentrus_nattereri_csf1ra	L650I	# |---->Altered Structure_and_dynamics (Pr = 0.11)-------------------------------------------------------|
Pygocentrus_nattereri_csf1ra	L650I	# | |---->Altered Secondary_structure (Pr = 0.11) |
Pygocentrus_nattereri_csf1ra	L650I	# | | |
Pygocentrus_nattereri_csf1ra	L650I	# | |---->Altered Stability_and_conformational_flexibility (Pr = 0.08) |
Pygocentrus_nattereri_csf1ra	L650I	# | | |---->Altered Conformational_flexibility (Pr = 0.08) |
Pygocentrus_nattereri_csf1ra	L650I	# | | |
Pygocentrus_nattereri_csf1ra	L650I	# | |---->Altered Special_structural_signatures (Pr = 0.02) |
Pygocentrus_nattereri_csf1ra	L650I	# | |---->Altered Signal_peptide (Pr = 0.00) |
Pygocentrus_nattereri_csf1ra	L650I	# | | |
Pygocentrus_nattereri_csf1ra	L650I	# | |---->Altered Transmembrane_protein (Pr = 0.02) |
Pygocentrus_nattereri_csf1ra	L650I	# | |
Pygocentrus_nattereri_csf1ra	L650I	# |---->Altered Functional_residue (Pr = 0.17) |
Pygocentrus_nattereri_csf1ra	L650I	# |---->Altered Macromolecular_binding (Pr = 0.17) |
Pygocentrus_nattereri_csf1ra	L650I	# | |---->Altered Protein_binding (Pr = 0.17) |
Pygocentrus_nattereri_csf1ra	L650I	# | |---->Altered Disordered_interface (Pr = 0.14) |
Pygocentrus_nattereri_csf1ra	L650I	# | | |
Pygocentrus_nattereri_csf1ra	L650I	# | |---->Altered Ordered_interface (Pr = 0.17) |
Pygocentrus_nattereri_csf1ra	L650I	# | |
Pygocentrus_nattereri_csf1ra	L650I	# |---->Altered Metal_binding (Pr = 0.01)<---------------------------------------------------------|
Pygocentrus_nattereri_csf1ra	L650I	# |
Pygocentrus_nattereri_csf1ra	L650I	# |---->Altered PTM_site (Pr = 0.05)
Pygocentrus_nattereri_csf1ra	E664Q	0.475	Altered Cytoplasmic_loop (Pr = 0.10 | P = 0.04); Gain of Pyrrolidone_carboxylic_acid at Q659 (Pr = 0.04 | P = 0.04)	Altered Motifs (ELME000156:This is the motif recognized by those SH3 domains with a non-canonical class II recognition specificity)	Predicted conservation scores
Pygocentrus_nattereri_csf1ra	E664Q	# Altered Effect (Pr = 0.25)
Pygocentrus_nattereri_csf1ra	E664Q	# |---->Altered Motifs (ELME000156)
Pygocentrus_nattereri_csf1ra	E664Q	# |---->Altered Structure_and_dynamics (Pr = 0.25)-------------------------------------------------------|
Pygocentrus_nattereri_csf1ra	E664Q	# | |---->Altered Secondary_structure (Pr = 0.25) |
Pygocentrus_nattereri_csf1ra	E664Q	# | | |
Pygocentrus_nattereri_csf1ra	E664Q	# | |---->Altered Stability_and_conformational_flexibility (Pr = 0.20) |
Pygocentrus_nattereri_csf1ra	E664Q	# | | |---->Altered Conformational_flexibility (Pr = 0.20) |
Pygocentrus_nattereri_csf1ra	E664Q	# | | |
Pygocentrus_nattereri_csf1ra	E664Q	# | |---->Altered Special_structural_signatures (Pr = 0.10) |
Pygocentrus_nattereri_csf1ra	E664Q	# | |---->Altered Signal_peptide (Pr = 0.00) |
Pygocentrus_nattereri_csf1ra	E664Q	# | | |
Pygocentrus_nattereri_csf1ra	E664Q	# | |---->Altered Transmembrane_protein (Pr = 0.10) |
Pygocentrus_nattereri_csf1ra	E664Q	# | |---->Altered Non-cytoplasmic_loop (Pr = 0.10 | P = 0.04) |
Pygocentrus_nattereri_csf1ra	E664Q	# | |
Pygocentrus_nattereri_csf1ra	E664Q	# |---->Altered Functional_residue (Pr = 0.22) |
Pygocentrus_nattereri_csf1ra	E664Q	# |---->Altered Macromolecular_binding (Pr = 0.22) |
Pygocentrus_nattereri_csf1ra	E664Q	# | |---->Altered Protein_binding (Pr = 0.22) |
Pygocentrus_nattereri_csf1ra	E664Q	# | |---->Altered Disordered_interface (Pr = 0.14) |
Pygocentrus_nattereri_csf1ra	E664Q	# | | |
Pygocentrus_nattereri_csf1ra	E664Q	# | |---->Altered Ordered_interface (Pr = 0.22) |
Pygocentrus_nattereri_csf1ra	E664Q	# | |
Pygocentrus_nattereri_csf1ra	E664Q	# |---->Altered Metal_binding (Pr = 0.02)<---------------------------------------------------------|
Pygocentrus_nattereri_csf1ra	E664Q	# |
Pygocentrus_nattereri_csf1ra	E664Q	# |---->Altered PTM_site (Pr = 0.12)
Pygocentrus_nattereri_csf1ra	E664Q	# |---->Gain of Pyrrolidone_carboxylic_acid at Q659 (Pr = 0.04 | P = 0.04)
Pygocentrus_nattereri_csf1ra	L722M	0.416	Loss of Relative_solvent_accessibility (Pr = 0.27 | P = 0.02); Loss of Acetylation at K724 (Pr = 0.21 | P = 0.03); Altered Coiled_coil (Pr = 0.15 | P = 0.03); Loss of Methylation at K724 (Pr = 0.14 | P = 0.02)	Altered Motifs (PS00107:Protein kinases ATP-binding region signature)	Predicted conservation scores
Pygocentrus_nattereri_csf1ra	L722M	# Altered Effect (Pr = 0.27)
Pygocentrus_nattereri_csf1ra	L722M	# |---->Altered Motifs (PS00107)
Pygocentrus_nattereri_csf1ra	L722M	# |---->Altered Structure_and_dynamics (Pr = 0.27)-------------------------------------------------------|
Pygocentrus_nattereri_csf1ra	L722M	# | |---->Loss of Relative_solvent_accessibility (Pr = 0.27 | P = 0.02) |
Pygocentrus_nattereri_csf1ra	L722M	# | |---->Altered Secondary_structure (Pr = 0.26) |
Pygocentrus_nattereri_csf1ra	L722M	# | | |
Pygocentrus_nattereri_csf1ra	L722M	# | |---->Altered Stability_and_conformational_flexibility (Pr = 0.23) |
Pygocentrus_nattereri_csf1ra	L722M	# | | |---->Altered Conformational_flexibility (Pr = 0.23) |
Pygocentrus_nattereri_csf1ra	L722M	# | | |
Pygocentrus_nattereri_csf1ra	L722M	# | |---->Altered Special_structural_signatures (Pr = 0.15) |
Pygocentrus_nattereri_csf1ra	L722M	# | |---->Altered Coiled_coil (Pr = 0.15 | P = 0.03) |
Pygocentrus_nattereri_csf1ra	L722M	# | |---->Altered Signal_peptide (Pr = 0.00) |
Pygocentrus_nattereri_csf1ra	L722M	# | | |
Pygocentrus_nattereri_csf1ra	L722M	# | |---->Altered Transmembrane_protein (Pr = 0.06) |
Pygocentrus_nattereri_csf1ra	L722M	# | |
Pygocentrus_nattereri_csf1ra	L722M	# |---->Altered Functional_residue (Pr = 0.22) |
Pygocentrus_nattereri_csf1ra	L722M	# |---->Altered Macromolecular_binding (Pr = 0.18) |
Pygocentrus_nattereri_csf1ra	L722M	# | |---->Altered Protein_binding (Pr = 0.18) |
Pygocentrus_nattereri_csf1ra	L722M	# | |---->Altered Disordered_interface (Pr = 0.12) |
Pygocentrus_nattereri_csf1ra	L722M	# | | |
Pygocentrus_nattereri_csf1ra	L722M	# | |---->Altered Ordered_interface (Pr = 0.18) |
Pygocentrus_nattereri_csf1ra	L722M	# | |
Pygocentrus_nattereri_csf1ra	L722M	# |---->Altered Metal_binding (Pr = 0.03)<---------------------------------------------------------|
Pygocentrus_nattereri_csf1ra	L722M	# |
Pygocentrus_nattereri_csf1ra	L722M	# |---->Altered PTM_site (Pr = 0.22)
Pygocentrus_nattereri_csf1ra	L722M	# |---->Loss of Acetylation at K724 (Pr = 0.21 | P = 0.03)
Pygocentrus_nattereri_csf1ra	L722M	# |---->Loss of Methylation at K724 (Pr = 0.14 | P = 0.02)
Pygocentrus_nattereri_csf1ra	E725Q	0.365	Loss of Relative_solvent_accessibility (Pr = 0.27 | P = 0.02); Loss of Acetylation at K724 (Pr = 0.22 | P = 0.03); Altered Calmodulin_binding (Pr = 0.21 | P = 0.03); Altered Coiled_coil (Pr = 0.18 | P = 0.03); Loss of Methylation at K724 (Pr = 0.14 | P = 0.02); Gain of N-linked_glycosylation at N728 (Pr = 0.03 | P = 0.03)	Altered Motifs (ELME000313:The WH2 motif is of variable length (16-19 amino acids) binding to the hydrophobic cleft formed by actin's subdomains 1 and 3. At the N-terminus it forms an alpha-helix followed by a flexible loop stabilised upon actin binding.; PS00107:Protein kinases ATP-binding region signature)	Predicted conservation scores
Pygocentrus_nattereri_csf1ra	E725Q	# Altered Effect (Pr = 0.27)
Pygocentrus_nattereri_csf1ra	E725Q	# |---->Altered Motifs (ELME000313|PS00107)
Pygocentrus_nattereri_csf1ra	E725Q	# |---->Altered Structure_and_dynamics (Pr = 0.27)-------------------------------------------------------|
Pygocentrus_nattereri_csf1ra	E725Q	# | |---->Loss of Relative_solvent_accessibility (Pr = 0.27 | P = 0.02) |
Pygocentrus_nattereri_csf1ra	E725Q	# | |---->Altered Secondary_structure (Pr = 0.26) |
Pygocentrus_nattereri_csf1ra	E725Q	# | | |
Pygocentrus_nattereri_csf1ra	E725Q	# | |---->Altered Stability_and_conformational_flexibility (Pr = 0.24) |
Pygocentrus_nattereri_csf1ra	E725Q	# | | |---->Altered Conformational_flexibility (Pr = 0.24) |
Pygocentrus_nattereri_csf1ra	E725Q	# | | |
Pygocentrus_nattereri_csf1ra	E725Q	# | |---->Altered Special_structural_signatures (Pr = 0.18) |
Pygocentrus_nattereri_csf1ra	E725Q	# | |---->Altered Coiled_coil (Pr = 0.18 | P = 0.03) |
Pygocentrus_nattereri_csf1ra	E725Q	# | |---->Altered Signal_peptide (Pr = 0.00) |
Pygocentrus_nattereri_csf1ra	E725Q	# | | |
Pygocentrus_nattereri_csf1ra	E725Q	# | |---->Altered Transmembrane_protein (Pr = 0.06) |
Pygocentrus_nattereri_csf1ra	E725Q	# | |
Pygocentrus_nattereri_csf1ra	E725Q	# |---->Altered Functional_residue (Pr = 0.22) |
Pygocentrus_nattereri_csf1ra	E725Q	# |---->Altered Macromolecular_binding (Pr = 0.21) |
Pygocentrus_nattereri_csf1ra	E725Q	# | |---->Altered Protein_binding (Pr = 0.21) |
Pygocentrus_nattereri_csf1ra	E725Q	# | |---->Altered Disordered_interface (Pr = 0.21) |
Pygocentrus_nattereri_csf1ra	E725Q	# | | |---->Altered Calmodulin_binding (Pr = 0.21 | P = 0.03) |
Pygocentrus_nattereri_csf1ra	E725Q	# | | |
Pygocentrus_nattereri_csf1ra	E725Q	# | |---->Altered Ordered_interface (Pr = 0.19) |
Pygocentrus_nattereri_csf1ra	E725Q	# | |
Pygocentrus_nattereri_csf1ra	E725Q	# |---->Altered Metal_binding (Pr = 0.03)<---------------------------------------------------------|
Pygocentrus_nattereri_csf1ra	E725Q	# |
Pygocentrus_nattereri_csf1ra	E725Q	# |---->Altered PTM_site (Pr = 0.22)
Pygocentrus_nattereri_csf1ra	E725Q	# |---->Loss of Acetylation at K724 (Pr = 0.22 | P = 0.03)
Pygocentrus_nattereri_csf1ra	E725Q	# |---->Loss of Methylation at K724 (Pr = 0.14 | P = 0.02)
Pygocentrus_nattereri_csf1ra	E725Q	# |---->Gain of N-linked_glycosylation at N728 (Pr = 0.03 | P = 0.03)
Pygocentrus_nattereri_csf1ra	S743T	0.131	Loss of Intrinsic_disorder (Pr = 0.35 | P = 0.05); Altered Coiled_coil (Pr = 0.21 | P = 0.02); Loss of Methylation at K738 (Pr = 0.14 | P = 0.02)	Altered Motifs (ELME000063:CK1 phosphorylation site)	Predicted conservation scores
Pygocentrus_nattereri_csf1ra	S743T	# Altered Effect (Pr = 0.35)
Pygocentrus_nattereri_csf1ra	S743T	# |---->Altered Motifs (ELME000063)
Pygocentrus_nattereri_csf1ra	S743T	# |---->Altered Structure_and_dynamics (Pr = 0.35)-------------------------------------------------------|
Pygocentrus_nattereri_csf1ra	S743T	# | |---->Altered Secondary_structure (Pr = 0.22) |
Pygocentrus_nattereri_csf1ra	S743T	# | | |
Pygocentrus_nattereri_csf1ra	S743T	# | |---->Altered Stability_and_conformational_flexibility (Pr = 0.35) |
Pygocentrus_nattereri_csf1ra	S743T	# | | |---->Altered Conformational_flexibility (Pr = 0.35) |
Pygocentrus_nattereri_csf1ra	S743T	# | | |---->Loss of Intrinsic_disorder (Pr = 0.35 | P = 0.05) |
Pygocentrus_nattereri_csf1ra	S743T	# | | |
Pygocentrus_nattereri_csf1ra	S743T	# | |---->Altered Special_structural_signatures (Pr = 0.21) |
Pygocentrus_nattereri_csf1ra	S743T	# | |---->Altered Coiled_coil (Pr = 0.21 | P = 0.02) |
Pygocentrus_nattereri_csf1ra	S743T	# | |---->Altered Signal_peptide (Pr = 0.00) |
Pygocentrus_nattereri_csf1ra	S743T	# | | |
Pygocentrus_nattereri_csf1ra	S743T	# | |---->Altered Transmembrane_protein (Pr = 0.03) |
Pygocentrus_nattereri_csf1ra	S743T	# | |
Pygocentrus_nattereri_csf1ra	S743T	# |---->Altered Functional_residue (Pr = 0.17) |
Pygocentrus_nattereri_csf1ra	S743T	# |---->Altered Macromolecular_binding (Pr = 0.17) |
Pygocentrus_nattereri_csf1ra	S743T	# | |---->Altered Protein_binding (Pr = 0.17) |
Pygocentrus_nattereri_csf1ra	S743T	# | |---->Altered Disordered_interface (Pr = 0.08) |
Pygocentrus_nattereri_csf1ra	S743T	# | | |
Pygocentrus_nattereri_csf1ra	S743T	# | |---->Altered Ordered_interface (Pr = 0.17) |
Pygocentrus_nattereri_csf1ra	S743T	# | |
Pygocentrus_nattereri_csf1ra	S743T	# |---->Altered Metal_binding (Pr = 0.12)<---------------------------------------------------------|
Pygocentrus_nattereri_csf1ra	S743T	# |
Pygocentrus_nattereri_csf1ra	S743T	# |---->Altered PTM_site (Pr = 0.15)
Pygocentrus_nattereri_csf1ra	S743T	# |---->Loss of Methylation at K738 (Pr = 0.14 | P = 0.02)
Pygocentrus_nattereri_csf1ra	S810G	0.295		Altered Motifs (ELME000053:GSK3 phosphorylation recognition site; ELME000064:CK2 phosphorylation site; ELME000336:NEK2 phosphorylation motif with preferred Phe - Leu or Met in the -3 position to compensate for less favorable residues in the +1 and +2 position.; PS00006:Casein kinase II phosphorylation site)	Predicted conservation scores
Pygocentrus_nattereri_csf1ra	S810G	# Altered Effect (Pr = 0.26)
Pygocentrus_nattereri_csf1ra	S810G	# |---->Altered Motifs (ELME000053|ELME000064|ELME000336|PS00006)
Pygocentrus_nattereri_csf1ra	S810G	# |---->Altered Structure_and_dynamics (Pr = 0.26)-------------------------------------------------------|
Pygocentrus_nattereri_csf1ra	S810G	# | |---->Altered Secondary_structure (Pr = 0.26) |
Pygocentrus_nattereri_csf1ra	S810G	# | | |
Pygocentrus_nattereri_csf1ra	S810G	# | |---->Altered Stability_and_conformational_flexibility (Pr = 0.14) |
Pygocentrus_nattereri_csf1ra	S810G	# | | |---->Altered Conformational_flexibility (Pr = 0.14) |
Pygocentrus_nattereri_csf1ra	S810G	# | | |
Pygocentrus_nattereri_csf1ra	S810G	# | |---->Altered Special_structural_signatures (Pr = 0.06) |
Pygocentrus_nattereri_csf1ra	S810G	# | |---->Altered Signal_peptide (Pr = 0.00) |
Pygocentrus_nattereri_csf1ra	S810G	# | | |
Pygocentrus_nattereri_csf1ra	S810G	# | |---->Altered Transmembrane_protein (Pr = 0.06) |
Pygocentrus_nattereri_csf1ra	S810G	# | |
Pygocentrus_nattereri_csf1ra	S810G	# |---->Altered Functional_residue (Pr = 0.20) |
Pygocentrus_nattereri_csf1ra	S810G	# |---->Altered Macromolecular_binding (Pr = 0.20) |
Pygocentrus_nattereri_csf1ra	S810G	# | |---->Altered Protein_binding (Pr = 0.20) |
Pygocentrus_nattereri_csf1ra	S810G	# | |---->Altered Disordered_interface (Pr = 0.07) |
Pygocentrus_nattereri_csf1ra	S810G	# | | |
Pygocentrus_nattereri_csf1ra	S810G	# | |---->Altered Ordered_interface (Pr = 0.20) |
Pygocentrus_nattereri_csf1ra	S810G	# | |
Pygocentrus_nattereri_csf1ra	S810G	# |---->Altered Metal_binding (Pr = 0.02)<---------------------------------------------------------|
Pygocentrus_nattereri_csf1ra	S810G	# |
Pygocentrus_nattereri_csf1ra	S810G	# |---->Altered PTM_site (Pr = 0.15)
Pygocentrus_nattereri_csf1ra	A812T	0.385		Altered Motifs (ELME000053:GSK3 phosphorylation recognition site; ELME000064:CK2 phosphorylation site; ELME000173:Consensus derived from reported natural interactors which do not match the Mode 1 and Mode 2 ligands.; ELME000336:NEK2 phosphorylation motif with preferred Phe - Leu or Met in the -3 position to compensate for less favorable residues in the +1 and +2 position.; PS00006:Casein kinase II phosphorylation site)	Predicted conservation scores
Pygocentrus_nattereri_csf1ra	A812T	# Altered Effect (Pr = 0.26)
Pygocentrus_nattereri_csf1ra	A812T	# |---->Altered Motifs (ELME000053|ELME000064|ELME000173|ELME000336|PS00006)
Pygocentrus_nattereri_csf1ra	A812T	# |---->Altered Structure_and_dynamics (Pr = 0.26)-------------------------------------------------------|
Pygocentrus_nattereri_csf1ra	A812T	# | |---->Altered Secondary_structure (Pr = 0.26) |
Pygocentrus_nattereri_csf1ra	A812T	# | | |
Pygocentrus_nattereri_csf1ra	A812T	# | |---->Altered Stability_and_conformational_flexibility (Pr = 0.16) |
Pygocentrus_nattereri_csf1ra	A812T	# | | |---->Altered Conformational_flexibility (Pr = 0.16) |
Pygocentrus_nattereri_csf1ra	A812T	# | | |
Pygocentrus_nattereri_csf1ra	A812T	# | |---->Altered Special_structural_signatures (Pr = 0.05) |
Pygocentrus_nattereri_csf1ra	A812T	# | |---->Altered Signal_peptide (Pr = 0.00) |
Pygocentrus_nattereri_csf1ra	A812T	# | | |
Pygocentrus_nattereri_csf1ra	A812T	# | |---->Altered Transmembrane_protein (Pr = 0.05) |
Pygocentrus_nattereri_csf1ra	A812T	# | |
Pygocentrus_nattereri_csf1ra	A812T	# |---->Altered Functional_residue (Pr = 0.20) |
Pygocentrus_nattereri_csf1ra	A812T	# |---->Altered Macromolecular_binding (Pr = 0.20) |
Pygocentrus_nattereri_csf1ra	A812T	# | |---->Altered Protein_binding (Pr = 0.20) |
Pygocentrus_nattereri_csf1ra	A812T	# | |---->Altered Disordered_interface (Pr = 0.08) |
Pygocentrus_nattereri_csf1ra	A812T	# | | |
Pygocentrus_nattereri_csf1ra	A812T	# | |---->Altered Ordered_interface (Pr = 0.20) |
Pygocentrus_nattereri_csf1ra	A812T	# | |
Pygocentrus_nattereri_csf1ra	A812T	# |---->Altered Metal_binding (Pr = 0.01)<---------------------------------------------------------|
Pygocentrus_nattereri_csf1ra	A812T	# |
Pygocentrus_nattereri_csf1ra	A812T	# |---->Altered PTM_site (Pr = 0.15)
Pygocentrus_nattereri_csf1ra	Y818C	0.431		Altered Motifs (ELME000182:STAT5 Src Homology 2 (SH2) domain binding motif.)	Predicted conservation scores
Pygocentrus_nattereri_csf1ra	Y818C	# Altered Effect (Pr = 0.26)
Pygocentrus_nattereri_csf1ra	Y818C	# |---->Altered Motifs (ELME000182)
Pygocentrus_nattereri_csf1ra	Y818C	# |---->Altered Structure_and_dynamics (Pr = 0.26)-------------------------------------------------------|
Pygocentrus_nattereri_csf1ra	Y818C	# | |---->Altered Secondary_structure (Pr = 0.26) |
Pygocentrus_nattereri_csf1ra	Y818C	# | | |
Pygocentrus_nattereri_csf1ra	Y818C	# | |---->Altered Stability_and_conformational_flexibility (Pr = 0.12) |
Pygocentrus_nattereri_csf1ra	Y818C	# | | |---->Altered Conformational_flexibility (Pr = 0.12) |
Pygocentrus_nattereri_csf1ra	Y818C	# | | |
Pygocentrus_nattereri_csf1ra	Y818C	# | |---->Altered Special_structural_signatures (Pr = 0.04) |
Pygocentrus_nattereri_csf1ra	Y818C	# | |---->Altered Signal_peptide (Pr = 0.00) |
Pygocentrus_nattereri_csf1ra	Y818C	# | | |
Pygocentrus_nattereri_csf1ra	Y818C	# | |---->Altered Transmembrane_protein (Pr = 0.04) |
Pygocentrus_nattereri_csf1ra	Y818C	# | |
Pygocentrus_nattereri_csf1ra	Y818C	# |---->Altered Functional_residue (Pr = 0.16) |
Pygocentrus_nattereri_csf1ra	Y818C	# |---->Altered Macromolecular_binding (Pr = 0.16) |
Pygocentrus_nattereri_csf1ra	Y818C	# | |---->Altered Protein_binding (Pr = 0.16) |
Pygocentrus_nattereri_csf1ra	Y818C	# | |---->Altered Disordered_interface (Pr = 0.07) |
Pygocentrus_nattereri_csf1ra	Y818C	# | | |
Pygocentrus_nattereri_csf1ra	Y818C	# | |---->Altered Ordered_interface (Pr = 0.16) |
Pygocentrus_nattereri_csf1ra	Y818C	# | |
Pygocentrus_nattereri_csf1ra	Y818C	# |---->Altered Metal_binding (Pr = 0.01)<---------------------------------------------------------|
Pygocentrus_nattereri_csf1ra	Y818C	# |
Pygocentrus_nattereri_csf1ra	Y818C	# |---->Altered PTM_site (Pr = 0.11)
Pygocentrus_nattereri_csf1ra	T826I	0.176		Altered Motifs (ELME000053:GSK3 phosphorylation recognition site)	Predicted conservation scores
Pygocentrus_nattereri_csf1ra	T826I	# Altered Effect (Pr = 0.25)
Pygocentrus_nattereri_csf1ra	T826I	# |---->Altered Motifs (ELME000053)
Pygocentrus_nattereri_csf1ra	T826I	# |---->Altered Structure_and_dynamics (Pr = 0.25)-------------------------------------------------------|
Pygocentrus_nattereri_csf1ra	T826I	# | |---->Altered Secondary_structure (Pr = 0.25) |
Pygocentrus_nattereri_csf1ra	T826I	# | | |
Pygocentrus_nattereri_csf1ra	T826I	# | |---->Altered Stability_and_conformational_flexibility (Pr = 0.22) |
Pygocentrus_nattereri_csf1ra	T826I	# | | |---->Altered Conformational_flexibility (Pr = 0.22) |
Pygocentrus_nattereri_csf1ra	T826I	# | | |
Pygocentrus_nattereri_csf1ra	T826I	# | |---->Altered Special_structural_signatures (Pr = 0.04) |
Pygocentrus_nattereri_csf1ra	T826I	# | |---->Altered Signal_peptide (Pr = 0.00) |
Pygocentrus_nattereri_csf1ra	T826I	# | | |
Pygocentrus_nattereri_csf1ra	T826I	# | |---->Altered Transmembrane_protein (Pr = 0.04) |
Pygocentrus_nattereri_csf1ra	T826I	# | |
Pygocentrus_nattereri_csf1ra	T826I	# |---->Altered Functional_residue (Pr = 0.16) |
Pygocentrus_nattereri_csf1ra	T826I	# |---->Altered Macromolecular_binding (Pr = 0.09) |
Pygocentrus_nattereri_csf1ra	T826I	# | |---->Altered Protein_binding (Pr = 0.09) |
Pygocentrus_nattereri_csf1ra	T826I	# | |---->Altered Disordered_interface (Pr = 0.09) |
Pygocentrus_nattereri_csf1ra	T826I	# | | |
Pygocentrus_nattereri_csf1ra	T826I	# | |---->Altered Ordered_interface (Pr = 0.03) |
Pygocentrus_nattereri_csf1ra	T826I	# | |
Pygocentrus_nattereri_csf1ra	T826I	# |---->Altered Metal_binding (Pr = 0.00)<---------------------------------------------------------|
Pygocentrus_nattereri_csf1ra	T826I	# |
Pygocentrus_nattereri_csf1ra	T826I	# |---->Altered PTM_site (Pr = 0.16)
Pygocentrus_nattereri_csf1ra	T836I	0.238	Loss of Phosphorylation at Y832 (Pr = 0.27 | P = 0.03); Gain of Proteolytic_cleavage at E838 (Pr = 0.12 | P = 0.03); Loss of N-linked_glycosylation at N834 (Pr = 0.03 | P = 0.03); Gain of Sulfation at Y832 (Pr = 0.01 | P = 0.05)	Altered Motifs (ELME000070:Generic motif for N-glycosylation. It was shown that Trp - Asp - and Glu are uncommon before the Ser/Thr position (PMID-8626433). Efficient glycosylation usually occurs when ~60 residues or more separate the glycosylation acceptor site from the C-terminus.; ELME000146:Subtilisin/kexin isozyme-1 (SKI1) cleavage site ([RK]-X-[hydrophobic]-[LTKF]-|-X); PS00001:N-glycosylation site)	Predicted conservation scores
Pygocentrus_nattereri_csf1ra	T836I	# Altered Effect (Pr = 0.27)
Pygocentrus_nattereri_csf1ra	T836I	# |---->Altered Motifs (ELME000070|ELME000146|PS00001)
Pygocentrus_nattereri_csf1ra	T836I	# |---->Altered Structure_and_dynamics (Pr = 0.26)-------------------------------------------------------|
Pygocentrus_nattereri_csf1ra	T836I	# | |---->Altered Secondary_structure (Pr = 0.26) |
Pygocentrus_nattereri_csf1ra	T836I	# | | |
Pygocentrus_nattereri_csf1ra	T836I	# | |---->Altered Stability_and_conformational_flexibility (Pr = 0.22) |
Pygocentrus_nattereri_csf1ra	T836I	# | | |---->Altered Conformational_flexibility (Pr = 0.22) |
Pygocentrus_nattereri_csf1ra	T836I	# | | |
Pygocentrus_nattereri_csf1ra	T836I	# | |---->Altered Special_structural_signatures (Pr = 0.03) |
Pygocentrus_nattereri_csf1ra	T836I	# | |---->Altered Signal_peptide (Pr = 0.00) |
Pygocentrus_nattereri_csf1ra	T836I	# | | |
Pygocentrus_nattereri_csf1ra	T836I	# | |---->Altered Transmembrane_protein (Pr = 0.03) |
Pygocentrus_nattereri_csf1ra	T836I	# | |
Pygocentrus_nattereri_csf1ra	T836I	# |---->Altered Functional_residue (Pr = 0.27) |
Pygocentrus_nattereri_csf1ra	T836I	# |---->Altered Macromolecular_binding (Pr = 0.05) |
Pygocentrus_nattereri_csf1ra	T836I	# | |---->Altered Protein_binding (Pr = 0.05) |
Pygocentrus_nattereri_csf1ra	T836I	# | |---->Altered Disordered_interface (Pr = 0.05) |
Pygocentrus_nattereri_csf1ra	T836I	# | | |
Pygocentrus_nattereri_csf1ra	T836I	# | |---->Altered Ordered_interface (Pr = 0.05) |
Pygocentrus_nattereri_csf1ra	T836I	# | |
Pygocentrus_nattereri_csf1ra	T836I	# |---->Altered Metal_binding (Pr = 0.00)<---------------------------------------------------------|
Pygocentrus_nattereri_csf1ra	T836I	# |
Pygocentrus_nattereri_csf1ra	T836I	# |---->Altered PTM_site (Pr = 0.27)
Pygocentrus_nattereri_csf1ra	T836I	# |---->Loss of N-linked_glycosylation at N834 (Pr = 0.03 | P = 0.03)
Pygocentrus_nattereri_csf1ra	T836I	# |---->Loss of Phosphorylation at Y832 (Pr = 0.27 | P = 0.03)
Pygocentrus_nattereri_csf1ra	T836I	# |---->Gain of Proteolytic_cleavage at E838 (Pr = 0.12 | P = 0.03)
Pygocentrus_nattereri_csf1ra	T836I	# |---->Gain of Sulfation at Y832 (Pr = 0.01 | P = 0.05)
Pygocentrus_nattereri_csf1ra	A837C	0.320	Loss of Phosphorylation at Y832 (Pr = 0.26 | P = 0.03); Loss of Proteolytic_cleavage at E838 (Pr = 0.11 | P = 0.04); Loss of N-linked_glycosylation at N834 (Pr = 0.03 | P = 0.03)	Altered Motifs (ELME000070:Generic motif for N-glycosylation. It was shown that Trp - Asp - and Glu are uncommon before the Ser/Thr position (PMID-8626433). Efficient glycosylation usually occurs when ~60 residues or more separate the glycosylation acceptor site from the C-terminus.; ELME000146:Subtilisin/kexin isozyme-1 (SKI1) cleavage site ([RK]-X-[hydrophobic]-[LTKF]-|-X); PS00001:N-glycosylation site)	Predicted conservation scores
Pygocentrus_nattereri_csf1ra	A837C	# Altered Effect (Pr = 0.26)
Pygocentrus_nattereri_csf1ra	A837C	# |---->Altered Motifs (ELME000070|ELME000146|PS00001)
Pygocentrus_nattereri_csf1ra	A837C	# |---->Altered Structure_and_dynamics (Pr = 0.25)-------------------------------------------------------|
Pygocentrus_nattereri_csf1ra	A837C	# | |---->Altered Secondary_structure (Pr = 0.25) |
Pygocentrus_nattereri_csf1ra	A837C	# | | |
Pygocentrus_nattereri_csf1ra	A837C	# | |---->Altered Stability_and_conformational_flexibility (Pr = 0.21) |
Pygocentrus_nattereri_csf1ra	A837C	# | | |---->Altered Conformational_flexibility (Pr = 0.21) |
Pygocentrus_nattereri_csf1ra	A837C	# | | |
Pygocentrus_nattereri_csf1ra	A837C	# | |---->Altered Special_structural_signatures (Pr = 0.03) |
Pygocentrus_nattereri_csf1ra	A837C	# | |---->Altered Signal_peptide (Pr = 0.00) |
Pygocentrus_nattereri_csf1ra	A837C	# | | |
Pygocentrus_nattereri_csf1ra	A837C	# | |---->Altered Transmembrane_protein (Pr = 0.03) |
Pygocentrus_nattereri_csf1ra	A837C	# | |
Pygocentrus_nattereri_csf1ra	A837C	# |---->Altered Functional_residue (Pr = 0.26) |
Pygocentrus_nattereri_csf1ra	A837C	# |---->Altered Macromolecular_binding (Pr = 0.05) |
Pygocentrus_nattereri_csf1ra	A837C	# | |---->Altered Protein_binding (Pr = 0.05) |
Pygocentrus_nattereri_csf1ra	A837C	# | |---->Altered Disordered_interface (Pr = 0.05) |
Pygocentrus_nattereri_csf1ra	A837C	# | | |
Pygocentrus_nattereri_csf1ra	A837C	# | |---->Altered Ordered_interface (Pr = 0.05) |
Pygocentrus_nattereri_csf1ra	A837C	# | |
Pygocentrus_nattereri_csf1ra	A837C	# |---->Altered Metal_binding (Pr = 0.00)<---------------------------------------------------------|
Pygocentrus_nattereri_csf1ra	A837C	# |
Pygocentrus_nattereri_csf1ra	A837C	# |---->Altered PTM_site (Pr = 0.26)
Pygocentrus_nattereri_csf1ra	A837C	# |---->Loss of N-linked_glycosylation at N834 (Pr = 0.03 | P = 0.03)
Pygocentrus_nattereri_csf1ra	A837C	# |---->Loss of Phosphorylation at Y832 (Pr = 0.26 | P = 0.03)
Pygocentrus_nattereri_csf1ra	A837C	# |---->Loss of Proteolytic_cleavage at E838 (Pr = 0.11 | P = 0.04)
Pygocentrus_nattereri_csf1ra	D857E	0.257	Loss of Loop (Pr = 0.27 | P = 0.04); Loss of Phosphorylation at Y859 (Pr = 0.26 | P = 0.03); Loss of Proteolytic_cleavage at D861 (Pr = 0.12 | P = 0.03)	Altered Motifs (ELME000064:CK2 phosphorylation site; ELME000220:Phosphothreonine motif binding a subset of FHA domains that have a preference for an acidic amino acid at the pT+3 position.; ELME000321:Caspase3 and Caspase7 cleavage site; PS00006:Casein kinase II phosphorylation site)	Predicted conservation scores
Pygocentrus_nattereri_csf1ra	D857E	# Altered Effect (Pr = 0.27)
Pygocentrus_nattereri_csf1ra	D857E	# |---->Altered Motifs (ELME000064|ELME000220|ELME000321|PS00006)
Pygocentrus_nattereri_csf1ra	D857E	# |---->Altered Structure_and_dynamics (Pr = 0.27)-------------------------------------------------------|
Pygocentrus_nattereri_csf1ra	D857E	# | |---->Altered Secondary_structure (Pr = 0.27) |
Pygocentrus_nattereri_csf1ra	D857E	# | | |---->Loss of Loop (Pr = 0.27 | P = 0.04) |
Pygocentrus_nattereri_csf1ra	D857E	# | | |
Pygocentrus_nattereri_csf1ra	D857E	# | |---->Altered Stability_and_conformational_flexibility (Pr = 0.25) |
Pygocentrus_nattereri_csf1ra	D857E	# | | |---->Altered Conformational_flexibility (Pr = 0.25) |
Pygocentrus_nattereri_csf1ra	D857E	# | | |
Pygocentrus_nattereri_csf1ra	D857E	# | |---->Altered Special_structural_signatures (Pr = 0.02) |
Pygocentrus_nattereri_csf1ra	D857E	# | |---->Altered Signal_peptide (Pr = 0.00) |
Pygocentrus_nattereri_csf1ra	D857E	# | | |
Pygocentrus_nattereri_csf1ra	D857E	# | |---->Altered Transmembrane_protein (Pr = 0.02) |
Pygocentrus_nattereri_csf1ra	D857E	# | |
Pygocentrus_nattereri_csf1ra	D857E	# |---->Altered Functional_residue (Pr = 0.26) |
Pygocentrus_nattereri_csf1ra	D857E	# |---->Altered Macromolecular_binding (Pr = 0.11) |
Pygocentrus_nattereri_csf1ra	D857E	# | |---->Altered Protein_binding (Pr = 0.11) |
Pygocentrus_nattereri_csf1ra	D857E	# | |---->Altered Disordered_interface (Pr = 0.11) |
Pygocentrus_nattereri_csf1ra	D857E	# | | |
Pygocentrus_nattereri_csf1ra	D857E	# | |---->Altered Ordered_interface (Pr = 0.04) |
Pygocentrus_nattereri_csf1ra	D857E	# | |
Pygocentrus_nattereri_csf1ra	D857E	# |---->Altered Metal_binding (Pr = 0.01)<---------------------------------------------------------|
Pygocentrus_nattereri_csf1ra	D857E	# |
Pygocentrus_nattereri_csf1ra	D857E	# |---->Altered PTM_site (Pr = 0.26)
Pygocentrus_nattereri_csf1ra	D857E	# |---->Loss of Phosphorylation at Y859 (Pr = 0.26 | P = 0.03)
Pygocentrus_nattereri_csf1ra	D857E	# |---->Loss of Proteolytic_cleavage at D861 (Pr = 0.12 | P = 0.03)
Pygocentrus_nattereri_csf1ra	D882A	0.188	Loss of Loop (Pr = 0.28 | P = 0.01)	Altered Motifs (ELME000064:CK2 phosphorylation site; ELME000162:Site for attachment of a fucose residue to a serine.; ELME000239:The USP7 NTD domain binding motif variant based on the MDM2 and P53 interactions.)	Predicted conservation scores
Pygocentrus_nattereri_csf1ra	D882A	# Altered Effect (Pr = 0.28)
Pygocentrus_nattereri_csf1ra	D882A	# |---->Altered Motifs (ELME000064|ELME000162|ELME000239)
Pygocentrus_nattereri_csf1ra	D882A	# |---->Altered Structure_and_dynamics (Pr = 0.28)-------------------------------------------------------|
Pygocentrus_nattereri_csf1ra	D882A	# | |---->Altered Secondary_structure (Pr = 0.28) |
Pygocentrus_nattereri_csf1ra	D882A	# | | |---->Loss of Loop (Pr = 0.28 | P = 0.01) |
Pygocentrus_nattereri_csf1ra	D882A	# | | |
Pygocentrus_nattereri_csf1ra	D882A	# | |---->Altered Stability_and_conformational_flexibility (Pr = 0.22) |
Pygocentrus_nattereri_csf1ra	D882A	# | | |---->Altered Conformational_flexibility (Pr = 0.22) |
Pygocentrus_nattereri_csf1ra	D882A	# | | |
Pygocentrus_nattereri_csf1ra	D882A	# | |---->Altered Special_structural_signatures (Pr = 0.02) |
Pygocentrus_nattereri_csf1ra	D882A	# | |---->Altered Signal_peptide (Pr = 0.00) |
Pygocentrus_nattereri_csf1ra	D882A	# | | |
Pygocentrus_nattereri_csf1ra	D882A	# | |---->Altered Transmembrane_protein (Pr = 0.02) |
Pygocentrus_nattereri_csf1ra	D882A	# | |
Pygocentrus_nattereri_csf1ra	D882A	# |---->Altered Functional_residue (Pr = 0.12) |
Pygocentrus_nattereri_csf1ra	D882A	# |---->Altered Macromolecular_binding (Pr = 0.03) |
Pygocentrus_nattereri_csf1ra	D882A	# | |---->Altered Protein_binding (Pr = 0.03) |
Pygocentrus_nattereri_csf1ra	D882A	# | |---->Altered Disordered_interface (Pr = 0.03) |
Pygocentrus_nattereri_csf1ra	D882A	# | | |
Pygocentrus_nattereri_csf1ra	D882A	# | |---->Altered Ordered_interface (Pr = 0.03) |
Pygocentrus_nattereri_csf1ra	D882A	# | |
Pygocentrus_nattereri_csf1ra	D882A	# |---->Altered Metal_binding (Pr = 0.02)<---------------------------------------------------------|
Pygocentrus_nattereri_csf1ra	D882A	# |
Pygocentrus_nattereri_csf1ra	D882A	# |---->Altered PTM_site (Pr = 0.12)
Pygocentrus_nattereri_csf1ra	E888D	0.120	Loss of B-factor (Pr = 0.26 | P = 0.04); Gain of Proteolytic_cleavage at D892 (Pr = 0.17 | P = 5.6e-03)	Altered Motifs (None)	Predicted conservation scores
Pygocentrus_nattereri_csf1ra	E888D	# Altered Effect (Pr = 0.26)
Pygocentrus_nattereri_csf1ra	E888D	# |---->Altered Motifs (None)
Pygocentrus_nattereri_csf1ra	E888D	# |---->Altered Structure_and_dynamics (Pr = 0.26)-------------------------------------------------------|
Pygocentrus_nattereri_csf1ra	E888D	# | |---->Altered Secondary_structure (Pr = 0.25) |
Pygocentrus_nattereri_csf1ra	E888D	# | | |
Pygocentrus_nattereri_csf1ra	E888D	# | |---->Altered Stability_and_conformational_flexibility (Pr = 0.26) |
Pygocentrus_nattereri_csf1ra	E888D	# | | |---->Altered Conformational_flexibility (Pr = 0.26) |
Pygocentrus_nattereri_csf1ra	E888D	# | | |---->Loss of B-factor (Pr = 0.26 | P = 0.04) |
Pygocentrus_nattereri_csf1ra	E888D	# | | |
Pygocentrus_nattereri_csf1ra	E888D	# | |---->Altered Special_structural_signatures (Pr = 0.05) |
Pygocentrus_nattereri_csf1ra	E888D	# | |---->Altered Signal_peptide (Pr = 0.00) |
Pygocentrus_nattereri_csf1ra	E888D	# | | |
Pygocentrus_nattereri_csf1ra	E888D	# | |---->Altered Transmembrane_protein (Pr = 0.05) |
Pygocentrus_nattereri_csf1ra	E888D	# | |
Pygocentrus_nattereri_csf1ra	E888D	# |---->Altered Functional_residue (Pr = 0.17) |
Pygocentrus_nattereri_csf1ra	E888D	# |---->Altered Macromolecular_binding (Pr = 0.05) |
Pygocentrus_nattereri_csf1ra	E888D	# | |---->Altered Protein_binding (Pr = 0.05) |
Pygocentrus_nattereri_csf1ra	E888D	# | |---->Altered Disordered_interface (Pr = 0.05) |
Pygocentrus_nattereri_csf1ra	E888D	# | | |
Pygocentrus_nattereri_csf1ra	E888D	# | |---->Altered Ordered_interface (Pr = 0.03) |
Pygocentrus_nattereri_csf1ra	E888D	# | |
Pygocentrus_nattereri_csf1ra	E888D	# |---->Altered Metal_binding (Pr = 0.01)<---------------------------------------------------------|
Pygocentrus_nattereri_csf1ra	E888D	# |
Pygocentrus_nattereri_csf1ra	E888D	# |---->Altered PTM_site (Pr = 0.17)
Pygocentrus_nattereri_csf1ra	E888D	# |---->Gain of Proteolytic_cleavage at D892 (Pr = 0.17 | P = 5.6e-03)
Pygocentrus_nattereri_csf1ra	E890L	0.312	Loss of Intrinsic_disorder (Pr = 0.40 | P = 0.03); Loss of B-factor (Pr = 0.31 | P = 5.3e-03); Loss of Proteolytic_cleavage at P895 (Pr = 0.17 | P = 6.1e-03)	Altered Motifs (ELME000147:Site phosphorylated by the Polo-like kinase.; ELME000336:NEK2 phosphorylation motif with preferred Phe - Leu or Met in the -3 position to compensate for less favorable residues in the +1 and +2 position.)	Predicted conservation scores
Pygocentrus_nattereri_csf1ra	E890L	# Altered Effect (Pr = 0.40)
Pygocentrus_nattereri_csf1ra	E890L	# |---->Altered Motifs (ELME000147|ELME000336)
Pygocentrus_nattereri_csf1ra	E890L	# |---->Altered Structure_and_dynamics (Pr = 0.40)-------------------------------------------------------|
Pygocentrus_nattereri_csf1ra	E890L	# | |---->Altered Secondary_structure (Pr = 0.21) |
Pygocentrus_nattereri_csf1ra	E890L	# | | |
Pygocentrus_nattereri_csf1ra	E890L	# | |---->Altered Stability_and_conformational_flexibility (Pr = 0.40) |
Pygocentrus_nattereri_csf1ra	E890L	# | | |---->Altered Conformational_flexibility (Pr = 0.40) |
Pygocentrus_nattereri_csf1ra	E890L	# | | |---->Loss of Intrinsic_disorder (Pr = 0.40 | P = 0.03) |
Pygocentrus_nattereri_csf1ra	E890L	# | | |---->Loss of B-factor (Pr = 0.31 | P = 5.3e-03) |
Pygocentrus_nattereri_csf1ra	E890L	# | | |
Pygocentrus_nattereri_csf1ra	E890L	# | |---->Altered Special_structural_signatures (Pr = 0.05) |
Pygocentrus_nattereri_csf1ra	E890L	# | |---->Altered Signal_peptide (Pr = 0.00) |
Pygocentrus_nattereri_csf1ra	E890L	# | | |
Pygocentrus_nattereri_csf1ra	E890L	# | |---->Altered Transmembrane_protein (Pr = 0.05) |
Pygocentrus_nattereri_csf1ra	E890L	# | |
Pygocentrus_nattereri_csf1ra	E890L	# |---->Altered Functional_residue (Pr = 0.17) |
Pygocentrus_nattereri_csf1ra	E890L	# |---->Altered Macromolecular_binding (Pr = 0.06) |
Pygocentrus_nattereri_csf1ra	E890L	# | |---->Altered Protein_binding (Pr = 0.06) |
Pygocentrus_nattereri_csf1ra	E890L	# | |---->Altered Disordered_interface (Pr = 0.05) |
Pygocentrus_nattereri_csf1ra	E890L	# | | |
Pygocentrus_nattereri_csf1ra	E890L	# | |---->Altered Ordered_interface (Pr = 0.06) |
Pygocentrus_nattereri_csf1ra	E890L	# | |
Pygocentrus_nattereri_csf1ra	E890L	# |---->Altered Metal_binding (Pr = 0.01)<---------------------------------------------------------|
Pygocentrus_nattereri_csf1ra	E890L	# |
Pygocentrus_nattereri_csf1ra	E890L	# |---->Altered PTM_site (Pr = 0.17)
Pygocentrus_nattereri_csf1ra	E890L	# |---->Loss of Proteolytic_cleavage at P895 (Pr = 0.17 | P = 6.1e-03)
Pygocentrus_nattereri_csf1ra	E891V	0.331	Loss of Intrinsic_disorder (Pr = 0.43 | P = 0.02); Loss of B-factor (Pr = 0.31 | P = 5.6e-03); Gain of Proteolytic_cleavage at D892 (Pr = 0.25 | P = 2.4e-04)	Altered Motifs (ELME000147:Site phosphorylated by the Polo-like kinase.)	Predicted conservation scores
Pygocentrus_nattereri_csf1ra	E891V	# Altered Effect (Pr = 0.43)
Pygocentrus_nattereri_csf1ra	E891V	# |---->Altered Motifs (ELME000147)
Pygocentrus_nattereri_csf1ra	E891V	# |---->Altered Structure_and_dynamics (Pr = 0.43)-------------------------------------------------------|
Pygocentrus_nattereri_csf1ra	E891V	# | |---->Altered Secondary_structure (Pr = 0.21) |
Pygocentrus_nattereri_csf1ra	E891V	# | | |
Pygocentrus_nattereri_csf1ra	E891V	# | |---->Altered Stability_and_conformational_flexibility (Pr = 0.43) |
Pygocentrus_nattereri_csf1ra	E891V	# | | |---->Altered Conformational_flexibility (Pr = 0.43) |
Pygocentrus_nattereri_csf1ra	E891V	# | | |---->Loss of Intrinsic_disorder (Pr = 0.43 | P = 0.02) |
Pygocentrus_nattereri_csf1ra	E891V	# | | |---->Loss of B-factor (Pr = 0.31 | P = 5.6e-03) |
Pygocentrus_nattereri_csf1ra	E891V	# | | |
Pygocentrus_nattereri_csf1ra	E891V	# | |---->Altered Special_structural_signatures (Pr = 0.05) |
Pygocentrus_nattereri_csf1ra	E891V	# | |---->Altered Signal_peptide (Pr = 0.00) |
Pygocentrus_nattereri_csf1ra	E891V	# | | |
Pygocentrus_nattereri_csf1ra	E891V	# | |---->Altered Transmembrane_protein (Pr = 0.05) |
Pygocentrus_nattereri_csf1ra	E891V	# | |
Pygocentrus_nattereri_csf1ra	E891V	# |---->Altered Functional_residue (Pr = 0.25) |
Pygocentrus_nattereri_csf1ra	E891V	# |---->Altered Macromolecular_binding (Pr = 0.06) |
Pygocentrus_nattereri_csf1ra	E891V	# | |---->Altered Protein_binding (Pr = 0.06) |
Pygocentrus_nattereri_csf1ra	E891V	# | |---->Altered Disordered_interface (Pr = 0.06) |
Pygocentrus_nattereri_csf1ra	E891V	# | | |
Pygocentrus_nattereri_csf1ra	E891V	# | |---->Altered Ordered_interface (Pr = 0.06) |
Pygocentrus_nattereri_csf1ra	E891V	# | |
Pygocentrus_nattereri_csf1ra	E891V	# |---->Altered Metal_binding (Pr = 0.01)<---------------------------------------------------------|
Pygocentrus_nattereri_csf1ra	E891V	# |
Pygocentrus_nattereri_csf1ra	E891V	# |---->Altered PTM_site (Pr = 0.25)
Pygocentrus_nattereri_csf1ra	E891V	# |---->Gain of Proteolytic_cleavage at D892 (Pr = 0.25 | P = 2.4e-04)
Pygocentrus_nattereri_csf1ra	M905I	0.170		Altered Motifs (ELME000149:Sorting and internalisation signal found in the cytoplasmic juxta-membrane region of type I transmembrane proteins. Targets them from the Trans Golgi Network to the lysosomal-endosomal-melanosomal compartments. Interacts with adaptor protein (AP) complexes)	Predicted conservation scores
Pygocentrus_nattereri_csf1ra	M905I	# Altered Effect (Pr = 0.26)
Pygocentrus_nattereri_csf1ra	M905I	# |---->Altered Motifs (ELME000149)
Pygocentrus_nattereri_csf1ra	M905I	# |---->Altered Structure_and_dynamics (Pr = 0.26)-------------------------------------------------------|
Pygocentrus_nattereri_csf1ra	M905I	# | |---->Altered Secondary_structure (Pr = 0.26) |
Pygocentrus_nattereri_csf1ra	M905I	# | | |
Pygocentrus_nattereri_csf1ra	M905I	# | |---->Altered Stability_and_conformational_flexibility (Pr = 0.19) |
Pygocentrus_nattereri_csf1ra	M905I	# | | |---->Altered Conformational_flexibility (Pr = 0.19) |
Pygocentrus_nattereri_csf1ra	M905I	# | | |
Pygocentrus_nattereri_csf1ra	M905I	# | |---->Altered Special_structural_signatures (Pr = 0.02) |
Pygocentrus_nattereri_csf1ra	M905I	# | |---->Altered Signal_peptide (Pr = 0.00) |
Pygocentrus_nattereri_csf1ra	M905I	# | | |
Pygocentrus_nattereri_csf1ra	M905I	# | |---->Altered Transmembrane_protein (Pr = 0.02) |
Pygocentrus_nattereri_csf1ra	M905I	# | |
Pygocentrus_nattereri_csf1ra	M905I	# |---->Altered Functional_residue (Pr = 0.12) |
Pygocentrus_nattereri_csf1ra	M905I	# |---->Altered Macromolecular_binding (Pr = 0.12) |
Pygocentrus_nattereri_csf1ra	M905I	# | |---->Altered Protein_binding (Pr = 0.12) |
Pygocentrus_nattereri_csf1ra	M905I	# | |---->Altered Disordered_interface (Pr = 0.12) |
Pygocentrus_nattereri_csf1ra	M905I	# | | |
Pygocentrus_nattereri_csf1ra	M905I	# | |---->Altered Ordered_interface (Pr = 0.11) |
Pygocentrus_nattereri_csf1ra	M905I	# | |
Pygocentrus_nattereri_csf1ra	M905I	# |---->Altered Metal_binding (Pr = 0.04)<---------------------------------------------------------|
Pygocentrus_nattereri_csf1ra	M905I	# |
Pygocentrus_nattereri_csf1ra	M905I	# |---->Altered PTM_site (Pr = 0.09)
Pygocentrus_nattereri_csf1ra	D920E	0.078		Altered Motifs (None)	Predicted conservation scores
Pygocentrus_nattereri_csf1ra	D920E	# Altered Effect (Pr = 0.24)
Pygocentrus_nattereri_csf1ra	D920E	# |---->Altered Motifs (None)
Pygocentrus_nattereri_csf1ra	D920E	# |---->Altered Structure_and_dynamics (Pr = 0.24)-------------------------------------------------------|
Pygocentrus_nattereri_csf1ra	D920E	# | |---->Altered Secondary_structure (Pr = 0.24) |
Pygocentrus_nattereri_csf1ra	D920E	# | | |
Pygocentrus_nattereri_csf1ra	D920E	# | |---->Altered Stability_and_conformational_flexibility (Pr = 0.17) |
Pygocentrus_nattereri_csf1ra	D920E	# | | |---->Altered Conformational_flexibility (Pr = 0.17) |
Pygocentrus_nattereri_csf1ra	D920E	# | | |
Pygocentrus_nattereri_csf1ra	D920E	# | |---->Altered Special_structural_signatures (Pr = 0.02) |
Pygocentrus_nattereri_csf1ra	D920E	# | |---->Altered Signal_peptide (Pr = 0.00) |
Pygocentrus_nattereri_csf1ra	D920E	# | | |
Pygocentrus_nattereri_csf1ra	D920E	# | |---->Altered Transmembrane_protein (Pr = 0.02) |
Pygocentrus_nattereri_csf1ra	D920E	# | |
Pygocentrus_nattereri_csf1ra	D920E	# |---->Altered Functional_residue (Pr = 0.18) |
Pygocentrus_nattereri_csf1ra	D920E	# |---->Altered Macromolecular_binding (Pr = 0.18) |
Pygocentrus_nattereri_csf1ra	D920E	# | |---->Altered Protein_binding (Pr = 0.18) |
Pygocentrus_nattereri_csf1ra	D920E	# | |---->Altered Disordered_interface (Pr = 0.18) |
Pygocentrus_nattereri_csf1ra	D920E	# | | |
Pygocentrus_nattereri_csf1ra	D920E	# | |---->Altered Ordered_interface (Pr = 0.13) |
Pygocentrus_nattereri_csf1ra	D920E	# | |
Pygocentrus_nattereri_csf1ra	D920E	# |---->Altered Metal_binding (Pr = 0.01)<---------------------------------------------------------|
Pygocentrus_nattereri_csf1ra	D920E	# |
Pygocentrus_nattereri_csf1ra	D920E	# |---->Altered PTM_site (Pr = 0.11)
Pygocentrus_nattereri_csf1ra	T945A	0.314	Loss of Strand (Pr = 0.28 | P = 0.01); Loss of Allosteric_site at R940 (Pr = 0.25 | P = 0.02); Altered DNA_binding (Pr = 0.21 | P = 0.02); Loss of Catalytic_site at R940 (Pr = 0.10 | P = 0.04)	Altered Motifs (ELME000333:Motif that mediates binding to SUMO proteins non-covalently.)	Predicted conservation scores
Pygocentrus_nattereri_csf1ra	T945A	# Altered Effect (Pr = 0.28)
Pygocentrus_nattereri_csf1ra	T945A	# |---->Altered Motifs (ELME000333)
Pygocentrus_nattereri_csf1ra	T945A	# |---->Altered Structure_and_dynamics (Pr = 0.28)-------------------------------------------------------|
Pygocentrus_nattereri_csf1ra	T945A	# | |---->Altered Secondary_structure (Pr = 0.28) |
Pygocentrus_nattereri_csf1ra	T945A	# | | |---->Loss of Strand (Pr = 0.28 | P = 0.01) |
Pygocentrus_nattereri_csf1ra	T945A	# | | |
Pygocentrus_nattereri_csf1ra	T945A	# | |---->Altered Stability_and_conformational_flexibility (Pr = 0.13) |
Pygocentrus_nattereri_csf1ra	T945A	# | | |---->Altered Conformational_flexibility (Pr = 0.13) |
Pygocentrus_nattereri_csf1ra	T945A	# | | |
Pygocentrus_nattereri_csf1ra	T945A	# | |---->Altered Special_structural_signatures (Pr = 0.09) |
Pygocentrus_nattereri_csf1ra	T945A	# | |---->Altered Signal_peptide (Pr = 0.00) |
Pygocentrus_nattereri_csf1ra	T945A	# | | |
Pygocentrus_nattereri_csf1ra	T945A	# | |---->Altered Transmembrane_protein (Pr = 0.09) |
Pygocentrus_nattereri_csf1ra	T945A	# | |
Pygocentrus_nattereri_csf1ra	T945A	# |---->Altered Functional_residue (Pr = 0.25) |
Pygocentrus_nattereri_csf1ra	T945A	# |---->Loss of Catalytic_site at R940 (Pr = 0.10 | P = 0.04) |
Pygocentrus_nattereri_csf1ra	T945A	# |---->Loss of Allosteric_site at R940 (Pr = 0.25 | P = 0.02)<------------------------------------|
Pygocentrus_nattereri_csf1ra	T945A	# |---->Altered Macromolecular_binding (Pr = 0.21) |
Pygocentrus_nattereri_csf1ra	T945A	# | |---->Altered DNA_binding (Pr = 0.21 | P = 0.02) |
Pygocentrus_nattereri_csf1ra	T945A	# | |---->Altered Protein_binding (Pr = 0.19) |
Pygocentrus_nattereri_csf1ra	T945A	# | |---->Altered Disordered_interface (Pr = 0.07) |
Pygocentrus_nattereri_csf1ra	T945A	# | | |
Pygocentrus_nattereri_csf1ra	T945A	# | |---->Altered Ordered_interface (Pr = 0.19) |
Pygocentrus_nattereri_csf1ra	T945A	# | |
Pygocentrus_nattereri_csf1ra	T945A	# |---->Altered Metal_binding (Pr = 0.09)<---------------------------------------------------------|
Pygocentrus_nattereri_csf1ra	T945A	# |
Pygocentrus_nattereri_csf1ra	T945A	# |---->Altered PTM_site (Pr = 0.16)
Pygocentrus_nattereri_csf1ra	Q1106L	0.319	Loss of Intrinsic_disorder (Pr = 0.48 | P = 9.5e-03); Gain of Helix (Pr = 0.30 | P = 7.7e-03)	Altered Motifs (ELME000202:(ST)Q motif which is phosphorylated by PIKK family members.)	Predicted conservation scores
Pygocentrus_nattereri_csf1ra	Q1106L	# Altered Effect (Pr = 0.48)
Pygocentrus_nattereri_csf1ra	Q1106L	# |---->Altered Motifs (ELME000202)
Pygocentrus_nattereri_csf1ra	Q1106L	# |---->Altered Structure_and_dynamics (Pr = 0.48)-------------------------------------------------------|
Pygocentrus_nattereri_csf1ra	Q1106L	# | |---->Altered Secondary_structure (Pr = 0.30) |
Pygocentrus_nattereri_csf1ra	Q1106L	# | | |---->Gain of Helix (Pr = 0.30 | P = 7.7e-03) |
Pygocentrus_nattereri_csf1ra	Q1106L	# | | |
Pygocentrus_nattereri_csf1ra	Q1106L	# | |---->Altered Stability_and_conformational_flexibility (Pr = 0.48) |
Pygocentrus_nattereri_csf1ra	Q1106L	# | | |---->Altered Conformational_flexibility (Pr = 0.48) |
Pygocentrus_nattereri_csf1ra	Q1106L	# | | |---->Loss of Intrinsic_disorder (Pr = 0.48 | P = 9.5e-03) |
Pygocentrus_nattereri_csf1ra	Q1106L	# | | |
Pygocentrus_nattereri_csf1ra	Q1106L	# | |---->Altered Special_structural_signatures (Pr = 0.01) |
Pygocentrus_nattereri_csf1ra	Q1106L	# | |---->Altered Signal_peptide (Pr = 0.00) |
Pygocentrus_nattereri_csf1ra	Q1106L	# | | |
Pygocentrus_nattereri_csf1ra	Q1106L	# | |---->Altered Transmembrane_protein (Pr = 0.01) |
Pygocentrus_nattereri_csf1ra	Q1106L	# | |
Pygocentrus_nattereri_csf1ra	Q1106L	# |---->Altered Functional_residue (Pr = 0.13) |
Pygocentrus_nattereri_csf1ra	Q1106L	# |---->Altered Macromolecular_binding (Pr = 0.09) |
Pygocentrus_nattereri_csf1ra	Q1106L	# | |---->Altered Protein_binding (Pr = 0.09) |
Pygocentrus_nattereri_csf1ra	Q1106L	# | |---->Altered Disordered_interface (Pr = 0.09) |
Pygocentrus_nattereri_csf1ra	Q1106L	# | | |
Pygocentrus_nattereri_csf1ra	Q1106L	# | |---->Altered Ordered_interface (Pr = 0.06) |
Pygocentrus_nattereri_csf1ra	Q1106L	# | |
Pygocentrus_nattereri_csf1ra	Q1106L	# |---->Altered Metal_binding (Pr = 0.00)<---------------------------------------------------------|
Pygocentrus_nattereri_csf1ra	Q1106L	# |
Pygocentrus_nattereri_csf1ra	Q1106L	# |---->Altered PTM_site (Pr = 0.13)
Pygocentrus_nattereri_csf1ra	D1123N	0.069		Altered Motifs (ELME000149:Sorting and internalisation signal found in the cytoplasmic juxta-membrane region of type I transmembrane proteins. Targets them from the Trans Golgi Network to the lysosomal-endosomal-melanosomal compartments. Interacts with adaptor protein (AP) complexes)	Predicted conservation scores
Pygocentrus_nattereri_csf1ra	D1123N	# Altered Effect (Pr = 0.26)
Pygocentrus_nattereri_csf1ra	D1123N	# |---->Altered Motifs (ELME000149)
Pygocentrus_nattereri_csf1ra	D1123N	# |---->Altered Structure_and_dynamics (Pr = 0.26)-------------------------------------------------------|
Pygocentrus_nattereri_csf1ra	D1123N	# | |---->Altered Secondary_structure (Pr = 0.26) |
Pygocentrus_nattereri_csf1ra	D1123N	# | | |
Pygocentrus_nattereri_csf1ra	D1123N	# | |---->Altered Stability_and_conformational_flexibility (Pr = 0.16) |
Pygocentrus_nattereri_csf1ra	D1123N	# | | |---->Altered Conformational_flexibility (Pr = 0.16) |
Pygocentrus_nattereri_csf1ra	D1123N	# | | |
Pygocentrus_nattereri_csf1ra	D1123N	# | |---->Altered Special_structural_signatures (Pr = 0.03) |
Pygocentrus_nattereri_csf1ra	D1123N	# | |---->Altered Signal_peptide (Pr = 0.00) |
Pygocentrus_nattereri_csf1ra	D1123N	# | | |
Pygocentrus_nattereri_csf1ra	D1123N	# | |---->Altered Transmembrane_protein (Pr = 0.03) |
Pygocentrus_nattereri_csf1ra	D1123N	# | |
Pygocentrus_nattereri_csf1ra	D1123N	# |---->Altered Functional_residue (Pr = 0.11) |
Pygocentrus_nattereri_csf1ra	D1123N	# |---->Altered Macromolecular_binding (Pr = 0.11) |
Pygocentrus_nattereri_csf1ra	D1123N	# | |---->Altered Protein_binding (Pr = 0.11) |
Pygocentrus_nattereri_csf1ra	D1123N	# | |---->Altered Disordered_interface (Pr = 0.11) |
Pygocentrus_nattereri_csf1ra	D1123N	# | | |
Pygocentrus_nattereri_csf1ra	D1123N	# | |---->Altered Ordered_interface (Pr = 0.02) |
Pygocentrus_nattereri_csf1ra	D1123N	# | |
Pygocentrus_nattereri_csf1ra	D1123N	# |---->Altered Metal_binding (Pr = 0.00)<---------------------------------------------------------|
Pygocentrus_nattereri_csf1ra	D1123N	# |
Pygocentrus_nattereri_csf1ra	D1123N	# |---->Altered PTM_site (Pr = 0.09)
Pygocentrus_nattereri_csf1ra	P1159A	0.197	Altered MoRF (Pr = 0.27 | P = 0.05); Altered Cytoplasmic_loop (Pr = 0.15 | P = 0.01); Gain of Sulfation at Y1162 (Pr = 0.01 | P = 0.04)	Altered Motifs (None)	Predicted conservation scores
Pygocentrus_nattereri_csf1ra	P1159A	# Altered Effect (Pr = 0.27)
Pygocentrus_nattereri_csf1ra	P1159A	# |---->Altered Motifs (None)
Pygocentrus_nattereri_csf1ra	P1159A	# |---->Altered Structure_and_dynamics (Pr = 0.26)-------------------------------------------------------|
Pygocentrus_nattereri_csf1ra	P1159A	# | |---->Altered Secondary_structure (Pr = 0.26) |
Pygocentrus_nattereri_csf1ra	P1159A	# | | |
Pygocentrus_nattereri_csf1ra	P1159A	# | |---->Altered Stability_and_conformational_flexibility (Pr = 0.21) |
Pygocentrus_nattereri_csf1ra	P1159A	# | | |---->Altered Conformational_flexibility (Pr = 0.21) |
Pygocentrus_nattereri_csf1ra	P1159A	# | | |
Pygocentrus_nattereri_csf1ra	P1159A	# | |---->Altered Special_structural_signatures (Pr = 0.15) |
Pygocentrus_nattereri_csf1ra	P1159A	# | |---->Altered Signal_peptide (Pr = 0.00) |
Pygocentrus_nattereri_csf1ra	P1159A	# | | |
Pygocentrus_nattereri_csf1ra	P1159A	# | |---->Altered Transmembrane_protein (Pr = 0.15) |
Pygocentrus_nattereri_csf1ra	P1159A	# | |---->Altered Non-cytoplasmic_loop (Pr = 0.15 | P = 0.01) |
Pygocentrus_nattereri_csf1ra	P1159A	# | |
Pygocentrus_nattereri_csf1ra	P1159A	# |---->Altered Functional_residue (Pr = 0.27) |
Pygocentrus_nattereri_csf1ra	P1159A	# |---->Altered Macromolecular_binding (Pr = 0.27) |
Pygocentrus_nattereri_csf1ra	P1159A	# | |---->Altered Protein_binding (Pr = 0.27) |
Pygocentrus_nattereri_csf1ra	P1159A	# | |---->Altered Disordered_interface (Pr = 0.27) |
Pygocentrus_nattereri_csf1ra	P1159A	# | | |---->Altered MoRF (Pr = 0.27 | P = 0.05) |
Pygocentrus_nattereri_csf1ra	P1159A	# | | |
Pygocentrus_nattereri_csf1ra	P1159A	# | |---->Altered Ordered_interface (Pr = 0.12) |
Pygocentrus_nattereri_csf1ra	P1159A	# | |
Pygocentrus_nattereri_csf1ra	P1159A	# |---->Altered Metal_binding (Pr = 0.01)<---------------------------------------------------------|
Pygocentrus_nattereri_csf1ra	P1159A	# |
Pygocentrus_nattereri_csf1ra	P1159A	# |---->Altered PTM_site (Pr = 0.16)
Pygocentrus_nattereri_csf1ra	P1159A	# |---->Gain of Sulfation at Y1162 (Pr = 0.01 | P = 0.04)
Pygocentrus_nattereri_csf1rb	M4K	0.678	Altered Signal_helix (Pr = 0.16 | P = 1.4e-03); Altered N-terminal_signal (Pr = 0.03 | P = 4.5e-03)	Altered Motifs (ELME000106:Substrate recognition site that interacts with cyclin and thereby increases phosphorylation by cyclin/cdk complexes. Predicted proteins should have a CDK phosphorylation site. Also used by cyclin/cdk inhibitors.; ELME000146:Subtilisin/kexin isozyme-1 (SKI1) cleavage site ([RK]-X-[hydrophobic]-[LTKF]-|-X); ELME000336:NEK2 phosphorylation motif with preferred Phe - Leu or Met in the -3 position to compensate for less favorable residues in the +1 and +2 position.)	Predicted conservation scores
Pygocentrus_nattereri_csf1rb	M4K	# Altered Effect (Pr = 0.26)
Pygocentrus_nattereri_csf1rb	M4K	# |---->Altered Motifs (ELME000106|ELME000146|ELME000336)
Pygocentrus_nattereri_csf1rb	M4K	# |---->Altered Structure_and_dynamics (Pr = 0.26)-------------------------------------------------------|
Pygocentrus_nattereri_csf1rb	M4K	# | |---->Altered Secondary_structure (Pr = 0.26) |
Pygocentrus_nattereri_csf1rb	M4K	# | | |
Pygocentrus_nattereri_csf1rb	M4K	# | |---->Altered Stability_and_conformational_flexibility (Pr = 0.19) |
Pygocentrus_nattereri_csf1rb	M4K	# | | |---->Altered Conformational_flexibility (Pr = 0.19) |
Pygocentrus_nattereri_csf1rb	M4K	# | | |
Pygocentrus_nattereri_csf1rb	M4K	# | |---->Altered Special_structural_signatures (Pr = 0.16) |
Pygocentrus_nattereri_csf1rb	M4K	# | |---->Altered Signal_peptide (Pr = 0.16) |
Pygocentrus_nattereri_csf1rb	M4K	# | | |---->Altered N-terminal_signal (Pr = 0.03 | P = 4.5e-03) |
Pygocentrus_nattereri_csf1rb	M4K	# | | |---->Altered Signal_helix (Pr = 0.16 | P = 1.4e-03) |
Pygocentrus_nattereri_csf1rb	M4K	# | | |
Pygocentrus_nattereri_csf1rb	M4K	# | |---->Altered Transmembrane_protein (Pr = 0.05) |
Pygocentrus_nattereri_csf1rb	M4K	# | |
Pygocentrus_nattereri_csf1rb	M4K	# |---->Altered Functional_residue (Pr = 0.23) |
Pygocentrus_nattereri_csf1rb	M4K	# |---->Altered Macromolecular_binding (Pr = 0.23) |
Pygocentrus_nattereri_csf1rb	M4K	# | |---->Altered Protein_binding (Pr = 0.23) |
Pygocentrus_nattereri_csf1rb	M4K	# | |---->Altered Disordered_interface (Pr = 0.09) |
Pygocentrus_nattereri_csf1rb	M4K	# | | |
Pygocentrus_nattereri_csf1rb	M4K	# | |---->Altered Ordered_interface (Pr = 0.23) |
Pygocentrus_nattereri_csf1rb	M4K	# | |
Pygocentrus_nattereri_csf1rb	M4K	# |---->Altered Metal_binding (Pr = 0.05)<---------------------------------------------------------|
Pygocentrus_nattereri_csf1rb	M4K	# |
Pygocentrus_nattereri_csf1rb	M4K	# |---->Altered PTM_site (Pr = 0.02)
Pygocentrus_nattereri_csf1rb	M5P	0.508	Altered PPI_hotspot (Pr = 0.24 | P = 0.05); Altered Signal_helix (Pr = 0.16 | P = 1.5e-03); Altered N-terminal_signal (Pr = 0.03 | P = 4.7e-03)	Altered Motifs (ELME000052:Phosphothreonine motif binding a subset of FHA domains that show a preference for a large aliphatic amino acid at the pT+3 position.; ELME000336:NEK2 phosphorylation motif with preferred Phe - Leu or Met in the -3 position to compensate for less favorable residues in the +1 and +2 position.)	Predicted conservation scores
Pygocentrus_nattereri_csf1rb	M5P	# Altered Effect (Pr = 0.26)
Pygocentrus_nattereri_csf1rb	M5P	# |---->Altered Motifs (ELME000052|ELME000336)
Pygocentrus_nattereri_csf1rb	M5P	# |---->Altered Structure_and_dynamics (Pr = 0.26)-------------------------------------------------------|
Pygocentrus_nattereri_csf1rb	M5P	# | |---->Altered Secondary_structure (Pr = 0.26) |
Pygocentrus_nattereri_csf1rb	M5P	# | | |
Pygocentrus_nattereri_csf1rb	M5P	# | |---->Altered Stability_and_conformational_flexibility (Pr = 0.15) |
Pygocentrus_nattereri_csf1rb	M5P	# | | |---->Altered Conformational_flexibility (Pr = 0.15) |
Pygocentrus_nattereri_csf1rb	M5P	# | | |
Pygocentrus_nattereri_csf1rb	M5P	# | |---->Altered Special_structural_signatures (Pr = 0.16) |
Pygocentrus_nattereri_csf1rb	M5P	# | |---->Altered Signal_peptide (Pr = 0.16) |
Pygocentrus_nattereri_csf1rb	M5P	# | | |---->Altered N-terminal_signal (Pr = 0.03 | P = 4.7e-03) |
Pygocentrus_nattereri_csf1rb	M5P	# | | |---->Altered Signal_helix (Pr = 0.16 | P = 1.5e-03) |
Pygocentrus_nattereri_csf1rb	M5P	# | | |
Pygocentrus_nattereri_csf1rb	M5P	# | |---->Altered Transmembrane_protein (Pr = 0.04) |
Pygocentrus_nattereri_csf1rb	M5P	# | |
Pygocentrus_nattereri_csf1rb	M5P	# |---->Altered Functional_residue (Pr = 0.24) |
Pygocentrus_nattereri_csf1rb	M5P	# |---->Altered Macromolecular_binding (Pr = 0.24) |
Pygocentrus_nattereri_csf1rb	M5P	# | |---->Altered Protein_binding (Pr = 0.24) |
Pygocentrus_nattereri_csf1rb	M5P	# | |---->Altered Disordered_interface (Pr = 0.10) |
Pygocentrus_nattereri_csf1rb	M5P	# | | |
Pygocentrus_nattereri_csf1rb	M5P	# | |---->Altered Ordered_interface (Pr = 0.24) |
Pygocentrus_nattereri_csf1rb	M5P	# | |---->Altered PPI_hotspot (Pr = 0.24 | P = 0.05) |
Pygocentrus_nattereri_csf1rb	M5P	# | |
Pygocentrus_nattereri_csf1rb	M5P	# |---->Altered Metal_binding (Pr = 0.05)<---------------------------------------------------------|
Pygocentrus_nattereri_csf1rb	M5P	# |
Pygocentrus_nattereri_csf1rb	M5P	# |---->Altered PTM_site (Pr = 0.01)
Pygocentrus_nattereri_csf1rb	L6F	0.228	Altered PPI_hotspot (Pr = 0.24 | P = 0.05); Altered Signal_helix (Pr = 0.16 | P = 1.5e-03); Altered N-terminal_signal (Pr = 0.03 | P = 4.5e-03)	Altered Motifs (ELME000052:Phosphothreonine motif binding a subset of FHA domains that show a preference for a large aliphatic amino acid at the pT+3 position.; ELME000080:Wxxx[FY] motifs present in N-terminal half of Pex5 bind to Pex13 and Pex14 at peroxisomal and glycosomal membranes to facilitate entrance of PTS1 cargo proteins into the organellar lumen.; ELME000336:NEK2 phosphorylation motif with preferred Phe - Leu or Met in the -3 position to compensate for less favorable residues in the +1 and +2 position.)	Predicted conservation scores
Pygocentrus_nattereri_csf1rb	L6F	# Altered Effect (Pr = 0.25)
Pygocentrus_nattereri_csf1rb	L6F	# |---->Altered Motifs (ELME000052|ELME000080|ELME000336)
Pygocentrus_nattereri_csf1rb	L6F	# |---->Altered Structure_and_dynamics (Pr = 0.25)-------------------------------------------------------|
Pygocentrus_nattereri_csf1rb	L6F	# | |---->Altered Secondary_structure (Pr = 0.25) |
Pygocentrus_nattereri_csf1rb	L6F	# | | |
Pygocentrus_nattereri_csf1rb	L6F	# | |---->Altered Stability_and_conformational_flexibility (Pr = 0.10) |
Pygocentrus_nattereri_csf1rb	L6F	# | | |---->Altered Conformational_flexibility (Pr = 0.10) |
Pygocentrus_nattereri_csf1rb	L6F	# | | |
Pygocentrus_nattereri_csf1rb	L6F	# | |---->Altered Special_structural_signatures (Pr = 0.16) |
Pygocentrus_nattereri_csf1rb	L6F	# | |---->Altered Signal_peptide (Pr = 0.16) |
Pygocentrus_nattereri_csf1rb	L6F	# | | |---->Altered N-terminal_signal (Pr = 0.03 | P = 4.5e-03) |
Pygocentrus_nattereri_csf1rb	L6F	# | | |---->Altered Signal_helix (Pr = 0.16 | P = 1.5e-03) |
Pygocentrus_nattereri_csf1rb	L6F	# | | |
Pygocentrus_nattereri_csf1rb	L6F	# | |---->Altered Transmembrane_protein (Pr = 0.03) |
Pygocentrus_nattereri_csf1rb	L6F	# | |
Pygocentrus_nattereri_csf1rb	L6F	# |---->Altered Functional_residue (Pr = 0.24) |
Pygocentrus_nattereri_csf1rb	L6F	# |---->Altered Macromolecular_binding (Pr = 0.24) |
Pygocentrus_nattereri_csf1rb	L6F	# | |---->Altered Protein_binding (Pr = 0.24) |
Pygocentrus_nattereri_csf1rb	L6F	# | |---->Altered Disordered_interface (Pr = 0.09) |
Pygocentrus_nattereri_csf1rb	L6F	# | | |
Pygocentrus_nattereri_csf1rb	L6F	# | |---->Altered Ordered_interface (Pr = 0.24) |
Pygocentrus_nattereri_csf1rb	L6F	# | |---->Altered PPI_hotspot (Pr = 0.24 | P = 0.05) |
Pygocentrus_nattereri_csf1rb	L6F	# | |
Pygocentrus_nattereri_csf1rb	L6F	# |---->Altered Metal_binding (Pr = 0.04)<---------------------------------------------------------|
Pygocentrus_nattereri_csf1rb	L6F	# |
Pygocentrus_nattereri_csf1rb	L6F	# |---->Altered PTM_site (Pr = 0.01)
Pygocentrus_nattereri_csf1rb	T7E	0.379	Altered Signal_helix (Pr = 0.15 | P = 1.4e-03); Altered N-terminal_signal (Pr = 0.03 | P = 4.8e-03)	Altered Motifs (ELME000045:The nuclear receptor box motif (LXXLL) confers binding to nuclear receptors.; ELME000052:Phosphothreonine motif binding a subset of FHA domains that show a preference for a large aliphatic amino acid at the pT+3 position.; ELME000149:Sorting and internalisation signal found in the cytoplasmic juxta-membrane region of type I transmembrane proteins. Targets them from the Trans Golgi Network to the lysosomal-endosomal-melanosomal compartments. Interacts with adaptor protein (AP) complexes; ELME000335:Inverted version of LIG_SUMO_SBM_1 that mediates binding to SUMO proteins non-covalently.; ELME000336:NEK2 phosphorylation motif with preferred Phe - Leu or Met in the -3 position to compensate for less favorable residues in the +1 and +2 position.)	Predicted conservation scores
Pygocentrus_nattereri_csf1rb	T7E	# Altered Effect (Pr = 0.26)
Pygocentrus_nattereri_csf1rb	T7E	# |---->Altered Motifs (ELME000045|ELME000052|ELME000149|ELME000335|ELME000336)
Pygocentrus_nattereri_csf1rb	T7E	# |---->Altered Structure_and_dynamics (Pr = 0.26)-------------------------------------------------------|
Pygocentrus_nattereri_csf1rb	T7E	# | |---->Altered Secondary_structure (Pr = 0.26) |
Pygocentrus_nattereri_csf1rb	T7E	# | | |
Pygocentrus_nattereri_csf1rb	T7E	# | |---->Altered Stability_and_conformational_flexibility (Pr = 0.09) |
Pygocentrus_nattereri_csf1rb	T7E	# | | |---->Altered Conformational_flexibility (Pr = 0.09) |
Pygocentrus_nattereri_csf1rb	T7E	# | | |
Pygocentrus_nattereri_csf1rb	T7E	# | |---->Altered Special_structural_signatures (Pr = 0.15) |
Pygocentrus_nattereri_csf1rb	T7E	# | |---->Altered Signal_peptide (Pr = 0.15) |
Pygocentrus_nattereri_csf1rb	T7E	# | | |---->Altered N-terminal_signal (Pr = 0.03 | P = 4.8e-03) |
Pygocentrus_nattereri_csf1rb	T7E	# | | |---->Altered Signal_helix (Pr = 0.15 | P = 1.4e-03) |
Pygocentrus_nattereri_csf1rb	T7E	# | | |
Pygocentrus_nattereri_csf1rb	T7E	# | |---->Altered Transmembrane_protein (Pr = 0.02) |
Pygocentrus_nattereri_csf1rb	T7E	# | |
Pygocentrus_nattereri_csf1rb	T7E	# |---->Altered Functional_residue (Pr = 0.21) |
Pygocentrus_nattereri_csf1rb	T7E	# |---->Altered Macromolecular_binding (Pr = 0.21) |
Pygocentrus_nattereri_csf1rb	T7E	# | |---->Altered Protein_binding (Pr = 0.21) |
Pygocentrus_nattereri_csf1rb	T7E	# | |---->Altered Disordered_interface (Pr = 0.06) |
Pygocentrus_nattereri_csf1rb	T7E	# | | |
Pygocentrus_nattereri_csf1rb	T7E	# | |---->Altered Ordered_interface (Pr = 0.21) |
Pygocentrus_nattereri_csf1rb	T7E	# | |
Pygocentrus_nattereri_csf1rb	T7E	# |---->Altered Metal_binding (Pr = 0.05)<---------------------------------------------------------|
Pygocentrus_nattereri_csf1rb	T7E	# |
Pygocentrus_nattereri_csf1rb	T7E	# |---->Altered PTM_site (Pr = 0.07)
Pygocentrus_nattereri_csf1rb	V9T	0.216	Altered Signal_helix (Pr = 0.15 | P = 1.4e-03); Altered N-terminal_signal (Pr = 0.03 | P = 4.8e-03)	Altered Motifs (ELME000045:The nuclear receptor box motif (LXXLL) confers binding to nuclear receptors.; ELME000052:Phosphothreonine motif binding a subset of FHA domains that show a preference for a large aliphatic amino acid at the pT+3 position.; ELME000335:Inverted version of LIG_SUMO_SBM_1 that mediates binding to SUMO proteins non-covalently.; ELME000336:NEK2 phosphorylation motif with preferred Phe - Leu or Met in the -3 position to compensate for less favorable residues in the +1 and +2 position.)	Predicted conservation scores
Pygocentrus_nattereri_csf1rb	V9T	# Altered Effect (Pr = 0.15)
Pygocentrus_nattereri_csf1rb	V9T	# |---->Altered Motifs (ELME000045|ELME000052|ELME000335|ELME000336)
Pygocentrus_nattereri_csf1rb	V9T	# |---->Altered Structure_and_dynamics (Pr = 0.15)-------------------------------------------------------|
Pygocentrus_nattereri_csf1rb	V9T	# | |---->Altered Secondary_structure (Pr = 0.11) |
Pygocentrus_nattereri_csf1rb	V9T	# | | |
Pygocentrus_nattereri_csf1rb	V9T	# | |---->Altered Stability_and_conformational_flexibility (Pr = 0.10) |
Pygocentrus_nattereri_csf1rb	V9T	# | | |---->Altered Conformational_flexibility (Pr = 0.10) |
Pygocentrus_nattereri_csf1rb	V9T	# | | |
Pygocentrus_nattereri_csf1rb	V9T	# | |---->Altered Special_structural_signatures (Pr = 0.15) |
Pygocentrus_nattereri_csf1rb	V9T	# | |---->Altered Signal_peptide (Pr = 0.15) |
Pygocentrus_nattereri_csf1rb	V9T	# | | |---->Altered N-terminal_signal (Pr = 0.03 | P = 4.8e-03) |
Pygocentrus_nattereri_csf1rb	V9T	# | | |---->Altered Signal_helix (Pr = 0.15 | P = 1.4e-03) |
Pygocentrus_nattereri_csf1rb	V9T	# | | |
Pygocentrus_nattereri_csf1rb	V9T	# | |---->Altered Transmembrane_protein (Pr = 0.01) |
Pygocentrus_nattereri_csf1rb	V9T	# | |
Pygocentrus_nattereri_csf1rb	V9T	# |---->Altered Functional_residue (Pr = 0.11) |
Pygocentrus_nattereri_csf1rb	V9T	# |---->Altered Macromolecular_binding (Pr = 0.11) |
Pygocentrus_nattereri_csf1rb	V9T	# | |---->Altered Protein_binding (Pr = 0.11) |
Pygocentrus_nattereri_csf1rb	V9T	# | |---->Altered Disordered_interface (Pr = 0.02) |
Pygocentrus_nattereri_csf1rb	V9T	# | | |
Pygocentrus_nattereri_csf1rb	V9T	# | |---->Altered Ordered_interface (Pr = 0.11) |
Pygocentrus_nattereri_csf1rb	V9T	# | |
Pygocentrus_nattereri_csf1rb	V9T	# |---->Altered Metal_binding (Pr = 0.01)<---------------------------------------------------------|
Pygocentrus_nattereri_csf1rb	V9T	# |
Pygocentrus_nattereri_csf1rb	V9T	# |---->Altered PTM_site (Pr = 0.01)
Pygocentrus_nattereri_csf1rb	T20I	0.322	Gain of Pyrrolidone_carboxylic_acid at Q22 (Pr = 0.14 | P = 5.0e-03); Altered C-terminal_signal (Pr = 0.11 | P = 9.5e-04); Altered Signal_helix (Pr = 0.05 | P = 4.4e-03)	Altered Motifs (ELME000063:CK1 phosphorylation site; ELME000159:Proline-Directed Kinase (e.g. MAPK) phosphorylation site in higher eukaryotes.)	Predicted conservation scores
Pygocentrus_nattereri_csf1rb	T20I	# Altered Effect (Pr = 0.25)
Pygocentrus_nattereri_csf1rb	T20I	# |---->Altered Motifs (ELME000063|ELME000159)
Pygocentrus_nattereri_csf1rb	T20I	# |---->Altered Structure_and_dynamics (Pr = 0.25)-------------------------------------------------------|
Pygocentrus_nattereri_csf1rb	T20I	# | |---->Altered Secondary_structure (Pr = 0.25) |
Pygocentrus_nattereri_csf1rb	T20I	# | | |
Pygocentrus_nattereri_csf1rb	T20I	# | |---->Altered Stability_and_conformational_flexibility (Pr = 0.15) |
Pygocentrus_nattereri_csf1rb	T20I	# | | |---->Altered Conformational_flexibility (Pr = 0.15) |
Pygocentrus_nattereri_csf1rb	T20I	# | | |
Pygocentrus_nattereri_csf1rb	T20I	# | |---->Altered Special_structural_signatures (Pr = 0.11) |
Pygocentrus_nattereri_csf1rb	T20I	# | |---->Altered Signal_peptide (Pr = 0.11) |
Pygocentrus_nattereri_csf1rb	T20I	# | | |---->Altered Signal_helix (Pr = 0.05 | P = 4.4e-03) |
Pygocentrus_nattereri_csf1rb	T20I	# | | |---->Altered C-terminal_signal (Pr = 0.11 | P = 9.5e-04) |
Pygocentrus_nattereri_csf1rb	T20I	# | | |
Pygocentrus_nattereri_csf1rb	T20I	# | |---->Altered Transmembrane_protein (Pr = 0.03) |
Pygocentrus_nattereri_csf1rb	T20I	# | |
Pygocentrus_nattereri_csf1rb	T20I	# |---->Altered Functional_residue (Pr = 0.14) |
Pygocentrus_nattereri_csf1rb	T20I	# |---->Altered Macromolecular_binding (Pr = 0.06) |
Pygocentrus_nattereri_csf1rb	T20I	# | |---->Altered Protein_binding (Pr = 0.06) |
Pygocentrus_nattereri_csf1rb	T20I	# | |---->Altered Disordered_interface (Pr = 0.01) |
Pygocentrus_nattereri_csf1rb	T20I	# | | |
Pygocentrus_nattereri_csf1rb	T20I	# | |---->Altered Ordered_interface (Pr = 0.06) |
Pygocentrus_nattereri_csf1rb	T20I	# | |
Pygocentrus_nattereri_csf1rb	T20I	# |---->Altered Metal_binding (Pr = 0.02)<---------------------------------------------------------|
Pygocentrus_nattereri_csf1rb	T20I	# |
Pygocentrus_nattereri_csf1rb	T20I	# |---->Altered PTM_site (Pr = 0.14)
Pygocentrus_nattereri_csf1rb	T20I	# |---->Gain of Pyrrolidone_carboxylic_acid at Q22 (Pr = 0.14 | P = 5.0e-03)
Pygocentrus_nattereri_csf1rb	A21S	0.087	Loss of Pyrrolidone_carboxylic_acid at Q22 (Pr = 0.13 | P = 6.0e-03); Altered C-terminal_signal (Pr = 0.12 | P = 8.3e-04); Altered Signal_helix (Pr = 0.04 | P = 5.0e-03)	Altered Motifs (ELME000053:GSK3 phosphorylation recognition site; ELME000063:CK1 phosphorylation site; ELME000202:(ST)Q motif which is phosphorylated by PIKK family members.; ELME000239:The USP7 NTD domain binding motif variant based on the MDM2 and P53 interactions.; PS00006:Casein kinase II phosphorylation site)	Predicted conservation scores
Pygocentrus_nattereri_csf1rb	A21S	# Altered Effect (Pr = 0.25)
Pygocentrus_nattereri_csf1rb	A21S	# |---->Altered Motifs (ELME000053|ELME000063|ELME000202|ELME000239|PS00006)
Pygocentrus_nattereri_csf1rb	A21S	# |---->Altered Structure_and_dynamics (Pr = 0.25)-------------------------------------------------------|
Pygocentrus_nattereri_csf1rb	A21S	# | |---->Altered Secondary_structure (Pr = 0.25) |
Pygocentrus_nattereri_csf1rb	A21S	# | | |
Pygocentrus_nattereri_csf1rb	A21S	# | |---->Altered Stability_and_conformational_flexibility (Pr = 0.16) |
Pygocentrus_nattereri_csf1rb	A21S	# | | |---->Altered Conformational_flexibility (Pr = 0.16) |
Pygocentrus_nattereri_csf1rb	A21S	# | | |
Pygocentrus_nattereri_csf1rb	A21S	# | |---->Altered Special_structural_signatures (Pr = 0.12) |
Pygocentrus_nattereri_csf1rb	A21S	# | |---->Altered Signal_peptide (Pr = 0.12) |
Pygocentrus_nattereri_csf1rb	A21S	# | | |---->Altered Signal_helix (Pr = 0.04 | P = 5.0e-03) |
Pygocentrus_nattereri_csf1rb	A21S	# | | |---->Altered C-terminal_signal (Pr = 0.12 | P = 8.3e-04) |
Pygocentrus_nattereri_csf1rb	A21S	# | | |
Pygocentrus_nattereri_csf1rb	A21S	# | |---->Altered Transmembrane_protein (Pr = 0.04) |
Pygocentrus_nattereri_csf1rb	A21S	# | |
Pygocentrus_nattereri_csf1rb	A21S	# |---->Altered Functional_residue (Pr = 0.13) |
Pygocentrus_nattereri_csf1rb	A21S	# |---->Altered Macromolecular_binding (Pr = 0.05) |
Pygocentrus_nattereri_csf1rb	A21S	# | |---->Altered Protein_binding (Pr = 0.05) |
Pygocentrus_nattereri_csf1rb	A21S	# | |---->Altered Disordered_interface (Pr = 0.01) |
Pygocentrus_nattereri_csf1rb	A21S	# | | |
Pygocentrus_nattereri_csf1rb	A21S	# | |---->Altered Ordered_interface (Pr = 0.05) |
Pygocentrus_nattereri_csf1rb	A21S	# | |
Pygocentrus_nattereri_csf1rb	A21S	# |---->Altered Metal_binding (Pr = 0.03)<---------------------------------------------------------|
Pygocentrus_nattereri_csf1rb	A21S	# |
Pygocentrus_nattereri_csf1rb	A21S	# |---->Altered PTM_site (Pr = 0.13)
Pygocentrus_nattereri_csf1rb	A21S	# |---->Loss of Pyrrolidone_carboxylic_acid at Q22 (Pr = 0.13 | P = 6.0e-03)
Pygocentrus_nattereri_csf1rb	Q22P	0.350	Loss of Pyrrolidone_carboxylic_acid at Q22 (Pr = 0.15 | P = 4.9e-03); Altered C-terminal_signal (Pr = 0.10 | P = 9.8e-04)	Altered Motifs (ELME000063:CK1 phosphorylation site)	Predicted conservation scores
Pygocentrus_nattereri_csf1rb	Q22P	# Altered Effect (Pr = 0.25)
Pygocentrus_nattereri_csf1rb	Q22P	# |---->Altered Motifs (ELME000063)
Pygocentrus_nattereri_csf1rb	Q22P	# |---->Altered Structure_and_dynamics (Pr = 0.25)-------------------------------------------------------|
Pygocentrus_nattereri_csf1rb	Q22P	# | |---->Altered Secondary_structure (Pr = 0.25) |
Pygocentrus_nattereri_csf1rb	Q22P	# | | |
Pygocentrus_nattereri_csf1rb	Q22P	# | |---->Altered Stability_and_conformational_flexibility (Pr = 0.16) |
Pygocentrus_nattereri_csf1rb	Q22P	# | | |---->Altered Conformational_flexibility (Pr = 0.16) |
Pygocentrus_nattereri_csf1rb	Q22P	# | | |
Pygocentrus_nattereri_csf1rb	Q22P	# | |---->Altered Special_structural_signatures (Pr = 0.10) |
Pygocentrus_nattereri_csf1rb	Q22P	# | |---->Altered Signal_peptide (Pr = 0.10) |
Pygocentrus_nattereri_csf1rb	Q22P	# | | |---->Altered C-terminal_signal (Pr = 0.10 | P = 9.8e-04) |
Pygocentrus_nattereri_csf1rb	Q22P	# | | |
Pygocentrus_nattereri_csf1rb	Q22P	# | |---->Altered Transmembrane_protein (Pr = 0.05) |
Pygocentrus_nattereri_csf1rb	Q22P	# | |
Pygocentrus_nattereri_csf1rb	Q22P	# |---->Altered Functional_residue (Pr = 0.15) |
Pygocentrus_nattereri_csf1rb	Q22P	# |---->Altered Macromolecular_binding (Pr = 0.04) |
Pygocentrus_nattereri_csf1rb	Q22P	# | |---->Altered Protein_binding (Pr = 0.04) |
Pygocentrus_nattereri_csf1rb	Q22P	# | |---->Altered Disordered_interface (Pr = 0.01) |
Pygocentrus_nattereri_csf1rb	Q22P	# | | |
Pygocentrus_nattereri_csf1rb	Q22P	# | |---->Altered Ordered_interface (Pr = 0.04) |
Pygocentrus_nattereri_csf1rb	Q22P	# | |
Pygocentrus_nattereri_csf1rb	Q22P	# |---->Altered Metal_binding (Pr = 0.02)<---------------------------------------------------------|
Pygocentrus_nattereri_csf1rb	Q22P	# |
Pygocentrus_nattereri_csf1rb	Q22P	# |---->Altered PTM_site (Pr = 0.15)
Pygocentrus_nattereri_csf1rb	Q22P	# |---->Loss of Pyrrolidone_carboxylic_acid at Q22 (Pr = 0.15 | P = 4.9e-03)
Pygocentrus_nattereri_csf1rb	D24S	0.194	Gain of Pyrrolidone_carboxylic_acid at Q22 (Pr = 0.13 | P = 6.0e-03); Altered C-terminal_signal (Pr = 0.11 | P = 9.1e-04)	Altered Motifs (ELME000053:GSK3 phosphorylation recognition site; ELME000239:The USP7 NTD domain binding motif variant based on the MDM2 and P53 interactions.)	Predicted conservation scores
Pygocentrus_nattereri_csf1rb	D24S	# Altered Effect (Pr = 0.25)
Pygocentrus_nattereri_csf1rb	D24S	# |---->Altered Motifs (ELME000053|ELME000239)
Pygocentrus_nattereri_csf1rb	D24S	# |---->Altered Structure_and_dynamics (Pr = 0.25)-------------------------------------------------------|
Pygocentrus_nattereri_csf1rb	D24S	# | |---->Altered Secondary_structure (Pr = 0.25) |
Pygocentrus_nattereri_csf1rb	D24S	# | | |
Pygocentrus_nattereri_csf1rb	D24S	# | |---->Altered Stability_and_conformational_flexibility (Pr = 0.15) |
Pygocentrus_nattereri_csf1rb	D24S	# | | |---->Altered Conformational_flexibility (Pr = 0.15) |
Pygocentrus_nattereri_csf1rb	D24S	# | | |
Pygocentrus_nattereri_csf1rb	D24S	# | |---->Altered Special_structural_signatures (Pr = 0.11) |
Pygocentrus_nattereri_csf1rb	D24S	# | |---->Altered Signal_peptide (Pr = 0.11) |
Pygocentrus_nattereri_csf1rb	D24S	# | | |---->Altered C-terminal_signal (Pr = 0.11 | P = 9.1e-04) |
Pygocentrus_nattereri_csf1rb	D24S	# | | |
Pygocentrus_nattereri_csf1rb	D24S	# | |---->Altered Transmembrane_protein (Pr = 0.07) |
Pygocentrus_nattereri_csf1rb	D24S	# | |
Pygocentrus_nattereri_csf1rb	D24S	# |---->Altered Functional_residue (Pr = 0.13) |
Pygocentrus_nattereri_csf1rb	D24S	# |---->Altered Macromolecular_binding (Pr = 0.04) |
Pygocentrus_nattereri_csf1rb	D24S	# | |---->Altered Protein_binding (Pr = 0.04) |
Pygocentrus_nattereri_csf1rb	D24S	# | |---->Altered Disordered_interface (Pr = 0.02) |
Pygocentrus_nattereri_csf1rb	D24S	# | | |
Pygocentrus_nattereri_csf1rb	D24S	# | |---->Altered Ordered_interface (Pr = 0.04) |
Pygocentrus_nattereri_csf1rb	D24S	# | |
Pygocentrus_nattereri_csf1rb	D24S	# |---->Altered Metal_binding (Pr = 0.02)<---------------------------------------------------------|
Pygocentrus_nattereri_csf1rb	D24S	# |
Pygocentrus_nattereri_csf1rb	D24S	# |---->Altered PTM_site (Pr = 0.13)
Pygocentrus_nattereri_csf1rb	D24S	# |---->Gain of Pyrrolidone_carboxylic_acid at Q22 (Pr = 0.13 | P = 6.0e-03)
Pygocentrus_nattereri_csf1rb	V29E	0.347	Loss of Strand (Pr = 0.27 | P = 0.02); Altered Cytoplasmic_loop (Pr = 0.22 | P = 3.1e-03); Gain of N-linked_glycosylation at N33 (Pr = 0.10 | P = 0.01)	Altered Motifs (ELME000335:Inverted version of LIG_SUMO_SBM_1 that mediates binding to SUMO proteins non-covalently.)	Predicted conservation scores
Pygocentrus_nattereri_csf1rb	V29E	# Altered Effect (Pr = 0.27)
Pygocentrus_nattereri_csf1rb	V29E	# |---->Altered Motifs (ELME000335)
Pygocentrus_nattereri_csf1rb	V29E	# |---->Altered Structure_and_dynamics (Pr = 0.27)-------------------------------------------------------|
Pygocentrus_nattereri_csf1rb	V29E	# | |---->Altered Secondary_structure (Pr = 0.27) |
Pygocentrus_nattereri_csf1rb	V29E	# | | |---->Loss of Strand (Pr = 0.27 | P = 0.02) |
Pygocentrus_nattereri_csf1rb	V29E	# | | |
Pygocentrus_nattereri_csf1rb	V29E	# | |---->Altered Stability_and_conformational_flexibility (Pr = 0.14) |
Pygocentrus_nattereri_csf1rb	V29E	# | | |---->Altered Conformational_flexibility (Pr = 0.14) |
Pygocentrus_nattereri_csf1rb	V29E	# | | |
Pygocentrus_nattereri_csf1rb	V29E	# | |---->Altered Special_structural_signatures (Pr = 0.22) |
Pygocentrus_nattereri_csf1rb	V29E	# | |---->Altered Signal_peptide (Pr = 0.01) |
Pygocentrus_nattereri_csf1rb	V29E	# | | |
Pygocentrus_nattereri_csf1rb	V29E	# | |---->Altered Transmembrane_protein (Pr = 0.22) |
Pygocentrus_nattereri_csf1rb	V29E	# | |---->Altered Non-cytoplasmic_loop (Pr = 0.22 | P = 3.1e-03) |
Pygocentrus_nattereri_csf1rb	V29E	# | |
Pygocentrus_nattereri_csf1rb	V29E	# |---->Altered Functional_residue (Pr = 0.18) |
Pygocentrus_nattereri_csf1rb	V29E	# |---->Altered Macromolecular_binding (Pr = 0.07) |
Pygocentrus_nattereri_csf1rb	V29E	# | |---->Altered Protein_binding (Pr = 0.07) |
Pygocentrus_nattereri_csf1rb	V29E	# | |---->Altered Disordered_interface (Pr = 0.03) |
Pygocentrus_nattereri_csf1rb	V29E	# | | |
Pygocentrus_nattereri_csf1rb	V29E	# | |---->Altered Ordered_interface (Pr = 0.07) |
Pygocentrus_nattereri_csf1rb	V29E	# | |
Pygocentrus_nattereri_csf1rb	V29E	# |---->Altered Metal_binding (Pr = 0.02)<---------------------------------------------------------|
Pygocentrus_nattereri_csf1rb	V29E	# |
Pygocentrus_nattereri_csf1rb	V29E	# |---->Altered PTM_site (Pr = 0.18)
Pygocentrus_nattereri_csf1rb	V29E	# |---->Gain of N-linked_glycosylation at N33 (Pr = 0.10 | P = 0.01)
Pygocentrus_nattereri_csf1rb	T35S	0.078	Loss of Loop (Pr = 0.29 | P = 8.8e-03); Gain of ADP-ribosylation at R40 (Pr = 0.20 | P = 0.04); Altered Cytoplasmic_loop (Pr = 0.18 | P = 8.7e-03); Loss of N-linked_glycosylation at N33 (Pr = 0.08 | P = 0.01)	Altered Motifs (ELME000051:Longer mode 2 interacting phospho-motif for 14-3-3 proteins with key conservation RxxxS#p.; ELME000070:Generic motif for N-glycosylation. It was shown that Trp - Asp - and Glu are uncommon before the Ser/Thr position (PMID-8626433). Efficient glycosylation usually occurs when ~60 residues or more separate the glycosylation acceptor site from the C-terminus.; ELME000336:NEK2 phosphorylation motif with preferred Phe - Leu or Met in the -3 position to compensate for less favorable residues in the +1 and +2 position.; PS00001:N-glycosylation site)	Predicted conservation scores
Pygocentrus_nattereri_csf1rb	T35S	# Altered Effect (Pr = 0.29)
Pygocentrus_nattereri_csf1rb	T35S	# |---->Altered Motifs (ELME000051|ELME000070|ELME000336|PS00001)
Pygocentrus_nattereri_csf1rb	T35S	# |---->Altered Structure_and_dynamics (Pr = 0.29)-------------------------------------------------------|
Pygocentrus_nattereri_csf1rb	T35S	# | |---->Altered Secondary_structure (Pr = 0.29) |
Pygocentrus_nattereri_csf1rb	T35S	# | | |---->Loss of Loop (Pr = 0.29 | P = 8.8e-03) |
Pygocentrus_nattereri_csf1rb	T35S	# | | |
Pygocentrus_nattereri_csf1rb	T35S	# | |---->Altered Stability_and_conformational_flexibility (Pr = 0.23) |
Pygocentrus_nattereri_csf1rb	T35S	# | | |---->Altered Conformational_flexibility (Pr = 0.23) |
Pygocentrus_nattereri_csf1rb	T35S	# | | |
Pygocentrus_nattereri_csf1rb	T35S	# | |---->Altered Special_structural_signatures (Pr = 0.18) |
Pygocentrus_nattereri_csf1rb	T35S	# | |---->Altered Signal_peptide (Pr = 0.00) |
Pygocentrus_nattereri_csf1rb	T35S	# | | |
Pygocentrus_nattereri_csf1rb	T35S	# | |---->Altered Transmembrane_protein (Pr = 0.18) |
Pygocentrus_nattereri_csf1rb	T35S	# | |---->Altered Non-cytoplasmic_loop (Pr = 0.18 | P = 8.7e-03) |
Pygocentrus_nattereri_csf1rb	T35S	# | |
Pygocentrus_nattereri_csf1rb	T35S	# |---->Altered Functional_residue (Pr = 0.20) |
Pygocentrus_nattereri_csf1rb	T35S	# |---->Altered Macromolecular_binding (Pr = 0.07) |
Pygocentrus_nattereri_csf1rb	T35S	# | |---->Altered Protein_binding (Pr = 0.07) |
Pygocentrus_nattereri_csf1rb	T35S	# | |---->Altered Disordered_interface (Pr = 0.03) |
Pygocentrus_nattereri_csf1rb	T35S	# | | |
Pygocentrus_nattereri_csf1rb	T35S	# | |---->Altered Ordered_interface (Pr = 0.07) |
Pygocentrus_nattereri_csf1rb	T35S	# | |
Pygocentrus_nattereri_csf1rb	T35S	# |---->Altered Metal_binding (Pr = 0.01)<---------------------------------------------------------|
Pygocentrus_nattereri_csf1rb	T35S	# |
Pygocentrus_nattereri_csf1rb	T35S	# |---->Altered PTM_site (Pr = 0.20)
Pygocentrus_nattereri_csf1rb	T35S	# |---->Gain of ADP-ribosylation at R40 (Pr = 0.20 | P = 0.04)
Pygocentrus_nattereri_csf1rb	T35S	# |---->Loss of N-linked_glycosylation at N33 (Pr = 0.08 | P = 0.01)
Pygocentrus_nattereri_csf1rb	V36M	0.107	Altered Cytoplasmic_loop (Pr = 0.21 | P = 4.0e-03); Loss of ADP-ribosylation at R40 (Pr = 0.20 | P = 0.04); Loss of N-linked_glycosylation at N33 (Pr = 0.08 | P = 0.01)	Altered Motifs (ELME000051:Longer mode 2 interacting phospho-motif for 14-3-3 proteins with key conservation RxxxS#p.; ELME000070:Generic motif for N-glycosylation. It was shown that Trp - Asp - and Glu are uncommon before the Ser/Thr position (PMID-8626433). Efficient glycosylation usually occurs when ~60 residues or more separate the glycosylation acceptor site from the C-terminus.; ELME000336:NEK2 phosphorylation motif with preferred Phe - Leu or Met in the -3 position to compensate for less favorable residues in the +1 and +2 position.; PS00001:N-glycosylation site)	Predicted conservation scores
Pygocentrus_nattereri_csf1rb	V36M	# Altered Effect (Pr = 0.26)
Pygocentrus_nattereri_csf1rb	V36M	# |---->Altered Motifs (ELME000051|ELME000070|ELME000336|PS00001)
Pygocentrus_nattereri_csf1rb	V36M	# |---->Altered Structure_and_dynamics (Pr = 0.26)-------------------------------------------------------|
Pygocentrus_nattereri_csf1rb	V36M	# | |---->Altered Secondary_structure (Pr = 0.26) |
Pygocentrus_nattereri_csf1rb	V36M	# | | |
Pygocentrus_nattereri_csf1rb	V36M	# | |---->Altered Stability_and_conformational_flexibility (Pr = 0.19) |
Pygocentrus_nattereri_csf1rb	V36M	# | | |---->Altered Conformational_flexibility (Pr = 0.19) |
Pygocentrus_nattereri_csf1rb	V36M	# | | |
Pygocentrus_nattereri_csf1rb	V36M	# | |---->Altered Special_structural_signatures (Pr = 0.21) |
Pygocentrus_nattereri_csf1rb	V36M	# | |---->Altered Signal_peptide (Pr = 0.00) |
Pygocentrus_nattereri_csf1rb	V36M	# | | |
Pygocentrus_nattereri_csf1rb	V36M	# | |---->Altered Transmembrane_protein (Pr = 0.21) |
Pygocentrus_nattereri_csf1rb	V36M	# | |---->Altered Non-cytoplasmic_loop (Pr = 0.21 | P = 4.0e-03) |
Pygocentrus_nattereri_csf1rb	V36M	# | |
Pygocentrus_nattereri_csf1rb	V36M	# |---->Altered Functional_residue (Pr = 0.20) |
Pygocentrus_nattereri_csf1rb	V36M	# |---->Altered Macromolecular_binding (Pr = 0.07) |
Pygocentrus_nattereri_csf1rb	V36M	# | |---->Altered Protein_binding (Pr = 0.07) |
Pygocentrus_nattereri_csf1rb	V36M	# | |---->Altered Disordered_interface (Pr = 0.03) |
Pygocentrus_nattereri_csf1rb	V36M	# | | |
Pygocentrus_nattereri_csf1rb	V36M	# | |---->Altered Ordered_interface (Pr = 0.07) |
Pygocentrus_nattereri_csf1rb	V36M	# | |
Pygocentrus_nattereri_csf1rb	V36M	# |---->Altered Metal_binding (Pr = 0.01)<---------------------------------------------------------|
Pygocentrus_nattereri_csf1rb	V36M	# |
Pygocentrus_nattereri_csf1rb	V36M	# |---->Altered PTM_site (Pr = 0.20)
Pygocentrus_nattereri_csf1rb	V36M	# |---->Loss of ADP-ribosylation at R40 (Pr = 0.20 | P = 0.04)
Pygocentrus_nattereri_csf1rb	V36M	# |---->Loss of N-linked_glycosylation at N33 (Pr = 0.08 | P = 0.01)
Pygocentrus_nattereri_csf1rb	R40K	0.062	Gain of SUMOylation at R40 (Pr = 0.29 | P = 3.5e-03); Loss of Loop (Pr = 0.29 | P = 9.9e-03); Loss of ADP-ribosylation at R40 (Pr = 0.27 | P = 7.2e-03); Altered Cytoplasmic_loop (Pr = 0.27 | P = 7.1e-04)	Altered Motifs (ELME000100:NEC1/NEC2 cleavage site (Lys-Arg-|-Xaa); ELME000108:Yeast kexin 2 cleavage site (Lys-Arg-|-Xaa or Arg-Arg-|-Xaa); ELME000233:MAPK interacting molecules (e.g. MAPKKs - substrates - phosphatases) carry docking motif that help to regulate specific interaction in the MAPK cascade. The classic motif approximates (R/K)xxxx#x# where # is a hydrophobic residue.; ELME000239:The USP7 NTD domain binding motif variant based on the MDM2 and P53 interactions.)	Predicted conservation scores
Pygocentrus_nattereri_csf1rb	R40K	# Altered Effect (Pr = 0.29)
Pygocentrus_nattereri_csf1rb	R40K	# |---->Altered Motifs (ELME000100|ELME000108|ELME000233|ELME000239)
Pygocentrus_nattereri_csf1rb	R40K	# |---->Altered Structure_and_dynamics (Pr = 0.29)-------------------------------------------------------|
Pygocentrus_nattereri_csf1rb	R40K	# | |---->Altered Secondary_structure (Pr = 0.29) |
Pygocentrus_nattereri_csf1rb	R40K	# | | |---->Loss of Loop (Pr = 0.29 | P = 9.9e-03) |
Pygocentrus_nattereri_csf1rb	R40K	# | | |
Pygocentrus_nattereri_csf1rb	R40K	# | |---->Altered Stability_and_conformational_flexibility (Pr = 0.23) |
Pygocentrus_nattereri_csf1rb	R40K	# | | |---->Altered Conformational_flexibility (Pr = 0.23) |
Pygocentrus_nattereri_csf1rb	R40K	# | | |
Pygocentrus_nattereri_csf1rb	R40K	# | |---->Altered Special_structural_signatures (Pr = 0.27) |
Pygocentrus_nattereri_csf1rb	R40K	# | |---->Altered Signal_peptide (Pr = 0.00) |
Pygocentrus_nattereri_csf1rb	R40K	# | | |
Pygocentrus_nattereri_csf1rb	R40K	# | |---->Altered Transmembrane_protein (Pr = 0.27) |
Pygocentrus_nattereri_csf1rb	R40K	# | |---->Altered Non-cytoplasmic_loop (Pr = 0.27 | P = 7.1e-04) |
Pygocentrus_nattereri_csf1rb	R40K	# | |
Pygocentrus_nattereri_csf1rb	R40K	# |---->Altered Functional_residue (Pr = 0.29) |
Pygocentrus_nattereri_csf1rb	R40K	# |---->Altered Macromolecular_binding (Pr = 0.03) |
Pygocentrus_nattereri_csf1rb	R40K	# | |---->Altered Protein_binding (Pr = 0.03) |
Pygocentrus_nattereri_csf1rb	R40K	# | |---->Altered Disordered_interface (Pr = 0.02) |
Pygocentrus_nattereri_csf1rb	R40K	# | | |
Pygocentrus_nattereri_csf1rb	R40K	# | |---->Altered Ordered_interface (Pr = 0.03) |
Pygocentrus_nattereri_csf1rb	R40K	# | |
Pygocentrus_nattereri_csf1rb	R40K	# |---->Altered Metal_binding (Pr = 0.03)<---------------------------------------------------------|
Pygocentrus_nattereri_csf1rb	R40K	# |
Pygocentrus_nattereri_csf1rb	R40K	# |---->Altered PTM_site (Pr = 0.29)
Pygocentrus_nattereri_csf1rb	R40K	# |---->Loss of ADP-ribosylation at R40 (Pr = 0.27 | P = 7.2e-03)
Pygocentrus_nattereri_csf1rb	R40K	# |---->Gain of SUMOylation at R40 (Pr = 0.29 | P = 3.5e-03)
Pygocentrus_nattereri_csf1rb	S41T	0.099	Altered Cytoplasmic_loop (Pr = 0.27 | P = 7.0e-04); Loss of ADP-ribosylation at R40 (Pr = 0.20 | P = 0.05)	Altered Motifs (ELME000052:Phosphothreonine motif binding a subset of FHA domains that show a preference for a large aliphatic amino acid at the pT+3 position.; ELME000100:NEC1/NEC2 cleavage site (Lys-Arg-|-Xaa); ELME000108:Yeast kexin 2 cleavage site (Lys-Arg-|-Xaa or Arg-Arg-|-Xaa); ELME000233:MAPK interacting molecules (e.g. MAPKKs - substrates - phosphatases) carry docking motif that help to regulate specific interaction in the MAPK cascade. The classic motif approximates (R/K)xxxx#x# where # is a hydrophobic residue.; ELME000239:The USP7 NTD domain binding motif variant based on the MDM2 and P53 interactions.; ELME000335:Inverted version of LIG_SUMO_SBM_1 that mediates binding to SUMO proteins non-covalently.)	Predicted conservation scores
Pygocentrus_nattereri_csf1rb	S41T	# Altered Effect (Pr = 0.27)
Pygocentrus_nattereri_csf1rb	S41T	# |---->Altered Motifs (ELME000052|ELME000100|ELME000108|ELME000233|ELME000239|ELME000335)
Pygocentrus_nattereri_csf1rb	S41T	# |---->Altered Structure_and_dynamics (Pr = 0.27)-------------------------------------------------------|
Pygocentrus_nattereri_csf1rb	S41T	# | |---->Altered Secondary_structure (Pr = 0.25) |
Pygocentrus_nattereri_csf1rb	S41T	# | | |
Pygocentrus_nattereri_csf1rb	S41T	# | |---->Altered Stability_and_conformational_flexibility (Pr = 0.18) |
Pygocentrus_nattereri_csf1rb	S41T	# | | |---->Altered Conformational_flexibility (Pr = 0.18) |
Pygocentrus_nattereri_csf1rb	S41T	# | | |
Pygocentrus_nattereri_csf1rb	S41T	# | |---->Altered Special_structural_signatures (Pr = 0.27) |
Pygocentrus_nattereri_csf1rb	S41T	# | |---->Altered Signal_peptide (Pr = 0.00) |
Pygocentrus_nattereri_csf1rb	S41T	# | | |
Pygocentrus_nattereri_csf1rb	S41T	# | |---->Altered Transmembrane_protein (Pr = 0.27) |
Pygocentrus_nattereri_csf1rb	S41T	# | |---->Altered Non-cytoplasmic_loop (Pr = 0.27 | P = 7.0e-04) |
Pygocentrus_nattereri_csf1rb	S41T	# | |
Pygocentrus_nattereri_csf1rb	S41T	# |---->Altered Functional_residue (Pr = 0.20) |
Pygocentrus_nattereri_csf1rb	S41T	# |---->Altered Macromolecular_binding (Pr = 0.06) |
Pygocentrus_nattereri_csf1rb	S41T	# | |---->Altered Protein_binding (Pr = 0.06) |
Pygocentrus_nattereri_csf1rb	S41T	# | |---->Altered Disordered_interface (Pr = 0.02) |
Pygocentrus_nattereri_csf1rb	S41T	# | | |
Pygocentrus_nattereri_csf1rb	S41T	# | |---->Altered Ordered_interface (Pr = 0.06) |
Pygocentrus_nattereri_csf1rb	S41T	# | |
Pygocentrus_nattereri_csf1rb	S41T	# |---->Altered Metal_binding (Pr = 0.04)<---------------------------------------------------------|
Pygocentrus_nattereri_csf1rb	S41T	# |
Pygocentrus_nattereri_csf1rb	S41T	# |---->Altered PTM_site (Pr = 0.20)
Pygocentrus_nattereri_csf1rb	S41T	# |---->Loss of ADP-ribosylation at R40 (Pr = 0.20 | P = 0.05)
Pygocentrus_nattereri_csf1rb	Q46L	0.318	Loss of Strand (Pr = 0.29 | P = 4.8e-03); Altered Cytoplasmic_loop (Pr = 0.28 | P = 3.7e-04)	Altered Motifs (ELME000085:Glycosaminoglycan attachment site; ELME000233:MAPK interacting molecules (e.g. MAPKKs - substrates - phosphatases) carry docking motif that help to regulate specific interaction in the MAPK cascade. The classic motif approximates (R/K)xxxx#x# where # is a hydrophobic residue.; ELME000333:Motif that mediates binding to SUMO proteins non-covalently.; ELME000335:Inverted version of LIG_SUMO_SBM_1 that mediates binding to SUMO proteins non-covalently.; ELME000336:NEK2 phosphorylation motif with preferred Phe - Leu or Met in the -3 position to compensate for less favorable residues in the +1 and +2 position.)	Predicted conservation scores
Pygocentrus_nattereri_csf1rb	Q46L	# Altered Effect (Pr = 0.29)
Pygocentrus_nattereri_csf1rb	Q46L	# |---->Altered Motifs (ELME000085|ELME000233|ELME000333|ELME000335|ELME000336)
Pygocentrus_nattereri_csf1rb	Q46L	# |---->Altered Structure_and_dynamics (Pr = 0.29)-------------------------------------------------------|
Pygocentrus_nattereri_csf1rb	Q46L	# | |---->Altered Secondary_structure (Pr = 0.29) |
Pygocentrus_nattereri_csf1rb	Q46L	# | | |---->Loss of Strand (Pr = 0.29 | P = 4.8e-03) |
Pygocentrus_nattereri_csf1rb	Q46L	# | | |
Pygocentrus_nattereri_csf1rb	Q46L	# | |---->Altered Stability_and_conformational_flexibility (Pr = 0.18) |
Pygocentrus_nattereri_csf1rb	Q46L	# | | |---->Altered Conformational_flexibility (Pr = 0.18) |
Pygocentrus_nattereri_csf1rb	Q46L	# | | |
Pygocentrus_nattereri_csf1rb	Q46L	# | |---->Altered Special_structural_signatures (Pr = 0.28) |
Pygocentrus_nattereri_csf1rb	Q46L	# | |---->Altered Signal_peptide (Pr = 0.00) |
Pygocentrus_nattereri_csf1rb	Q46L	# | | |
Pygocentrus_nattereri_csf1rb	Q46L	# | |---->Altered Transmembrane_protein (Pr = 0.28) |
Pygocentrus_nattereri_csf1rb	Q46L	# | |---->Altered Non-cytoplasmic_loop (Pr = 0.28 | P = 3.7e-04) |
Pygocentrus_nattereri_csf1rb	Q46L	# | |
Pygocentrus_nattereri_csf1rb	Q46L	# |---->Altered Functional_residue (Pr = 0.19) |
Pygocentrus_nattereri_csf1rb	Q46L	# |---->Altered Macromolecular_binding (Pr = 0.19) |
Pygocentrus_nattereri_csf1rb	Q46L	# | |---->Altered Protein_binding (Pr = 0.19) |
Pygocentrus_nattereri_csf1rb	Q46L	# | |---->Altered Disordered_interface (Pr = 0.02) |
Pygocentrus_nattereri_csf1rb	Q46L	# | | |
Pygocentrus_nattereri_csf1rb	Q46L	# | |---->Altered Ordered_interface (Pr = 0.19) |
Pygocentrus_nattereri_csf1rb	Q46L	# | |
Pygocentrus_nattereri_csf1rb	Q46L	# |---->Altered Metal_binding (Pr = 0.09)<---------------------------------------------------------|
Pygocentrus_nattereri_csf1rb	Q46L	# |
Pygocentrus_nattereri_csf1rb	Q46L	# |---->Altered PTM_site (Pr = 0.03)
Pygocentrus_nattereri_csf1rb	S47P	0.203	Altered Cytoplasmic_loop (Pr = 0.25 | P = 1.2e-03)	Altered Motifs (ELME000085:Glycosaminoglycan attachment site; ELME000155:This is the motif recognized by those SH3 domains with a non-canonical class I recognition specificity)	Predicted conservation scores
Pygocentrus_nattereri_csf1rb	S47P	# Altered Effect (Pr = 0.25)
Pygocentrus_nattereri_csf1rb	S47P	# |---->Altered Motifs (ELME000085|ELME000155)
Pygocentrus_nattereri_csf1rb	S47P	# |---->Altered Structure_and_dynamics (Pr = 0.25)-------------------------------------------------------|
Pygocentrus_nattereri_csf1rb	S47P	# | |---->Altered Secondary_structure (Pr = 0.25) |
Pygocentrus_nattereri_csf1rb	S47P	# | | |
Pygocentrus_nattereri_csf1rb	S47P	# | |---->Altered Stability_and_conformational_flexibility (Pr = 0.16) |
Pygocentrus_nattereri_csf1rb	S47P	# | | |---->Altered Conformational_flexibility (Pr = 0.16) |
Pygocentrus_nattereri_csf1rb	S47P	# | | |
Pygocentrus_nattereri_csf1rb	S47P	# | |---->Altered Special_structural_signatures (Pr = 0.25) |
Pygocentrus_nattereri_csf1rb	S47P	# | |---->Altered Signal_peptide (Pr = 0.00) |
Pygocentrus_nattereri_csf1rb	S47P	# | | |
Pygocentrus_nattereri_csf1rb	S47P	# | |---->Altered Transmembrane_protein (Pr = 0.25) |
Pygocentrus_nattereri_csf1rb	S47P	# | |---->Altered Non-cytoplasmic_loop (Pr = 0.25 | P = 1.2e-03) |
Pygocentrus_nattereri_csf1rb	S47P	# | |
Pygocentrus_nattereri_csf1rb	S47P	# |---->Altered Functional_residue (Pr = 0.18) |
Pygocentrus_nattereri_csf1rb	S47P	# |---->Altered Macromolecular_binding (Pr = 0.18) |
Pygocentrus_nattereri_csf1rb	S47P	# | |---->Altered Protein_binding (Pr = 0.18) |
Pygocentrus_nattereri_csf1rb	S47P	# | |---->Altered Disordered_interface (Pr = 0.02) |
Pygocentrus_nattereri_csf1rb	S47P	# | | |
Pygocentrus_nattereri_csf1rb	S47P	# | |---->Altered Ordered_interface (Pr = 0.18) |
Pygocentrus_nattereri_csf1rb	S47P	# | |
Pygocentrus_nattereri_csf1rb	S47P	# |---->Altered Metal_binding (Pr = 0.09)<---------------------------------------------------------|
Pygocentrus_nattereri_csf1rb	S47P	# |
Pygocentrus_nattereri_csf1rb	S47P	# |---->Altered PTM_site (Pr = 0.04)
Pygocentrus_nattereri_csf1rb	E56L	0.507	Altered Cytoplasmic_loop (Pr = 0.43 | P = 0.0e+00); Loss of Strand (Pr = 0.26 | P = 0.05); Loss of Disulfide_linkage at C55 (Pr = 0.25 | P = 5.6e-03)	Altered Motifs (ELME000336:NEK2 phosphorylation motif with preferred Phe - Leu or Met in the -3 position to compensate for less favorable residues in the +1 and +2 position.)	Predicted conservation scores
Pygocentrus_nattereri_csf1rb	E56L	# Altered Effect (Pr = 0.43)
Pygocentrus_nattereri_csf1rb	E56L	# |---->Altered Motifs (ELME000336)
Pygocentrus_nattereri_csf1rb	E56L	# |---->Altered Structure_and_dynamics (Pr = 0.43)-------------------------------------------------------|
Pygocentrus_nattereri_csf1rb	E56L	# | |---->Altered Secondary_structure (Pr = 0.26) |
Pygocentrus_nattereri_csf1rb	E56L	# | | |---->Loss of Strand (Pr = 0.26 | P = 0.05) |
Pygocentrus_nattereri_csf1rb	E56L	# | | |
Pygocentrus_nattereri_csf1rb	E56L	# | |---->Altered Stability_and_conformational_flexibility (Pr = 0.25) |
Pygocentrus_nattereri_csf1rb	E56L	# | | |---->Loss of Disulfide_linkage at C55 (Pr = 0.25 | P = 5.6e-03) |
Pygocentrus_nattereri_csf1rb	E56L	# | | |---->Altered Conformational_flexibility (Pr = 0.16) |
Pygocentrus_nattereri_csf1rb	E56L	# | | |
Pygocentrus_nattereri_csf1rb	E56L	# | |---->Altered Special_structural_signatures (Pr = 0.43) |
Pygocentrus_nattereri_csf1rb	E56L	# | |---->Altered Signal_peptide (Pr = 0.00) |
Pygocentrus_nattereri_csf1rb	E56L	# | | |
Pygocentrus_nattereri_csf1rb	E56L	# | |---->Altered Transmembrane_protein (Pr = 0.43) |
Pygocentrus_nattereri_csf1rb	E56L	# | |---->Altered Non-cytoplasmic_loop (Pr = 0.43 | P = 0.0e+00) |
Pygocentrus_nattereri_csf1rb	E56L	# | |
Pygocentrus_nattereri_csf1rb	E56L	# |---->Altered Functional_residue (Pr = 0.17) |
Pygocentrus_nattereri_csf1rb	E56L	# |---->Altered Macromolecular_binding (Pr = 0.17) |
Pygocentrus_nattereri_csf1rb	E56L	# | |---->Altered Protein_binding (Pr = 0.17) |
Pygocentrus_nattereri_csf1rb	E56L	# | |---->Altered Disordered_interface (Pr = 0.14) |
Pygocentrus_nattereri_csf1rb	E56L	# | | |
Pygocentrus_nattereri_csf1rb	E56L	# | |---->Altered Ordered_interface (Pr = 0.17) |
Pygocentrus_nattereri_csf1rb	E56L	# | |
Pygocentrus_nattereri_csf1rb	E56L	# |---->Altered Metal_binding (Pr = 0.09)<---------------------------------------------------------|
Pygocentrus_nattereri_csf1rb	E56L	# |
Pygocentrus_nattereri_csf1rb	E56L	# |---->Altered PTM_site (Pr = 0.05)
Pygocentrus_nattereri_csf1rb	A60K	0.258	Altered Calmodulin_binding (Pr = 0.34 | P = 6.0e-03); Altered Cytoplasmic_loop (Pr = 0.27 | P = 5.6e-04); Gain of Strand (Pr = 0.27 | P = 0.02); Gain of Disulfide_linkage at C55 (Pr = 0.25 | P = 6.0e-03)	Altered Motifs (None)	Predicted conservation scores
Pygocentrus_nattereri_csf1rb	A60K	# Altered Effect (Pr = 0.34)
Pygocentrus_nattereri_csf1rb	A60K	# |---->Altered Motifs (None)
Pygocentrus_nattereri_csf1rb	A60K	# |---->Altered Structure_and_dynamics (Pr = 0.27)-------------------------------------------------------|
Pygocentrus_nattereri_csf1rb	A60K	# | |---->Altered Secondary_structure (Pr = 0.27) |
Pygocentrus_nattereri_csf1rb	A60K	# | | |---->Gain of Strand (Pr = 0.27 | P = 0.02) |
Pygocentrus_nattereri_csf1rb	A60K	# | | |
Pygocentrus_nattereri_csf1rb	A60K	# | |---->Altered Stability_and_conformational_flexibility (Pr = 0.25) |
Pygocentrus_nattereri_csf1rb	A60K	# | | |---->Gain of Disulfide_linkage at C55 (Pr = 0.25 | P = 6.0e-03) |
Pygocentrus_nattereri_csf1rb	A60K	# | | |---->Altered Conformational_flexibility (Pr = 0.15) |
Pygocentrus_nattereri_csf1rb	A60K	# | | |
Pygocentrus_nattereri_csf1rb	A60K	# | |---->Altered Special_structural_signatures (Pr = 0.27) |
Pygocentrus_nattereri_csf1rb	A60K	# | |---->Altered Signal_peptide (Pr = 0.00) |
Pygocentrus_nattereri_csf1rb	A60K	# | | |
Pygocentrus_nattereri_csf1rb	A60K	# | |---->Altered Transmembrane_protein (Pr = 0.27) |
Pygocentrus_nattereri_csf1rb	A60K	# | |---->Altered Non-cytoplasmic_loop (Pr = 0.27 | P = 5.6e-04) |
Pygocentrus_nattereri_csf1rb	A60K	# | |
Pygocentrus_nattereri_csf1rb	A60K	# |---->Altered Functional_residue (Pr = 0.34) |
Pygocentrus_nattereri_csf1rb	A60K	# |---->Altered Macromolecular_binding (Pr = 0.34) |
Pygocentrus_nattereri_csf1rb	A60K	# | |---->Altered Protein_binding (Pr = 0.34) |
Pygocentrus_nattereri_csf1rb	A60K	# | |---->Altered Disordered_interface (Pr = 0.34) |
Pygocentrus_nattereri_csf1rb	A60K	# | | |---->Altered Calmodulin_binding (Pr = 0.34 | P = 6.0e-03) |
Pygocentrus_nattereri_csf1rb	A60K	# | | |
Pygocentrus_nattereri_csf1rb	A60K	# | |---->Altered Ordered_interface (Pr = 0.18) |
Pygocentrus_nattereri_csf1rb	A60K	# | |
Pygocentrus_nattereri_csf1rb	A60K	# |---->Altered Metal_binding (Pr = 0.09)<---------------------------------------------------------|
Pygocentrus_nattereri_csf1rb	A60K	# |
Pygocentrus_nattereri_csf1rb	A60K	# |---->Altered PTM_site (Pr = 0.11)
Pygocentrus_nattereri_csf1rb	L68V	0.157	Altered Cytoplasmic_loop (Pr = 0.31 | P = 1.1e-04); Altered Calmodulin_binding (Pr = 0.27 | P = 0.01)	Altered Motifs (ELME000062:Secondary preference for PKA-type AGC kinase phosphorylation.)	Predicted conservation scores
Pygocentrus_nattereri_csf1rb	L68V	# Altered Effect (Pr = 0.31)
Pygocentrus_nattereri_csf1rb	L68V	# |---->Altered Motifs (ELME000062)
Pygocentrus_nattereri_csf1rb	L68V	# |---->Altered Structure_and_dynamics (Pr = 0.31)-------------------------------------------------------|
Pygocentrus_nattereri_csf1rb	L68V	# | |---->Altered Secondary_structure (Pr = 0.25) |
Pygocentrus_nattereri_csf1rb	L68V	# | | |
Pygocentrus_nattereri_csf1rb	L68V	# | |---->Altered Stability_and_conformational_flexibility (Pr = 0.25) |
Pygocentrus_nattereri_csf1rb	L68V	# | | |---->Altered Conformational_flexibility (Pr = 0.25) |
Pygocentrus_nattereri_csf1rb	L68V	# | | |
Pygocentrus_nattereri_csf1rb	L68V	# | |---->Altered Special_structural_signatures (Pr = 0.31) |
Pygocentrus_nattereri_csf1rb	L68V	# | |---->Altered Signal_peptide (Pr = 0.00) |
Pygocentrus_nattereri_csf1rb	L68V	# | | |
Pygocentrus_nattereri_csf1rb	L68V	# | |---->Altered Transmembrane_protein (Pr = 0.31) |
Pygocentrus_nattereri_csf1rb	L68V	# | |---->Altered Non-cytoplasmic_loop (Pr = 0.31 | P = 1.1e-04) |
Pygocentrus_nattereri_csf1rb	L68V	# | |
Pygocentrus_nattereri_csf1rb	L68V	# |---->Altered Functional_residue (Pr = 0.27) |
Pygocentrus_nattereri_csf1rb	L68V	# |---->Altered Macromolecular_binding (Pr = 0.27) |
Pygocentrus_nattereri_csf1rb	L68V	# | |---->Altered Protein_binding (Pr = 0.27) |
Pygocentrus_nattereri_csf1rb	L68V	# | |---->Altered Disordered_interface (Pr = 0.27) |
Pygocentrus_nattereri_csf1rb	L68V	# | | |---->Altered Calmodulin_binding (Pr = 0.27 | P = 0.01) |
Pygocentrus_nattereri_csf1rb	L68V	# | | |
Pygocentrus_nattereri_csf1rb	L68V	# | |---->Altered Ordered_interface (Pr = 0.11) |
Pygocentrus_nattereri_csf1rb	L68V	# | |
Pygocentrus_nattereri_csf1rb	L68V	# |---->Altered Metal_binding (Pr = 0.01)<---------------------------------------------------------|
Pygocentrus_nattereri_csf1rb	L68V	# |
Pygocentrus_nattereri_csf1rb	L68V	# |---->Altered PTM_site (Pr = 0.13)
Pygocentrus_nattereri_csf1rb	T69N	0.297	Altered Cytoplasmic_loop (Pr = 0.28 | P = 4.8e-04); Altered Calmodulin_binding (Pr = 0.27 | P = 0.01)	Altered Motifs (ELME000062:Secondary preference for PKA-type AGC kinase phosphorylation.)	Predicted conservation scores
Pygocentrus_nattereri_csf1rb	T69N	# Altered Effect (Pr = 0.28)
Pygocentrus_nattereri_csf1rb	T69N	# |---->Altered Motifs (ELME000062)
Pygocentrus_nattereri_csf1rb	T69N	# |---->Altered Structure_and_dynamics (Pr = 0.28)-------------------------------------------------------|
Pygocentrus_nattereri_csf1rb	T69N	# | |---->Altered Secondary_structure (Pr = 0.24) |
Pygocentrus_nattereri_csf1rb	T69N	# | | |
Pygocentrus_nattereri_csf1rb	T69N	# | |---->Altered Stability_and_conformational_flexibility (Pr = 0.26) |
Pygocentrus_nattereri_csf1rb	T69N	# | | |---->Altered Conformational_flexibility (Pr = 0.26) |
Pygocentrus_nattereri_csf1rb	T69N	# | | |
Pygocentrus_nattereri_csf1rb	T69N	# | |---->Altered Special_structural_signatures (Pr = 0.28) |
Pygocentrus_nattereri_csf1rb	T69N	# | |---->Altered Signal_peptide (Pr = 0.00) |
Pygocentrus_nattereri_csf1rb	T69N	# | | |
Pygocentrus_nattereri_csf1rb	T69N	# | |---->Altered Transmembrane_protein (Pr = 0.28) |
Pygocentrus_nattereri_csf1rb	T69N	# | |---->Altered Non-cytoplasmic_loop (Pr = 0.28 | P = 4.8e-04) |
Pygocentrus_nattereri_csf1rb	T69N	# | |
Pygocentrus_nattereri_csf1rb	T69N	# |---->Altered Functional_residue (Pr = 0.27) |
Pygocentrus_nattereri_csf1rb	T69N	# |---->Altered Macromolecular_binding (Pr = 0.27) |
Pygocentrus_nattereri_csf1rb	T69N	# | |---->Altered Protein_binding (Pr = 0.27) |
Pygocentrus_nattereri_csf1rb	T69N	# | |---->Altered Disordered_interface (Pr = 0.27) |
Pygocentrus_nattereri_csf1rb	T69N	# | | |---->Altered Calmodulin_binding (Pr = 0.27 | P = 0.01) |
Pygocentrus_nattereri_csf1rb	T69N	# | | |
Pygocentrus_nattereri_csf1rb	T69N	# | |---->Altered Ordered_interface (Pr = 0.12) |
Pygocentrus_nattereri_csf1rb	T69N	# | |
Pygocentrus_nattereri_csf1rb	T69N	# |---->Altered Metal_binding (Pr = 0.01)<---------------------------------------------------------|
Pygocentrus_nattereri_csf1rb	T69N	# |
Pygocentrus_nattereri_csf1rb	T69N	# |---->Altered PTM_site (Pr = 0.12)
Pygocentrus_nattereri_csf1rb	K70N	0.412	Altered Calmodulin_binding (Pr = 0.42 | P = 6.0e-03); Altered Cytoplasmic_loop (Pr = 0.30 | P = 2.5e-04)	Altered Motifs (ELME000062:Secondary preference for PKA-type AGC kinase phosphorylation.)	Predicted conservation scores
Pygocentrus_nattereri_csf1rb	K70N	# Altered Effect (Pr = 0.42)
Pygocentrus_nattereri_csf1rb	K70N	# |---->Altered Motifs (ELME000062)
Pygocentrus_nattereri_csf1rb	K70N	# |---->Altered Structure_and_dynamics (Pr = 0.30)-------------------------------------------------------|
Pygocentrus_nattereri_csf1rb	K70N	# | |---->Altered Secondary_structure (Pr = 0.18) |
Pygocentrus_nattereri_csf1rb	K70N	# | | |
Pygocentrus_nattereri_csf1rb	K70N	# | |---->Altered Stability_and_conformational_flexibility (Pr = 0.27) |
Pygocentrus_nattereri_csf1rb	K70N	# | | |---->Altered Conformational_flexibility (Pr = 0.27) |
Pygocentrus_nattereri_csf1rb	K70N	# | | |
Pygocentrus_nattereri_csf1rb	K70N	# | |---->Altered Special_structural_signatures (Pr = 0.30) |
Pygocentrus_nattereri_csf1rb	K70N	# | |---->Altered Signal_peptide (Pr = 0.00) |
Pygocentrus_nattereri_csf1rb	K70N	# | | |
Pygocentrus_nattereri_csf1rb	K70N	# | |---->Altered Transmembrane_protein (Pr = 0.30) |
Pygocentrus_nattereri_csf1rb	K70N	# | |---->Altered Non-cytoplasmic_loop (Pr = 0.30 | P = 2.5e-04) |
Pygocentrus_nattereri_csf1rb	K70N	# | |
Pygocentrus_nattereri_csf1rb	K70N	# |---->Altered Functional_residue (Pr = 0.42) |
Pygocentrus_nattereri_csf1rb	K70N	# |---->Altered Macromolecular_binding (Pr = 0.42) |
Pygocentrus_nattereri_csf1rb	K70N	# | |---->Altered Protein_binding (Pr = 0.42) |
Pygocentrus_nattereri_csf1rb	K70N	# | |---->Altered Disordered_interface (Pr = 0.42) |
Pygocentrus_nattereri_csf1rb	K70N	# | | |---->Altered Calmodulin_binding (Pr = 0.42 | P = 6.0e-03) |
Pygocentrus_nattereri_csf1rb	K70N	# | | |
Pygocentrus_nattereri_csf1rb	K70N	# | |---->Altered Ordered_interface (Pr = 0.13) |
Pygocentrus_nattereri_csf1rb	K70N	# | |
Pygocentrus_nattereri_csf1rb	K70N	# |---->Altered Metal_binding (Pr = 0.02)<---------------------------------------------------------|
Pygocentrus_nattereri_csf1rb	K70N	# |
Pygocentrus_nattereri_csf1rb	K70N	# |---->Altered PTM_site (Pr = 0.14)
Pygocentrus_nattereri_csf1rb	H71I	0.357	Altered Calmodulin_binding (Pr = 0.28 | P = 9.7e-03); Altered Cytoplasmic_loop (Pr = 0.28 | P = 4.6e-04)	Altered Motifs (ELME000012:The di-Arg ER retention motif is defined by two consecutive arginine residues (RR) or with a single residue insertion (RXR). The motif is completed by an adjacent hydrophobic/arginine residue which may be on either side of the Arg pair.; ELME000062:Secondary preference for PKA-type AGC kinase phosphorylation.; ELME000231:An RxxL-based motif that binds to the Cdh1 and Cdc20 components of APC/C thereby targeting the protein for destruction in a cell cycle dependent manner; ELME000334:The LATS phosphorylation motif is recognised by the LATS kinases for Ser/Thr phosphorylation. Substrates are often found toward the end of the Hippo signalling pathway.)	Predicted conservation scores
Pygocentrus_nattereri_csf1rb	H71I	# Altered Effect (Pr = 0.34)
Pygocentrus_nattereri_csf1rb	H71I	# |---->Altered Motifs (ELME000012|ELME000062|ELME000231|ELME000334)
Pygocentrus_nattereri_csf1rb	H71I	# |---->Altered Structure_and_dynamics (Pr = 0.34)-------------------------------------------------------|
Pygocentrus_nattereri_csf1rb	H71I	# | |---->Altered Secondary_structure (Pr = 0.24) |
Pygocentrus_nattereri_csf1rb	H71I	# | | |
Pygocentrus_nattereri_csf1rb	H71I	# | |---->Altered Stability_and_conformational_flexibility (Pr = 0.34) |
Pygocentrus_nattereri_csf1rb	H71I	# | | |---->Altered Conformational_flexibility (Pr = 0.34) |
Pygocentrus_nattereri_csf1rb	H71I	# | | |
Pygocentrus_nattereri_csf1rb	H71I	# | |---->Altered Special_structural_signatures (Pr = 0.28) |
Pygocentrus_nattereri_csf1rb	H71I	# | |---->Altered Signal_peptide (Pr = 0.00) |
Pygocentrus_nattereri_csf1rb	H71I	# | | |
Pygocentrus_nattereri_csf1rb	H71I	# | |---->Altered Transmembrane_protein (Pr = 0.28) |
Pygocentrus_nattereri_csf1rb	H71I	# | |---->Altered Non-cytoplasmic_loop (Pr = 0.28 | P = 4.6e-04) |
Pygocentrus_nattereri_csf1rb	H71I	# | |
Pygocentrus_nattereri_csf1rb	H71I	# |---->Altered Functional_residue (Pr = 0.28) |
Pygocentrus_nattereri_csf1rb	H71I	# |---->Altered Macromolecular_binding (Pr = 0.28) |
Pygocentrus_nattereri_csf1rb	H71I	# | |---->Altered Protein_binding (Pr = 0.28) |
Pygocentrus_nattereri_csf1rb	H71I	# | |---->Altered Disordered_interface (Pr = 0.28) |
Pygocentrus_nattereri_csf1rb	H71I	# | | |---->Altered Calmodulin_binding (Pr = 0.28 | P = 9.7e-03) |
Pygocentrus_nattereri_csf1rb	H71I	# | | |
Pygocentrus_nattereri_csf1rb	H71I	# | |---->Altered Ordered_interface (Pr = 0.11) |
Pygocentrus_nattereri_csf1rb	H71I	# | |
Pygocentrus_nattereri_csf1rb	H71I	# |---->Altered Metal_binding (Pr = 0.01)<---------------------------------------------------------|
Pygocentrus_nattereri_csf1rb	H71I	# |
Pygocentrus_nattereri_csf1rb	H71I	# |---->Altered PTM_site (Pr = 0.15)
Pygocentrus_nattereri_csf1rb	R72I	0.375	Altered Calmodulin_binding (Pr = 0.37 | P = 8.6e-03); Altered Cytoplasmic_loop (Pr = 0.32 | P = 8.3e-05)	Altered Motifs (ELME000052:Phosphothreonine motif binding a subset of FHA domains that show a preference for a large aliphatic amino acid at the pT+3 position.; ELME000062:Secondary preference for PKA-type AGC kinase phosphorylation.; ELME000102:N-Arg dibasic convertase (nardilysin) cleavage site (Xaa-|-Arg-Lys or Arg-|-Arg-Xaa).; ELME000108:Yeast kexin 2 cleavage site (Lys-Arg-|-Xaa or Arg-Arg-|-Xaa); ELME000334:The LATS phosphorylation motif is recognised by the LATS kinases for Ser/Thr phosphorylation. Substrates are often found toward the end of the Hippo signalling pathway.)	Predicted conservation scores
Pygocentrus_nattereri_csf1rb	R72I	# Altered Effect (Pr = 0.37)
Pygocentrus_nattereri_csf1rb	R72I	# |---->Altered Motifs (ELME000052|ELME000062|ELME000102|ELME000108|ELME000334)
Pygocentrus_nattereri_csf1rb	R72I	# |---->Altered Structure_and_dynamics (Pr = 0.34)-------------------------------------------------------|
Pygocentrus_nattereri_csf1rb	R72I	# | |---->Altered Secondary_structure (Pr = 0.25) |
Pygocentrus_nattereri_csf1rb	R72I	# | | |
Pygocentrus_nattereri_csf1rb	R72I	# | |---->Altered Stability_and_conformational_flexibility (Pr = 0.34) |
Pygocentrus_nattereri_csf1rb	R72I	# | | |---->Altered Conformational_flexibility (Pr = 0.34) |
Pygocentrus_nattereri_csf1rb	R72I	# | | |
Pygocentrus_nattereri_csf1rb	R72I	# | |---->Altered Special_structural_signatures (Pr = 0.32) |
Pygocentrus_nattereri_csf1rb	R72I	# | |---->Altered Signal_peptide (Pr = 0.00) |
Pygocentrus_nattereri_csf1rb	R72I	# | | |
Pygocentrus_nattereri_csf1rb	R72I	# | |---->Altered Transmembrane_protein (Pr = 0.32) |
Pygocentrus_nattereri_csf1rb	R72I	# | |---->Altered Non-cytoplasmic_loop (Pr = 0.32 | P = 8.3e-05) |
Pygocentrus_nattereri_csf1rb	R72I	# | |
Pygocentrus_nattereri_csf1rb	R72I	# |---->Altered Functional_residue (Pr = 0.37) |
Pygocentrus_nattereri_csf1rb	R72I	# |---->Altered Macromolecular_binding (Pr = 0.37) |
Pygocentrus_nattereri_csf1rb	R72I	# | |---->Altered Protein_binding (Pr = 0.37) |
Pygocentrus_nattereri_csf1rb	R72I	# | |---->Altered Disordered_interface (Pr = 0.37) |
Pygocentrus_nattereri_csf1rb	R72I	# | | |---->Altered Calmodulin_binding (Pr = 0.37 | P = 8.6e-03) |
Pygocentrus_nattereri_csf1rb	R72I	# | | |
Pygocentrus_nattereri_csf1rb	R72I	# | |---->Altered Ordered_interface (Pr = 0.09) |
Pygocentrus_nattereri_csf1rb	R72I	# | |
Pygocentrus_nattereri_csf1rb	R72I	# |---->Altered Metal_binding (Pr = 0.03)<---------------------------------------------------------|
Pygocentrus_nattereri_csf1rb	R72I	# |
Pygocentrus_nattereri_csf1rb	R72I	# |---->Altered PTM_site (Pr = 0.14)
Pygocentrus_nattereri_csf1rb	Q89S	0.504	Altered PPI_residue (Pr = 0.32 | P = 0.01); Gain of Relative_solvent_accessibility (Pr = 0.31 | P = 6.8e-03); Altered Cytoplasmic_loop (Pr = 0.25 | P = 1.5e-03); Gain of Manganese_binding at H94 (Pr = 0.24 | P = 9.2e-03); Gain of Sodium_binding at H94 (Pr = 0.24 | P = 0.02); Gain of Nickel_binding at D93 (Pr = 0.23 | P = 0.02); Gain of Copper_binding at H94 (Pr = 0.21 | P = 1.4e-03); Gain of Potassium_binding at H94 (Pr = 0.19 | P = 9.8e-03)	Altered Motifs (ELME000053:GSK3 phosphorylation recognition site; ELME000085:Glycosaminoglycan attachment site)	Predicted conservation scores
Pygocentrus_nattereri_csf1rb	Q89S	# Altered Effect (Pr = 0.32)
Pygocentrus_nattereri_csf1rb	Q89S	# |---->Altered Motifs (ELME000053|ELME000085)
Pygocentrus_nattereri_csf1rb	Q89S	# |---->Altered Structure_and_dynamics (Pr = 0.31)----------------------------------------------------------|
Pygocentrus_nattereri_csf1rb	Q89S	# | |---->Gain of Relative_solvent_accessibility (Pr = 0.31 | P = 6.8e-03) |
Pygocentrus_nattereri_csf1rb	Q89S	# | |---->Altered Secondary_structure (Pr = 0.26) |
Pygocentrus_nattereri_csf1rb	Q89S	# | | |
Pygocentrus_nattereri_csf1rb	Q89S	# | |---->Altered Stability_and_conformational_flexibility (Pr = 0.17) |
Pygocentrus_nattereri_csf1rb	Q89S	# | | |---->Altered Conformational_flexibility (Pr = 0.17) |
Pygocentrus_nattereri_csf1rb	Q89S	# | | |
Pygocentrus_nattereri_csf1rb	Q89S	# | |---->Altered Special_structural_signatures (Pr = 0.25) |
Pygocentrus_nattereri_csf1rb	Q89S	# | |---->Altered Signal_peptide (Pr = 0.00) |
Pygocentrus_nattereri_csf1rb	Q89S	# | | |
Pygocentrus_nattereri_csf1rb	Q89S	# | |---->Altered Transmembrane_protein (Pr = 0.25) |
Pygocentrus_nattereri_csf1rb	Q89S	# | |---->Altered Non-cytoplasmic_loop (Pr = 0.25 | P = 1.5e-03) |
Pygocentrus_nattereri_csf1rb	Q89S	# | |
Pygocentrus_nattereri_csf1rb	Q89S	# |---->Altered Functional_residue (Pr = 0.32) |
Pygocentrus_nattereri_csf1rb	Q89S	# |---->Altered Macromolecular_binding (Pr = 0.32) |
Pygocentrus_nattereri_csf1rb	Q89S	# | |---->Altered Protein_binding (Pr = 0.32) |
Pygocentrus_nattereri_csf1rb	Q89S	# | |---->Altered Disordered_interface (Pr = 0.10) |
Pygocentrus_nattereri_csf1rb	Q89S	# | | |
Pygocentrus_nattereri_csf1rb	Q89S	# | |---->Altered Ordered_interface (Pr = 0.32) |
Pygocentrus_nattereri_csf1rb	Q89S	# | |---->Altered PPI_residue (Pr = 0.32 | P = 0.01) |
Pygocentrus_nattereri_csf1rb	Q89S	# | |
Pygocentrus_nattereri_csf1rb	Q89S	# |---->Altered Metal_binding (Pr = 0.24)<------------------------------------------------------------|
Pygocentrus_nattereri_csf1rb	Q89S	# | |---->Gain of Copper_binding at H94 (Pr = 0.21 | P = 1.4e-03)
Pygocentrus_nattereri_csf1rb	Q89S	# | |---->Gain of Manganese_binding at H94 (Pr = 0.24 | P = 9.2e-03)
Pygocentrus_nattereri_csf1rb	Q89S	# | |---->Gain of Nickel_binding at D93 (Pr = 0.23 | P = 0.02)
Pygocentrus_nattereri_csf1rb	Q89S	# | |---->Gain of Potassium_binding at H94 (Pr = 0.19 | P = 9.8e-03)
Pygocentrus_nattereri_csf1rb	Q89S	# | |---->Gain of Sodium_binding at H94 (Pr = 0.24 | P = 0.02)
Pygocentrus_nattereri_csf1rb	Q89S	# |
Pygocentrus_nattereri_csf1rb	Q89S	# |---->Altered PTM_site (Pr = 0.07)
Pygocentrus_nattereri_csf1rb	K103E	0.428	Loss of N-linked_glycosylation at N104 (Pr = 0.28 | P = 4.2e-04); Loss of Strand (Pr = 0.26 | P = 0.03); Loss of Disulfide_linkage at C100 (Pr = 0.26 | P = 4.6e-03); Altered Cytoplasmic_loop (Pr = 0.24 | P = 2.2e-03)	Altered Motifs (ELME000062:Secondary preference for PKA-type AGC kinase phosphorylation.; ELME000070:Generic motif for N-glycosylation. It was shown that Trp - Asp - and Glu are uncommon before the Ser/Thr position (PMID-8626433). Efficient glycosylation usually occurs when ~60 residues or more separate the glycosylation acceptor site from the C-terminus.; ELME000081:Src-family Src Homology 2 (SH2) domains binding motif.; ELME000084:GRB2-like Src Homology 2 (SH2) domains binding motif.; PS00005:Protein kinase C phosphorylation site)	Predicted conservation scores
Pygocentrus_nattereri_csf1rb	K103E	# Altered Effect (Pr = 0.28)
Pygocentrus_nattereri_csf1rb	K103E	# |---->Altered Motifs (ELME000062|ELME000070|ELME000081|ELME000084|PS00005)
Pygocentrus_nattereri_csf1rb	K103E	# |---->Altered Structure_and_dynamics (Pr = 0.26)-------------------------------------------------------|
Pygocentrus_nattereri_csf1rb	K103E	# | |---->Altered Secondary_structure (Pr = 0.26) |
Pygocentrus_nattereri_csf1rb	K103E	# | | |---->Loss of Strand (Pr = 0.26 | P = 0.03) |
Pygocentrus_nattereri_csf1rb	K103E	# | | |
Pygocentrus_nattereri_csf1rb	K103E	# | |---->Altered Stability_and_conformational_flexibility (Pr = 0.26) |
Pygocentrus_nattereri_csf1rb	K103E	# | | |---->Loss of Disulfide_linkage at C100 (Pr = 0.26 | P = 4.6e-03) |
Pygocentrus_nattereri_csf1rb	K103E	# | | |---->Altered Conformational_flexibility (Pr = 0.15) |
Pygocentrus_nattereri_csf1rb	K103E	# | | |
Pygocentrus_nattereri_csf1rb	K103E	# | |---->Altered Special_structural_signatures (Pr = 0.24) |
Pygocentrus_nattereri_csf1rb	K103E	# | |---->Altered Signal_peptide (Pr = 0.00) |
Pygocentrus_nattereri_csf1rb	K103E	# | | |
Pygocentrus_nattereri_csf1rb	K103E	# | |---->Altered Transmembrane_protein (Pr = 0.24) |
Pygocentrus_nattereri_csf1rb	K103E	# | |---->Altered Non-cytoplasmic_loop (Pr = 0.24 | P = 2.2e-03) |
Pygocentrus_nattereri_csf1rb	K103E	# | |
Pygocentrus_nattereri_csf1rb	K103E	# |---->Altered Functional_residue (Pr = 0.28) |
Pygocentrus_nattereri_csf1rb	K103E	# |---->Altered Macromolecular_binding (Pr = 0.26) |
Pygocentrus_nattereri_csf1rb	K103E	# | |---->Altered Protein_binding (Pr = 0.26) |
Pygocentrus_nattereri_csf1rb	K103E	# | |---->Altered Disordered_interface (Pr = 0.19) |
Pygocentrus_nattereri_csf1rb	K103E	# | | |
Pygocentrus_nattereri_csf1rb	K103E	# | |---->Altered Ordered_interface (Pr = 0.26) |
Pygocentrus_nattereri_csf1rb	K103E	# | |
Pygocentrus_nattereri_csf1rb	K103E	# |---->Altered Metal_binding (Pr = 0.14)<---------------------------------------------------------|
Pygocentrus_nattereri_csf1rb	K103E	# |
Pygocentrus_nattereri_csf1rb	K103E	# |---->Altered PTM_site (Pr = 0.28)
Pygocentrus_nattereri_csf1rb	K103E	# |---->Loss of N-linked_glycosylation at N104 (Pr = 0.28 | P = 4.2e-04)
Pygocentrus_nattereri_csf1rb	D107E	0.106	Altered Cytoplasmic_loop (Pr = 0.30 | P = 1.9e-04); Gain of N-linked_glycosylation at N104 (Pr = 0.26 | P = 4.7e-04)	Altered Motifs (ELME000070:Generic motif for N-glycosylation. It was shown that Trp - Asp - and Glu are uncommon before the Ser/Thr position (PMID-8626433). Efficient glycosylation usually occurs when ~60 residues or more separate the glycosylation acceptor site from the C-terminus.; ELME000193:Some proteins re-exported from the nucleus contain a Leucine-rich nuclear export signal (NES) binding to the CRM1 exportin protein.; ELME000335:Inverted version of LIG_SUMO_SBM_1 that mediates binding to SUMO proteins non-covalently.; PS00001:N-glycosylation site)	Predicted conservation scores
Pygocentrus_nattereri_csf1rb	D107E	# Altered Effect (Pr = 0.30)
Pygocentrus_nattereri_csf1rb	D107E	# |---->Altered Motifs (ELME000070|ELME000193|ELME000335|PS00001)
Pygocentrus_nattereri_csf1rb	D107E	# |---->Altered Structure_and_dynamics (Pr = 0.30)-------------------------------------------------------|
Pygocentrus_nattereri_csf1rb	D107E	# | |---->Altered Secondary_structure (Pr = 0.24) |
Pygocentrus_nattereri_csf1rb	D107E	# | | |
Pygocentrus_nattereri_csf1rb	D107E	# | |---->Altered Stability_and_conformational_flexibility (Pr = 0.15) |
Pygocentrus_nattereri_csf1rb	D107E	# | | |---->Altered Conformational_flexibility (Pr = 0.15) |
Pygocentrus_nattereri_csf1rb	D107E	# | | |
Pygocentrus_nattereri_csf1rb	D107E	# | |---->Altered Special_structural_signatures (Pr = 0.30) |
Pygocentrus_nattereri_csf1rb	D107E	# | |---->Altered Signal_peptide (Pr = 0.00) |
Pygocentrus_nattereri_csf1rb	D107E	# | | |
Pygocentrus_nattereri_csf1rb	D107E	# | |---->Altered Transmembrane_protein (Pr = 0.30) |
Pygocentrus_nattereri_csf1rb	D107E	# | |---->Altered Non-cytoplasmic_loop (Pr = 0.30 | P = 1.9e-04) |
Pygocentrus_nattereri_csf1rb	D107E	# | |
Pygocentrus_nattereri_csf1rb	D107E	# |---->Altered Functional_residue (Pr = 0.26) |
Pygocentrus_nattereri_csf1rb	D107E	# |---->Altered Macromolecular_binding (Pr = 0.23) |
Pygocentrus_nattereri_csf1rb	D107E	# | |---->Altered Protein_binding (Pr = 0.23) |
Pygocentrus_nattereri_csf1rb	D107E	# | |---->Altered Disordered_interface (Pr = 0.07) |
Pygocentrus_nattereri_csf1rb	D107E	# | | |
Pygocentrus_nattereri_csf1rb	D107E	# | |---->Altered Ordered_interface (Pr = 0.23) |
Pygocentrus_nattereri_csf1rb	D107E	# | |
Pygocentrus_nattereri_csf1rb	D107E	# |---->Altered Metal_binding (Pr = 0.15)<---------------------------------------------------------|
Pygocentrus_nattereri_csf1rb	D107E	# |
Pygocentrus_nattereri_csf1rb	D107E	# |---->Altered PTM_site (Pr = 0.26)
Pygocentrus_nattereri_csf1rb	D107E	# |---->Gain of N-linked_glycosylation at N104 (Pr = 0.26 | P = 4.7e-04)
Pygocentrus_nattereri_csf1rb	V115L	0.531	Altered Cytoplasmic_loop (Pr = 0.29 | P = 2.1e-04); Loss of Nickel_binding at H116 (Pr = 0.24 | P = 0.01); Loss of Sulfation at Y118 (Pr = 0.02 | P = 0.04)	Altered Motifs (ELME000193:Some proteins re-exported from the nucleus contain a Leucine-rich nuclear export signal (NES) binding to the CRM1 exportin protein.)	Predicted conservation scores
Pygocentrus_nattereri_csf1rb	V115L	# Altered Effect (Pr = 0.29)
Pygocentrus_nattereri_csf1rb	V115L	# |---->Altered Motifs (ELME000193)
Pygocentrus_nattereri_csf1rb	V115L	# |---->Altered Structure_and_dynamics (Pr = 0.29)-------------------------------------------------------|
Pygocentrus_nattereri_csf1rb	V115L	# | |---->Altered Secondary_structure (Pr = 0.23) |
Pygocentrus_nattereri_csf1rb	V115L	# | | |
Pygocentrus_nattereri_csf1rb	V115L	# | |---->Altered Stability_and_conformational_flexibility (Pr = 0.11) |
Pygocentrus_nattereri_csf1rb	V115L	# | | |---->Altered Conformational_flexibility (Pr = 0.11) |
Pygocentrus_nattereri_csf1rb	V115L	# | | |
Pygocentrus_nattereri_csf1rb	V115L	# | |---->Altered Special_structural_signatures (Pr = 0.29) |
Pygocentrus_nattereri_csf1rb	V115L	# | |---->Altered Signal_peptide (Pr = 0.00) |
Pygocentrus_nattereri_csf1rb	V115L	# | | |
Pygocentrus_nattereri_csf1rb	V115L	# | |---->Altered Transmembrane_protein (Pr = 0.29) |
Pygocentrus_nattereri_csf1rb	V115L	# | |---->Altered Non-cytoplasmic_loop (Pr = 0.29 | P = 2.1e-04) |
Pygocentrus_nattereri_csf1rb	V115L	# | |
Pygocentrus_nattereri_csf1rb	V115L	# |---->Altered Functional_residue (Pr = 0.24) |
Pygocentrus_nattereri_csf1rb	V115L	# |---->Altered Macromolecular_binding (Pr = 0.20) |
Pygocentrus_nattereri_csf1rb	V115L	# | |---->Altered Protein_binding (Pr = 0.20) |
Pygocentrus_nattereri_csf1rb	V115L	# | |---->Altered Disordered_interface (Pr = 0.10) |
Pygocentrus_nattereri_csf1rb	V115L	# | | |
Pygocentrus_nattereri_csf1rb	V115L	# | |---->Altered Ordered_interface (Pr = 0.20) |
Pygocentrus_nattereri_csf1rb	V115L	# | |
Pygocentrus_nattereri_csf1rb	V115L	# |---->Altered Metal_binding (Pr = 0.24)<---------------------------------------------------------|
Pygocentrus_nattereri_csf1rb	V115L	# | |---->Loss of Nickel_binding at H116 (Pr = 0.24 | P = 0.01)
Pygocentrus_nattereri_csf1rb	V115L	# |
Pygocentrus_nattereri_csf1rb	V115L	# |---->Altered PTM_site (Pr = 0.11)
Pygocentrus_nattereri_csf1rb	V115L	# |---->Loss of Sulfation at Y118 (Pr = 0.02 | P = 0.04)
Pygocentrus_nattereri_csf1rb	Y118F	0.309	Altered Cytoplasmic_loop (Pr = 0.32 | P = 7.8e-05); Loss of Nickel_binding at H116 (Pr = 0.25 | P = 0.01); Loss of Sulfation at Y118 (Pr = 0.02 | P = 0.03)	Altered Motifs (ELME000155:This is the motif recognized by those SH3 domains with a non-canonical class I recognition specificity; ELME000182:STAT5 Src Homology 2 (SH2) domain binding motif.; ELME000193:Some proteins re-exported from the nucleus contain a Leucine-rich nuclear export signal (NES) binding to the CRM1 exportin protein.)	Predicted conservation scores
Pygocentrus_nattereri_csf1rb	Y118F	# Altered Effect (Pr = 0.32)
Pygocentrus_nattereri_csf1rb	Y118F	# |---->Altered Motifs (ELME000155|ELME000182|ELME000193)
Pygocentrus_nattereri_csf1rb	Y118F	# |---->Altered Structure_and_dynamics (Pr = 0.32)-------------------------------------------------------|
Pygocentrus_nattereri_csf1rb	Y118F	# | |---->Altered Secondary_structure (Pr = 0.26) |
Pygocentrus_nattereri_csf1rb	Y118F	# | | |
Pygocentrus_nattereri_csf1rb	Y118F	# | |---->Altered Stability_and_conformational_flexibility (Pr = 0.21) |
Pygocentrus_nattereri_csf1rb	Y118F	# | | |---->Altered Conformational_flexibility (Pr = 0.21) |
Pygocentrus_nattereri_csf1rb	Y118F	# | | |
Pygocentrus_nattereri_csf1rb	Y118F	# | |---->Altered Special_structural_signatures (Pr = 0.32) |
Pygocentrus_nattereri_csf1rb	Y118F	# | |---->Altered Signal_peptide (Pr = 0.00) |
Pygocentrus_nattereri_csf1rb	Y118F	# | | |
Pygocentrus_nattereri_csf1rb	Y118F	# | |---->Altered Transmembrane_protein (Pr = 0.32) |
Pygocentrus_nattereri_csf1rb	Y118F	# | |---->Altered Non-cytoplasmic_loop (Pr = 0.32 | P = 7.8e-05) |
Pygocentrus_nattereri_csf1rb	Y118F	# | |
Pygocentrus_nattereri_csf1rb	Y118F	# |---->Altered Functional_residue (Pr = 0.25) |
Pygocentrus_nattereri_csf1rb	Y118F	# |---->Altered Macromolecular_binding (Pr = 0.20) |
Pygocentrus_nattereri_csf1rb	Y118F	# | |---->Altered Protein_binding (Pr = 0.20) |
Pygocentrus_nattereri_csf1rb	Y118F	# | |---->Altered Disordered_interface (Pr = 0.08) |
Pygocentrus_nattereri_csf1rb	Y118F	# | | |
Pygocentrus_nattereri_csf1rb	Y118F	# | |---->Altered Ordered_interface (Pr = 0.20) |
Pygocentrus_nattereri_csf1rb	Y118F	# | |
Pygocentrus_nattereri_csf1rb	Y118F	# |---->Altered Metal_binding (Pr = 0.25)<---------------------------------------------------------|
Pygocentrus_nattereri_csf1rb	Y118F	# | |---->Loss of Nickel_binding at H116 (Pr = 0.25 | P = 0.01)
Pygocentrus_nattereri_csf1rb	Y118F	# |
Pygocentrus_nattereri_csf1rb	Y118F	# |---->Altered PTM_site (Pr = 0.11)
Pygocentrus_nattereri_csf1rb	Y118F	# |---->Loss of Sulfation at Y118 (Pr = 0.02 | P = 0.03)
Pygocentrus_nattereri_csf1rb	L128F	0.121	Altered Cytoplasmic_loop (Pr = 0.31 | P = 1.2e-04); Gain of Strand (Pr = 0.26 | P = 0.04); Altered Stability (Pr = 0.14 | P = 0.02)	Altered Motifs (ELME000052:Phosphothreonine motif binding a subset of FHA domains that show a preference for a large aliphatic amino acid at the pT+3 position.; ELME000053:GSK3 phosphorylation recognition site; ELME000136:The Class IV WW domain interaction motif is recognised primarily by the Pin1 phosphorylation-dependent prolyl isomerase.; ELME000146:Subtilisin/kexin isozyme-1 (SKI1) cleavage site ([RK]-X-[hydrophobic]-[LTKF]-|-X); ELME000159:Proline-Directed Kinase (e.g. MAPK) phosphorylation site in higher eukaryotes.; ELME000173:Consensus derived from reported natural interactors which do not match the Mode 1 and Mode 2 ligands.; ELME000289:The TPxxS phospho-dependent degron binds the FBW7 F box proteins of the SCF (Skp1_Cullin-Fbox) complex.)	Predicted conservation scores
Pygocentrus_nattereri_csf1rb	L128F	# Altered Effect (Pr = 0.31)
Pygocentrus_nattereri_csf1rb	L128F	# |---->Altered Motifs (ELME000052|ELME000053|ELME000136|ELME000146|ELME000159|ELME000173|ELME000289)
Pygocentrus_nattereri_csf1rb	L128F	# |---->Altered Structure_and_dynamics (Pr = 0.31)-------------------------------------------------------|
Pygocentrus_nattereri_csf1rb	L128F	# | |---->Altered Secondary_structure (Pr = 0.26) |
Pygocentrus_nattereri_csf1rb	L128F	# | | |---->Gain of Strand (Pr = 0.26 | P = 0.04) |
Pygocentrus_nattereri_csf1rb	L128F	# | | |
Pygocentrus_nattereri_csf1rb	L128F	# | |---->Altered Stability_and_conformational_flexibility (Pr = 0.21) |
Pygocentrus_nattereri_csf1rb	L128F	# | | |---->Altered Stability (Pr = 0.14 | P = 0.02) |
Pygocentrus_nattereri_csf1rb	L128F	# | | |---->Altered Conformational_flexibility (Pr = 0.21) |
Pygocentrus_nattereri_csf1rb	L128F	# | | |
Pygocentrus_nattereri_csf1rb	L128F	# | |---->Altered Special_structural_signatures (Pr = 0.31) |
Pygocentrus_nattereri_csf1rb	L128F	# | |---->Altered Signal_peptide (Pr = 0.00) |
Pygocentrus_nattereri_csf1rb	L128F	# | | |
Pygocentrus_nattereri_csf1rb	L128F	# | |---->Altered Transmembrane_protein (Pr = 0.31) |
Pygocentrus_nattereri_csf1rb	L128F	# | |---->Altered Non-cytoplasmic_loop (Pr = 0.31 | P = 1.2e-04) |
Pygocentrus_nattereri_csf1rb	L128F	# | |
Pygocentrus_nattereri_csf1rb	L128F	# |---->Altered Functional_residue (Pr = 0.12) |
Pygocentrus_nattereri_csf1rb	L128F	# |---->Altered Macromolecular_binding (Pr = 0.12) |
Pygocentrus_nattereri_csf1rb	L128F	# | |---->Altered Protein_binding (Pr = 0.12) |
Pygocentrus_nattereri_csf1rb	L128F	# | |---->Altered Disordered_interface (Pr = 0.02) |
Pygocentrus_nattereri_csf1rb	L128F	# | | |
Pygocentrus_nattereri_csf1rb	L128F	# | |---->Altered Ordered_interface (Pr = 0.12) |
Pygocentrus_nattereri_csf1rb	L128F	# | |
Pygocentrus_nattereri_csf1rb	L128F	# |---->Altered Metal_binding (Pr = 0.02)<---------------------------------------------------------|
Pygocentrus_nattereri_csf1rb	L128F	# |
Pygocentrus_nattereri_csf1rb	L128F	# |---->Altered PTM_site (Pr = 0.12)
Pygocentrus_nattereri_csf1rb	T131R	0.347	Altered Cytoplasmic_loop (Pr = 0.27 | P = 5.1e-04); Gain of Strand (Pr = 0.27 | P = 0.02); Gain of ADP-ribosylation at T131 (Pr = 0.22 | P = 0.02)	Altered Motifs (ELME000051:Longer mode 2 interacting phospho-motif for 14-3-3 proteins with key conservation RxxxS#p.; ELME000052:Phosphothreonine motif binding a subset of FHA domains that show a preference for a large aliphatic amino acid at the pT+3 position.; ELME000053:GSK3 phosphorylation recognition site; ELME000136:The Class IV WW domain interaction motif is recognised primarily by the Pin1 phosphorylation-dependent prolyl isomerase.; ELME000146:Subtilisin/kexin isozyme-1 (SKI1) cleavage site ([RK]-X-[hydrophobic]-[LTKF]-|-X); ELME000159:Proline-Directed Kinase (e.g. MAPK) phosphorylation site in higher eukaryotes.; ELME000173:Consensus derived from reported natural interactors which do not match the Mode 1 and Mode 2 ligands.; ELME000289:The TPxxS phospho-dependent degron binds the FBW7 F box proteins of the SCF (Skp1_Cullin-Fbox) complex.; ELME000358:Phospho-dependent motif that mediates docking of CDK substrates and regulators to cyclin-CDK-bound Cks1.)	Predicted conservation scores
Pygocentrus_nattereri_csf1rb	T131R	# Altered Effect (Pr = 0.27)
Pygocentrus_nattereri_csf1rb	T131R	# |---->Altered Motifs (ELME000051|ELME000052|ELME000053|ELME000136|ELME000146|ELME000159|ELME000173|ELME000289|ELME000358)
Pygocentrus_nattereri_csf1rb	T131R	# |---->Altered Structure_and_dynamics (Pr = 0.27)-------------------------------------------------------|
Pygocentrus_nattereri_csf1rb	T131R	# | |---->Altered Secondary_structure (Pr = 0.27) |
Pygocentrus_nattereri_csf1rb	T131R	# | | |---->Gain of Strand (Pr = 0.27 | P = 0.02) |
Pygocentrus_nattereri_csf1rb	T131R	# | | |
Pygocentrus_nattereri_csf1rb	T131R	# | |---->Altered Stability_and_conformational_flexibility (Pr = 0.15) |
Pygocentrus_nattereri_csf1rb	T131R	# | | |---->Altered Conformational_flexibility (Pr = 0.15) |
Pygocentrus_nattereri_csf1rb	T131R	# | | |
Pygocentrus_nattereri_csf1rb	T131R	# | |---->Altered Special_structural_signatures (Pr = 0.27) |
Pygocentrus_nattereri_csf1rb	T131R	# | |---->Altered Signal_peptide (Pr = 0.00) |
Pygocentrus_nattereri_csf1rb	T131R	# | | |
Pygocentrus_nattereri_csf1rb	T131R	# | |---->Altered Transmembrane_protein (Pr = 0.27) |
Pygocentrus_nattereri_csf1rb	T131R	# | |---->Altered Non-cytoplasmic_loop (Pr = 0.27 | P = 5.1e-04) |
Pygocentrus_nattereri_csf1rb	T131R	# | |
Pygocentrus_nattereri_csf1rb	T131R	# |---->Altered Functional_residue (Pr = 0.22) |
Pygocentrus_nattereri_csf1rb	T131R	# |---->Altered Macromolecular_binding (Pr = 0.06) |
Pygocentrus_nattereri_csf1rb	T131R	# | |---->Altered Protein_binding (Pr = 0.06) |
Pygocentrus_nattereri_csf1rb	T131R	# | |---->Altered Disordered_interface (Pr = 0.04) |
Pygocentrus_nattereri_csf1rb	T131R	# | | |
Pygocentrus_nattereri_csf1rb	T131R	# | |---->Altered Ordered_interface (Pr = 0.06) |
Pygocentrus_nattereri_csf1rb	T131R	# | |
Pygocentrus_nattereri_csf1rb	T131R	# |---->Altered Metal_binding (Pr = 0.01)<---------------------------------------------------------|
Pygocentrus_nattereri_csf1rb	T131R	# |
Pygocentrus_nattereri_csf1rb	T131R	# |---->Altered PTM_site (Pr = 0.22)
Pygocentrus_nattereri_csf1rb	T131R	# |---->Gain of ADP-ribosylation at T131 (Pr = 0.22 | P = 0.02)
Pygocentrus_nattereri_csf1rb	P132S	0.170	Altered Cytoplasmic_loop (Pr = 0.28 | P = 4.8e-04); Gain of Strand (Pr = 0.26 | P = 0.04)	Altered Motifs (ELME000052:Phosphothreonine motif binding a subset of FHA domains that show a preference for a large aliphatic amino acid at the pT+3 position.; ELME000053:GSK3 phosphorylation recognition site; ELME000063:CK1 phosphorylation site; ELME000136:The Class IV WW domain interaction motif is recognised primarily by the Pin1 phosphorylation-dependent prolyl isomerase.; ELME000159:Proline-Directed Kinase (e.g. MAPK) phosphorylation site in higher eukaryotes.; ELME000173:Consensus derived from reported natural interactors which do not match the Mode 1 and Mode 2 ligands.; ELME000239:The USP7 NTD domain binding motif variant based on the MDM2 and P53 interactions.; ELME000289:The TPxxS phospho-dependent degron binds the FBW7 F box proteins of the SCF (Skp1_Cullin-Fbox) complex.; ELME000336:NEK2 phosphorylation motif with preferred Phe - Leu or Met in the -3 position to compensate for less favorable residues in the +1 and +2 position.; ELME000337:NEK2 phosphorylation motif with specific set of residues in the +1 and +2 position to compensate for less favorable residues in the -3 position.; ELME000358:Phospho-dependent motif that mediates docking of CDK substrates and regulators to cyclin-CDK-bound Cks1.)	Predicted conservation scores
Pygocentrus_nattereri_csf1rb	P132S	# Altered Effect (Pr = 0.28)
Pygocentrus_nattereri_csf1rb	P132S	# |---->Altered Motifs (ELME000052|ELME000053|ELME000063|ELME000136|ELME000159|ELME000173|ELME000239|ELME000289|ELME000336|ELME000337|ELME000358)
Pygocentrus_nattereri_csf1rb	P132S	# |---->Altered Structure_and_dynamics (Pr = 0.28)-------------------------------------------------------|
Pygocentrus_nattereri_csf1rb	P132S	# | |---->Altered Secondary_structure (Pr = 0.26) |
Pygocentrus_nattereri_csf1rb	P132S	# | | |---->Gain of Strand (Pr = 0.26 | P = 0.04) |
Pygocentrus_nattereri_csf1rb	P132S	# | | |
Pygocentrus_nattereri_csf1rb	P132S	# | |---->Altered Stability_and_conformational_flexibility (Pr = 0.12) |
Pygocentrus_nattereri_csf1rb	P132S	# | | |---->Altered Conformational_flexibility (Pr = 0.12) |
Pygocentrus_nattereri_csf1rb	P132S	# | | |
Pygocentrus_nattereri_csf1rb	P132S	# | |---->Altered Special_structural_signatures (Pr = 0.28) |
Pygocentrus_nattereri_csf1rb	P132S	# | |---->Altered Signal_peptide (Pr = 0.00) |
Pygocentrus_nattereri_csf1rb	P132S	# | | |
Pygocentrus_nattereri_csf1rb	P132S	# | |---->Altered Transmembrane_protein (Pr = 0.28) |
Pygocentrus_nattereri_csf1rb	P132S	# | |---->Altered Non-cytoplasmic_loop (Pr = 0.28 | P = 4.8e-04) |
Pygocentrus_nattereri_csf1rb	P132S	# | |
Pygocentrus_nattereri_csf1rb	P132S	# |---->Altered Functional_residue (Pr = 0.17) |
Pygocentrus_nattereri_csf1rb	P132S	# |---->Altered Macromolecular_binding (Pr = 0.06) |
Pygocentrus_nattereri_csf1rb	P132S	# | |---->Altered Protein_binding (Pr = 0.06) |
Pygocentrus_nattereri_csf1rb	P132S	# | |---->Altered Disordered_interface (Pr = 0.03) |
Pygocentrus_nattereri_csf1rb	P132S	# | | |
Pygocentrus_nattereri_csf1rb	P132S	# | |---->Altered Ordered_interface (Pr = 0.06) |
Pygocentrus_nattereri_csf1rb	P132S	# | |
Pygocentrus_nattereri_csf1rb	P132S	# |---->Altered Metal_binding (Pr = 0.01)<---------------------------------------------------------|
Pygocentrus_nattereri_csf1rb	P132S	# |
Pygocentrus_nattereri_csf1rb	P132S	# |---->Altered PTM_site (Pr = 0.17)
Pygocentrus_nattereri_csf1rb	S135R	0.372	Gain of ADP-ribosylation at S135 (Pr = 0.28 | P = 4.9e-03); Loss of Loop (Pr = 0.27 | P = 0.03); Altered Cytoplasmic_loop (Pr = 0.26 | P = 9.9e-04)	Altered Motifs (ELME000012:The di-Arg ER retention motif is defined by two consecutive arginine residues (RR) or with a single residue insertion (RXR). The motif is completed by an adjacent hydrophobic/arginine residue which may be on either side of the Arg pair.; ELME000239:The USP7 NTD domain binding motif variant based on the MDM2 and P53 interactions.; ELME000289:The TPxxS phospho-dependent degron binds the FBW7 F box proteins of the SCF (Skp1_Cullin-Fbox) complex.; ELME000335:Inverted version of LIG_SUMO_SBM_1 that mediates binding to SUMO proteins non-covalently.; ELME000337:NEK2 phosphorylation motif with specific set of residues in the +1 and +2 position to compensate for less favorable residues in the -3 position.; PS00005:Protein kinase C phosphorylation site)	Predicted conservation scores
Pygocentrus_nattereri_csf1rb	S135R	# Altered Effect (Pr = 0.28)
Pygocentrus_nattereri_csf1rb	S135R	# |---->Altered Motifs (ELME000012|ELME000239|ELME000289|ELME000335|ELME000337|PS00005)
Pygocentrus_nattereri_csf1rb	S135R	# |---->Altered Structure_and_dynamics (Pr = 0.27)-------------------------------------------------------|
Pygocentrus_nattereri_csf1rb	S135R	# | |---->Altered Secondary_structure (Pr = 0.27) |
Pygocentrus_nattereri_csf1rb	S135R	# | | |---->Loss of Loop (Pr = 0.27 | P = 0.03) |
Pygocentrus_nattereri_csf1rb	S135R	# | | |
Pygocentrus_nattereri_csf1rb	S135R	# | |---->Altered Stability_and_conformational_flexibility (Pr = 0.12) |
Pygocentrus_nattereri_csf1rb	S135R	# | | |---->Altered Conformational_flexibility (Pr = 0.12) |
Pygocentrus_nattereri_csf1rb	S135R	# | | |
Pygocentrus_nattereri_csf1rb	S135R	# | |---->Altered Special_structural_signatures (Pr = 0.26) |
Pygocentrus_nattereri_csf1rb	S135R	# | |---->Altered Signal_peptide (Pr = 0.00) |
Pygocentrus_nattereri_csf1rb	S135R	# | | |
Pygocentrus_nattereri_csf1rb	S135R	# | |---->Altered Transmembrane_protein (Pr = 0.26) |
Pygocentrus_nattereri_csf1rb	S135R	# | |---->Altered Non-cytoplasmic_loop (Pr = 0.26 | P = 9.9e-04) |
Pygocentrus_nattereri_csf1rb	S135R	# | |
Pygocentrus_nattereri_csf1rb	S135R	# |---->Altered Functional_residue (Pr = 0.28) |
Pygocentrus_nattereri_csf1rb	S135R	# |---->Altered Macromolecular_binding (Pr = 0.06) |
Pygocentrus_nattereri_csf1rb	S135R	# | |---->Altered Protein_binding (Pr = 0.06) |
Pygocentrus_nattereri_csf1rb	S135R	# | |---->Altered Disordered_interface (Pr = 0.03) |
Pygocentrus_nattereri_csf1rb	S135R	# | | |
Pygocentrus_nattereri_csf1rb	S135R	# | |---->Altered Ordered_interface (Pr = 0.06) |
Pygocentrus_nattereri_csf1rb	S135R	# | |
Pygocentrus_nattereri_csf1rb	S135R	# |---->Altered Metal_binding (Pr = 0.02)<---------------------------------------------------------|
Pygocentrus_nattereri_csf1rb	S135R	# |
Pygocentrus_nattereri_csf1rb	S135R	# |---->Altered PTM_site (Pr = 0.28)
Pygocentrus_nattereri_csf1rb	S135R	# |---->Gain of ADP-ribosylation at S135 (Pr = 0.28 | P = 4.9e-03)
Pygocentrus_nattereri_csf1rb	Q140E	0.422	Altered Cytoplasmic_loop (Pr = 0.27 | P = 9.4e-04)	Altered Motifs (ELME000333:Motif that mediates binding to SUMO proteins non-covalently.)	Predicted conservation scores
Pygocentrus_nattereri_csf1rb	Q140E	# Altered Effect (Pr = 0.27)
Pygocentrus_nattereri_csf1rb	Q140E	# |---->Altered Motifs (ELME000333)
Pygocentrus_nattereri_csf1rb	Q140E	# |---->Altered Structure_and_dynamics (Pr = 0.27)-------------------------------------------------------|
Pygocentrus_nattereri_csf1rb	Q140E	# | |---->Altered Secondary_structure (Pr = 0.25) |
Pygocentrus_nattereri_csf1rb	Q140E	# | | |
Pygocentrus_nattereri_csf1rb	Q140E	# | |---->Altered Stability_and_conformational_flexibility (Pr = 0.20) |
Pygocentrus_nattereri_csf1rb	Q140E	# | | |---->Altered Conformational_flexibility (Pr = 0.20) |
Pygocentrus_nattereri_csf1rb	Q140E	# | | |
Pygocentrus_nattereri_csf1rb	Q140E	# | |---->Altered Special_structural_signatures (Pr = 0.27) |
Pygocentrus_nattereri_csf1rb	Q140E	# | |---->Altered Signal_peptide (Pr = 0.00) |
Pygocentrus_nattereri_csf1rb	Q140E	# | | |
Pygocentrus_nattereri_csf1rb	Q140E	# | |---->Altered Transmembrane_protein (Pr = 0.27) |
Pygocentrus_nattereri_csf1rb	Q140E	# | |---->Altered Non-cytoplasmic_loop (Pr = 0.27 | P = 9.4e-04) |
Pygocentrus_nattereri_csf1rb	Q140E	# | |
Pygocentrus_nattereri_csf1rb	Q140E	# |---->Altered Functional_residue (Pr = 0.18) |
Pygocentrus_nattereri_csf1rb	Q140E	# |---->Altered Macromolecular_binding (Pr = 0.12) |
Pygocentrus_nattereri_csf1rb	Q140E	# | |---->Altered Protein_binding (Pr = 0.12) |
Pygocentrus_nattereri_csf1rb	Q140E	# | |---->Altered Disordered_interface (Pr = 0.02) |
Pygocentrus_nattereri_csf1rb	Q140E	# | | |
Pygocentrus_nattereri_csf1rb	Q140E	# | |---->Altered Ordered_interface (Pr = 0.12) |
Pygocentrus_nattereri_csf1rb	Q140E	# | |
Pygocentrus_nattereri_csf1rb	Q140E	# |---->Altered Metal_binding (Pr = 0.09)<---------------------------------------------------------|
Pygocentrus_nattereri_csf1rb	Q140E	# |
Pygocentrus_nattereri_csf1rb	Q140E	# |---->Altered PTM_site (Pr = 0.18)
Pygocentrus_nattereri_csf1rb	L151R	0.451	Altered Stability (Pr = 0.64 | P = 7.3e-04); Altered Cytoplasmic_loop (Pr = 0.34 | P = 2.4e-05); Gain of Intrinsic_disorder (Pr = 0.31 | P = 0.04); Gain of Disulfide_linkage at C150 (Pr = 0.23 | P = 0.01)	Altered Motifs (ELME000045:The nuclear receptor box motif (LXXLL) confers binding to nuclear receptors.; ELME000062:Secondary preference for PKA-type AGC kinase phosphorylation.)	Predicted conservation scores
Pygocentrus_nattereri_csf1rb	L151R	# Altered Effect (Pr = 0.64)
Pygocentrus_nattereri_csf1rb	L151R	# |---->Altered Motifs (ELME000045|ELME000062)
Pygocentrus_nattereri_csf1rb	L151R	# |---->Altered Structure_and_dynamics (Pr = 0.64)-------------------------------------------------------|
Pygocentrus_nattereri_csf1rb	L151R	# | |---->Altered Secondary_structure (Pr = 0.26) |
Pygocentrus_nattereri_csf1rb	L151R	# | | |
Pygocentrus_nattereri_csf1rb	L151R	# | |---->Altered Stability_and_conformational_flexibility (Pr = 0.64) |
Pygocentrus_nattereri_csf1rb	L151R	# | | |---->Altered Stability (Pr = 0.64 | P = 7.3e-04) |
Pygocentrus_nattereri_csf1rb	L151R	# | | |---->Gain of Disulfide_linkage at C150 (Pr = 0.23 | P = 0.01) |
Pygocentrus_nattereri_csf1rb	L151R	# | | |---->Altered Conformational_flexibility (Pr = 0.31) |
Pygocentrus_nattereri_csf1rb	L151R	# | | |---->Gain of Intrinsic_disorder (Pr = 0.31 | P = 0.04) |
Pygocentrus_nattereri_csf1rb	L151R	# | | |
Pygocentrus_nattereri_csf1rb	L151R	# | |---->Altered Special_structural_signatures (Pr = 0.34) |
Pygocentrus_nattereri_csf1rb	L151R	# | |---->Altered Signal_peptide (Pr = 0.00) |
Pygocentrus_nattereri_csf1rb	L151R	# | | |
Pygocentrus_nattereri_csf1rb	L151R	# | |---->Altered Transmembrane_protein (Pr = 0.34) |
Pygocentrus_nattereri_csf1rb	L151R	# | |---->Altered Non-cytoplasmic_loop (Pr = 0.34 | P = 2.4e-05) |
Pygocentrus_nattereri_csf1rb	L151R	# | |
Pygocentrus_nattereri_csf1rb	L151R	# |---->Altered Functional_residue (Pr = 0.22) |
Pygocentrus_nattereri_csf1rb	L151R	# |---->Altered Macromolecular_binding (Pr = 0.22) |
Pygocentrus_nattereri_csf1rb	L151R	# | |---->Altered Protein_binding (Pr = 0.22) |
Pygocentrus_nattereri_csf1rb	L151R	# | |---->Altered Disordered_interface (Pr = 0.08) |
Pygocentrus_nattereri_csf1rb	L151R	# | | |
Pygocentrus_nattereri_csf1rb	L151R	# | |---->Altered Ordered_interface (Pr = 0.22) |
Pygocentrus_nattereri_csf1rb	L151R	# | |
Pygocentrus_nattereri_csf1rb	L151R	# |---->Altered Metal_binding (Pr = 0.10)<---------------------------------------------------------|
Pygocentrus_nattereri_csf1rb	L151R	# |
Pygocentrus_nattereri_csf1rb	L151R	# |---->Altered PTM_site (Pr = 0.14)
Pygocentrus_nattereri_csf1rb	L152P	0.741	Gain of Intrinsic_disorder (Pr = 0.36 | P = 0.02); Altered Cytoplasmic_loop (Pr = 0.28 | P = 4.6e-04); Gain of Disulfide_linkage at C150 (Pr = 0.22 | P = 0.02)	Altered Motifs (ELME000045:The nuclear receptor box motif (LXXLL) confers binding to nuclear receptors.; ELME000155:This is the motif recognized by those SH3 domains with a non-canonical class I recognition specificity)	Predicted conservation scores
Pygocentrus_nattereri_csf1rb	L152P	# Altered Effect (Pr = 0.36)
Pygocentrus_nattereri_csf1rb	L152P	# |---->Altered Motifs (ELME000045|ELME000155)
Pygocentrus_nattereri_csf1rb	L152P	# |---->Altered Structure_and_dynamics (Pr = 0.36)-------------------------------------------------------|
Pygocentrus_nattereri_csf1rb	L152P	# | |---->Altered Secondary_structure (Pr = 0.25) |
Pygocentrus_nattereri_csf1rb	L152P	# | | |
Pygocentrus_nattereri_csf1rb	L152P	# | |---->Altered Stability_and_conformational_flexibility (Pr = 0.36) |
Pygocentrus_nattereri_csf1rb	L152P	# | | |---->Gain of Disulfide_linkage at C150 (Pr = 0.22 | P = 0.02) |
Pygocentrus_nattereri_csf1rb	L152P	# | | |---->Altered Conformational_flexibility (Pr = 0.36) |
Pygocentrus_nattereri_csf1rb	L152P	# | | |---->Gain of Intrinsic_disorder (Pr = 0.36 | P = 0.02) |
Pygocentrus_nattereri_csf1rb	L152P	# | | |
Pygocentrus_nattereri_csf1rb	L152P	# | |---->Altered Special_structural_signatures (Pr = 0.28) |
Pygocentrus_nattereri_csf1rb	L152P	# | |---->Altered Signal_peptide (Pr = 0.00) |
Pygocentrus_nattereri_csf1rb	L152P	# | | |
Pygocentrus_nattereri_csf1rb	L152P	# | |---->Altered Transmembrane_protein (Pr = 0.28) |
Pygocentrus_nattereri_csf1rb	L152P	# | |---->Altered Non-cytoplasmic_loop (Pr = 0.28 | P = 4.6e-04) |
Pygocentrus_nattereri_csf1rb	L152P	# | |
Pygocentrus_nattereri_csf1rb	L152P	# |---->Altered Functional_residue (Pr = 0.23) |
Pygocentrus_nattereri_csf1rb	L152P	# |---->Altered Macromolecular_binding (Pr = 0.23) |
Pygocentrus_nattereri_csf1rb	L152P	# | |---->Altered Protein_binding (Pr = 0.23) |
Pygocentrus_nattereri_csf1rb	L152P	# | |---->Altered Disordered_interface (Pr = 0.09) |
Pygocentrus_nattereri_csf1rb	L152P	# | | |
Pygocentrus_nattereri_csf1rb	L152P	# | |---->Altered Ordered_interface (Pr = 0.23) |
Pygocentrus_nattereri_csf1rb	L152P	# | |
Pygocentrus_nattereri_csf1rb	L152P	# |---->Altered Metal_binding (Pr = 0.11)<---------------------------------------------------------|
Pygocentrus_nattereri_csf1rb	L152P	# |
Pygocentrus_nattereri_csf1rb	L152P	# |---->Altered PTM_site (Pr = 0.05)
Pygocentrus_nattereri_csf1rb	S156K	0.322	Altered Cytoplasmic_loop (Pr = 0.31 | P = 1.1e-04)	Altered Motifs (ELME000085:Glycosaminoglycan attachment site; ELME000147:Site phosphorylated by the Polo-like kinase.)	Predicted conservation scores
Pygocentrus_nattereri_csf1rb	S156K	# Altered Effect (Pr = 0.31)
Pygocentrus_nattereri_csf1rb	S156K	# |---->Altered Motifs (ELME000085|ELME000147)
Pygocentrus_nattereri_csf1rb	S156K	# |---->Altered Structure_and_dynamics (Pr = 0.31)-------------------------------------------------------|
Pygocentrus_nattereri_csf1rb	S156K	# | |---->Altered Secondary_structure (Pr = 0.26) |
Pygocentrus_nattereri_csf1rb	S156K	# | | |
Pygocentrus_nattereri_csf1rb	S156K	# | |---->Altered Stability_and_conformational_flexibility (Pr = 0.25) |
Pygocentrus_nattereri_csf1rb	S156K	# | | |---->Altered Conformational_flexibility (Pr = 0.25) |
Pygocentrus_nattereri_csf1rb	S156K	# | | |
Pygocentrus_nattereri_csf1rb	S156K	# | |---->Altered Special_structural_signatures (Pr = 0.31) |
Pygocentrus_nattereri_csf1rb	S156K	# | |---->Altered Signal_peptide (Pr = 0.00) |
Pygocentrus_nattereri_csf1rb	S156K	# | | |
Pygocentrus_nattereri_csf1rb	S156K	# | |---->Altered Transmembrane_protein (Pr = 0.31) |
Pygocentrus_nattereri_csf1rb	S156K	# | |---->Altered Non-cytoplasmic_loop (Pr = 0.31 | P = 1.1e-04) |
Pygocentrus_nattereri_csf1rb	S156K	# | |
Pygocentrus_nattereri_csf1rb	S156K	# |---->Altered Functional_residue (Pr = 0.17) |
Pygocentrus_nattereri_csf1rb	S156K	# |---->Altered Macromolecular_binding (Pr = 0.17) |
Pygocentrus_nattereri_csf1rb	S156K	# | |---->Altered Protein_binding (Pr = 0.17) |
Pygocentrus_nattereri_csf1rb	S156K	# | |---->Altered Disordered_interface (Pr = 0.09) |
Pygocentrus_nattereri_csf1rb	S156K	# | | |
Pygocentrus_nattereri_csf1rb	S156K	# | |---->Altered Ordered_interface (Pr = 0.17) |
Pygocentrus_nattereri_csf1rb	S156K	# | |
Pygocentrus_nattereri_csf1rb	S156K	# |---->Altered Metal_binding (Pr = 0.10)<---------------------------------------------------------|
Pygocentrus_nattereri_csf1rb	S156K	# |
Pygocentrus_nattereri_csf1rb	S156K	# |---->Altered PTM_site (Pr = 0.10)
Pygocentrus_nattereri_csf1rb	L164S	0.356	Gain of Intrinsic_disorder (Pr = 0.50 | P = 1.7e-03); Gain of B-factor (Pr = 0.28 | P = 6.8e-03); Altered Cytoplasmic_loop (Pr = 0.26 | P = 9.6e-04); Gain of Proteolytic_cleavage at R163 (Pr = 0.15 | P = 0.01); Altered Stability (Pr = 0.10 | P = 0.04)	Altered Motifs (ELME000063:CK1 phosphorylation site)	Predicted conservation scores
Pygocentrus_nattereri_csf1rb	L164S	# Altered Effect (Pr = 0.50)
Pygocentrus_nattereri_csf1rb	L164S	# |---->Altered Motifs (ELME000063)
Pygocentrus_nattereri_csf1rb	L164S	# |---->Altered Structure_and_dynamics (Pr = 0.50)-------------------------------------------------------|
Pygocentrus_nattereri_csf1rb	L164S	# | |---->Altered Secondary_structure (Pr = 0.26) |
Pygocentrus_nattereri_csf1rb	L164S	# | | |
Pygocentrus_nattereri_csf1rb	L164S	# | |---->Altered Stability_and_conformational_flexibility (Pr = 0.50) |
Pygocentrus_nattereri_csf1rb	L164S	# | | |---->Altered Stability (Pr = 0.10 | P = 0.04) |
Pygocentrus_nattereri_csf1rb	L164S	# | | |---->Altered Conformational_flexibility (Pr = 0.50) |
Pygocentrus_nattereri_csf1rb	L164S	# | | |---->Gain of Intrinsic_disorder (Pr = 0.50 | P = 1.7e-03) |
Pygocentrus_nattereri_csf1rb	L164S	# | | |---->Gain of B-factor (Pr = 0.28 | P = 6.8e-03) |
Pygocentrus_nattereri_csf1rb	L164S	# | | |
Pygocentrus_nattereri_csf1rb	L164S	# | |---->Altered Special_structural_signatures (Pr = 0.26) |
Pygocentrus_nattereri_csf1rb	L164S	# | |---->Altered Signal_peptide (Pr = 0.00) |
Pygocentrus_nattereri_csf1rb	L164S	# | | |
Pygocentrus_nattereri_csf1rb	L164S	# | |---->Altered Transmembrane_protein (Pr = 0.26) |
Pygocentrus_nattereri_csf1rb	L164S	# | |---->Altered Non-cytoplasmic_loop (Pr = 0.26 | P = 9.6e-04) |
Pygocentrus_nattereri_csf1rb	L164S	# | |
Pygocentrus_nattereri_csf1rb	L164S	# |---->Altered Functional_residue (Pr = 0.15) |
Pygocentrus_nattereri_csf1rb	L164S	# |---->Altered Macromolecular_binding (Pr = 0.07) |
Pygocentrus_nattereri_csf1rb	L164S	# | |---->Altered Protein_binding (Pr = 0.07) |
Pygocentrus_nattereri_csf1rb	L164S	# | |---->Altered Disordered_interface (Pr = 0.07) |
Pygocentrus_nattereri_csf1rb	L164S	# | | |
Pygocentrus_nattereri_csf1rb	L164S	# | |---->Altered Ordered_interface (Pr = 0.05) |
Pygocentrus_nattereri_csf1rb	L164S	# | |
Pygocentrus_nattereri_csf1rb	L164S	# |---->Altered Metal_binding (Pr = 0.02)<---------------------------------------------------------|
Pygocentrus_nattereri_csf1rb	L164S	# |
Pygocentrus_nattereri_csf1rb	L164S	# |---->Altered PTM_site (Pr = 0.15)
Pygocentrus_nattereri_csf1rb	L164S	# |---->Gain of Proteolytic_cleavage at R163 (Pr = 0.15 | P = 0.01)
Pygocentrus_nattereri_csf1rb	E165A	0.201	Loss of Intrinsic_disorder (Pr = 0.36 | P = 0.04); Altered Cytoplasmic_loop (Pr = 0.36 | P = 2.4e-05); Loss of B-factor (Pr = 0.27 | P = 0.03); Loss of Strand (Pr = 0.26 | P = 0.04); Gain of Proteolytic_cleavage at R163 (Pr = 0.12 | P = 0.03)	Altered Motifs (None)	Predicted conservation scores
Pygocentrus_nattereri_csf1rb	E165A	# Altered Effect (Pr = 0.36)
Pygocentrus_nattereri_csf1rb	E165A	# |---->Altered Motifs (None)
Pygocentrus_nattereri_csf1rb	E165A	# |---->Altered Structure_and_dynamics (Pr = 0.36)-------------------------------------------------------|
Pygocentrus_nattereri_csf1rb	E165A	# | |---->Altered Secondary_structure (Pr = 0.26) |
Pygocentrus_nattereri_csf1rb	E165A	# | | |---->Loss of Strand (Pr = 0.26 | P = 0.04) |
Pygocentrus_nattereri_csf1rb	E165A	# | | |
Pygocentrus_nattereri_csf1rb	E165A	# | |---->Altered Stability_and_conformational_flexibility (Pr = 0.36) |
Pygocentrus_nattereri_csf1rb	E165A	# | | |---->Altered Conformational_flexibility (Pr = 0.36) |
Pygocentrus_nattereri_csf1rb	E165A	# | | |---->Loss of Intrinsic_disorder (Pr = 0.36 | P = 0.04) |
Pygocentrus_nattereri_csf1rb	E165A	# | | |---->Loss of B-factor (Pr = 0.27 | P = 0.03) |
Pygocentrus_nattereri_csf1rb	E165A	# | | |
Pygocentrus_nattereri_csf1rb	E165A	# | |---->Altered Special_structural_signatures (Pr = 0.36) |
Pygocentrus_nattereri_csf1rb	E165A	# | |---->Altered Signal_peptide (Pr = 0.00) |
Pygocentrus_nattereri_csf1rb	E165A	# | | |
Pygocentrus_nattereri_csf1rb	E165A	# | |---->Altered Transmembrane_protein (Pr = 0.36) |
Pygocentrus_nattereri_csf1rb	E165A	# | |---->Altered Non-cytoplasmic_loop (Pr = 0.36 | P = 2.4e-05) |
Pygocentrus_nattereri_csf1rb	E165A	# | |
Pygocentrus_nattereri_csf1rb	E165A	# |---->Altered Functional_residue (Pr = 0.15) |
Pygocentrus_nattereri_csf1rb	E165A	# |---->Altered Macromolecular_binding (Pr = 0.06) |
Pygocentrus_nattereri_csf1rb	E165A	# | |---->Altered Protein_binding (Pr = 0.06) |
Pygocentrus_nattereri_csf1rb	E165A	# | |---->Altered Disordered_interface (Pr = 0.06) |
Pygocentrus_nattereri_csf1rb	E165A	# | | |
Pygocentrus_nattereri_csf1rb	E165A	# | |---->Altered Ordered_interface (Pr = 0.06) |
Pygocentrus_nattereri_csf1rb	E165A	# | |
Pygocentrus_nattereri_csf1rb	E165A	# |---->Altered Metal_binding (Pr = 0.02)<---------------------------------------------------------|
Pygocentrus_nattereri_csf1rb	E165A	# |
Pygocentrus_nattereri_csf1rb	E165A	# |---->Altered PTM_site (Pr = 0.15)
Pygocentrus_nattereri_csf1rb	E165A	# |---->Gain of Proteolytic_cleavage at R163 (Pr = 0.12 | P = 0.03)
Pygocentrus_nattereri_csf1rb	E178K	0.317	Altered Cytoplasmic_loop (Pr = 0.30 | P = 1.9e-04); Gain of Phosphorylation at S173 (Pr = 0.29 | P = 0.02); Loss of Strand (Pr = 0.26 | P = 0.04); Loss of N-linked_glycosylation at N180 (Pr = 0.13 | P = 8.2e-03)	Altered Motifs (None)	Predicted conservation scores
Pygocentrus_nattereri_csf1rb	E178K	# Altered Effect (Pr = 0.30)
Pygocentrus_nattereri_csf1rb	E178K	# |---->Altered Motifs (None)
Pygocentrus_nattereri_csf1rb	E178K	# |---->Altered Structure_and_dynamics (Pr = 0.30)-------------------------------------------------------|
Pygocentrus_nattereri_csf1rb	E178K	# | |---->Altered Secondary_structure (Pr = 0.26) |
Pygocentrus_nattereri_csf1rb	E178K	# | | |---->Loss of Strand (Pr = 0.26 | P = 0.04) |
Pygocentrus_nattereri_csf1rb	E178K	# | | |
Pygocentrus_nattereri_csf1rb	E178K	# | |---->Altered Stability_and_conformational_flexibility (Pr = 0.28) |
Pygocentrus_nattereri_csf1rb	E178K	# | | |---->Altered Conformational_flexibility (Pr = 0.28) |
Pygocentrus_nattereri_csf1rb	E178K	# | | |
Pygocentrus_nattereri_csf1rb	E178K	# | |---->Altered Special_structural_signatures (Pr = 0.30) |
Pygocentrus_nattereri_csf1rb	E178K	# | |---->Altered Signal_peptide (Pr = 0.00) |
Pygocentrus_nattereri_csf1rb	E178K	# | | |
Pygocentrus_nattereri_csf1rb	E178K	# | |---->Altered Transmembrane_protein (Pr = 0.30) |
Pygocentrus_nattereri_csf1rb	E178K	# | |---->Altered Non-cytoplasmic_loop (Pr = 0.30 | P = 1.9e-04) |
Pygocentrus_nattereri_csf1rb	E178K	# | |
Pygocentrus_nattereri_csf1rb	E178K	# |---->Altered Functional_residue (Pr = 0.29) |
Pygocentrus_nattereri_csf1rb	E178K	# |---->Altered Macromolecular_binding (Pr = 0.10) |
Pygocentrus_nattereri_csf1rb	E178K	# | |---->Altered Protein_binding (Pr = 0.10) |
Pygocentrus_nattereri_csf1rb	E178K	# | |---->Altered Disordered_interface (Pr = 0.07) |
Pygocentrus_nattereri_csf1rb	E178K	# | | |
Pygocentrus_nattereri_csf1rb	E178K	# | |---->Altered Ordered_interface (Pr = 0.10) |
Pygocentrus_nattereri_csf1rb	E178K	# | |
Pygocentrus_nattereri_csf1rb	E178K	# |---->Altered Metal_binding (Pr = 0.02)<---------------------------------------------------------|
Pygocentrus_nattereri_csf1rb	E178K	# |
Pygocentrus_nattereri_csf1rb	E178K	# |---->Altered PTM_site (Pr = 0.29)
Pygocentrus_nattereri_csf1rb	E178K	# |---->Loss of N-linked_glycosylation at N180 (Pr = 0.13 | P = 8.2e-03)
Pygocentrus_nattereri_csf1rb	E178K	# |---->Gain of Phosphorylation at S173 (Pr = 0.29 | P = 0.02)
Pygocentrus_nattereri_csf1rb	K186R	0.175	Altered Cytoplasmic_loop (Pr = 0.31 | P = 8.3e-05)	Altered Motifs (ELME000149:Sorting and internalisation signal found in the cytoplasmic juxta-membrane region of type I transmembrane proteins. Targets them from the Trans Golgi Network to the lysosomal-endosomal-melanosomal compartments. Interacts with adaptor protein (AP) complexes)	Predicted conservation scores
Pygocentrus_nattereri_csf1rb	K186R	# Altered Effect (Pr = 0.31)
Pygocentrus_nattereri_csf1rb	K186R	# |---->Altered Motifs (ELME000149)
Pygocentrus_nattereri_csf1rb	K186R	# |---->Altered Structure_and_dynamics (Pr = 0.31)-------------------------------------------------------|
Pygocentrus_nattereri_csf1rb	K186R	# | |---->Altered Secondary_structure (Pr = 0.25) |
Pygocentrus_nattereri_csf1rb	K186R	# | | |
Pygocentrus_nattereri_csf1rb	K186R	# | |---->Altered Stability_and_conformational_flexibility (Pr = 0.19) |
Pygocentrus_nattereri_csf1rb	K186R	# | | |---->Altered Conformational_flexibility (Pr = 0.19) |
Pygocentrus_nattereri_csf1rb	K186R	# | | |
Pygocentrus_nattereri_csf1rb	K186R	# | |---->Altered Special_structural_signatures (Pr = 0.31) |
Pygocentrus_nattereri_csf1rb	K186R	# | |---->Altered Signal_peptide (Pr = 0.00) |
Pygocentrus_nattereri_csf1rb	K186R	# | | |
Pygocentrus_nattereri_csf1rb	K186R	# | |---->Altered Transmembrane_protein (Pr = 0.31) |
Pygocentrus_nattereri_csf1rb	K186R	# | |---->Altered Non-cytoplasmic_loop (Pr = 0.31 | P = 8.3e-05) |
Pygocentrus_nattereri_csf1rb	K186R	# | |
Pygocentrus_nattereri_csf1rb	K186R	# |---->Altered Functional_residue (Pr = 0.15) |
Pygocentrus_nattereri_csf1rb	K186R	# |---->Altered Macromolecular_binding (Pr = 0.15) |
Pygocentrus_nattereri_csf1rb	K186R	# | |---->Altered Protein_binding (Pr = 0.15) |
Pygocentrus_nattereri_csf1rb	K186R	# | |---->Altered Disordered_interface (Pr = 0.14) |
Pygocentrus_nattereri_csf1rb	K186R	# | | |
Pygocentrus_nattereri_csf1rb	K186R	# | |---->Altered Ordered_interface (Pr = 0.15) |
Pygocentrus_nattereri_csf1rb	K186R	# | |
Pygocentrus_nattereri_csf1rb	K186R	# |---->Altered Metal_binding (Pr = 0.05)<---------------------------------------------------------|
Pygocentrus_nattereri_csf1rb	K186R	# |
Pygocentrus_nattereri_csf1rb	K186R	# |---->Altered PTM_site (Pr = 0.13)
Pygocentrus_nattereri_csf1rb	N193D	0.363	Altered PPI_residue (Pr = 0.28 | P = 0.05); Altered Cytoplasmic_loop (Pr = 0.27 | P = 6.8e-04); Gain of Relative_solvent_accessibility (Pr = 0.23 | P = 0.05); Gain of Sodium_binding at N193 (Pr = 0.19 | P = 0.04); Gain of Sulfation at Y198 (Pr = 0.01 | P = 0.05)	Altered Motifs (ELME000106:Substrate recognition site that interacts with cyclin and thereby increases phosphorylation by cyclin/cdk complexes. Predicted proteins should have a CDK phosphorylation site. Also used by cyclin/cdk inhibitors.)	Predicted conservation scores
Pygocentrus_nattereri_csf1rb	N193D	# Altered Effect (Pr = 0.28)
Pygocentrus_nattereri_csf1rb	N193D	# |---->Altered Motifs (ELME000106)
Pygocentrus_nattereri_csf1rb	N193D	# |---->Altered Structure_and_dynamics (Pr = 0.27)-------------------------------------------------------|
Pygocentrus_nattereri_csf1rb	N193D	# | |---->Gain of Relative_solvent_accessibility (Pr = 0.23 | P = 0.05) |
Pygocentrus_nattereri_csf1rb	N193D	# | |---->Altered Secondary_structure (Pr = 0.25) |
Pygocentrus_nattereri_csf1rb	N193D	# | | |
Pygocentrus_nattereri_csf1rb	N193D	# | |---->Altered Stability_and_conformational_flexibility (Pr = 0.17) |
Pygocentrus_nattereri_csf1rb	N193D	# | | |---->Altered Conformational_flexibility (Pr = 0.17) |
Pygocentrus_nattereri_csf1rb	N193D	# | | |
Pygocentrus_nattereri_csf1rb	N193D	# | |---->Altered Special_structural_signatures (Pr = 0.27) |
Pygocentrus_nattereri_csf1rb	N193D	# | |---->Altered Signal_peptide (Pr = 0.00) |
Pygocentrus_nattereri_csf1rb	N193D	# | | |
Pygocentrus_nattereri_csf1rb	N193D	# | |---->Altered Transmembrane_protein (Pr = 0.27) |
Pygocentrus_nattereri_csf1rb	N193D	# | |---->Altered Non-cytoplasmic_loop (Pr = 0.27 | P = 6.8e-04) |
Pygocentrus_nattereri_csf1rb	N193D	# | |
Pygocentrus_nattereri_csf1rb	N193D	# |---->Altered Functional_residue (Pr = 0.28) |
Pygocentrus_nattereri_csf1rb	N193D	# |---->Altered Macromolecular_binding (Pr = 0.28) |
Pygocentrus_nattereri_csf1rb	N193D	# | |---->Altered Protein_binding (Pr = 0.28) |
Pygocentrus_nattereri_csf1rb	N193D	# | |---->Altered Disordered_interface (Pr = 0.16) |
Pygocentrus_nattereri_csf1rb	N193D	# | | |
Pygocentrus_nattereri_csf1rb	N193D	# | |---->Altered Ordered_interface (Pr = 0.28) |
Pygocentrus_nattereri_csf1rb	N193D	# | |---->Altered PPI_residue (Pr = 0.28 | P = 0.05) |
Pygocentrus_nattereri_csf1rb	N193D	# | |
Pygocentrus_nattereri_csf1rb	N193D	# |---->Altered Metal_binding (Pr = 0.19)<---------------------------------------------------------|
Pygocentrus_nattereri_csf1rb	N193D	# | |---->Gain of Sodium_binding at N193 (Pr = 0.19 | P = 0.04)
Pygocentrus_nattereri_csf1rb	N193D	# |
Pygocentrus_nattereri_csf1rb	N193D	# |---->Altered PTM_site (Pr = 0.15)
Pygocentrus_nattereri_csf1rb	N193D	# |---->Gain of Sulfation at Y198 (Pr = 0.01 | P = 0.05)
Pygocentrus_nattereri_csf1rb	V203T	0.392	Altered Cytoplasmic_loop (Pr = 0.29 | P = 3.9e-04); Gain of Relative_solvent_accessibility (Pr = 0.28 | P = 0.02); Loss of Strand (Pr = 0.26 | P = 0.03); Gain of Disulfide_linkage at C204 (Pr = 0.21 | P = 0.02); Altered Stability (Pr = 0.17 | P = 0.02); Loss of Sulfation at Y202 (Pr = 0.01 | P = 0.05)	Altered Motifs (ELME000053:GSK3 phosphorylation recognition site; ELME000182:STAT5 Src Homology 2 (SH2) domain binding motif.)	Predicted conservation scores
Pygocentrus_nattereri_csf1rb	V203T	# Altered Effect (Pr = 0.29)
Pygocentrus_nattereri_csf1rb	V203T	# |---->Altered Motifs (ELME000053|ELME000182)
Pygocentrus_nattereri_csf1rb	V203T	# |---->Altered Structure_and_dynamics (Pr = 0.29)-------------------------------------------------------|
Pygocentrus_nattereri_csf1rb	V203T	# | |---->Gain of Relative_solvent_accessibility (Pr = 0.28 | P = 0.02) |
Pygocentrus_nattereri_csf1rb	V203T	# | |---->Altered Secondary_structure (Pr = 0.26) |
Pygocentrus_nattereri_csf1rb	V203T	# | | |---->Loss of Strand (Pr = 0.26 | P = 0.03) |
Pygocentrus_nattereri_csf1rb	V203T	# | | |
Pygocentrus_nattereri_csf1rb	V203T	# | |---->Altered Stability_and_conformational_flexibility (Pr = 0.21) |
Pygocentrus_nattereri_csf1rb	V203T	# | | |---->Altered Stability (Pr = 0.17 | P = 0.02) |
Pygocentrus_nattereri_csf1rb	V203T	# | | |---->Gain of Disulfide_linkage at C204 (Pr = 0.21 | P = 0.02) |
Pygocentrus_nattereri_csf1rb	V203T	# | | |---->Altered Conformational_flexibility (Pr = 0.18) |
Pygocentrus_nattereri_csf1rb	V203T	# | | |
Pygocentrus_nattereri_csf1rb	V203T	# | |---->Altered Special_structural_signatures (Pr = 0.29) |
Pygocentrus_nattereri_csf1rb	V203T	# | |---->Altered Signal_peptide (Pr = 0.00) |
Pygocentrus_nattereri_csf1rb	V203T	# | | |
Pygocentrus_nattereri_csf1rb	V203T	# | |---->Altered Transmembrane_protein (Pr = 0.29) |
Pygocentrus_nattereri_csf1rb	V203T	# | |---->Altered Non-cytoplasmic_loop (Pr = 0.29 | P = 3.9e-04) |
Pygocentrus_nattereri_csf1rb	V203T	# | |
Pygocentrus_nattereri_csf1rb	V203T	# |---->Altered Functional_residue (Pr = 0.27) |
Pygocentrus_nattereri_csf1rb	V203T	# |---->Altered Macromolecular_binding (Pr = 0.27) |
Pygocentrus_nattereri_csf1rb	V203T	# | |---->Altered Protein_binding (Pr = 0.27) |
Pygocentrus_nattereri_csf1rb	V203T	# | |---->Altered Disordered_interface (Pr = 0.04) |
Pygocentrus_nattereri_csf1rb	V203T	# | | |
Pygocentrus_nattereri_csf1rb	V203T	# | |---->Altered Ordered_interface (Pr = 0.27) |
Pygocentrus_nattereri_csf1rb	V203T	# | |
Pygocentrus_nattereri_csf1rb	V203T	# |---->Altered Metal_binding (Pr = 0.16)<---------------------------------------------------------|
Pygocentrus_nattereri_csf1rb	V203T	# |
Pygocentrus_nattereri_csf1rb	V203T	# |---->Altered PTM_site (Pr = 0.09)
Pygocentrus_nattereri_csf1rb	V203T	# |---->Loss of Sulfation at Y202 (Pr = 0.01 | P = 0.05)
Pygocentrus_nattereri_csf1rb	A206V	0.564	Altered Cytoplasmic_loop (Pr = 0.32 | P = 5.8e-05); Altered PPI_residue (Pr = 0.28 | P = 0.04); Loss of N-linked_glycosylation at N209 (Pr = 0.27 | P = 5.5e-04); Loss of Disulfide_linkage at C204 (Pr = 0.26 | P = 4.4e-03); Gain of Sulfation at Y202 (Pr = 0.01 | P = 0.05)	Altered Motifs (ELME000053:GSK3 phosphorylation recognition site; ELME000085:Glycosaminoglycan attachment site)	Predicted conservation scores
Pygocentrus_nattereri_csf1rb	A206V	# Altered Effect (Pr = 0.32)
Pygocentrus_nattereri_csf1rb	A206V	# |---->Altered Motifs (ELME000053|ELME000085)
Pygocentrus_nattereri_csf1rb	A206V	# |---->Altered Structure_and_dynamics (Pr = 0.32)-------------------------------------------------------|
Pygocentrus_nattereri_csf1rb	A206V	# | |---->Altered Secondary_structure (Pr = 0.26) |
Pygocentrus_nattereri_csf1rb	A206V	# | | |
Pygocentrus_nattereri_csf1rb	A206V	# | |---->Altered Stability_and_conformational_flexibility (Pr = 0.26) |
Pygocentrus_nattereri_csf1rb	A206V	# | | |---->Loss of Disulfide_linkage at C204 (Pr = 0.26 | P = 4.4e-03) |
Pygocentrus_nattereri_csf1rb	A206V	# | | |---->Altered Conformational_flexibility (Pr = 0.15) |
Pygocentrus_nattereri_csf1rb	A206V	# | | |
Pygocentrus_nattereri_csf1rb	A206V	# | |---->Altered Special_structural_signatures (Pr = 0.32) |
Pygocentrus_nattereri_csf1rb	A206V	# | |---->Altered Signal_peptide (Pr = 0.00) |
Pygocentrus_nattereri_csf1rb	A206V	# | | |
Pygocentrus_nattereri_csf1rb	A206V	# | |---->Altered Transmembrane_protein (Pr = 0.32) |
Pygocentrus_nattereri_csf1rb	A206V	# | |---->Altered Non-cytoplasmic_loop (Pr = 0.32 | P = 5.8e-05) |
Pygocentrus_nattereri_csf1rb	A206V	# | |
Pygocentrus_nattereri_csf1rb	A206V	# |---->Altered Functional_residue (Pr = 0.28) |
Pygocentrus_nattereri_csf1rb	A206V	# |---->Altered Macromolecular_binding (Pr = 0.28) |
Pygocentrus_nattereri_csf1rb	A206V	# | |---->Altered Protein_binding (Pr = 0.28) |
Pygocentrus_nattereri_csf1rb	A206V	# | |---->Altered Disordered_interface (Pr = 0.01) |
Pygocentrus_nattereri_csf1rb	A206V	# | | |
Pygocentrus_nattereri_csf1rb	A206V	# | |---->Altered Ordered_interface (Pr = 0.28) |
Pygocentrus_nattereri_csf1rb	A206V	# | |---->Altered PPI_residue (Pr = 0.28 | P = 0.04) |
Pygocentrus_nattereri_csf1rb	A206V	# | |
Pygocentrus_nattereri_csf1rb	A206V	# |---->Altered Metal_binding (Pr = 0.12)<---------------------------------------------------------|
Pygocentrus_nattereri_csf1rb	A206V	# |
Pygocentrus_nattereri_csf1rb	A206V	# |---->Altered PTM_site (Pr = 0.27)
Pygocentrus_nattereri_csf1rb	A206V	# |---->Loss of N-linked_glycosylation at N209 (Pr = 0.27 | P = 5.5e-04)
Pygocentrus_nattereri_csf1rb	A206V	# |---->Gain of Sulfation at Y202 (Pr = 0.01 | P = 0.05)
Pygocentrus_nattereri_csf1rb	T207S	0.177	Altered Cytoplasmic_loop (Pr = 0.25 | P = 1.4e-03); Gain of N-linked_glycosylation at N209 (Pr = 0.22 | P = 1.8e-03); Loss of Disulfide_linkage at C204 (Pr = 0.21 | P = 0.02); Altered Stability (Pr = 0.20 | P = 0.01); Gain of Sulfation at Y202 (Pr = 0.01 | P = 0.04)	Altered Motifs (ELME000053:GSK3 phosphorylation recognition site; ELME000085:Glycosaminoglycan attachment site)	Predicted conservation scores
Pygocentrus_nattereri_csf1rb	T207S	# Altered Effect (Pr = 0.26)
Pygocentrus_nattereri_csf1rb	T207S	# |---->Altered Motifs (ELME000053|ELME000085)
Pygocentrus_nattereri_csf1rb	T207S	# |---->Altered Structure_and_dynamics (Pr = 0.25)-------------------------------------------------------|
Pygocentrus_nattereri_csf1rb	T207S	# | |---->Altered Secondary_structure (Pr = 0.25) |
Pygocentrus_nattereri_csf1rb	T207S	# | | |
Pygocentrus_nattereri_csf1rb	T207S	# | |---->Altered Stability_and_conformational_flexibility (Pr = 0.21) |
Pygocentrus_nattereri_csf1rb	T207S	# | | |---->Altered Stability (Pr = 0.20 | P = 0.01) |
Pygocentrus_nattereri_csf1rb	T207S	# | | |---->Loss of Disulfide_linkage at C204 (Pr = 0.21 | P = 0.02) |
Pygocentrus_nattereri_csf1rb	T207S	# | | |---->Altered Conformational_flexibility (Pr = 0.15) |
Pygocentrus_nattereri_csf1rb	T207S	# | | |
Pygocentrus_nattereri_csf1rb	T207S	# | |---->Altered Special_structural_signatures (Pr = 0.25) |
Pygocentrus_nattereri_csf1rb	T207S	# | |---->Altered Signal_peptide (Pr = 0.00) |
Pygocentrus_nattereri_csf1rb	T207S	# | | |
Pygocentrus_nattereri_csf1rb	T207S	# | |---->Altered Transmembrane_protein (Pr = 0.25) |
Pygocentrus_nattereri_csf1rb	T207S	# | |---->Altered Non-cytoplasmic_loop (Pr = 0.25 | P = 1.4e-03) |
Pygocentrus_nattereri_csf1rb	T207S	# | |
Pygocentrus_nattereri_csf1rb	T207S	# |---->Altered Functional_residue (Pr = 0.26) |
Pygocentrus_nattereri_csf1rb	T207S	# |---->Altered Macromolecular_binding (Pr = 0.26) |
Pygocentrus_nattereri_csf1rb	T207S	# | |---->Altered Protein_binding (Pr = 0.26) |
Pygocentrus_nattereri_csf1rb	T207S	# | |---->Altered Disordered_interface (Pr = 0.02) |
Pygocentrus_nattereri_csf1rb	T207S	# | | |
Pygocentrus_nattereri_csf1rb	T207S	# | |---->Altered Ordered_interface (Pr = 0.26) |
Pygocentrus_nattereri_csf1rb	T207S	# | |
Pygocentrus_nattereri_csf1rb	T207S	# |---->Altered Metal_binding (Pr = 0.10)<---------------------------------------------------------|
Pygocentrus_nattereri_csf1rb	T207S	# |
Pygocentrus_nattereri_csf1rb	T207S	# |---->Altered PTM_site (Pr = 0.22)
Pygocentrus_nattereri_csf1rb	T207S	# |---->Gain of N-linked_glycosylation at N209 (Pr = 0.22 | P = 1.8e-03)
Pygocentrus_nattereri_csf1rb	T207S	# |---->Gain of Sulfation at Y202 (Pr = 0.01 | P = 0.04)
Pygocentrus_nattereri_csf1rb	G210E	0.637	Altered Cytoplasmic_loop (Pr = 0.34 | P = 2.4e-05); Loss of N-linked_glycosylation at N209 (Pr = 0.28 | P = 4.4e-04)	Altered Motifs (ELME000052:Phosphothreonine motif binding a subset of FHA domains that show a preference for a large aliphatic amino acid at the pT+3 position.; ELME000053:GSK3 phosphorylation recognition site; ELME000064:CK2 phosphorylation site; ELME000070:Generic motif for N-glycosylation. It was shown that Trp - Asp - and Glu are uncommon before the Ser/Thr position (PMID-8626433). Efficient glycosylation usually occurs when ~60 residues or more separate the glycosylation acceptor site from the C-terminus.; ELME000220:Phosphothreonine motif binding a subset of FHA domains that have a preference for an acidic amino acid at the pT+3 position.; PS00001:N-glycosylation site; PS00006:Casein kinase II phosphorylation site)	Predicted conservation scores
Pygocentrus_nattereri_csf1rb	G210E	# Altered Effect (Pr = 0.34)
Pygocentrus_nattereri_csf1rb	G210E	# |---->Altered Motifs (ELME000052|ELME000053|ELME000064|ELME000070|ELME000220|PS00001|PS00006)
Pygocentrus_nattereri_csf1rb	G210E	# |---->Altered Structure_and_dynamics (Pr = 0.34)-------------------------------------------------------|
Pygocentrus_nattereri_csf1rb	G210E	# | |---->Altered Secondary_structure (Pr = 0.25) |
Pygocentrus_nattereri_csf1rb	G210E	# | | |
Pygocentrus_nattereri_csf1rb	G210E	# | |---->Altered Stability_and_conformational_flexibility (Pr = 0.17) |
Pygocentrus_nattereri_csf1rb	G210E	# | | |---->Altered Conformational_flexibility (Pr = 0.17) |
Pygocentrus_nattereri_csf1rb	G210E	# | | |
Pygocentrus_nattereri_csf1rb	G210E	# | |---->Altered Special_structural_signatures (Pr = 0.34) |
Pygocentrus_nattereri_csf1rb	G210E	# | |---->Altered Signal_peptide (Pr = 0.00) |
Pygocentrus_nattereri_csf1rb	G210E	# | | |
Pygocentrus_nattereri_csf1rb	G210E	# | |---->Altered Transmembrane_protein (Pr = 0.34) |
Pygocentrus_nattereri_csf1rb	G210E	# | |---->Altered Non-cytoplasmic_loop (Pr = 0.34 | P = 2.4e-05) |
Pygocentrus_nattereri_csf1rb	G210E	# | |
Pygocentrus_nattereri_csf1rb	G210E	# |---->Altered Functional_residue (Pr = 0.28) |
Pygocentrus_nattereri_csf1rb	G210E	# |---->Altered Macromolecular_binding (Pr = 0.26) |
Pygocentrus_nattereri_csf1rb	G210E	# | |---->Altered Protein_binding (Pr = 0.26) |
Pygocentrus_nattereri_csf1rb	G210E	# | |---->Altered Disordered_interface (Pr = 0.03) |
Pygocentrus_nattereri_csf1rb	G210E	# | | |
Pygocentrus_nattereri_csf1rb	G210E	# | |---->Altered Ordered_interface (Pr = 0.26) |
Pygocentrus_nattereri_csf1rb	G210E	# | |
Pygocentrus_nattereri_csf1rb	G210E	# |---->Altered Metal_binding (Pr = 0.10)<---------------------------------------------------------|
Pygocentrus_nattereri_csf1rb	G210E	# |
Pygocentrus_nattereri_csf1rb	G210E	# |---->Altered PTM_site (Pr = 0.28)
Pygocentrus_nattereri_csf1rb	G210E	# |---->Loss of N-linked_glycosylation at N209 (Pr = 0.28 | P = 4.4e-04)
Pygocentrus_nattereri_csf1rb	Q219S	0.493	Altered Cytoplasmic_loop (Pr = 0.31 | P = 1.2e-04); Altered PPI_residue (Pr = 0.28 | P = 0.03)	Altered Motifs (ELME000053:GSK3 phosphorylation recognition site)	Predicted conservation scores
Pygocentrus_nattereri_csf1rb	Q219S	# Altered Effect (Pr = 0.31)
Pygocentrus_nattereri_csf1rb	Q219S	# |---->Altered Motifs (ELME000053)
Pygocentrus_nattereri_csf1rb	Q219S	# |---->Altered Structure_and_dynamics (Pr = 0.31)-------------------------------------------------------|
Pygocentrus_nattereri_csf1rb	Q219S	# | |---->Altered Secondary_structure (Pr = 0.26) |
Pygocentrus_nattereri_csf1rb	Q219S	# | | |
Pygocentrus_nattereri_csf1rb	Q219S	# | |---->Altered Stability_and_conformational_flexibility (Pr = 0.12) |
Pygocentrus_nattereri_csf1rb	Q219S	# | | |---->Altered Conformational_flexibility (Pr = 0.12) |
Pygocentrus_nattereri_csf1rb	Q219S	# | | |
Pygocentrus_nattereri_csf1rb	Q219S	# | |---->Altered Special_structural_signatures (Pr = 0.31) |
Pygocentrus_nattereri_csf1rb	Q219S	# | |---->Altered Signal_peptide (Pr = 0.00) |
Pygocentrus_nattereri_csf1rb	Q219S	# | | |
Pygocentrus_nattereri_csf1rb	Q219S	# | |---->Altered Transmembrane_protein (Pr = 0.31) |
Pygocentrus_nattereri_csf1rb	Q219S	# | |---->Altered Non-cytoplasmic_loop (Pr = 0.31 | P = 1.2e-04) |
Pygocentrus_nattereri_csf1rb	Q219S	# | |
Pygocentrus_nattereri_csf1rb	Q219S	# |---->Altered Functional_residue (Pr = 0.28) |
Pygocentrus_nattereri_csf1rb	Q219S	# |---->Altered Macromolecular_binding (Pr = 0.28) |
Pygocentrus_nattereri_csf1rb	Q219S	# | |---->Altered Protein_binding (Pr = 0.28) |
Pygocentrus_nattereri_csf1rb	Q219S	# | |---->Altered Disordered_interface (Pr = 0.05) |
Pygocentrus_nattereri_csf1rb	Q219S	# | | |
Pygocentrus_nattereri_csf1rb	Q219S	# | |---->Altered Ordered_interface (Pr = 0.28) |
Pygocentrus_nattereri_csf1rb	Q219S	# | |---->Altered PPI_residue (Pr = 0.28 | P = 0.03) |
Pygocentrus_nattereri_csf1rb	Q219S	# | |
Pygocentrus_nattereri_csf1rb	Q219S	# |---->Altered Metal_binding (Pr = 0.12)<---------------------------------------------------------|
Pygocentrus_nattereri_csf1rb	Q219S	# |
Pygocentrus_nattereri_csf1rb	Q219S	# |---->Altered PTM_site (Pr = 0.13)
Pygocentrus_nattereri_csf1rb	T221V	0.346	Gain of Strand (Pr = 0.28 | P = 0.01); Altered Cytoplasmic_loop (Pr = 0.27 | P = 7.2e-04)	Altered Motifs (ELME000052:Phosphothreonine motif binding a subset of FHA domains that show a preference for a large aliphatic amino acid at the pT+3 position.; ELME000081:Src-family Src Homology 2 (SH2) domains binding motif.; ELME000120:Tyrosine-based sorting signal responsible for the interaction with mu subunit of AP (Adaptor Protein) complex; ELME000142:ITSM (immunoreceptor tyrosine-based switch motif). This motif is present in the cytoplasmic region of the CD150 subfamily within the CD2 family and it enables these receptors to bind to and to be regulated by SH2 adaptor molecules - as SH2DIA.; ELME000202:(ST)Q motif which is phosphorylated by PIKK family members.; ELME000333:Motif that mediates binding to SUMO proteins non-covalently.)	Predicted conservation scores
Pygocentrus_nattereri_csf1rb	T221V	# Altered Effect (Pr = 0.28)
Pygocentrus_nattereri_csf1rb	T221V	# |---->Altered Motifs (ELME000052|ELME000081|ELME000120|ELME000142|ELME000202|ELME000333)
Pygocentrus_nattereri_csf1rb	T221V	# |---->Altered Structure_and_dynamics (Pr = 0.28)-------------------------------------------------------|
Pygocentrus_nattereri_csf1rb	T221V	# | |---->Altered Secondary_structure (Pr = 0.28) |
Pygocentrus_nattereri_csf1rb	T221V	# | | |---->Gain of Strand (Pr = 0.28 | P = 0.01) |
Pygocentrus_nattereri_csf1rb	T221V	# | | |
Pygocentrus_nattereri_csf1rb	T221V	# | |---->Altered Stability_and_conformational_flexibility (Pr = 0.14) |
Pygocentrus_nattereri_csf1rb	T221V	# | | |---->Altered Conformational_flexibility (Pr = 0.14) |
Pygocentrus_nattereri_csf1rb	T221V	# | | |
Pygocentrus_nattereri_csf1rb	T221V	# | |---->Altered Special_structural_signatures (Pr = 0.27) |
Pygocentrus_nattereri_csf1rb	T221V	# | |---->Altered Signal_peptide (Pr = 0.00) |
Pygocentrus_nattereri_csf1rb	T221V	# | | |
Pygocentrus_nattereri_csf1rb	T221V	# | |---->Altered Transmembrane_protein (Pr = 0.27) |
Pygocentrus_nattereri_csf1rb	T221V	# | |---->Altered Non-cytoplasmic_loop (Pr = 0.27 | P = 7.2e-04) |
Pygocentrus_nattereri_csf1rb	T221V	# | |
Pygocentrus_nattereri_csf1rb	T221V	# |---->Altered Functional_residue (Pr = 0.26) |
Pygocentrus_nattereri_csf1rb	T221V	# |---->Altered Macromolecular_binding (Pr = 0.26) |
Pygocentrus_nattereri_csf1rb	T221V	# | |---->Altered Protein_binding (Pr = 0.26) |
Pygocentrus_nattereri_csf1rb	T221V	# | |---->Altered Disordered_interface (Pr = 0.05) |
Pygocentrus_nattereri_csf1rb	T221V	# | | |
Pygocentrus_nattereri_csf1rb	T221V	# | |---->Altered Ordered_interface (Pr = 0.26) |
Pygocentrus_nattereri_csf1rb	T221V	# | |
Pygocentrus_nattereri_csf1rb	T221V	# |---->Altered Metal_binding (Pr = 0.03)<---------------------------------------------------------|
Pygocentrus_nattereri_csf1rb	T221V	# |
Pygocentrus_nattereri_csf1rb	T221V	# |---->Altered PTM_site (Pr = 0.13)
Pygocentrus_nattereri_csf1rb	T223Q	0.582	Altered Cytoplasmic_loop (Pr = 0.25 | P = 1.4e-03); Gain of ADP-ribosylation at R227 (Pr = 0.20 | P = 0.04); Altered Stability (Pr = 0.11 | P = 0.03)	Altered Motifs (ELME000052:Phosphothreonine motif binding a subset of FHA domains that show a preference for a large aliphatic amino acid at the pT+3 position.; ELME000155:This is the motif recognized by those SH3 domains with a non-canonical class I recognition specificity; ELME000202:(ST)Q motif which is phosphorylated by PIKK family members.; PS00005:Protein kinase C phosphorylation site)	Predicted conservation scores
Pygocentrus_nattereri_csf1rb	T223Q	# Altered Effect (Pr = 0.26)
Pygocentrus_nattereri_csf1rb	T223Q	# |---->Altered Motifs (ELME000052|ELME000155|ELME000202|PS00005)
Pygocentrus_nattereri_csf1rb	T223Q	# |---->Altered Structure_and_dynamics (Pr = 0.26)-------------------------------------------------------|
Pygocentrus_nattereri_csf1rb	T223Q	# | |---->Altered Secondary_structure (Pr = 0.26) |
Pygocentrus_nattereri_csf1rb	T223Q	# | | |
Pygocentrus_nattereri_csf1rb	T223Q	# | |---->Altered Stability_and_conformational_flexibility (Pr = 0.19) |
Pygocentrus_nattereri_csf1rb	T223Q	# | | |---->Altered Stability (Pr = 0.11 | P = 0.03) |
Pygocentrus_nattereri_csf1rb	T223Q	# | | |---->Altered Conformational_flexibility (Pr = 0.19) |
Pygocentrus_nattereri_csf1rb	T223Q	# | | |
Pygocentrus_nattereri_csf1rb	T223Q	# | |---->Altered Special_structural_signatures (Pr = 0.25) |
Pygocentrus_nattereri_csf1rb	T223Q	# | |---->Altered Signal_peptide (Pr = 0.00) |
Pygocentrus_nattereri_csf1rb	T223Q	# | | |
Pygocentrus_nattereri_csf1rb	T223Q	# | |---->Altered Transmembrane_protein (Pr = 0.25) |
Pygocentrus_nattereri_csf1rb	T223Q	# | |---->Altered Non-cytoplasmic_loop (Pr = 0.25 | P = 1.4e-03) |
Pygocentrus_nattereri_csf1rb	T223Q	# | |
Pygocentrus_nattereri_csf1rb	T223Q	# |---->Altered Functional_residue (Pr = 0.25) |
Pygocentrus_nattereri_csf1rb	T223Q	# |---->Altered Macromolecular_binding (Pr = 0.25) |
Pygocentrus_nattereri_csf1rb	T223Q	# | |---->Altered Protein_binding (Pr = 0.25) |
Pygocentrus_nattereri_csf1rb	T223Q	# | |---->Altered Disordered_interface (Pr = 0.05) |
Pygocentrus_nattereri_csf1rb	T223Q	# | | |
Pygocentrus_nattereri_csf1rb	T223Q	# | |---->Altered Ordered_interface (Pr = 0.25) |
Pygocentrus_nattereri_csf1rb	T223Q	# | |
Pygocentrus_nattereri_csf1rb	T223Q	# |---->Altered Metal_binding (Pr = 0.02)<---------------------------------------------------------|
Pygocentrus_nattereri_csf1rb	T223Q	# |
Pygocentrus_nattereri_csf1rb	T223Q	# |---->Altered PTM_site (Pr = 0.20)
Pygocentrus_nattereri_csf1rb	T223Q	# |---->Gain of ADP-ribosylation at R227 (Pr = 0.20 | P = 0.04)
Pygocentrus_nattereri_csf1rb	Q224E	0.424	Altered Cytoplasmic_loop (Pr = 0.23 | P = 2.3e-03); Gain of ADP-ribosylation at R227 (Pr = 0.21 | P = 0.02)	Altered Motifs (ELME000052:Phosphothreonine motif binding a subset of FHA domains that show a preference for a large aliphatic amino acid at the pT+3 position.; ELME000064:CK2 phosphorylation site; ELME000155:This is the motif recognized by those SH3 domains with a non-canonical class I recognition specificity; ELME000202:(ST)Q motif which is phosphorylated by PIKK family members.; ELME000220:Phosphothreonine motif binding a subset of FHA domains that have a preference for an acidic amino acid at the pT+3 position.; PS00005:Protein kinase C phosphorylation site; PS00006:Casein kinase II phosphorylation site)	Predicted conservation scores
Pygocentrus_nattereri_csf1rb	Q224E	# Altered Effect (Pr = 0.25)
Pygocentrus_nattereri_csf1rb	Q224E	# |---->Altered Motifs (ELME000052|ELME000064|ELME000155|ELME000202|ELME000220|PS00005|PS00006)
Pygocentrus_nattereri_csf1rb	Q224E	# |---->Altered Structure_and_dynamics (Pr = 0.25)-------------------------------------------------------|
Pygocentrus_nattereri_csf1rb	Q224E	# | |---->Altered Secondary_structure (Pr = 0.25) |
Pygocentrus_nattereri_csf1rb	Q224E	# | | |
Pygocentrus_nattereri_csf1rb	Q224E	# | |---->Altered Stability_and_conformational_flexibility (Pr = 0.20) |
Pygocentrus_nattereri_csf1rb	Q224E	# | | |---->Altered Conformational_flexibility (Pr = 0.20) |
Pygocentrus_nattereri_csf1rb	Q224E	# | | |
Pygocentrus_nattereri_csf1rb	Q224E	# | |---->Altered Special_structural_signatures (Pr = 0.23) |
Pygocentrus_nattereri_csf1rb	Q224E	# | |---->Altered Signal_peptide (Pr = 0.00) |
Pygocentrus_nattereri_csf1rb	Q224E	# | | |
Pygocentrus_nattereri_csf1rb	Q224E	# | |---->Altered Transmembrane_protein (Pr = 0.23) |
Pygocentrus_nattereri_csf1rb	Q224E	# | |---->Altered Non-cytoplasmic_loop (Pr = 0.23 | P = 2.3e-03) |
Pygocentrus_nattereri_csf1rb	Q224E	# | |
Pygocentrus_nattereri_csf1rb	Q224E	# |---->Altered Functional_residue (Pr = 0.25) |
Pygocentrus_nattereri_csf1rb	Q224E	# |---->Altered Macromolecular_binding (Pr = 0.25) |
Pygocentrus_nattereri_csf1rb	Q224E	# | |---->Altered Protein_binding (Pr = 0.25) |
Pygocentrus_nattereri_csf1rb	Q224E	# | |---->Altered Disordered_interface (Pr = 0.05) |
Pygocentrus_nattereri_csf1rb	Q224E	# | | |
Pygocentrus_nattereri_csf1rb	Q224E	# | |---->Altered Ordered_interface (Pr = 0.25) |
Pygocentrus_nattereri_csf1rb	Q224E	# | |
Pygocentrus_nattereri_csf1rb	Q224E	# |---->Altered Metal_binding (Pr = 0.02)<---------------------------------------------------------|
Pygocentrus_nattereri_csf1rb	Q224E	# |
Pygocentrus_nattereri_csf1rb	Q224E	# |---->Altered PTM_site (Pr = 0.21)
Pygocentrus_nattereri_csf1rb	Q224E	# |---->Gain of ADP-ribosylation at R227 (Pr = 0.21 | P = 0.02)
Pygocentrus_nattereri_csf1rb	K225R	0.294	Altered Cytoplasmic_loop (Pr = 0.26 | P = 8.8e-04); Gain of ADP-ribosylation at K225 (Pr = 0.23 | P = 0.01)	Altered Motifs (ELME000052:Phosphothreonine motif binding a subset of FHA domains that show a preference for a large aliphatic amino acid at the pT+3 position.; ELME000155:This is the motif recognized by those SH3 domains with a non-canonical class I recognition specificity; ELME000202:(ST)Q motif which is phosphorylated by PIKK family members.; ELME000233:MAPK interacting molecules (e.g. MAPKKs - substrates - phosphatases) carry docking motif that help to regulate specific interaction in the MAPK cascade. The classic motif approximates (R/K)xxxx#x# where # is a hydrophobic residue.; PS00005:Protein kinase C phosphorylation site)	Predicted conservation scores
Pygocentrus_nattereri_csf1rb	K225R	# Altered Effect (Pr = 0.26)
Pygocentrus_nattereri_csf1rb	K225R	# |---->Altered Motifs (ELME000052|ELME000155|ELME000202|ELME000233|PS00005)
Pygocentrus_nattereri_csf1rb	K225R	# |---->Altered Structure_and_dynamics (Pr = 0.26)-------------------------------------------------------|
Pygocentrus_nattereri_csf1rb	K225R	# | |---->Altered Secondary_structure (Pr = 0.25) |
Pygocentrus_nattereri_csf1rb	K225R	# | | |
Pygocentrus_nattereri_csf1rb	K225R	# | |---->Altered Stability_and_conformational_flexibility (Pr = 0.20) |
Pygocentrus_nattereri_csf1rb	K225R	# | | |---->Altered Conformational_flexibility (Pr = 0.20) |
Pygocentrus_nattereri_csf1rb	K225R	# | | |
Pygocentrus_nattereri_csf1rb	K225R	# | |---->Altered Special_structural_signatures (Pr = 0.26) |
Pygocentrus_nattereri_csf1rb	K225R	# | |---->Altered Signal_peptide (Pr = 0.00) |
Pygocentrus_nattereri_csf1rb	K225R	# | | |
Pygocentrus_nattereri_csf1rb	K225R	# | |---->Altered Transmembrane_protein (Pr = 0.26) |
Pygocentrus_nattereri_csf1rb	K225R	# | |---->Altered Non-cytoplasmic_loop (Pr = 0.26 | P = 8.8e-04) |
Pygocentrus_nattereri_csf1rb	K225R	# | |
Pygocentrus_nattereri_csf1rb	K225R	# |---->Altered Functional_residue (Pr = 0.23) |
Pygocentrus_nattereri_csf1rb	K225R	# |---->Altered Macromolecular_binding (Pr = 0.21) |
Pygocentrus_nattereri_csf1rb	K225R	# | |---->Altered Protein_binding (Pr = 0.21) |
Pygocentrus_nattereri_csf1rb	K225R	# | |---->Altered Disordered_interface (Pr = 0.06) |
Pygocentrus_nattereri_csf1rb	K225R	# | | |
Pygocentrus_nattereri_csf1rb	K225R	# | |---->Altered Ordered_interface (Pr = 0.21) |
Pygocentrus_nattereri_csf1rb	K225R	# | |
Pygocentrus_nattereri_csf1rb	K225R	# |---->Altered Metal_binding (Pr = 0.01)<---------------------------------------------------------|
Pygocentrus_nattereri_csf1rb	K225R	# |
Pygocentrus_nattereri_csf1rb	K225R	# |---->Altered PTM_site (Pr = 0.23)
Pygocentrus_nattereri_csf1rb	K225R	# |---->Gain of ADP-ribosylation at K225 (Pr = 0.23 | P = 0.01)
Pygocentrus_nattereri_csf1rb	V243A	0.199	Altered Cytoplasmic_loop (Pr = 0.27 | P = 9.5e-04); Altered Stability (Pr = 0.10 | P = 0.04); Loss of Sulfation at Y239 (Pr = 0.02 | P = 0.03)	Altered Motifs (ELME000053:GSK3 phosphorylation recognition site)	Predicted conservation scores
Pygocentrus_nattereri_csf1rb	V243A	# Altered Effect (Pr = 0.27)
Pygocentrus_nattereri_csf1rb	V243A	# |---->Altered Motifs (ELME000053)
Pygocentrus_nattereri_csf1rb	V243A	# |---->Altered Structure_and_dynamics (Pr = 0.27)-------------------------------------------------------|
Pygocentrus_nattereri_csf1rb	V243A	# | |---->Altered Secondary_structure (Pr = 0.26) |
Pygocentrus_nattereri_csf1rb	V243A	# | | |
Pygocentrus_nattereri_csf1rb	V243A	# | |---->Altered Stability_and_conformational_flexibility (Pr = 0.12) |
Pygocentrus_nattereri_csf1rb	V243A	# | | |---->Altered Stability (Pr = 0.10 | P = 0.04) |
Pygocentrus_nattereri_csf1rb	V243A	# | | |---->Altered Conformational_flexibility (Pr = 0.12) |
Pygocentrus_nattereri_csf1rb	V243A	# | | |
Pygocentrus_nattereri_csf1rb	V243A	# | |---->Altered Special_structural_signatures (Pr = 0.27) |
Pygocentrus_nattereri_csf1rb	V243A	# | |---->Altered Signal_peptide (Pr = 0.00) |
Pygocentrus_nattereri_csf1rb	V243A	# | | |
Pygocentrus_nattereri_csf1rb	V243A	# | |---->Altered Transmembrane_protein (Pr = 0.27) |
Pygocentrus_nattereri_csf1rb	V243A	# | |---->Altered Non-cytoplasmic_loop (Pr = 0.27 | P = 9.5e-04) |
Pygocentrus_nattereri_csf1rb	V243A	# | |
Pygocentrus_nattereri_csf1rb	V243A	# |---->Altered Functional_residue (Pr = 0.26) |
Pygocentrus_nattereri_csf1rb	V243A	# |---->Altered Macromolecular_binding (Pr = 0.26) |
Pygocentrus_nattereri_csf1rb	V243A	# | |---->Altered Protein_binding (Pr = 0.26) |
Pygocentrus_nattereri_csf1rb	V243A	# | |---->Altered Disordered_interface (Pr = 0.03) |
Pygocentrus_nattereri_csf1rb	V243A	# | | |
Pygocentrus_nattereri_csf1rb	V243A	# | |---->Altered Ordered_interface (Pr = 0.26) |
Pygocentrus_nattereri_csf1rb	V243A	# | |
Pygocentrus_nattereri_csf1rb	V243A	# |---->Altered Metal_binding (Pr = 0.12)<---------------------------------------------------------|
Pygocentrus_nattereri_csf1rb	V243A	# |
Pygocentrus_nattereri_csf1rb	V243A	# |---->Altered PTM_site (Pr = 0.15)
Pygocentrus_nattereri_csf1rb	V243A	# |---->Loss of Sulfation at Y239 (Pr = 0.02 | P = 0.03)
Pygocentrus_nattereri_csf1rb	S254M	0.584	Altered PPI_residue (Pr = 0.32 | P = 0.01); Altered Cytoplasmic_loop (Pr = 0.30 | P = 1.5e-04); Loss of Disulfide_linkage at C251 (Pr = 0.22 | P = 0.02)	Altered Motifs (ELME000182:STAT5 Src Homology 2 (SH2) domain binding motif.; PS00006:Casein kinase II phosphorylation site)	Predicted conservation scores
Pygocentrus_nattereri_csf1rb	S254M	# Altered Effect (Pr = 0.32)
Pygocentrus_nattereri_csf1rb	S254M	# |---->Altered Motifs (ELME000182|PS00006)
Pygocentrus_nattereri_csf1rb	S254M	# |---->Altered Structure_and_dynamics (Pr = 0.30)-------------------------------------------------------|
Pygocentrus_nattereri_csf1rb	S254M	# | |---->Altered Secondary_structure (Pr = 0.25) |
Pygocentrus_nattereri_csf1rb	S254M	# | | |
Pygocentrus_nattereri_csf1rb	S254M	# | |---->Altered Stability_and_conformational_flexibility (Pr = 0.22) |
Pygocentrus_nattereri_csf1rb	S254M	# | | |---->Loss of Disulfide_linkage at C251 (Pr = 0.22 | P = 0.02) |
Pygocentrus_nattereri_csf1rb	S254M	# | | |---->Altered Conformational_flexibility (Pr = 0.17) |
Pygocentrus_nattereri_csf1rb	S254M	# | | |
Pygocentrus_nattereri_csf1rb	S254M	# | |---->Altered Special_structural_signatures (Pr = 0.30) |
Pygocentrus_nattereri_csf1rb	S254M	# | |---->Altered Signal_peptide (Pr = 0.00) |
Pygocentrus_nattereri_csf1rb	S254M	# | | |
Pygocentrus_nattereri_csf1rb	S254M	# | |---->Altered Transmembrane_protein (Pr = 0.30) |
Pygocentrus_nattereri_csf1rb	S254M	# | |---->Altered Non-cytoplasmic_loop (Pr = 0.30 | P = 1.5e-04) |
Pygocentrus_nattereri_csf1rb	S254M	# | |
Pygocentrus_nattereri_csf1rb	S254M	# |---->Altered Functional_residue (Pr = 0.32) |
Pygocentrus_nattereri_csf1rb	S254M	# |---->Altered Macromolecular_binding (Pr = 0.32) |
Pygocentrus_nattereri_csf1rb	S254M	# | |---->Altered Protein_binding (Pr = 0.32) |
Pygocentrus_nattereri_csf1rb	S254M	# | |---->Altered Disordered_interface (Pr = 0.08) |
Pygocentrus_nattereri_csf1rb	S254M	# | | |
Pygocentrus_nattereri_csf1rb	S254M	# | |---->Altered Ordered_interface (Pr = 0.32) |
Pygocentrus_nattereri_csf1rb	S254M	# | |---->Altered PPI_residue (Pr = 0.32 | P = 0.01) |
Pygocentrus_nattereri_csf1rb	S254M	# | |
Pygocentrus_nattereri_csf1rb	S254M	# |---->Altered Metal_binding (Pr = 0.12)<---------------------------------------------------------|
Pygocentrus_nattereri_csf1rb	S254M	# |
Pygocentrus_nattereri_csf1rb	S254M	# |---->Altered PTM_site (Pr = 0.06)
Pygocentrus_nattereri_csf1rb	N261V	0.414	Altered PPI_residue (Pr = 0.33 | P = 0.01); Loss of N-linked_glycosylation at N261 (Pr = 0.30 | P = 3.7e-04); Altered Cytoplasmic_loop (Pr = 0.27 | P = 8.5e-04); Loss of Strand (Pr = 0.26 | P = 0.04); Gain of Sulfation at Y260 (Pr = 0.03 | P = 0.01)	Altered Motifs (ELME000052:Phosphothreonine motif binding a subset of FHA domains that show a preference for a large aliphatic amino acid at the pT+3 position.; ELME000053:GSK3 phosphorylation recognition site; ELME000070:Generic motif for N-glycosylation. It was shown that Trp - Asp - and Glu are uncommon before the Ser/Thr position (PMID-8626433). Efficient glycosylation usually occurs when ~60 residues or more separate the glycosylation acceptor site from the C-terminus.; ELME000182:STAT5 Src Homology 2 (SH2) domain binding motif.; PS00001:N-glycosylation site)	Predicted conservation scores
Pygocentrus_nattereri_csf1rb	N261V	# Altered Effect (Pr = 0.33)
Pygocentrus_nattereri_csf1rb	N261V	# |---->Altered Motifs (ELME000052|ELME000053|ELME000070|ELME000182|PS00001)
Pygocentrus_nattereri_csf1rb	N261V	# |---->Altered Structure_and_dynamics (Pr = 0.27)-------------------------------------------------------|
Pygocentrus_nattereri_csf1rb	N261V	# | |---->Altered Secondary_structure (Pr = 0.26) |
Pygocentrus_nattereri_csf1rb	N261V	# | | |---->Loss of Strand (Pr = 0.26 | P = 0.04) |
Pygocentrus_nattereri_csf1rb	N261V	# | | |
Pygocentrus_nattereri_csf1rb	N261V	# | |---->Altered Stability_and_conformational_flexibility (Pr = 0.19) |
Pygocentrus_nattereri_csf1rb	N261V	# | | |---->Altered Conformational_flexibility (Pr = 0.19) |
Pygocentrus_nattereri_csf1rb	N261V	# | | |
Pygocentrus_nattereri_csf1rb	N261V	# | |---->Altered Special_structural_signatures (Pr = 0.27) |
Pygocentrus_nattereri_csf1rb	N261V	# | |---->Altered Signal_peptide (Pr = 0.00) |
Pygocentrus_nattereri_csf1rb	N261V	# | | |
Pygocentrus_nattereri_csf1rb	N261V	# | |---->Altered Transmembrane_protein (Pr = 0.27) |
Pygocentrus_nattereri_csf1rb	N261V	# | |---->Altered Non-cytoplasmic_loop (Pr = 0.27 | P = 8.5e-04) |
Pygocentrus_nattereri_csf1rb	N261V	# | |
Pygocentrus_nattereri_csf1rb	N261V	# |---->Altered Functional_residue (Pr = 0.33) |
Pygocentrus_nattereri_csf1rb	N261V	# |---->Altered Macromolecular_binding (Pr = 0.33) |
Pygocentrus_nattereri_csf1rb	N261V	# | |---->Altered Protein_binding (Pr = 0.33) |
Pygocentrus_nattereri_csf1rb	N261V	# | |---->Altered Disordered_interface (Pr = 0.04) |
Pygocentrus_nattereri_csf1rb	N261V	# | | |
Pygocentrus_nattereri_csf1rb	N261V	# | |---->Altered Ordered_interface (Pr = 0.33) |
Pygocentrus_nattereri_csf1rb	N261V	# | |---->Altered PPI_residue (Pr = 0.33 | P = 0.01) |
Pygocentrus_nattereri_csf1rb	N261V	# | |
Pygocentrus_nattereri_csf1rb	N261V	# |---->Altered Metal_binding (Pr = 0.12)<---------------------------------------------------------|
Pygocentrus_nattereri_csf1rb	N261V	# |
Pygocentrus_nattereri_csf1rb	N261V	# |---->Altered PTM_site (Pr = 0.30)
Pygocentrus_nattereri_csf1rb	N261V	# |---->Loss of N-linked_glycosylation at N261 (Pr = 0.30 | P = 3.7e-04)
Pygocentrus_nattereri_csf1rb	N261V	# |---->Gain of Sulfation at Y260 (Pr = 0.03 | P = 0.01)
Pygocentrus_nattereri_csf1rb	H266D	0.548	Altered Cytoplasmic_loop (Pr = 0.32 | P = 8.3e-05); Gain of Loop (Pr = 0.29 | P = 9.6e-03); Gain of N-linked_glycosylation at N261 (Pr = 0.21 | P = 2.2e-03)	Altered Motifs (ELME000220:Phosphothreonine motif binding a subset of FHA domains that have a preference for an acidic amino acid at the pT+3 position.; PS00006:Casein kinase II phosphorylation site)	Predicted conservation scores
Pygocentrus_nattereri_csf1rb	H266D	# Altered Effect (Pr = 0.32)
Pygocentrus_nattereri_csf1rb	H266D	# |---->Altered Motifs (ELME000220|PS00006)
Pygocentrus_nattereri_csf1rb	H266D	# |---->Altered Structure_and_dynamics (Pr = 0.32)-------------------------------------------------------|
Pygocentrus_nattereri_csf1rb	H266D	# | |---->Altered Secondary_structure (Pr = 0.29) |
Pygocentrus_nattereri_csf1rb	H266D	# | | |---->Gain of Loop (Pr = 0.29 | P = 9.6e-03) |
Pygocentrus_nattereri_csf1rb	H266D	# | | |
Pygocentrus_nattereri_csf1rb	H266D	# | |---->Altered Stability_and_conformational_flexibility (Pr = 0.28) |
Pygocentrus_nattereri_csf1rb	H266D	# | | |---->Altered Conformational_flexibility (Pr = 0.28) |
Pygocentrus_nattereri_csf1rb	H266D	# | | |
Pygocentrus_nattereri_csf1rb	H266D	# | |---->Altered Special_structural_signatures (Pr = 0.32) |
Pygocentrus_nattereri_csf1rb	H266D	# | |---->Altered Signal_peptide (Pr = 0.00) |
Pygocentrus_nattereri_csf1rb	H266D	# | | |
Pygocentrus_nattereri_csf1rb	H266D	# | |---->Altered Transmembrane_protein (Pr = 0.32) |
Pygocentrus_nattereri_csf1rb	H266D	# | |---->Altered Non-cytoplasmic_loop (Pr = 0.32 | P = 8.3e-05) |
Pygocentrus_nattereri_csf1rb	H266D	# | |
Pygocentrus_nattereri_csf1rb	H266D	# |---->Altered Functional_residue (Pr = 0.21) |
Pygocentrus_nattereri_csf1rb	H266D	# |---->Altered Macromolecular_binding (Pr = 0.15) |
Pygocentrus_nattereri_csf1rb	H266D	# | |---->Altered Protein_binding (Pr = 0.15) |
Pygocentrus_nattereri_csf1rb	H266D	# | |---->Altered Disordered_interface (Pr = 0.04) |
Pygocentrus_nattereri_csf1rb	H266D	# | | |
Pygocentrus_nattereri_csf1rb	H266D	# | |---->Altered Ordered_interface (Pr = 0.15) |
Pygocentrus_nattereri_csf1rb	H266D	# | |
Pygocentrus_nattereri_csf1rb	H266D	# |---->Altered Metal_binding (Pr = 0.13)<---------------------------------------------------------|
Pygocentrus_nattereri_csf1rb	H266D	# |
Pygocentrus_nattereri_csf1rb	H266D	# |---->Altered PTM_site (Pr = 0.21)
Pygocentrus_nattereri_csf1rb	H266D	# |---->Gain of N-linked_glycosylation at N261 (Pr = 0.21 | P = 2.2e-03)
Pygocentrus_nattereri_csf1rb	K269N	0.445	Altered Cytoplasmic_loop (Pr = 0.16 | P = 0.01); Loss of N-linked_glycosylation at N273 (Pr = 0.08 | P = 0.02)	Altered Motifs (ELME000146:Subtilisin/kexin isozyme-1 (SKI1) cleavage site ([RK]-X-[hydrophobic]-[LTKF]-|-X); PS00005:Protein kinase C phosphorylation site)	Predicted conservation scores
Pygocentrus_nattereri_csf1rb	K269N	# Altered Effect (Pr = 0.28)
Pygocentrus_nattereri_csf1rb	K269N	# |---->Altered Motifs (ELME000146|PS00005)
Pygocentrus_nattereri_csf1rb	K269N	# |---->Altered Structure_and_dynamics (Pr = 0.28)-------------------------------------------------------|
Pygocentrus_nattereri_csf1rb	K269N	# | |---->Altered Secondary_structure (Pr = 0.25) |
Pygocentrus_nattereri_csf1rb	K269N	# | | |
Pygocentrus_nattereri_csf1rb	K269N	# | |---->Altered Stability_and_conformational_flexibility (Pr = 0.28) |
Pygocentrus_nattereri_csf1rb	K269N	# | | |---->Altered Conformational_flexibility (Pr = 0.28) |
Pygocentrus_nattereri_csf1rb	K269N	# | | |
Pygocentrus_nattereri_csf1rb	K269N	# | |---->Altered Special_structural_signatures (Pr = 0.16) |
Pygocentrus_nattereri_csf1rb	K269N	# | |---->Altered Signal_peptide (Pr = 0.00) |
Pygocentrus_nattereri_csf1rb	K269N	# | | |
Pygocentrus_nattereri_csf1rb	K269N	# | |---->Altered Transmembrane_protein (Pr = 0.16) |
Pygocentrus_nattereri_csf1rb	K269N	# | |---->Altered Non-cytoplasmic_loop (Pr = 0.16 | P = 0.01) |
Pygocentrus_nattereri_csf1rb	K269N	# | |
Pygocentrus_nattereri_csf1rb	K269N	# |---->Altered Functional_residue (Pr = 0.12) |
Pygocentrus_nattereri_csf1rb	K269N	# |---->Altered Macromolecular_binding (Pr = 0.11) |
Pygocentrus_nattereri_csf1rb	K269N	# | |---->Altered Protein_binding (Pr = 0.11) |
Pygocentrus_nattereri_csf1rb	K269N	# | |---->Altered Disordered_interface (Pr = 0.03) |
Pygocentrus_nattereri_csf1rb	K269N	# | | |
Pygocentrus_nattereri_csf1rb	K269N	# | |---->Altered Ordered_interface (Pr = 0.11) |
Pygocentrus_nattereri_csf1rb	K269N	# | |
Pygocentrus_nattereri_csf1rb	K269N	# |---->Altered Metal_binding (Pr = 0.12)<---------------------------------------------------------|
Pygocentrus_nattereri_csf1rb	K269N	# |
Pygocentrus_nattereri_csf1rb	K269N	# |---->Altered PTM_site (Pr = 0.11)
Pygocentrus_nattereri_csf1rb	K269N	# |---->Loss of N-linked_glycosylation at N273 (Pr = 0.08 | P = 0.02)
Pygocentrus_nattereri_csf1rb	V271M	0.188	Gain of Intrinsic_disorder (Pr = 0.30 | P = 0.04); Gain of Loop (Pr = 0.26 | P = 0.05); Altered Cytoplasmic_loop (Pr = 0.14 | P = 0.02); Loss of N-linked_glycosylation at N273 (Pr = 0.07 | P = 0.02)	Altered Motifs (ELME000146:Subtilisin/kexin isozyme-1 (SKI1) cleavage site ([RK]-X-[hydrophobic]-[LTKF]-|-X))	Predicted conservation scores
Pygocentrus_nattereri_csf1rb	V271M	# Altered Effect (Pr = 0.30)
Pygocentrus_nattereri_csf1rb	V271M	# |---->Altered Motifs (ELME000146)
Pygocentrus_nattereri_csf1rb	V271M	# |---->Altered Structure_and_dynamics (Pr = 0.30)-------------------------------------------------------|
Pygocentrus_nattereri_csf1rb	V271M	# | |---->Altered Secondary_structure (Pr = 0.26) |
Pygocentrus_nattereri_csf1rb	V271M	# | | |---->Gain of Loop (Pr = 0.26 | P = 0.05) |
Pygocentrus_nattereri_csf1rb	V271M	# | | |
Pygocentrus_nattereri_csf1rb	V271M	# | |---->Altered Stability_and_conformational_flexibility (Pr = 0.30) |
Pygocentrus_nattereri_csf1rb	V271M	# | | |---->Altered Conformational_flexibility (Pr = 0.30) |
Pygocentrus_nattereri_csf1rb	V271M	# | | |---->Gain of Intrinsic_disorder (Pr = 0.30 | P = 0.04) |
Pygocentrus_nattereri_csf1rb	V271M	# | | |
Pygocentrus_nattereri_csf1rb	V271M	# | |---->Altered Special_structural_signatures (Pr = 0.14) |
Pygocentrus_nattereri_csf1rb	V271M	# | |---->Altered Signal_peptide (Pr = 0.00) |
Pygocentrus_nattereri_csf1rb	V271M	# | | |
Pygocentrus_nattereri_csf1rb	V271M	# | |---->Altered Transmembrane_protein (Pr = 0.14) |
Pygocentrus_nattereri_csf1rb	V271M	# | |---->Altered Non-cytoplasmic_loop (Pr = 0.14 | P = 0.02) |
Pygocentrus_nattereri_csf1rb	V271M	# | |
Pygocentrus_nattereri_csf1rb	V271M	# |---->Altered Functional_residue (Pr = 0.10) |
Pygocentrus_nattereri_csf1rb	V271M	# |---->Altered Macromolecular_binding (Pr = 0.06) |
Pygocentrus_nattereri_csf1rb	V271M	# | |---->Altered Protein_binding (Pr = 0.06) |
Pygocentrus_nattereri_csf1rb	V271M	# | |---->Altered Disordered_interface (Pr = 0.04) |
Pygocentrus_nattereri_csf1rb	V271M	# | | |
Pygocentrus_nattereri_csf1rb	V271M	# | |---->Altered Ordered_interface (Pr = 0.06) |
Pygocentrus_nattereri_csf1rb	V271M	# | |
Pygocentrus_nattereri_csf1rb	V271M	# |---->Altered Metal_binding (Pr = 0.10)<---------------------------------------------------------|
Pygocentrus_nattereri_csf1rb	V271M	# |
Pygocentrus_nattereri_csf1rb	V271M	# |---->Altered PTM_site (Pr = 0.09)
Pygocentrus_nattereri_csf1rb	V271M	# |---->Loss of N-linked_glycosylation at N273 (Pr = 0.07 | P = 0.02)
Pygocentrus_nattereri_csf1rb	A274G	0.142	Gain of Intrinsic_disorder (Pr = 0.30 | P = 0.05); Altered Cytoplasmic_loop (Pr = 0.14 | P = 0.02); Loss of N-linked_glycosylation at N273 (Pr = 0.07 | P = 0.02)	Altered Motifs (ELME000053:GSK3 phosphorylation recognition site; ELME000070:Generic motif for N-glycosylation. It was shown that Trp - Asp - and Glu are uncommon before the Ser/Thr position (PMID-8626433). Efficient glycosylation usually occurs when ~60 residues or more separate the glycosylation acceptor site from the C-terminus.; ELME000117:Major TRAF2-binding consensus motif. Members of the tumor necrosis factor receptor (TNFR) superfamily initiate intracellular signaling by recruiting the C-domain of the TNFR-associated factors (TRAFs) through their cytoplasmic tails.; PS00001:N-glycosylation site; PS00008:N-myristoylation site)	Predicted conservation scores
Pygocentrus_nattereri_csf1rb	A274G	# Altered Effect (Pr = 0.30)
Pygocentrus_nattereri_csf1rb	A274G	# |---->Altered Motifs (ELME000053|ELME000070|ELME000117|PS00001|PS00008)
Pygocentrus_nattereri_csf1rb	A274G	# |---->Altered Structure_and_dynamics (Pr = 0.30)-------------------------------------------------------|
Pygocentrus_nattereri_csf1rb	A274G	# | |---->Altered Secondary_structure (Pr = 0.26) |
Pygocentrus_nattereri_csf1rb	A274G	# | | |
Pygocentrus_nattereri_csf1rb	A274G	# | |---->Altered Stability_and_conformational_flexibility (Pr = 0.30) |
Pygocentrus_nattereri_csf1rb	A274G	# | | |---->Altered Conformational_flexibility (Pr = 0.30) |
Pygocentrus_nattereri_csf1rb	A274G	# | | |---->Gain of Intrinsic_disorder (Pr = 0.30 | P = 0.05) |
Pygocentrus_nattereri_csf1rb	A274G	# | | |
Pygocentrus_nattereri_csf1rb	A274G	# | |---->Altered Special_structural_signatures (Pr = 0.14) |
Pygocentrus_nattereri_csf1rb	A274G	# | |---->Altered Signal_peptide (Pr = 0.00) |
Pygocentrus_nattereri_csf1rb	A274G	# | | |
Pygocentrus_nattereri_csf1rb	A274G	# | |---->Altered Transmembrane_protein (Pr = 0.14) |
Pygocentrus_nattereri_csf1rb	A274G	# | |---->Altered Non-cytoplasmic_loop (Pr = 0.14 | P = 0.02) |
Pygocentrus_nattereri_csf1rb	A274G	# | |
Pygocentrus_nattereri_csf1rb	A274G	# |---->Altered Functional_residue (Pr = 0.09) |
Pygocentrus_nattereri_csf1rb	A274G	# |---->Altered Macromolecular_binding (Pr = 0.06) |
Pygocentrus_nattereri_csf1rb	A274G	# | |---->Altered Protein_binding (Pr = 0.06) |
Pygocentrus_nattereri_csf1rb	A274G	# | |---->Altered Disordered_interface (Pr = 0.03) |
Pygocentrus_nattereri_csf1rb	A274G	# | | |
Pygocentrus_nattereri_csf1rb	A274G	# | |---->Altered Ordered_interface (Pr = 0.06) |
Pygocentrus_nattereri_csf1rb	A274G	# | |
Pygocentrus_nattereri_csf1rb	A274G	# |---->Altered Metal_binding (Pr = 0.01)<---------------------------------------------------------|
Pygocentrus_nattereri_csf1rb	A274G	# |
Pygocentrus_nattereri_csf1rb	A274G	# |---->Altered PTM_site (Pr = 0.09)
Pygocentrus_nattereri_csf1rb	A274G	# |---->Loss of N-linked_glycosylation at N273 (Pr = 0.07 | P = 0.02)
Pygocentrus_nattereri_csf1rb	E277T	0.406	Loss of Strand (Pr = 0.28 | P = 8.1e-03); Altered Cytoplasmic_loop (Pr = 0.16 | P = 0.01); Loss of N-linked_glycosylation at N282 (Pr = 0.12 | P = 9.0e-03)	Altered Motifs (ELME000053:GSK3 phosphorylation recognition site; ELME000070:Generic motif for N-glycosylation. It was shown that Trp - Asp - and Glu are uncommon before the Ser/Thr position (PMID-8626433). Efficient glycosylation usually occurs when ~60 residues or more separate the glycosylation acceptor site from the C-terminus.; ELME000117:Major TRAF2-binding consensus motif. Members of the tumor necrosis factor receptor (TNFR) superfamily initiate intracellular signaling by recruiting the C-domain of the TNFR-associated factors (TRAFs) through their cytoplasmic tails.)	Predicted conservation scores
Pygocentrus_nattereri_csf1rb	E277T	# Altered Effect (Pr = 0.30)
Pygocentrus_nattereri_csf1rb	E277T	# |---->Altered Motifs (ELME000053|ELME000070|ELME000117)
Pygocentrus_nattereri_csf1rb	E277T	# |---->Altered Structure_and_dynamics (Pr = 0.30)-------------------------------------------------------|
Pygocentrus_nattereri_csf1rb	E277T	# | |---->Altered Secondary_structure (Pr = 0.28) |
Pygocentrus_nattereri_csf1rb	E277T	# | | |---->Loss of Strand (Pr = 0.28 | P = 8.1e-03) |
Pygocentrus_nattereri_csf1rb	E277T	# | | |
Pygocentrus_nattereri_csf1rb	E277T	# | |---->Altered Stability_and_conformational_flexibility (Pr = 0.30) |
Pygocentrus_nattereri_csf1rb	E277T	# | | |---->Altered Conformational_flexibility (Pr = 0.30) |
Pygocentrus_nattereri_csf1rb	E277T	# | | |
Pygocentrus_nattereri_csf1rb	E277T	# | |---->Altered Special_structural_signatures (Pr = 0.16) |
Pygocentrus_nattereri_csf1rb	E277T	# | |---->Altered Signal_peptide (Pr = 0.00) |
Pygocentrus_nattereri_csf1rb	E277T	# | | |
Pygocentrus_nattereri_csf1rb	E277T	# | |---->Altered Transmembrane_protein (Pr = 0.16) |
Pygocentrus_nattereri_csf1rb	E277T	# | |---->Altered Non-cytoplasmic_loop (Pr = 0.16 | P = 0.01) |
Pygocentrus_nattereri_csf1rb	E277T	# | |
Pygocentrus_nattereri_csf1rb	E277T	# |---->Altered Functional_residue (Pr = 0.14) |
Pygocentrus_nattereri_csf1rb	E277T	# |---->Altered Macromolecular_binding (Pr = 0.05) |
Pygocentrus_nattereri_csf1rb	E277T	# | |---->Altered Protein_binding (Pr = 0.05) |
Pygocentrus_nattereri_csf1rb	E277T	# | |---->Altered Disordered_interface (Pr = 0.04) |
Pygocentrus_nattereri_csf1rb	E277T	# | | |
Pygocentrus_nattereri_csf1rb	E277T	# | |---->Altered Ordered_interface (Pr = 0.05) |
Pygocentrus_nattereri_csf1rb	E277T	# | |
Pygocentrus_nattereri_csf1rb	E277T	# |---->Altered Metal_binding (Pr = 0.01)<---------------------------------------------------------|
Pygocentrus_nattereri_csf1rb	E277T	# |
Pygocentrus_nattereri_csf1rb	E277T	# |---->Altered PTM_site (Pr = 0.14)
Pygocentrus_nattereri_csf1rb	E277T	# |---->Loss of N-linked_glycosylation at N282 (Pr = 0.12 | P = 9.0e-03)
Pygocentrus_nattereri_csf1rb	T278V	0.123	Gain of Strand (Pr = 0.27 | P = 0.03); Altered Cytoplasmic_loop (Pr = 0.19 | P = 5.8e-03); Gain of N-linked_glycosylation at N282 (Pr = 0.13 | P = 7.8e-03)	Altered Motifs (ELME000052:Phosphothreonine motif binding a subset of FHA domains that show a preference for a large aliphatic amino acid at the pT+3 position.; ELME000053:GSK3 phosphorylation recognition site; PS00005:Protein kinase C phosphorylation site)	Predicted conservation scores
Pygocentrus_nattereri_csf1rb	T278V	# Altered Effect (Pr = 0.34)
Pygocentrus_nattereri_csf1rb	T278V	# |---->Altered Motifs (ELME000052|ELME000053|PS00005)
Pygocentrus_nattereri_csf1rb	T278V	# |---->Altered Structure_and_dynamics (Pr = 0.34)-------------------------------------------------------|
Pygocentrus_nattereri_csf1rb	T278V	# | |---->Altered Secondary_structure (Pr = 0.27) |
Pygocentrus_nattereri_csf1rb	T278V	# | | |---->Gain of Strand (Pr = 0.27 | P = 0.03) |
Pygocentrus_nattereri_csf1rb	T278V	# | | |
Pygocentrus_nattereri_csf1rb	T278V	# | |---->Altered Stability_and_conformational_flexibility (Pr = 0.34) |
Pygocentrus_nattereri_csf1rb	T278V	# | | |---->Altered Conformational_flexibility (Pr = 0.34) |
Pygocentrus_nattereri_csf1rb	T278V	# | | |
Pygocentrus_nattereri_csf1rb	T278V	# | |---->Altered Special_structural_signatures (Pr = 0.19) |
Pygocentrus_nattereri_csf1rb	T278V	# | |---->Altered Signal_peptide (Pr = 0.00) |
Pygocentrus_nattereri_csf1rb	T278V	# | | |
Pygocentrus_nattereri_csf1rb	T278V	# | |---->Altered Transmembrane_protein (Pr = 0.19) |
Pygocentrus_nattereri_csf1rb	T278V	# | |---->Altered Non-cytoplasmic_loop (Pr = 0.19 | P = 5.8e-03) |
Pygocentrus_nattereri_csf1rb	T278V	# | |
Pygocentrus_nattereri_csf1rb	T278V	# |---->Altered Functional_residue (Pr = 0.14) |
Pygocentrus_nattereri_csf1rb	T278V	# |---->Altered Macromolecular_binding (Pr = 0.06) |
Pygocentrus_nattereri_csf1rb	T278V	# | |---->Altered Protein_binding (Pr = 0.06) |
Pygocentrus_nattereri_csf1rb	T278V	# | |---->Altered Disordered_interface (Pr = 0.03) |
Pygocentrus_nattereri_csf1rb	T278V	# | | |
Pygocentrus_nattereri_csf1rb	T278V	# | |---->Altered Ordered_interface (Pr = 0.06) |
Pygocentrus_nattereri_csf1rb	T278V	# | |
Pygocentrus_nattereri_csf1rb	T278V	# |---->Altered Metal_binding (Pr = 0.01)<---------------------------------------------------------|
Pygocentrus_nattereri_csf1rb	T278V	# |
Pygocentrus_nattereri_csf1rb	T278V	# |---->Altered PTM_site (Pr = 0.14)
Pygocentrus_nattereri_csf1rb	T278V	# |---->Gain of N-linked_glycosylation at N282 (Pr = 0.13 | P = 7.8e-03)
Pygocentrus_nattereri_csf1rb	N282Q	0.151	Gain of Strand (Pr = 0.28 | P = 6.9e-03); Altered Cytoplasmic_loop (Pr = 0.23 | P = 2.8e-03); Loss of N-linked_glycosylation at N282 (Pr = 0.14 | P = 7.2e-03)	Altered Motifs (ELME000053:GSK3 phosphorylation recognition site; ELME000063:CK1 phosphorylation site; ELME000070:Generic motif for N-glycosylation. It was shown that Trp - Asp - and Glu are uncommon before the Ser/Thr position (PMID-8626433). Efficient glycosylation usually occurs when ~60 residues or more separate the glycosylation acceptor site from the C-terminus.; ELME000202:(ST)Q motif which is phosphorylated by PIKK family members.; PS00001:N-glycosylation site)	Predicted conservation scores
Pygocentrus_nattereri_csf1rb	N282Q	# Altered Effect (Pr = 0.28)
Pygocentrus_nattereri_csf1rb	N282Q	# |---->Altered Motifs (ELME000053|ELME000063|ELME000070|ELME000202|PS00001)
Pygocentrus_nattereri_csf1rb	N282Q	# |---->Altered Structure_and_dynamics (Pr = 0.28)-------------------------------------------------------|
Pygocentrus_nattereri_csf1rb	N282Q	# | |---->Altered Secondary_structure (Pr = 0.28) |
Pygocentrus_nattereri_csf1rb	N282Q	# | | |---->Gain of Strand (Pr = 0.28 | P = 6.9e-03) |
Pygocentrus_nattereri_csf1rb	N282Q	# | | |
Pygocentrus_nattereri_csf1rb	N282Q	# | |---->Altered Stability_and_conformational_flexibility (Pr = 0.26) |
Pygocentrus_nattereri_csf1rb	N282Q	# | | |---->Altered Conformational_flexibility (Pr = 0.26) |
Pygocentrus_nattereri_csf1rb	N282Q	# | | |
Pygocentrus_nattereri_csf1rb	N282Q	# | |---->Altered Special_structural_signatures (Pr = 0.23) |
Pygocentrus_nattereri_csf1rb	N282Q	# | |---->Altered Signal_peptide (Pr = 0.00) |
Pygocentrus_nattereri_csf1rb	N282Q	# | | |
Pygocentrus_nattereri_csf1rb	N282Q	# | |---->Altered Transmembrane_protein (Pr = 0.23) |
Pygocentrus_nattereri_csf1rb	N282Q	# | |---->Altered Non-cytoplasmic_loop (Pr = 0.23 | P = 2.8e-03) |
Pygocentrus_nattereri_csf1rb	N282Q	# | |
Pygocentrus_nattereri_csf1rb	N282Q	# |---->Altered Functional_residue (Pr = 0.14) |
Pygocentrus_nattereri_csf1rb	N282Q	# |---->Altered Macromolecular_binding (Pr = 0.10) |
Pygocentrus_nattereri_csf1rb	N282Q	# | |---->Altered Protein_binding (Pr = 0.10) |
Pygocentrus_nattereri_csf1rb	N282Q	# | |---->Altered Disordered_interface (Pr = 0.04) |
Pygocentrus_nattereri_csf1rb	N282Q	# | | |
Pygocentrus_nattereri_csf1rb	N282Q	# | |---->Altered Ordered_interface (Pr = 0.10) |
Pygocentrus_nattereri_csf1rb	N282Q	# | |
Pygocentrus_nattereri_csf1rb	N282Q	# |---->Altered Metal_binding (Pr = 0.03)<---------------------------------------------------------|
Pygocentrus_nattereri_csf1rb	N282Q	# |
Pygocentrus_nattereri_csf1rb	N282Q	# |---->Altered PTM_site (Pr = 0.14)
Pygocentrus_nattereri_csf1rb	N282Q	# |---->Loss of N-linked_glycosylation at N282 (Pr = 0.14 | P = 7.2e-03)
Pygocentrus_nattereri_csf1rb	G283D	0.397	Altered Cytoplasmic_loop (Pr = 0.26 | P = 1.1e-03); Loss of N-linked_glycosylation at N282 (Pr = 0.13 | P = 8.8e-03)	Altered Motifs (ELME000053:GSK3 phosphorylation recognition site; ELME000063:CK1 phosphorylation site; ELME000070:Generic motif for N-glycosylation. It was shown that Trp - Asp - and Glu are uncommon before the Ser/Thr position (PMID-8626433). Efficient glycosylation usually occurs when ~60 residues or more separate the glycosylation acceptor site from the C-terminus.; PS00001:N-glycosylation site)	Predicted conservation scores
Pygocentrus_nattereri_csf1rb	G283D	# Altered Effect (Pr = 0.29)
Pygocentrus_nattereri_csf1rb	G283D	# |---->Altered Motifs (ELME000053|ELME000063|ELME000070|PS00001)
Pygocentrus_nattereri_csf1rb	G283D	# |---->Altered Structure_and_dynamics (Pr = 0.29)-------------------------------------------------------|
Pygocentrus_nattereri_csf1rb	G283D	# | |---->Altered Secondary_structure (Pr = 0.25) |
Pygocentrus_nattereri_csf1rb	G283D	# | | |
Pygocentrus_nattereri_csf1rb	G283D	# | |---->Altered Stability_and_conformational_flexibility (Pr = 0.29) |
Pygocentrus_nattereri_csf1rb	G283D	# | | |---->Altered Conformational_flexibility (Pr = 0.29) |
Pygocentrus_nattereri_csf1rb	G283D	# | | |
Pygocentrus_nattereri_csf1rb	G283D	# | |---->Altered Special_structural_signatures (Pr = 0.26) |
Pygocentrus_nattereri_csf1rb	G283D	# | |---->Altered Signal_peptide (Pr = 0.00) |
Pygocentrus_nattereri_csf1rb	G283D	# | | |
Pygocentrus_nattereri_csf1rb	G283D	# | |---->Altered Transmembrane_protein (Pr = 0.26) |
Pygocentrus_nattereri_csf1rb	G283D	# | |---->Altered Non-cytoplasmic_loop (Pr = 0.26 | P = 1.1e-03) |
Pygocentrus_nattereri_csf1rb	G283D	# | |
Pygocentrus_nattereri_csf1rb	G283D	# |---->Altered Functional_residue (Pr = 0.14) |
Pygocentrus_nattereri_csf1rb	G283D	# |---->Altered Macromolecular_binding (Pr = 0.11) |
Pygocentrus_nattereri_csf1rb	G283D	# | |---->Altered Protein_binding (Pr = 0.11) |
Pygocentrus_nattereri_csf1rb	G283D	# | |---->Altered Disordered_interface (Pr = 0.04) |
Pygocentrus_nattereri_csf1rb	G283D	# | | |
Pygocentrus_nattereri_csf1rb	G283D	# | |---->Altered Ordered_interface (Pr = 0.11) |
Pygocentrus_nattereri_csf1rb	G283D	# | |
Pygocentrus_nattereri_csf1rb	G283D	# |---->Altered Metal_binding (Pr = 0.03)<---------------------------------------------------------|
Pygocentrus_nattereri_csf1rb	G283D	# |
Pygocentrus_nattereri_csf1rb	G283D	# |---->Altered PTM_site (Pr = 0.14)
Pygocentrus_nattereri_csf1rb	G283D	# |---->Loss of N-linked_glycosylation at N282 (Pr = 0.13 | P = 8.8e-03)
Pygocentrus_nattereri_csf1rb	S284L	0.248	Loss of Intrinsic_disorder (Pr = 0.39 | P = 0.03); Altered Cytoplasmic_loop (Pr = 0.23 | P = 2.4e-03); Loss of N-linked_glycosylation at N282 (Pr = 0.14 | P = 7.2e-03)	Altered Motifs (ELME000053:GSK3 phosphorylation recognition site; ELME000063:CK1 phosphorylation site; ELME000070:Generic motif for N-glycosylation. It was shown that Trp - Asp - and Glu are uncommon before the Ser/Thr position (PMID-8626433). Efficient glycosylation usually occurs when ~60 residues or more separate the glycosylation acceptor site from the C-terminus.; PS00001:N-glycosylation site)	Predicted conservation scores
Pygocentrus_nattereri_csf1rb	S284L	# Altered Effect (Pr = 0.39)
Pygocentrus_nattereri_csf1rb	S284L	# |---->Altered Motifs (ELME000053|ELME000063|ELME000070|PS00001)
Pygocentrus_nattereri_csf1rb	S284L	# |---->Altered Structure_and_dynamics (Pr = 0.39)-------------------------------------------------------|
Pygocentrus_nattereri_csf1rb	S284L	# | |---->Altered Secondary_structure (Pr = 0.25) |
Pygocentrus_nattereri_csf1rb	S284L	# | | |
Pygocentrus_nattereri_csf1rb	S284L	# | |---->Altered Stability_and_conformational_flexibility (Pr = 0.39) |
Pygocentrus_nattereri_csf1rb	S284L	# | | |---->Altered Conformational_flexibility (Pr = 0.39) |
Pygocentrus_nattereri_csf1rb	S284L	# | | |---->Loss of Intrinsic_disorder (Pr = 0.39 | P = 0.03) |
Pygocentrus_nattereri_csf1rb	S284L	# | | |
Pygocentrus_nattereri_csf1rb	S284L	# | |---->Altered Special_structural_signatures (Pr = 0.23) |
Pygocentrus_nattereri_csf1rb	S284L	# | |---->Altered Signal_peptide (Pr = 0.00) |
Pygocentrus_nattereri_csf1rb	S284L	# | | |
Pygocentrus_nattereri_csf1rb	S284L	# | |---->Altered Transmembrane_protein (Pr = 0.23) |
Pygocentrus_nattereri_csf1rb	S284L	# | |---->Altered Non-cytoplasmic_loop (Pr = 0.23 | P = 2.4e-03) |
Pygocentrus_nattereri_csf1rb	S284L	# | |
Pygocentrus_nattereri_csf1rb	S284L	# |---->Altered Functional_residue (Pr = 0.14) |
Pygocentrus_nattereri_csf1rb	S284L	# |---->Altered Macromolecular_binding (Pr = 0.10) |
Pygocentrus_nattereri_csf1rb	S284L	# | |---->Altered Protein_binding (Pr = 0.10) |
Pygocentrus_nattereri_csf1rb	S284L	# | |---->Altered Disordered_interface (Pr = 0.04) |
Pygocentrus_nattereri_csf1rb	S284L	# | | |
Pygocentrus_nattereri_csf1rb	S284L	# | |---->Altered Ordered_interface (Pr = 0.10) |
Pygocentrus_nattereri_csf1rb	S284L	# | |
Pygocentrus_nattereri_csf1rb	S284L	# |---->Altered Metal_binding (Pr = 0.03)<---------------------------------------------------------|
Pygocentrus_nattereri_csf1rb	S284L	# |
Pygocentrus_nattereri_csf1rb	S284L	# |---->Altered PTM_site (Pr = 0.14)
Pygocentrus_nattereri_csf1rb	S284L	# |---->Loss of N-linked_glycosylation at N282 (Pr = 0.14 | P = 7.2e-03)
Pygocentrus_nattereri_csf1rb	D285V	0.525	Loss of Intrinsic_disorder (Pr = 0.35 | P = 0.05); Altered Cytoplasmic_loop (Pr = 0.22 | P = 3.1e-03); Loss of N-linked_glycosylation at N282 (Pr = 0.12 | P = 9.1e-03)	Altered Motifs (ELME000051:Longer mode 2 interacting phospho-motif for 14-3-3 proteins with key conservation RxxxS#p.; ELME000053:GSK3 phosphorylation recognition site; ELME000063:CK1 phosphorylation site; ELME000070:Generic motif for N-glycosylation. It was shown that Trp - Asp - and Glu are uncommon before the Ser/Thr position (PMID-8626433). Efficient glycosylation usually occurs when ~60 residues or more separate the glycosylation acceptor site from the C-terminus.; PS00001:N-glycosylation site)	Predicted conservation scores
Pygocentrus_nattereri_csf1rb	D285V	# Altered Effect (Pr = 0.35)
Pygocentrus_nattereri_csf1rb	D285V	# |---->Altered Motifs (ELME000051|ELME000053|ELME000063|ELME000070|PS00001)
Pygocentrus_nattereri_csf1rb	D285V	# |---->Altered Structure_and_dynamics (Pr = 0.35)-------------------------------------------------------|
Pygocentrus_nattereri_csf1rb	D285V	# | |---->Altered Secondary_structure (Pr = 0.25) |
Pygocentrus_nattereri_csf1rb	D285V	# | | |
Pygocentrus_nattereri_csf1rb	D285V	# | |---->Altered Stability_and_conformational_flexibility (Pr = 0.35) |
Pygocentrus_nattereri_csf1rb	D285V	# | | |---->Altered Conformational_flexibility (Pr = 0.35) |
Pygocentrus_nattereri_csf1rb	D285V	# | | |---->Loss of Intrinsic_disorder (Pr = 0.35 | P = 0.05) |
Pygocentrus_nattereri_csf1rb	D285V	# | | |
Pygocentrus_nattereri_csf1rb	D285V	# | |---->Altered Special_structural_signatures (Pr = 0.22) |
Pygocentrus_nattereri_csf1rb	D285V	# | |---->Altered Signal_peptide (Pr = 0.00) |
Pygocentrus_nattereri_csf1rb	D285V	# | | |
Pygocentrus_nattereri_csf1rb	D285V	# | |---->Altered Transmembrane_protein (Pr = 0.22) |
Pygocentrus_nattereri_csf1rb	D285V	# | |---->Altered Non-cytoplasmic_loop (Pr = 0.22 | P = 3.1e-03) |
Pygocentrus_nattereri_csf1rb	D285V	# | |
Pygocentrus_nattereri_csf1rb	D285V	# |---->Altered Functional_residue (Pr = 0.15) |
Pygocentrus_nattereri_csf1rb	D285V	# |---->Altered Macromolecular_binding (Pr = 0.10) |
Pygocentrus_nattereri_csf1rb	D285V	# | |---->Altered Protein_binding (Pr = 0.10) |
Pygocentrus_nattereri_csf1rb	D285V	# | |---->Altered Disordered_interface (Pr = 0.04) |
Pygocentrus_nattereri_csf1rb	D285V	# | | |
Pygocentrus_nattereri_csf1rb	D285V	# | |---->Altered Ordered_interface (Pr = 0.10) |
Pygocentrus_nattereri_csf1rb	D285V	# | |
Pygocentrus_nattereri_csf1rb	D285V	# |---->Altered Metal_binding (Pr = 0.03)<---------------------------------------------------------|
Pygocentrus_nattereri_csf1rb	D285V	# |
Pygocentrus_nattereri_csf1rb	D285V	# |---->Altered PTM_site (Pr = 0.15)
Pygocentrus_nattereri_csf1rb	D285V	# |---->Loss of N-linked_glycosylation at N282 (Pr = 0.12 | P = 9.1e-03)
Pygocentrus_nattereri_csf1rb	T291K	0.349	Altered Cytoplasmic_loop (Pr = 0.18 | P = 8.1e-03); Altered Stability (Pr = 0.18 | P = 0.02)	Altered Motifs (ELME000052:Phosphothreonine motif binding a subset of FHA domains that show a preference for a large aliphatic amino acid at the pT+3 position.; ELME000062:Secondary preference for PKA-type AGC kinase phosphorylation.; ELME000063:CK1 phosphorylation site; ELME000065:Phosphorylase kinase phosphorylation site; ELME000146:Subtilisin/kexin isozyme-1 (SKI1) cleavage site ([RK]-X-[hydrophobic]-[LTKF]-|-X); ELME000233:MAPK interacting molecules (e.g. MAPKKs - substrates - phosphatases) carry docking motif that help to regulate specific interaction in the MAPK cascade. The classic motif approximates (R/K)xxxx#x# where # is a hydrophobic residue.; ELME000335:Inverted version of LIG_SUMO_SBM_1 that mediates binding to SUMO proteins non-covalently.)	Predicted conservation scores
Pygocentrus_nattereri_csf1rb	T291K	# Altered Effect (Pr = 0.26)
Pygocentrus_nattereri_csf1rb	T291K	# |---->Altered Motifs (ELME000052|ELME000062|ELME000063|ELME000065|ELME000146|ELME000233|ELME000335)
Pygocentrus_nattereri_csf1rb	T291K	# |---->Altered Structure_and_dynamics (Pr = 0.26)-------------------------------------------------------|
Pygocentrus_nattereri_csf1rb	T291K	# | |---->Altered Secondary_structure (Pr = 0.25) |
Pygocentrus_nattereri_csf1rb	T291K	# | | |
Pygocentrus_nattereri_csf1rb	T291K	# | |---->Altered Stability_and_conformational_flexibility (Pr = 0.26) |
Pygocentrus_nattereri_csf1rb	T291K	# | | |---->Altered Stability (Pr = 0.18 | P = 0.02) |
Pygocentrus_nattereri_csf1rb	T291K	# | | |---->Altered Conformational_flexibility (Pr = 0.26) |
Pygocentrus_nattereri_csf1rb	T291K	# | | |
Pygocentrus_nattereri_csf1rb	T291K	# | |---->Altered Special_structural_signatures (Pr = 0.18) |
Pygocentrus_nattereri_csf1rb	T291K	# | |---->Altered Signal_peptide (Pr = 0.00) |
Pygocentrus_nattereri_csf1rb	T291K	# | | |
Pygocentrus_nattereri_csf1rb	T291K	# | |---->Altered Transmembrane_protein (Pr = 0.18) |
Pygocentrus_nattereri_csf1rb	T291K	# | |---->Altered Non-cytoplasmic_loop (Pr = 0.18 | P = 8.1e-03) |
Pygocentrus_nattereri_csf1rb	T291K	# | |
Pygocentrus_nattereri_csf1rb	T291K	# |---->Altered Functional_residue (Pr = 0.14) |
Pygocentrus_nattereri_csf1rb	T291K	# |---->Altered Macromolecular_binding (Pr = 0.10) |
Pygocentrus_nattereri_csf1rb	T291K	# | |---->Altered Protein_binding (Pr = 0.10) |
Pygocentrus_nattereri_csf1rb	T291K	# | |---->Altered Disordered_interface (Pr = 0.07) |
Pygocentrus_nattereri_csf1rb	T291K	# | | |
Pygocentrus_nattereri_csf1rb	T291K	# | |---->Altered Ordered_interface (Pr = 0.10) |
Pygocentrus_nattereri_csf1rb	T291K	# | |
Pygocentrus_nattereri_csf1rb	T291K	# |---->Altered Metal_binding (Pr = 0.03)<---------------------------------------------------------|
Pygocentrus_nattereri_csf1rb	T291K	# |
Pygocentrus_nattereri_csf1rb	T291K	# |---->Altered PTM_site (Pr = 0.14)
Pygocentrus_nattereri_csf1rb	A298E	0.265	Altered Cytoplasmic_loop (Pr = 0.27 | P = 8.6e-04); Gain of N-linked_glycosylation at N300 (Pr = 0.09 | P = 0.01)	Altered Motifs (ELME000064:CK2 phosphorylation site; ELME000193:Some proteins re-exported from the nucleus contain a Leucine-rich nuclear export signal (NES) binding to the CRM1 exportin protein.; ELME000220:Phosphothreonine motif binding a subset of FHA domains that have a preference for an acidic amino acid at the pT+3 position.; PS00006:Casein kinase II phosphorylation site)	Predicted conservation scores
Pygocentrus_nattereri_csf1rb	A298E	# Altered Effect (Pr = 0.29)
Pygocentrus_nattereri_csf1rb	A298E	# |---->Altered Motifs (ELME000064|ELME000193|ELME000220|PS00006)
Pygocentrus_nattereri_csf1rb	A298E	# |---->Altered Structure_and_dynamics (Pr = 0.29)-------------------------------------------------------|
Pygocentrus_nattereri_csf1rb	A298E	# | |---->Altered Secondary_structure (Pr = 0.25) |
Pygocentrus_nattereri_csf1rb	A298E	# | | |
Pygocentrus_nattereri_csf1rb	A298E	# | |---->Altered Stability_and_conformational_flexibility (Pr = 0.29) |
Pygocentrus_nattereri_csf1rb	A298E	# | | |---->Altered Conformational_flexibility (Pr = 0.29) |
Pygocentrus_nattereri_csf1rb	A298E	# | | |
Pygocentrus_nattereri_csf1rb	A298E	# | |---->Altered Special_structural_signatures (Pr = 0.27) |
Pygocentrus_nattereri_csf1rb	A298E	# | |---->Altered Signal_peptide (Pr = 0.00) |
Pygocentrus_nattereri_csf1rb	A298E	# | | |
Pygocentrus_nattereri_csf1rb	A298E	# | |---->Altered Transmembrane_protein (Pr = 0.27) |
Pygocentrus_nattereri_csf1rb	A298E	# | |---->Altered Non-cytoplasmic_loop (Pr = 0.27 | P = 8.6e-04) |
Pygocentrus_nattereri_csf1rb	A298E	# | |
Pygocentrus_nattereri_csf1rb	A298E	# |---->Altered Functional_residue (Pr = 0.12) |
Pygocentrus_nattereri_csf1rb	A298E	# |---->Altered Macromolecular_binding (Pr = 0.11) |
Pygocentrus_nattereri_csf1rb	A298E	# | |---->Altered Protein_binding (Pr = 0.11) |
Pygocentrus_nattereri_csf1rb	A298E	# | |---->Altered Disordered_interface (Pr = 0.09) |
Pygocentrus_nattereri_csf1rb	A298E	# | | |
Pygocentrus_nattereri_csf1rb	A298E	# | |---->Altered Ordered_interface (Pr = 0.11) |
Pygocentrus_nattereri_csf1rb	A298E	# | |
Pygocentrus_nattereri_csf1rb	A298E	# |---->Altered Metal_binding (Pr = 0.07)<---------------------------------------------------------|
Pygocentrus_nattereri_csf1rb	A298E	# |
Pygocentrus_nattereri_csf1rb	A298E	# |---->Altered PTM_site (Pr = 0.12)
Pygocentrus_nattereri_csf1rb	A298E	# |---->Gain of N-linked_glycosylation at N300 (Pr = 0.09 | P = 0.01)
Pygocentrus_nattereri_csf1rb	N300S	0.100	Altered Cytoplasmic_loop (Pr = 0.28 | P = 4.2e-04); Loss of N-linked_glycosylation at N300 (Pr = 0.10 | P = 0.01)	Altered Motifs (ELME000053:GSK3 phosphorylation recognition site; ELME000070:Generic motif for N-glycosylation. It was shown that Trp - Asp - and Glu are uncommon before the Ser/Thr position (PMID-8626433). Efficient glycosylation usually occurs when ~60 residues or more separate the glycosylation acceptor site from the C-terminus.; ELME000239:The USP7 NTD domain binding motif variant based on the MDM2 and P53 interactions.; PS00001:N-glycosylation site; PS00006:Casein kinase II phosphorylation site)	Predicted conservation scores
Pygocentrus_nattereri_csf1rb	N300S	# Altered Effect (Pr = 0.28)
Pygocentrus_nattereri_csf1rb	N300S	# |---->Altered Motifs (ELME000053|ELME000070|ELME000239|PS00001|PS00006)
Pygocentrus_nattereri_csf1rb	N300S	# |---->Altered Structure_and_dynamics (Pr = 0.28)-------------------------------------------------------|
Pygocentrus_nattereri_csf1rb	N300S	# | |---->Altered Secondary_structure (Pr = 0.25) |
Pygocentrus_nattereri_csf1rb	N300S	# | | |
Pygocentrus_nattereri_csf1rb	N300S	# | |---->Altered Stability_and_conformational_flexibility (Pr = 0.24) |
Pygocentrus_nattereri_csf1rb	N300S	# | | |---->Altered Conformational_flexibility (Pr = 0.24) |
Pygocentrus_nattereri_csf1rb	N300S	# | | |
Pygocentrus_nattereri_csf1rb	N300S	# | |---->Altered Special_structural_signatures (Pr = 0.28) |
Pygocentrus_nattereri_csf1rb	N300S	# | |---->Altered Signal_peptide (Pr = 0.00) |
Pygocentrus_nattereri_csf1rb	N300S	# | | |
Pygocentrus_nattereri_csf1rb	N300S	# | |---->Altered Transmembrane_protein (Pr = 0.28) |
Pygocentrus_nattereri_csf1rb	N300S	# | |---->Altered Non-cytoplasmic_loop (Pr = 0.28 | P = 4.2e-04) |
Pygocentrus_nattereri_csf1rb	N300S	# | |
Pygocentrus_nattereri_csf1rb	N300S	# |---->Altered Functional_residue (Pr = 0.19) |
Pygocentrus_nattereri_csf1rb	N300S	# |---->Altered Macromolecular_binding (Pr = 0.19) |
Pygocentrus_nattereri_csf1rb	N300S	# | |---->Altered Protein_binding (Pr = 0.19) |
Pygocentrus_nattereri_csf1rb	N300S	# | |---->Altered Disordered_interface (Pr = 0.08) |
Pygocentrus_nattereri_csf1rb	N300S	# | | |
Pygocentrus_nattereri_csf1rb	N300S	# | |---->Altered Ordered_interface (Pr = 0.19) |
Pygocentrus_nattereri_csf1rb	N300S	# | |
Pygocentrus_nattereri_csf1rb	N300S	# |---->Altered Metal_binding (Pr = 0.05)<---------------------------------------------------------|
Pygocentrus_nattereri_csf1rb	N300S	# |
Pygocentrus_nattereri_csf1rb	N300S	# |---->Altered PTM_site (Pr = 0.10)
Pygocentrus_nattereri_csf1rb	N300S	# |---->Loss of N-linked_glycosylation at N300 (Pr = 0.10 | P = 0.01)
Pygocentrus_nattereri_csf1rb	E314R	0.418	Altered Cytoplasmic_loop (Pr = 0.36 | P = 1.9e-05); Loss of Loop (Pr = 0.30 | P = 7.3e-03); Loss of Strand (Pr = 0.28 | P = 0.01); Loss of Disulfide_linkage at C309 (Pr = 0.24 | P = 0.01); Gain of ADP-ribosylation at E314 (Pr = 0.23 | P = 0.01); Gain of N-linked_glycosylation at N318 (Pr = 0.16 | P = 5.6e-03)	Altered Motifs (ELME000012:The di-Arg ER retention motif is defined by two consecutive arginine residues (RR) or with a single residue insertion (RXR). The motif is completed by an adjacent hydrophobic/arginine residue which may be on either side of the Arg pair.)	Predicted conservation scores
Pygocentrus_nattereri_csf1rb	E314R	# Altered Effect (Pr = 0.36)
Pygocentrus_nattereri_csf1rb	E314R	# |---->Altered Motifs (ELME000012)
Pygocentrus_nattereri_csf1rb	E314R	# |---->Altered Structure_and_dynamics (Pr = 0.36)-------------------------------------------------------|
Pygocentrus_nattereri_csf1rb	E314R	# | |---->Altered Secondary_structure (Pr = 0.30) |
Pygocentrus_nattereri_csf1rb	E314R	# | | |---->Loss of Strand (Pr = 0.28 | P = 0.01) |
Pygocentrus_nattereri_csf1rb	E314R	# | | |---->Loss of Loop (Pr = 0.30 | P = 7.3e-03) |
Pygocentrus_nattereri_csf1rb	E314R	# | | |
Pygocentrus_nattereri_csf1rb	E314R	# | |---->Altered Stability_and_conformational_flexibility (Pr = 0.24) |
Pygocentrus_nattereri_csf1rb	E314R	# | | |---->Loss of Disulfide_linkage at C309 (Pr = 0.24 | P = 0.01) |
Pygocentrus_nattereri_csf1rb	E314R	# | | |---->Altered Conformational_flexibility (Pr = 0.23) |
Pygocentrus_nattereri_csf1rb	E314R	# | | |
Pygocentrus_nattereri_csf1rb	E314R	# | |---->Altered Special_structural_signatures (Pr = 0.36) |
Pygocentrus_nattereri_csf1rb	E314R	# | |---->Altered Signal_peptide (Pr = 0.00) |
Pygocentrus_nattereri_csf1rb	E314R	# | | |
Pygocentrus_nattereri_csf1rb	E314R	# | |---->Altered Transmembrane_protein (Pr = 0.36) |
Pygocentrus_nattereri_csf1rb	E314R	# | |---->Altered Non-cytoplasmic_loop (Pr = 0.36 | P = 1.9e-05) |
Pygocentrus_nattereri_csf1rb	E314R	# | |
Pygocentrus_nattereri_csf1rb	E314R	# |---->Altered Functional_residue (Pr = 0.23) |
Pygocentrus_nattereri_csf1rb	E314R	# |---->Altered Macromolecular_binding (Pr = 0.19) |
Pygocentrus_nattereri_csf1rb	E314R	# | |---->Altered Protein_binding (Pr = 0.19) |
Pygocentrus_nattereri_csf1rb	E314R	# | |---->Altered Disordered_interface (Pr = 0.03) |
Pygocentrus_nattereri_csf1rb	E314R	# | | |
Pygocentrus_nattereri_csf1rb	E314R	# | |---->Altered Ordered_interface (Pr = 0.19) |
Pygocentrus_nattereri_csf1rb	E314R	# | |
Pygocentrus_nattereri_csf1rb	E314R	# |---->Altered Metal_binding (Pr = 0.09)<---------------------------------------------------------|
Pygocentrus_nattereri_csf1rb	E314R	# |
Pygocentrus_nattereri_csf1rb	E314R	# |---->Altered PTM_site (Pr = 0.23)
Pygocentrus_nattereri_csf1rb	E314R	# |---->Gain of ADP-ribosylation at E314 (Pr = 0.23 | P = 0.01)
Pygocentrus_nattereri_csf1rb	E314R	# |---->Gain of N-linked_glycosylation at N318 (Pr = 0.16 | P = 5.6e-03)
Pygocentrus_nattereri_csf1rb	I315Y	0.198	Altered Cytoplasmic_loop (Pr = 0.28 | P = 6.0e-04); Loss of N-linked_glycosylation at N318 (Pr = 0.16 | P = 5.6e-03)	Altered Motifs (None)	Predicted conservation scores
Pygocentrus_nattereri_csf1rb	I315Y	# Altered Effect (Pr = 0.28)
Pygocentrus_nattereri_csf1rb	I315Y	# |---->Altered Motifs (None)
Pygocentrus_nattereri_csf1rb	I315Y	# |---->Altered Structure_and_dynamics (Pr = 0.28)-------------------------------------------------------|
Pygocentrus_nattereri_csf1rb	I315Y	# | |---->Altered Secondary_structure (Pr = 0.26) |
Pygocentrus_nattereri_csf1rb	I315Y	# | | |
Pygocentrus_nattereri_csf1rb	I315Y	# | |---->Altered Stability_and_conformational_flexibility (Pr = 0.23) |
Pygocentrus_nattereri_csf1rb	I315Y	# | | |---->Altered Conformational_flexibility (Pr = 0.23) |
Pygocentrus_nattereri_csf1rb	I315Y	# | | |
Pygocentrus_nattereri_csf1rb	I315Y	# | |---->Altered Special_structural_signatures (Pr = 0.28) |
Pygocentrus_nattereri_csf1rb	I315Y	# | |---->Altered Signal_peptide (Pr = 0.00) |
Pygocentrus_nattereri_csf1rb	I315Y	# | | |
Pygocentrus_nattereri_csf1rb	I315Y	# | |---->Altered Transmembrane_protein (Pr = 0.28) |
Pygocentrus_nattereri_csf1rb	I315Y	# | |---->Altered Non-cytoplasmic_loop (Pr = 0.28 | P = 6.0e-04) |
Pygocentrus_nattereri_csf1rb	I315Y	# | |
Pygocentrus_nattereri_csf1rb	I315Y	# |---->Altered Functional_residue (Pr = 0.25) |
Pygocentrus_nattereri_csf1rb	I315Y	# |---->Altered Macromolecular_binding (Pr = 0.25) |
Pygocentrus_nattereri_csf1rb	I315Y	# | |---->Altered Protein_binding (Pr = 0.25) |
Pygocentrus_nattereri_csf1rb	I315Y	# | |---->Altered Disordered_interface (Pr = 0.04) |
Pygocentrus_nattereri_csf1rb	I315Y	# | | |
Pygocentrus_nattereri_csf1rb	I315Y	# | |---->Altered Ordered_interface (Pr = 0.25) |
Pygocentrus_nattereri_csf1rb	I315Y	# | |
Pygocentrus_nattereri_csf1rb	I315Y	# |---->Altered Metal_binding (Pr = 0.03)<---------------------------------------------------------|
Pygocentrus_nattereri_csf1rb	I315Y	# |
Pygocentrus_nattereri_csf1rb	I315Y	# |---->Altered PTM_site (Pr = 0.19)
Pygocentrus_nattereri_csf1rb	I315Y	# |---->Loss of N-linked_glycosylation at N318 (Pr = 0.16 | P = 5.6e-03)
Pygocentrus_nattereri_csf1rb	G316E	0.327	Altered Cytoplasmic_loop (Pr = 0.29 | P = 3.7e-04); Gain of Strand (Pr = 0.26 | P = 0.05); Loss of N-linked_glycosylation at N318 (Pr = 0.16 | P = 6.0e-03)	Altered Motifs (ELME000053:GSK3 phosphorylation recognition site; PS00008:N-myristoylation site)	Predicted conservation scores
Pygocentrus_nattereri_csf1rb	G316E	# Altered Effect (Pr = 0.29)
Pygocentrus_nattereri_csf1rb	G316E	# |---->Altered Motifs (ELME000053|PS00008)
Pygocentrus_nattereri_csf1rb	G316E	# |---->Altered Structure_and_dynamics (Pr = 0.29)-------------------------------------------------------|
Pygocentrus_nattereri_csf1rb	G316E	# | |---->Altered Secondary_structure (Pr = 0.26) |
Pygocentrus_nattereri_csf1rb	G316E	# | | |---->Gain of Strand (Pr = 0.26 | P = 0.05) |
Pygocentrus_nattereri_csf1rb	G316E	# | | |
Pygocentrus_nattereri_csf1rb	G316E	# | |---->Altered Stability_and_conformational_flexibility (Pr = 0.26) |
Pygocentrus_nattereri_csf1rb	G316E	# | | |---->Altered Conformational_flexibility (Pr = 0.26) |
Pygocentrus_nattereri_csf1rb	G316E	# | | |
Pygocentrus_nattereri_csf1rb	G316E	# | |---->Altered Special_structural_signatures (Pr = 0.29) |
Pygocentrus_nattereri_csf1rb	G316E	# | |---->Altered Signal_peptide (Pr = 0.00) |
Pygocentrus_nattereri_csf1rb	G316E	# | | |
Pygocentrus_nattereri_csf1rb	G316E	# | |---->Altered Transmembrane_protein (Pr = 0.29) |
Pygocentrus_nattereri_csf1rb	G316E	# | |---->Altered Non-cytoplasmic_loop (Pr = 0.29 | P = 3.7e-04) |
Pygocentrus_nattereri_csf1rb	G316E	# | |
Pygocentrus_nattereri_csf1rb	G316E	# |---->Altered Functional_residue (Pr = 0.24) |
Pygocentrus_nattereri_csf1rb	G316E	# |---->Altered Macromolecular_binding (Pr = 0.24) |
Pygocentrus_nattereri_csf1rb	G316E	# | |---->Altered Protein_binding (Pr = 0.24) |
Pygocentrus_nattereri_csf1rb	G316E	# | |---->Altered Disordered_interface (Pr = 0.04) |
Pygocentrus_nattereri_csf1rb	G316E	# | | |
Pygocentrus_nattereri_csf1rb	G316E	# | |---->Altered Ordered_interface (Pr = 0.24) |
Pygocentrus_nattereri_csf1rb	G316E	# | |
Pygocentrus_nattereri_csf1rb	G316E	# |---->Altered Metal_binding (Pr = 0.03)<---------------------------------------------------------|
Pygocentrus_nattereri_csf1rb	G316E	# |
Pygocentrus_nattereri_csf1rb	G316E	# |---->Altered PTM_site (Pr = 0.19)
Pygocentrus_nattereri_csf1rb	G316E	# |---->Loss of N-linked_glycosylation at N318 (Pr = 0.16 | P = 6.0e-03)
Pygocentrus_nattereri_csf1rb	Q317E	0.147	Loss of Strand (Pr = 0.27 | P = 0.03); Altered Cytoplasmic_loop (Pr = 0.26 | P = 8.9e-04); Loss of N-linked_glycosylation at N318 (Pr = 0.17 | P = 5.4e-03)	Altered Motifs (ELME000053:GSK3 phosphorylation recognition site; ELME000070:Generic motif for N-glycosylation. It was shown that Trp - Asp - and Glu are uncommon before the Ser/Thr position (PMID-8626433). Efficient glycosylation usually occurs when ~60 residues or more separate the glycosylation acceptor site from the C-terminus.; PS00008:N-myristoylation site)	Predicted conservation scores
Pygocentrus_nattereri_csf1rb	Q317E	# Altered Effect (Pr = 0.28)
Pygocentrus_nattereri_csf1rb	Q317E	# |---->Altered Motifs (ELME000053|ELME000070|PS00008)
Pygocentrus_nattereri_csf1rb	Q317E	# |---->Altered Structure_and_dynamics (Pr = 0.28)-------------------------------------------------------|
Pygocentrus_nattereri_csf1rb	Q317E	# | |---->Altered Secondary_structure (Pr = 0.27) |
Pygocentrus_nattereri_csf1rb	Q317E	# | | |---->Loss of Strand (Pr = 0.27 | P = 0.03) |
Pygocentrus_nattereri_csf1rb	Q317E	# | | |
Pygocentrus_nattereri_csf1rb	Q317E	# | |---->Altered Stability_and_conformational_flexibility (Pr = 0.28) |
Pygocentrus_nattereri_csf1rb	Q317E	# | | |---->Altered Conformational_flexibility (Pr = 0.28) |
Pygocentrus_nattereri_csf1rb	Q317E	# | | |
Pygocentrus_nattereri_csf1rb	Q317E	# | |---->Altered Special_structural_signatures (Pr = 0.26) |
Pygocentrus_nattereri_csf1rb	Q317E	# | |---->Altered Signal_peptide (Pr = 0.00) |
Pygocentrus_nattereri_csf1rb	Q317E	# | | |
Pygocentrus_nattereri_csf1rb	Q317E	# | |---->Altered Transmembrane_protein (Pr = 0.26) |
Pygocentrus_nattereri_csf1rb	Q317E	# | |---->Altered Non-cytoplasmic_loop (Pr = 0.26 | P = 8.9e-04) |
Pygocentrus_nattereri_csf1rb	Q317E	# | |
Pygocentrus_nattereri_csf1rb	Q317E	# |---->Altered Functional_residue (Pr = 0.19) |
Pygocentrus_nattereri_csf1rb	Q317E	# |---->Altered Macromolecular_binding (Pr = 0.18) |
Pygocentrus_nattereri_csf1rb	Q317E	# | |---->Altered Protein_binding (Pr = 0.18) |
Pygocentrus_nattereri_csf1rb	Q317E	# | |---->Altered Disordered_interface (Pr = 0.05) |
Pygocentrus_nattereri_csf1rb	Q317E	# | | |
Pygocentrus_nattereri_csf1rb	Q317E	# | |---->Altered Ordered_interface (Pr = 0.18) |
Pygocentrus_nattereri_csf1rb	Q317E	# | |
Pygocentrus_nattereri_csf1rb	Q317E	# |---->Altered Metal_binding (Pr = 0.03)<---------------------------------------------------------|
Pygocentrus_nattereri_csf1rb	Q317E	# |
Pygocentrus_nattereri_csf1rb	Q317E	# |---->Altered PTM_site (Pr = 0.19)
Pygocentrus_nattereri_csf1rb	Q317E	# |---->Loss of N-linked_glycosylation at N318 (Pr = 0.17 | P = 5.4e-03)
Pygocentrus_nattereri_csf1rb	V322I	0.072	Loss of Strand (Pr = 0.27 | P = 0.03); Altered Cytoplasmic_loop (Pr = 0.25 | P = 1.3e-03); Gain of N-linked_glycosylation at N318 (Pr = 0.16 | P = 5.6e-03)	Altered Motifs (ELME000052:Phosphothreonine motif binding a subset of FHA domains that show a preference for a large aliphatic amino acid at the pT+3 position.; ELME000053:GSK3 phosphorylation recognition site; ELME000063:CK1 phosphorylation site; ELME000064:CK2 phosphorylation site; ELME000070:Generic motif for N-glycosylation. It was shown that Trp - Asp - and Glu are uncommon before the Ser/Thr position (PMID-8626433). Efficient glycosylation usually occurs when ~60 residues or more separate the glycosylation acceptor site from the C-terminus.)	Predicted conservation scores
Pygocentrus_nattereri_csf1rb	V322I	# Altered Effect (Pr = 0.27)
Pygocentrus_nattereri_csf1rb	V322I	# |---->Altered Motifs (ELME000052|ELME000053|ELME000063|ELME000064|ELME000070)
Pygocentrus_nattereri_csf1rb	V322I	# |---->Altered Structure_and_dynamics (Pr = 0.27)-------------------------------------------------------|
Pygocentrus_nattereri_csf1rb	V322I	# | |---->Altered Secondary_structure (Pr = 0.27) |
Pygocentrus_nattereri_csf1rb	V322I	# | | |---->Loss of Strand (Pr = 0.27 | P = 0.03) |
Pygocentrus_nattereri_csf1rb	V322I	# | | |
Pygocentrus_nattereri_csf1rb	V322I	# | |---->Altered Stability_and_conformational_flexibility (Pr = 0.23) |
Pygocentrus_nattereri_csf1rb	V322I	# | | |---->Altered Conformational_flexibility (Pr = 0.23) |
Pygocentrus_nattereri_csf1rb	V322I	# | | |
Pygocentrus_nattereri_csf1rb	V322I	# | |---->Altered Special_structural_signatures (Pr = 0.25) |
Pygocentrus_nattereri_csf1rb	V322I	# | |---->Altered Signal_peptide (Pr = 0.00) |
Pygocentrus_nattereri_csf1rb	V322I	# | | |
Pygocentrus_nattereri_csf1rb	V322I	# | |---->Altered Transmembrane_protein (Pr = 0.25) |
Pygocentrus_nattereri_csf1rb	V322I	# | |---->Altered Non-cytoplasmic_loop (Pr = 0.25 | P = 1.3e-03) |
Pygocentrus_nattereri_csf1rb	V322I	# | |
Pygocentrus_nattereri_csf1rb	V322I	# |---->Altered Functional_residue (Pr = 0.19) |
Pygocentrus_nattereri_csf1rb	V322I	# |---->Altered Macromolecular_binding (Pr = 0.19) |
Pygocentrus_nattereri_csf1rb	V322I	# | |---->Altered Protein_binding (Pr = 0.19) |
Pygocentrus_nattereri_csf1rb	V322I	# | |---->Altered Disordered_interface (Pr = 0.08) |
Pygocentrus_nattereri_csf1rb	V322I	# | | |
Pygocentrus_nattereri_csf1rb	V322I	# | |---->Altered Ordered_interface (Pr = 0.19) |
Pygocentrus_nattereri_csf1rb	V322I	# | |
Pygocentrus_nattereri_csf1rb	V322I	# |---->Altered Metal_binding (Pr = 0.04)<---------------------------------------------------------|
Pygocentrus_nattereri_csf1rb	V322I	# |
Pygocentrus_nattereri_csf1rb	V322I	# |---->Altered PTM_site (Pr = 0.16)
Pygocentrus_nattereri_csf1rb	V322I	# |---->Gain of N-linked_glycosylation at N318 (Pr = 0.16 | P = 5.6e-03)
Pygocentrus_nattereri_csf1rb	N362K	0.301	Altered Calmodulin_binding (Pr = 0.44 | P = 2.3e-03); Gain of Strand (Pr = 0.29 | P = 3.5e-03); Altered Cytoplasmic_loop (Pr = 0.27 | P = 5.5e-04); Gain of ADP-ribosylation at R364 (Pr = 0.19 | P = 0.05); Altered Stability (Pr = 0.10 | P = 0.04)	Altered Motifs (ELME000313:The WH2 motif is of variable length (16-19 amino acids) binding to the hydrophobic cleft formed by actin's subdomains 1 and 3. At the N-terminus it forms an alpha-helix followed by a flexible loop stabilised upon actin binding.)	Predicted conservation scores
Pygocentrus_nattereri_csf1rb	N362K	# Altered Effect (Pr = 0.44)
Pygocentrus_nattereri_csf1rb	N362K	# |---->Altered Motifs (ELME000313)
Pygocentrus_nattereri_csf1rb	N362K	# |---->Altered Structure_and_dynamics (Pr = 0.29)-------------------------------------------------------|
Pygocentrus_nattereri_csf1rb	N362K	# | |---->Altered Secondary_structure (Pr = 0.29) |
Pygocentrus_nattereri_csf1rb	N362K	# | | |---->Gain of Strand (Pr = 0.29 | P = 3.5e-03) |
Pygocentrus_nattereri_csf1rb	N362K	# | | |
Pygocentrus_nattereri_csf1rb	N362K	# | |---->Altered Stability_and_conformational_flexibility (Pr = 0.19) |
Pygocentrus_nattereri_csf1rb	N362K	# | | |---->Altered Stability (Pr = 0.10 | P = 0.04) |
Pygocentrus_nattereri_csf1rb	N362K	# | | |---->Altered Conformational_flexibility (Pr = 0.19) |
Pygocentrus_nattereri_csf1rb	N362K	# | | |
Pygocentrus_nattereri_csf1rb	N362K	# | |---->Altered Special_structural_signatures (Pr = 0.27) |
Pygocentrus_nattereri_csf1rb	N362K	# | |---->Altered Signal_peptide (Pr = 0.00) |
Pygocentrus_nattereri_csf1rb	N362K	# | | |
Pygocentrus_nattereri_csf1rb	N362K	# | |---->Altered Transmembrane_protein (Pr = 0.27) |
Pygocentrus_nattereri_csf1rb	N362K	# | |---->Altered Non-cytoplasmic_loop (Pr = 0.27 | P = 5.5e-04) |
Pygocentrus_nattereri_csf1rb	N362K	# | |
Pygocentrus_nattereri_csf1rb	N362K	# |---->Altered Functional_residue (Pr = 0.44) |
Pygocentrus_nattereri_csf1rb	N362K	# |---->Altered Macromolecular_binding (Pr = 0.44) |
Pygocentrus_nattereri_csf1rb	N362K	# | |---->Altered Protein_binding (Pr = 0.44) |
Pygocentrus_nattereri_csf1rb	N362K	# | |---->Altered Disordered_interface (Pr = 0.44) |
Pygocentrus_nattereri_csf1rb	N362K	# | | |---->Altered Calmodulin_binding (Pr = 0.44 | P = 2.3e-03) |
Pygocentrus_nattereri_csf1rb	N362K	# | | |
Pygocentrus_nattereri_csf1rb	N362K	# | |---->Altered Ordered_interface (Pr = 0.11) |
Pygocentrus_nattereri_csf1rb	N362K	# | |
Pygocentrus_nattereri_csf1rb	N362K	# |---->Altered Metal_binding (Pr = 0.02)<---------------------------------------------------------|
Pygocentrus_nattereri_csf1rb	N362K	# |
Pygocentrus_nattereri_csf1rb	N362K	# |---->Altered PTM_site (Pr = 0.19)
Pygocentrus_nattereri_csf1rb	N362K	# |---->Gain of ADP-ribosylation at R364 (Pr = 0.19 | P = 0.05)
Pygocentrus_nattereri_csf1rb	S366R	0.266	Altered Calmodulin_binding (Pr = 0.41 | P = 3.1e-03); Gain of ADP-ribosylation at S366 (Pr = 0.34 | P = 1.7e-03); Altered Cytoplasmic_loop (Pr = 0.20 | P = 4.6e-03); Altered Stability (Pr = 0.10 | P = 0.04)	Altered Motifs (ELME000012:The di-Arg ER retention motif is defined by two consecutive arginine residues (RR) or with a single residue insertion (RXR). The motif is completed by an adjacent hydrophobic/arginine residue which may be on either side of the Arg pair.; ELME000053:GSK3 phosphorylation recognition site; ELME000062:Secondary preference for PKA-type AGC kinase phosphorylation.; ELME000202:(ST)Q motif which is phosphorylated by PIKK family members.; ELME000313:The WH2 motif is of variable length (16-19 amino acids) binding to the hydrophobic cleft formed by actin's subdomains 1 and 3. At the N-terminus it forms an alpha-helix followed by a flexible loop stabilised upon actin binding.; ELME000336:NEK2 phosphorylation motif with preferred Phe - Leu or Met in the -3 position to compensate for less favorable residues in the +1 and +2 position.; PS00008:N-myristoylation site)	Predicted conservation scores
Pygocentrus_nattereri_csf1rb	S366R	# Altered Effect (Pr = 0.41)
Pygocentrus_nattereri_csf1rb	S366R	# |---->Altered Motifs (ELME000012|ELME000053|ELME000062|ELME000202|ELME000313|ELME000336|PS00008)
Pygocentrus_nattereri_csf1rb	S366R	# |---->Altered Structure_and_dynamics (Pr = 0.25)-------------------------------------------------------|
Pygocentrus_nattereri_csf1rb	S366R	# | |---->Altered Secondary_structure (Pr = 0.25) |
Pygocentrus_nattereri_csf1rb	S366R	# | | |
Pygocentrus_nattereri_csf1rb	S366R	# | |---->Altered Stability_and_conformational_flexibility (Pr = 0.21) |
Pygocentrus_nattereri_csf1rb	S366R	# | | |---->Altered Stability (Pr = 0.10 | P = 0.04) |
Pygocentrus_nattereri_csf1rb	S366R	# | | |---->Altered Conformational_flexibility (Pr = 0.21) |
Pygocentrus_nattereri_csf1rb	S366R	# | | |
Pygocentrus_nattereri_csf1rb	S366R	# | |---->Altered Special_structural_signatures (Pr = 0.20) |
Pygocentrus_nattereri_csf1rb	S366R	# | |---->Altered Signal_peptide (Pr = 0.00) |
Pygocentrus_nattereri_csf1rb	S366R	# | | |
Pygocentrus_nattereri_csf1rb	S366R	# | |---->Altered Transmembrane_protein (Pr = 0.20) |
Pygocentrus_nattereri_csf1rb	S366R	# | |---->Altered Non-cytoplasmic_loop (Pr = 0.20 | P = 4.6e-03) |
Pygocentrus_nattereri_csf1rb	S366R	# | |
Pygocentrus_nattereri_csf1rb	S366R	# |---->Altered Functional_residue (Pr = 0.41) |
Pygocentrus_nattereri_csf1rb	S366R	# |---->Altered Macromolecular_binding (Pr = 0.41) |
Pygocentrus_nattereri_csf1rb	S366R	# | |---->Altered Protein_binding (Pr = 0.41) |
Pygocentrus_nattereri_csf1rb	S366R	# | |---->Altered Disordered_interface (Pr = 0.41) |
Pygocentrus_nattereri_csf1rb	S366R	# | | |---->Altered Calmodulin_binding (Pr = 0.41 | P = 3.1e-03) |
Pygocentrus_nattereri_csf1rb	S366R	# | | |
Pygocentrus_nattereri_csf1rb	S366R	# | |---->Altered Ordered_interface (Pr = 0.17) |
Pygocentrus_nattereri_csf1rb	S366R	# | |
Pygocentrus_nattereri_csf1rb	S366R	# |---->Altered Metal_binding (Pr = 0.02)<---------------------------------------------------------|
Pygocentrus_nattereri_csf1rb	S366R	# |
Pygocentrus_nattereri_csf1rb	S366R	# |---->Altered PTM_site (Pr = 0.34)
Pygocentrus_nattereri_csf1rb	S366R	# |---->Gain of ADP-ribosylation at S366 (Pr = 0.34 | P = 1.7e-03)
Pygocentrus_nattereri_csf1rb	T370A	0.166	Loss of Strand (Pr = 0.26 | P = 0.04); Gain of ADP-ribosylation at R373 (Pr = 0.19 | P = 0.05); Altered Cytoplasmic_loop (Pr = 0.14 | P = 0.02)	Altered Motifs (ELME000053:GSK3 phosphorylation recognition site; PS00008:N-myristoylation site)	Predicted conservation scores
Pygocentrus_nattereri_csf1rb	T370A	# Altered Effect (Pr = 0.26)
Pygocentrus_nattereri_csf1rb	T370A	# |---->Altered Motifs (ELME000053|PS00008)
Pygocentrus_nattereri_csf1rb	T370A	# |---->Altered Structure_and_dynamics (Pr = 0.26)-------------------------------------------------------|
Pygocentrus_nattereri_csf1rb	T370A	# | |---->Altered Secondary_structure (Pr = 0.26) |
Pygocentrus_nattereri_csf1rb	T370A	# | | |---->Loss of Strand (Pr = 0.26 | P = 0.04) |
Pygocentrus_nattereri_csf1rb	T370A	# | | |
Pygocentrus_nattereri_csf1rb	T370A	# | |---->Altered Stability_and_conformational_flexibility (Pr = 0.24) |
Pygocentrus_nattereri_csf1rb	T370A	# | | |---->Altered Conformational_flexibility (Pr = 0.24) |
Pygocentrus_nattereri_csf1rb	T370A	# | | |
Pygocentrus_nattereri_csf1rb	T370A	# | |---->Altered Special_structural_signatures (Pr = 0.14) |
Pygocentrus_nattereri_csf1rb	T370A	# | |---->Altered Signal_peptide (Pr = 0.00) |
Pygocentrus_nattereri_csf1rb	T370A	# | | |
Pygocentrus_nattereri_csf1rb	T370A	# | |---->Altered Transmembrane_protein (Pr = 0.14) |
Pygocentrus_nattereri_csf1rb	T370A	# | |---->Altered Non-cytoplasmic_loop (Pr = 0.14 | P = 0.02) |
Pygocentrus_nattereri_csf1rb	T370A	# | |
Pygocentrus_nattereri_csf1rb	T370A	# |---->Altered Functional_residue (Pr = 0.19) |
Pygocentrus_nattereri_csf1rb	T370A	# |---->Altered Macromolecular_binding (Pr = 0.17) |
Pygocentrus_nattereri_csf1rb	T370A	# | |---->Altered Protein_binding (Pr = 0.17) |
Pygocentrus_nattereri_csf1rb	T370A	# | |---->Altered Disordered_interface (Pr = 0.10) |
Pygocentrus_nattereri_csf1rb	T370A	# | | |
Pygocentrus_nattereri_csf1rb	T370A	# | |---->Altered Ordered_interface (Pr = 0.17) |
Pygocentrus_nattereri_csf1rb	T370A	# | |
Pygocentrus_nattereri_csf1rb	T370A	# |---->Altered Metal_binding (Pr = 0.02)<---------------------------------------------------------|
Pygocentrus_nattereri_csf1rb	T370A	# |
Pygocentrus_nattereri_csf1rb	T370A	# |---->Altered PTM_site (Pr = 0.19)
Pygocentrus_nattereri_csf1rb	T370A	# |---->Gain of ADP-ribosylation at R373 (Pr = 0.19 | P = 0.05)
Pygocentrus_nattereri_csf1rb	E410D	0.462	Loss of SUMOylation at K408 (Pr = 0.36 | P = 1.5e-03); Altered Cytoplasmic_loop (Pr = 0.27 | P = 9.2e-04); Gain of ADP-ribosylation at R407 (Pr = 0.19 | P = 0.04); Altered Stability (Pr = 0.10 | P = 0.04)	Altered Motifs (ELME000052:Phosphothreonine motif binding a subset of FHA domains that show a preference for a large aliphatic amino acid at the pT+3 position.; ELME000193:Some proteins re-exported from the nucleus contain a Leucine-rich nuclear export signal (NES) binding to the CRM1 exportin protein.)	Predicted conservation scores
Pygocentrus_nattereri_csf1rb	E410D	# Altered Effect (Pr = 0.36)
Pygocentrus_nattereri_csf1rb	E410D	# |---->Altered Motifs (ELME000052|ELME000193)
Pygocentrus_nattereri_csf1rb	E410D	# |---->Altered Structure_and_dynamics (Pr = 0.27)-------------------------------------------------------|
Pygocentrus_nattereri_csf1rb	E410D	# | |---->Altered Secondary_structure (Pr = 0.25) |
Pygocentrus_nattereri_csf1rb	E410D	# | | |
Pygocentrus_nattereri_csf1rb	E410D	# | |---->Altered Stability_and_conformational_flexibility (Pr = 0.27) |
Pygocentrus_nattereri_csf1rb	E410D	# | | |---->Altered Stability (Pr = 0.10 | P = 0.04) |
Pygocentrus_nattereri_csf1rb	E410D	# | | |---->Altered Conformational_flexibility (Pr = 0.27) |
Pygocentrus_nattereri_csf1rb	E410D	# | | |
Pygocentrus_nattereri_csf1rb	E410D	# | |---->Altered Special_structural_signatures (Pr = 0.27) |
Pygocentrus_nattereri_csf1rb	E410D	# | |---->Altered Signal_peptide (Pr = 0.00) |
Pygocentrus_nattereri_csf1rb	E410D	# | | |
Pygocentrus_nattereri_csf1rb	E410D	# | |---->Altered Transmembrane_protein (Pr = 0.27) |
Pygocentrus_nattereri_csf1rb	E410D	# | |---->Altered Non-cytoplasmic_loop (Pr = 0.27 | P = 9.2e-04) |
Pygocentrus_nattereri_csf1rb	E410D	# | |
Pygocentrus_nattereri_csf1rb	E410D	# |---->Altered Functional_residue (Pr = 0.36) |
Pygocentrus_nattereri_csf1rb	E410D	# |---->Altered Macromolecular_binding (Pr = 0.16) |
Pygocentrus_nattereri_csf1rb	E410D	# | |---->Altered Protein_binding (Pr = 0.16) |
Pygocentrus_nattereri_csf1rb	E410D	# | |---->Altered Disordered_interface (Pr = 0.05) |
Pygocentrus_nattereri_csf1rb	E410D	# | | |
Pygocentrus_nattereri_csf1rb	E410D	# | |---->Altered Ordered_interface (Pr = 0.16) |
Pygocentrus_nattereri_csf1rb	E410D	# | |
Pygocentrus_nattereri_csf1rb	E410D	# |---->Altered Metal_binding (Pr = 0.04)<---------------------------------------------------------|
Pygocentrus_nattereri_csf1rb	E410D	# |
Pygocentrus_nattereri_csf1rb	E410D	# |---->Altered PTM_site (Pr = 0.36)
Pygocentrus_nattereri_csf1rb	E410D	# |---->Gain of ADP-ribosylation at R407 (Pr = 0.19 | P = 0.04)
Pygocentrus_nattereri_csf1rb	E410D	# |---->Loss of SUMOylation at K408 (Pr = 0.36 | P = 1.5e-03)
Pygocentrus_nattereri_csf1rb	Q422E	0.382	Altered Cytoplasmic_loop (Pr = 0.27 | P = 8.5e-04); Gain of Sulfation at Y426 (Pr = 0.02 | P = 0.02)	Altered Motifs (ELME000147:Site phosphorylated by the Polo-like kinase.; ELME000193:Some proteins re-exported from the nucleus contain a Leucine-rich nuclear export signal (NES) binding to the CRM1 exportin protein.; ELME000336:NEK2 phosphorylation motif with preferred Phe - Leu or Met in the -3 position to compensate for less favorable residues in the +1 and +2 position.)	Predicted conservation scores
Pygocentrus_nattereri_csf1rb	Q422E	# Altered Effect (Pr = 0.27)
Pygocentrus_nattereri_csf1rb	Q422E	# |---->Altered Motifs (ELME000147|ELME000193|ELME000336)
Pygocentrus_nattereri_csf1rb	Q422E	# |---->Altered Structure_and_dynamics (Pr = 0.27)-------------------------------------------------------|
Pygocentrus_nattereri_csf1rb	Q422E	# | |---->Altered Secondary_structure (Pr = 0.26) |
Pygocentrus_nattereri_csf1rb	Q422E	# | | |
Pygocentrus_nattereri_csf1rb	Q422E	# | |---->Altered Stability_and_conformational_flexibility (Pr = 0.15) |
Pygocentrus_nattereri_csf1rb	Q422E	# | | |---->Altered Conformational_flexibility (Pr = 0.15) |
Pygocentrus_nattereri_csf1rb	Q422E	# | | |
Pygocentrus_nattereri_csf1rb	Q422E	# | |---->Altered Special_structural_signatures (Pr = 0.27) |
Pygocentrus_nattereri_csf1rb	Q422E	# | |---->Altered Signal_peptide (Pr = 0.00) |
Pygocentrus_nattereri_csf1rb	Q422E	# | | |
Pygocentrus_nattereri_csf1rb	Q422E	# | |---->Altered Transmembrane_protein (Pr = 0.27) |
Pygocentrus_nattereri_csf1rb	Q422E	# | |---->Altered Non-cytoplasmic_loop (Pr = 0.27 | P = 8.5e-04) |
Pygocentrus_nattereri_csf1rb	Q422E	# | |
Pygocentrus_nattereri_csf1rb	Q422E	# |---->Altered Functional_residue (Pr = 0.25) |
Pygocentrus_nattereri_csf1rb	Q422E	# |---->Altered Macromolecular_binding (Pr = 0.25) |
Pygocentrus_nattereri_csf1rb	Q422E	# | |---->Altered Protein_binding (Pr = 0.25) |
Pygocentrus_nattereri_csf1rb	Q422E	# | |---->Altered Disordered_interface (Pr = 0.13) |
Pygocentrus_nattereri_csf1rb	Q422E	# | | |
Pygocentrus_nattereri_csf1rb	Q422E	# | |---->Altered Ordered_interface (Pr = 0.25) |
Pygocentrus_nattereri_csf1rb	Q422E	# | |
Pygocentrus_nattereri_csf1rb	Q422E	# |---->Altered Metal_binding (Pr = 0.08)<---------------------------------------------------------|
Pygocentrus_nattereri_csf1rb	Q422E	# |
Pygocentrus_nattereri_csf1rb	Q422E	# |---->Altered PTM_site (Pr = 0.08)
Pygocentrus_nattereri_csf1rb	Q422E	# |---->Gain of Sulfation at Y426 (Pr = 0.02 | P = 0.02)
Pygocentrus_nattereri_csf1rb	Y426H	0.802	Altered PPI_residue (Pr = 0.44 | P = 3.2e-04); Altered Cytoplasmic_loop (Pr = 0.27 | P = 6.5e-04); Loss of Sulfation at Y426 (Pr = 0.02 | P = 0.03)	Altered Motifs (ELME000120:Tyrosine-based sorting signal responsible for the interaction with mu subunit of AP (Adaptor Protein) complex; ELME000287:These IBMs are found at the N-terminal regions of caspase subunits where they mediate the inhibition of activated caspases by binding to conserved surface grooves on type III BIR domains of Inhibitor of Apoptosis Proteins (IAPs).)	Predicted conservation scores
Pygocentrus_nattereri_csf1rb	Y426H	# Altered Effect (Pr = 0.44)
Pygocentrus_nattereri_csf1rb	Y426H	# |---->Altered Motifs (ELME000120|ELME000287)
Pygocentrus_nattereri_csf1rb	Y426H	# |---->Altered Structure_and_dynamics (Pr = 0.27)-------------------------------------------------------|
Pygocentrus_nattereri_csf1rb	Y426H	# | |---->Altered Secondary_structure (Pr = 0.26) |
Pygocentrus_nattereri_csf1rb	Y426H	# | | |
Pygocentrus_nattereri_csf1rb	Y426H	# | |---->Altered Stability_and_conformational_flexibility (Pr = 0.16) |
Pygocentrus_nattereri_csf1rb	Y426H	# | | |---->Altered Conformational_flexibility (Pr = 0.16) |
Pygocentrus_nattereri_csf1rb	Y426H	# | | |
Pygocentrus_nattereri_csf1rb	Y426H	# | |---->Altered Special_structural_signatures (Pr = 0.27) |
Pygocentrus_nattereri_csf1rb	Y426H	# | |---->Altered Signal_peptide (Pr = 0.00) |
Pygocentrus_nattereri_csf1rb	Y426H	# | | |
Pygocentrus_nattereri_csf1rb	Y426H	# | |---->Altered Transmembrane_protein (Pr = 0.27) |
Pygocentrus_nattereri_csf1rb	Y426H	# | |---->Altered Non-cytoplasmic_loop (Pr = 0.27 | P = 6.5e-04) |
Pygocentrus_nattereri_csf1rb	Y426H	# | |
Pygocentrus_nattereri_csf1rb	Y426H	# |---->Altered Functional_residue (Pr = 0.44) |
Pygocentrus_nattereri_csf1rb	Y426H	# |---->Altered Macromolecular_binding (Pr = 0.44) |
Pygocentrus_nattereri_csf1rb	Y426H	# | |---->Altered Protein_binding (Pr = 0.44) |
Pygocentrus_nattereri_csf1rb	Y426H	# | |---->Altered Disordered_interface (Pr = 0.14) |
Pygocentrus_nattereri_csf1rb	Y426H	# | | |
Pygocentrus_nattereri_csf1rb	Y426H	# | |---->Altered Ordered_interface (Pr = 0.44) |
Pygocentrus_nattereri_csf1rb	Y426H	# | |---->Altered PPI_residue (Pr = 0.44 | P = 3.2e-04) |
Pygocentrus_nattereri_csf1rb	Y426H	# | |
Pygocentrus_nattereri_csf1rb	Y426H	# |---->Altered Metal_binding (Pr = 0.12)<---------------------------------------------------------|
Pygocentrus_nattereri_csf1rb	Y426H	# |
Pygocentrus_nattereri_csf1rb	Y426H	# |---->Altered PTM_site (Pr = 0.07)
Pygocentrus_nattereri_csf1rb	Y426H	# |---->Loss of Sulfation at Y426 (Pr = 0.02 | P = 0.03)
Pygocentrus_nattereri_csf1rb	T432K	0.507	Altered Cytoplasmic_loop (Pr = 0.26 | P = 1.0e-03); Altered Stability (Pr = 0.16 | P = 0.02)	Altered Motifs (ELME000053:GSK3 phosphorylation recognition site; ELME000220:Phosphothreonine motif binding a subset of FHA domains that have a preference for an acidic amino acid at the pT+3 position.; PS00006:Casein kinase II phosphorylation site)	Predicted conservation scores
Pygocentrus_nattereri_csf1rb	T432K	# Altered Effect (Pr = 0.26)
Pygocentrus_nattereri_csf1rb	T432K	# |---->Altered Motifs (ELME000053|ELME000220|PS00006)
Pygocentrus_nattereri_csf1rb	T432K	# |---->Altered Structure_and_dynamics (Pr = 0.26)-------------------------------------------------------|
Pygocentrus_nattereri_csf1rb	T432K	# | |---->Altered Secondary_structure (Pr = 0.24) |
Pygocentrus_nattereri_csf1rb	T432K	# | | |
Pygocentrus_nattereri_csf1rb	T432K	# | |---->Altered Stability_and_conformational_flexibility (Pr = 0.16) |
Pygocentrus_nattereri_csf1rb	T432K	# | | |---->Altered Stability (Pr = 0.16 | P = 0.02) |
Pygocentrus_nattereri_csf1rb	T432K	# | | |---->Altered Conformational_flexibility (Pr = 0.15) |
Pygocentrus_nattereri_csf1rb	T432K	# | | |
Pygocentrus_nattereri_csf1rb	T432K	# | |---->Altered Special_structural_signatures (Pr = 0.26) |
Pygocentrus_nattereri_csf1rb	T432K	# | |---->Altered Signal_peptide (Pr = 0.00) |
Pygocentrus_nattereri_csf1rb	T432K	# | | |
Pygocentrus_nattereri_csf1rb	T432K	# | |---->Altered Transmembrane_protein (Pr = 0.26) |
Pygocentrus_nattereri_csf1rb	T432K	# | |---->Altered Non-cytoplasmic_loop (Pr = 0.26 | P = 1.0e-03) |
Pygocentrus_nattereri_csf1rb	T432K	# | |
Pygocentrus_nattereri_csf1rb	T432K	# |---->Altered Functional_residue (Pr = 0.26) |
Pygocentrus_nattereri_csf1rb	T432K	# |---->Altered Macromolecular_binding (Pr = 0.26) |
Pygocentrus_nattereri_csf1rb	T432K	# | |---->Altered Protein_binding (Pr = 0.26) |
Pygocentrus_nattereri_csf1rb	T432K	# | |---->Altered Disordered_interface (Pr = 0.06) |
Pygocentrus_nattereri_csf1rb	T432K	# | | |
Pygocentrus_nattereri_csf1rb	T432K	# | |---->Altered Ordered_interface (Pr = 0.26) |
Pygocentrus_nattereri_csf1rb	T432K	# | |
Pygocentrus_nattereri_csf1rb	T432K	# |---->Altered Metal_binding (Pr = 0.05)<---------------------------------------------------------|
Pygocentrus_nattereri_csf1rb	T432K	# |
Pygocentrus_nattereri_csf1rb	T432K	# |---->Altered PTM_site (Pr = 0.07)
Pygocentrus_nattereri_csf1rb	D435S	0.378	Altered Cytoplasmic_loop (Pr = 0.30 | P = 1.7e-04)	Altered Motifs (ELME000053:GSK3 phosphorylation recognition site; ELME000063:CK1 phosphorylation site; ELME000136:The Class IV WW domain interaction motif is recognised primarily by the Pin1 phosphorylation-dependent prolyl isomerase.; ELME000159:Proline-Directed Kinase (e.g. MAPK) phosphorylation site in higher eukaryotes.; ELME000220:Phosphothreonine motif binding a subset of FHA domains that have a preference for an acidic amino acid at the pT+3 position.; ELME000358:Phospho-dependent motif that mediates docking of CDK substrates and regulators to cyclin-CDK-bound Cks1.; PS00006:Casein kinase II phosphorylation site)	Predicted conservation scores
Pygocentrus_nattereri_csf1rb	D435S	# Altered Effect (Pr = 0.30)
Pygocentrus_nattereri_csf1rb	D435S	# |---->Altered Motifs (ELME000053|ELME000063|ELME000136|ELME000159|ELME000220|ELME000358|PS00006)
Pygocentrus_nattereri_csf1rb	D435S	# |---->Altered Structure_and_dynamics (Pr = 0.30)-------------------------------------------------------|
Pygocentrus_nattereri_csf1rb	D435S	# | |---->Altered Secondary_structure (Pr = 0.24) |
Pygocentrus_nattereri_csf1rb	D435S	# | | |
Pygocentrus_nattereri_csf1rb	D435S	# | |---->Altered Stability_and_conformational_flexibility (Pr = 0.17) |
Pygocentrus_nattereri_csf1rb	D435S	# | | |---->Altered Conformational_flexibility (Pr = 0.17) |
Pygocentrus_nattereri_csf1rb	D435S	# | | |
Pygocentrus_nattereri_csf1rb	D435S	# | |---->Altered Special_structural_signatures (Pr = 0.30) |
Pygocentrus_nattereri_csf1rb	D435S	# | |---->Altered Signal_peptide (Pr = 0.00) |
Pygocentrus_nattereri_csf1rb	D435S	# | | |
Pygocentrus_nattereri_csf1rb	D435S	# | |---->Altered Transmembrane_protein (Pr = 0.30) |
Pygocentrus_nattereri_csf1rb	D435S	# | |---->Altered Non-cytoplasmic_loop (Pr = 0.30 | P = 1.7e-04) |
Pygocentrus_nattereri_csf1rb	D435S	# | |
Pygocentrus_nattereri_csf1rb	D435S	# |---->Altered Functional_residue (Pr = 0.25) |
Pygocentrus_nattereri_csf1rb	D435S	# |---->Altered Macromolecular_binding (Pr = 0.25) |
Pygocentrus_nattereri_csf1rb	D435S	# | |---->Altered Protein_binding (Pr = 0.25) |
Pygocentrus_nattereri_csf1rb	D435S	# | |---->Altered Disordered_interface (Pr = 0.02) |
Pygocentrus_nattereri_csf1rb	D435S	# | | |
Pygocentrus_nattereri_csf1rb	D435S	# | |---->Altered Ordered_interface (Pr = 0.25) |
Pygocentrus_nattereri_csf1rb	D435S	# | |
Pygocentrus_nattereri_csf1rb	D435S	# |---->Altered Metal_binding (Pr = 0.05)<---------------------------------------------------------|
Pygocentrus_nattereri_csf1rb	D435S	# |
Pygocentrus_nattereri_csf1rb	D435S	# |---->Altered PTM_site (Pr = 0.07)
Pygocentrus_nattereri_csf1rb	T442R	0.381	Altered Cytoplasmic_loop (Pr = 0.24 | P = 1.5e-03); Gain of N-linked_glycosylation at N445 (Pr = 0.16 | P = 4.9e-03)	Altered Motifs (ELME000053:GSK3 phosphorylation recognition site; ELME000070:Generic motif for N-glycosylation. It was shown that Trp - Asp - and Glu are uncommon before the Ser/Thr position (PMID-8626433). Efficient glycosylation usually occurs when ~60 residues or more separate the glycosylation acceptor site from the C-terminus.; ELME000173:Consensus derived from reported natural interactors which do not match the Mode 1 and Mode 2 ligands.; ELME000202:(ST)Q motif which is phosphorylated by PIKK family members.; PS00001:N-glycosylation site)	Predicted conservation scores
Pygocentrus_nattereri_csf1rb	T442R	# Altered Effect (Pr = 0.24)
Pygocentrus_nattereri_csf1rb	T442R	# |---->Altered Motifs (ELME000053|ELME000070|ELME000173|ELME000202|PS00001)
Pygocentrus_nattereri_csf1rb	T442R	# |---->Altered Structure_and_dynamics (Pr = 0.24)-------------------------------------------------------|
Pygocentrus_nattereri_csf1rb	T442R	# | |---->Altered Secondary_structure (Pr = 0.24) |
Pygocentrus_nattereri_csf1rb	T442R	# | | |
Pygocentrus_nattereri_csf1rb	T442R	# | |---->Altered Stability_and_conformational_flexibility (Pr = 0.18) |
Pygocentrus_nattereri_csf1rb	T442R	# | | |---->Altered Conformational_flexibility (Pr = 0.18) |
Pygocentrus_nattereri_csf1rb	T442R	# | | |
Pygocentrus_nattereri_csf1rb	T442R	# | |---->Altered Special_structural_signatures (Pr = 0.24) |
Pygocentrus_nattereri_csf1rb	T442R	# | |---->Altered Signal_peptide (Pr = 0.00) |
Pygocentrus_nattereri_csf1rb	T442R	# | | |
Pygocentrus_nattereri_csf1rb	T442R	# | |---->Altered Transmembrane_protein (Pr = 0.24) |
Pygocentrus_nattereri_csf1rb	T442R	# | |---->Altered Non-cytoplasmic_loop (Pr = 0.24 | P = 1.5e-03) |
Pygocentrus_nattereri_csf1rb	T442R	# | |
Pygocentrus_nattereri_csf1rb	T442R	# |---->Altered Functional_residue (Pr = 0.16) |
Pygocentrus_nattereri_csf1rb	T442R	# |---->Altered Macromolecular_binding (Pr = 0.11) |
Pygocentrus_nattereri_csf1rb	T442R	# | |---->Altered Protein_binding (Pr = 0.11) |
Pygocentrus_nattereri_csf1rb	T442R	# | |---->Altered Disordered_interface (Pr = 0.02) |
Pygocentrus_nattereri_csf1rb	T442R	# | | |
Pygocentrus_nattereri_csf1rb	T442R	# | |---->Altered Ordered_interface (Pr = 0.11) |
Pygocentrus_nattereri_csf1rb	T442R	# | |
Pygocentrus_nattereri_csf1rb	T442R	# |---->Altered Metal_binding (Pr = 0.02)<---------------------------------------------------------|
Pygocentrus_nattereri_csf1rb	T442R	# |
Pygocentrus_nattereri_csf1rb	T442R	# |---->Altered PTM_site (Pr = 0.16)
Pygocentrus_nattereri_csf1rb	T442R	# |---->Gain of N-linked_glycosylation at N445 (Pr = 0.16 | P = 4.9e-03)
Pygocentrus_nattereri_csf1rb	T453N	0.301	Loss of Strand (Pr = 0.28 | P = 7.5e-03); Altered Cytoplasmic_loop (Pr = 0.26 | P = 9.9e-04); Loss of N-linked_glycosylation at N458 (Pr = 0.16 | P = 5.6e-03)	Altered Motifs (None)	Predicted conservation scores
Pygocentrus_nattereri_csf1rb	T453N	# Altered Effect (Pr = 0.28)
Pygocentrus_nattereri_csf1rb	T453N	# |---->Altered Motifs (None)
Pygocentrus_nattereri_csf1rb	T453N	# |---->Altered Structure_and_dynamics (Pr = 0.28)-------------------------------------------------------|
Pygocentrus_nattereri_csf1rb	T453N	# | |---->Altered Secondary_structure (Pr = 0.28) |
Pygocentrus_nattereri_csf1rb	T453N	# | | |---->Loss of Strand (Pr = 0.28 | P = 7.5e-03) |
Pygocentrus_nattereri_csf1rb	T453N	# | | |
Pygocentrus_nattereri_csf1rb	T453N	# | |---->Altered Stability_and_conformational_flexibility (Pr = 0.10) |
Pygocentrus_nattereri_csf1rb	T453N	# | | |---->Altered Conformational_flexibility (Pr = 0.10) |
Pygocentrus_nattereri_csf1rb	T453N	# | | |
Pygocentrus_nattereri_csf1rb	T453N	# | |---->Altered Special_structural_signatures (Pr = 0.26) |
Pygocentrus_nattereri_csf1rb	T453N	# | |---->Altered Signal_peptide (Pr = 0.00) |
Pygocentrus_nattereri_csf1rb	T453N	# | | |
Pygocentrus_nattereri_csf1rb	T453N	# | |---->Altered Transmembrane_protein (Pr = 0.26) |
Pygocentrus_nattereri_csf1rb	T453N	# | |---->Altered Non-cytoplasmic_loop (Pr = 0.26 | P = 9.9e-04) |
Pygocentrus_nattereri_csf1rb	T453N	# | |
Pygocentrus_nattereri_csf1rb	T453N	# |---->Altered Functional_residue (Pr = 0.18) |
Pygocentrus_nattereri_csf1rb	T453N	# |---->Altered Macromolecular_binding (Pr = 0.18) |
Pygocentrus_nattereri_csf1rb	T453N	# | |---->Altered Protein_binding (Pr = 0.18) |
Pygocentrus_nattereri_csf1rb	T453N	# | |---->Altered Disordered_interface (Pr = 0.10) |
Pygocentrus_nattereri_csf1rb	T453N	# | | |
Pygocentrus_nattereri_csf1rb	T453N	# | |---->Altered Ordered_interface (Pr = 0.18) |
Pygocentrus_nattereri_csf1rb	T453N	# | |
Pygocentrus_nattereri_csf1rb	T453N	# |---->Altered Metal_binding (Pr = 0.02)<---------------------------------------------------------|
Pygocentrus_nattereri_csf1rb	T453N	# |
Pygocentrus_nattereri_csf1rb	T453N	# |---->Altered PTM_site (Pr = 0.16)
Pygocentrus_nattereri_csf1rb	T453N	# |---->Loss of N-linked_glycosylation at N458 (Pr = 0.16 | P = 5.6e-03)
Pygocentrus_nattereri_csf1rb	H455Y	0.454	Altered Cytoplasmic_loop (Pr = 0.25 | P = 1.7e-03); Loss of N-linked_glycosylation at N458 (Pr = 0.17 | P = 5.2e-03)	Altered Motifs (None)	Predicted conservation scores
Pygocentrus_nattereri_csf1rb	H455Y	# Altered Effect (Pr = 0.25)
Pygocentrus_nattereri_csf1rb	H455Y	# |---->Altered Motifs (None)
Pygocentrus_nattereri_csf1rb	H455Y	# |---->Altered Structure_and_dynamics (Pr = 0.25)-------------------------------------------------------|
Pygocentrus_nattereri_csf1rb	H455Y	# | |---->Altered Secondary_structure (Pr = 0.25) |
Pygocentrus_nattereri_csf1rb	H455Y	# | | |
Pygocentrus_nattereri_csf1rb	H455Y	# | |---->Altered Stability_and_conformational_flexibility (Pr = 0.12) |
Pygocentrus_nattereri_csf1rb	H455Y	# | | |---->Altered Conformational_flexibility (Pr = 0.12) |
Pygocentrus_nattereri_csf1rb	H455Y	# | | |
Pygocentrus_nattereri_csf1rb	H455Y	# | |---->Altered Special_structural_signatures (Pr = 0.25) |
Pygocentrus_nattereri_csf1rb	H455Y	# | |---->Altered Signal_peptide (Pr = 0.00) |
Pygocentrus_nattereri_csf1rb	H455Y	# | | |
Pygocentrus_nattereri_csf1rb	H455Y	# | |---->Altered Transmembrane_protein (Pr = 0.25) |
Pygocentrus_nattereri_csf1rb	H455Y	# | |---->Altered Non-cytoplasmic_loop (Pr = 0.25 | P = 1.7e-03) |
Pygocentrus_nattereri_csf1rb	H455Y	# | |
Pygocentrus_nattereri_csf1rb	H455Y	# |---->Altered Functional_residue (Pr = 0.24) |
Pygocentrus_nattereri_csf1rb	H455Y	# |---->Altered Macromolecular_binding (Pr = 0.24) |
Pygocentrus_nattereri_csf1rb	H455Y	# | |---->Altered Protein_binding (Pr = 0.24) |
Pygocentrus_nattereri_csf1rb	H455Y	# | |---->Altered Disordered_interface (Pr = 0.15) |
Pygocentrus_nattereri_csf1rb	H455Y	# | | |
Pygocentrus_nattereri_csf1rb	H455Y	# | |---->Altered Ordered_interface (Pr = 0.24) |
Pygocentrus_nattereri_csf1rb	H455Y	# | |
Pygocentrus_nattereri_csf1rb	H455Y	# |---->Altered Metal_binding (Pr = 0.02)<---------------------------------------------------------|
Pygocentrus_nattereri_csf1rb	H455Y	# |
Pygocentrus_nattereri_csf1rb	H455Y	# |---->Altered PTM_site (Pr = 0.17)
Pygocentrus_nattereri_csf1rb	H455Y	# |---->Loss of N-linked_glycosylation at N458 (Pr = 0.17 | P = 5.2e-03)
Pygocentrus_nattereri_csf1rb	N458H	0.317	Altered PPI_residue (Pr = 0.29 | P = 0.03); Altered Cytoplasmic_loop (Pr = 0.24 | P = 1.6e-03); Altered Calmodulin_binding (Pr = 0.22 | P = 0.03); Loss of N-linked_glycosylation at N458 (Pr = 0.20 | P = 3.4e-03)	Altered Motifs (ELME000070:Generic motif for N-glycosylation. It was shown that Trp - Asp - and Glu are uncommon before the Ser/Thr position (PMID-8626433). Efficient glycosylation usually occurs when ~60 residues or more separate the glycosylation acceptor site from the C-terminus.; ELME000326:The F and H motif describes a 10-13-mer peptide sequence determined by a highly conserved phenylalanine and histidine residue surrounded by hydrophobic amino acids. A complex of ASH and RhoGAP-like domain binds this motif within a hydrophobic pocket.; PS00001:N-glycosylation site)	Predicted conservation scores
Pygocentrus_nattereri_csf1rb	N458H	# Altered Effect (Pr = 0.29)
Pygocentrus_nattereri_csf1rb	N458H	# |---->Altered Motifs (ELME000070|ELME000326|PS00001)
Pygocentrus_nattereri_csf1rb	N458H	# |---->Altered Structure_and_dynamics (Pr = 0.25)-------------------------------------------------------|
Pygocentrus_nattereri_csf1rb	N458H	# | |---->Altered Secondary_structure (Pr = 0.25) |
Pygocentrus_nattereri_csf1rb	N458H	# | | |
Pygocentrus_nattereri_csf1rb	N458H	# | |---->Altered Stability_and_conformational_flexibility (Pr = 0.12) |
Pygocentrus_nattereri_csf1rb	N458H	# | | |---->Altered Conformational_flexibility (Pr = 0.12) |
Pygocentrus_nattereri_csf1rb	N458H	# | | |
Pygocentrus_nattereri_csf1rb	N458H	# | |---->Altered Special_structural_signatures (Pr = 0.24) |
Pygocentrus_nattereri_csf1rb	N458H	# | |---->Altered Signal_peptide (Pr = 0.00) |
Pygocentrus_nattereri_csf1rb	N458H	# | | |
Pygocentrus_nattereri_csf1rb	N458H	# | |---->Altered Transmembrane_protein (Pr = 0.24) |
Pygocentrus_nattereri_csf1rb	N458H	# | |---->Altered Non-cytoplasmic_loop (Pr = 0.24 | P = 1.6e-03) |
Pygocentrus_nattereri_csf1rb	N458H	# | |
Pygocentrus_nattereri_csf1rb	N458H	# |---->Altered Functional_residue (Pr = 0.29) |
Pygocentrus_nattereri_csf1rb	N458H	# |---->Altered Macromolecular_binding (Pr = 0.29) |
Pygocentrus_nattereri_csf1rb	N458H	# | |---->Altered Protein_binding (Pr = 0.29) |
Pygocentrus_nattereri_csf1rb	N458H	# | |---->Altered Disordered_interface (Pr = 0.22) |
Pygocentrus_nattereri_csf1rb	N458H	# | | |---->Altered Calmodulin_binding (Pr = 0.22 | P = 0.03) |
Pygocentrus_nattereri_csf1rb	N458H	# | | |
Pygocentrus_nattereri_csf1rb	N458H	# | |---->Altered Ordered_interface (Pr = 0.29) |
Pygocentrus_nattereri_csf1rb	N458H	# | |---->Altered PPI_residue (Pr = 0.29 | P = 0.03) |
Pygocentrus_nattereri_csf1rb	N458H	# | |
Pygocentrus_nattereri_csf1rb	N458H	# |---->Altered Metal_binding (Pr = 0.03)<---------------------------------------------------------|
Pygocentrus_nattereri_csf1rb	N458H	# |
Pygocentrus_nattereri_csf1rb	N458H	# |---->Altered PTM_site (Pr = 0.20)
Pygocentrus_nattereri_csf1rb	N458H	# |---->Loss of N-linked_glycosylation at N458 (Pr = 0.20 | P = 3.4e-03)
Pygocentrus_nattereri_csf1rb	A465T	0.305	Altered Cytoplasmic_loop (Pr = 0.24 | P = 1.8e-03); Altered Calmodulin_binding (Pr = 0.23 | P = 0.03); Gain of N-linked_glycosylation at N463 (Pr = 0.15 | P = 6.2e-03)	Altered Motifs (ELME000051:Longer mode 2 interacting phospho-motif for 14-3-3 proteins with key conservation RxxxS#p.; ELME000052:Phosphothreonine motif binding a subset of FHA domains that show a preference for a large aliphatic amino acid at the pT+3 position.; ELME000146:Subtilisin/kexin isozyme-1 (SKI1) cleavage site ([RK]-X-[hydrophobic]-[LTKF]-|-X); ELME000233:MAPK interacting molecules (e.g. MAPKKs - substrates - phosphatases) carry docking motif that help to regulate specific interaction in the MAPK cascade. The classic motif approximates (R/K)xxxx#x# where # is a hydrophobic residue.; ELME000335:Inverted version of LIG_SUMO_SBM_1 that mediates binding to SUMO proteins non-covalently.; PS00001:N-glycosylation site)	Predicted conservation scores
Pygocentrus_nattereri_csf1rb	A465T	# Altered Effect (Pr = 0.25)
Pygocentrus_nattereri_csf1rb	A465T	# |---->Altered Motifs (ELME000051|ELME000052|ELME000146|ELME000233|ELME000335|PS00001)
Pygocentrus_nattereri_csf1rb	A465T	# |---->Altered Structure_and_dynamics (Pr = 0.25)-------------------------------------------------------|
Pygocentrus_nattereri_csf1rb	A465T	# | |---->Altered Secondary_structure (Pr = 0.25) |
Pygocentrus_nattereri_csf1rb	A465T	# | | |
Pygocentrus_nattereri_csf1rb	A465T	# | |---->Altered Stability_and_conformational_flexibility (Pr = 0.11) |
Pygocentrus_nattereri_csf1rb	A465T	# | | |---->Altered Conformational_flexibility (Pr = 0.11) |
Pygocentrus_nattereri_csf1rb	A465T	# | | |
Pygocentrus_nattereri_csf1rb	A465T	# | |---->Altered Special_structural_signatures (Pr = 0.24) |
Pygocentrus_nattereri_csf1rb	A465T	# | |---->Altered Signal_peptide (Pr = 0.00) |
Pygocentrus_nattereri_csf1rb	A465T	# | | |
Pygocentrus_nattereri_csf1rb	A465T	# | |---->Altered Transmembrane_protein (Pr = 0.24) |
Pygocentrus_nattereri_csf1rb	A465T	# | |---->Altered Non-cytoplasmic_loop (Pr = 0.24 | P = 1.8e-03) |
Pygocentrus_nattereri_csf1rb	A465T	# | |
Pygocentrus_nattereri_csf1rb	A465T	# |---->Altered Functional_residue (Pr = 0.25) |
Pygocentrus_nattereri_csf1rb	A465T	# |---->Altered Macromolecular_binding (Pr = 0.25) |
Pygocentrus_nattereri_csf1rb	A465T	# | |---->Altered Protein_binding (Pr = 0.25) |
Pygocentrus_nattereri_csf1rb	A465T	# | |---->Altered Disordered_interface (Pr = 0.23) |
Pygocentrus_nattereri_csf1rb	A465T	# | | |---->Altered Calmodulin_binding (Pr = 0.23 | P = 0.03) |
Pygocentrus_nattereri_csf1rb	A465T	# | | |
Pygocentrus_nattereri_csf1rb	A465T	# | |---->Altered Ordered_interface (Pr = 0.25) |
Pygocentrus_nattereri_csf1rb	A465T	# | |
Pygocentrus_nattereri_csf1rb	A465T	# |---->Altered Metal_binding (Pr = 0.02)<---------------------------------------------------------|
Pygocentrus_nattereri_csf1rb	A465T	# |
Pygocentrus_nattereri_csf1rb	A465T	# |---->Altered PTM_site (Pr = 0.15)
Pygocentrus_nattereri_csf1rb	A465T	# |---->Gain of N-linked_glycosylation at N463 (Pr = 0.15 | P = 6.2e-03)
Pygocentrus_nattereri_csf1rb	R471G	0.756	Altered Stability (Pr = 0.38 | P = 3.4e-03); Gain of Loop (Pr = 0.28 | P = 0.02); Altered Calmodulin_binding (Pr = 0.26 | P = 0.02); Altered Cytoplasmic_loop (Pr = 0.23 | P = 2.1e-03)	Altered Motifs (ELME000012:The di-Arg ER retention motif is defined by two consecutive arginine residues (RR) or with a single residue insertion (RXR). The motif is completed by an adjacent hydrophobic/arginine residue which may be on either side of the Arg pair.; ELME000102:N-Arg dibasic convertase (nardilysin) cleavage site (Xaa-|-Arg-Lys or Arg-|-Arg-Xaa).; ELME000108:Yeast kexin 2 cleavage site (Lys-Arg-|-Xaa or Arg-Arg-|-Xaa))	Predicted conservation scores
Pygocentrus_nattereri_csf1rb	R471G	# Altered Effect (Pr = 0.38)
Pygocentrus_nattereri_csf1rb	R471G	# |---->Altered Motifs (ELME000012|ELME000102|ELME000108)
Pygocentrus_nattereri_csf1rb	R471G	# |---->Altered Structure_and_dynamics (Pr = 0.38)-------------------------------------------------------|
Pygocentrus_nattereri_csf1rb	R471G	# | |---->Altered Secondary_structure (Pr = 0.28) |
Pygocentrus_nattereri_csf1rb	R471G	# | | |---->Gain of Loop (Pr = 0.28 | P = 0.02) |
Pygocentrus_nattereri_csf1rb	R471G	# | | |
Pygocentrus_nattereri_csf1rb	R471G	# | |---->Altered Stability_and_conformational_flexibility (Pr = 0.38) |
Pygocentrus_nattereri_csf1rb	R471G	# | | |---->Altered Stability (Pr = 0.38 | P = 3.4e-03) |
Pygocentrus_nattereri_csf1rb	R471G	# | | |---->Altered Conformational_flexibility (Pr = 0.18) |
Pygocentrus_nattereri_csf1rb	R471G	# | | |
Pygocentrus_nattereri_csf1rb	R471G	# | |---->Altered Special_structural_signatures (Pr = 0.23) |
Pygocentrus_nattereri_csf1rb	R471G	# | |---->Altered Signal_peptide (Pr = 0.00) |
Pygocentrus_nattereri_csf1rb	R471G	# | | |
Pygocentrus_nattereri_csf1rb	R471G	# | |---->Altered Transmembrane_protein (Pr = 0.23) |
Pygocentrus_nattereri_csf1rb	R471G	# | |---->Altered Non-cytoplasmic_loop (Pr = 0.23 | P = 2.1e-03) |
Pygocentrus_nattereri_csf1rb	R471G	# | |
Pygocentrus_nattereri_csf1rb	R471G	# |---->Altered Functional_residue (Pr = 0.26) |
Pygocentrus_nattereri_csf1rb	R471G	# |---->Altered Macromolecular_binding (Pr = 0.26) |
Pygocentrus_nattereri_csf1rb	R471G	# | |---->Altered Protein_binding (Pr = 0.26) |
Pygocentrus_nattereri_csf1rb	R471G	# | |---->Altered Disordered_interface (Pr = 0.26) |
Pygocentrus_nattereri_csf1rb	R471G	# | | |---->Altered Calmodulin_binding (Pr = 0.26 | P = 0.02) |
Pygocentrus_nattereri_csf1rb	R471G	# | | |
Pygocentrus_nattereri_csf1rb	R471G	# | |---->Altered Ordered_interface (Pr = 0.22) |
Pygocentrus_nattereri_csf1rb	R471G	# | |
Pygocentrus_nattereri_csf1rb	R471G	# |---->Altered Metal_binding (Pr = 0.16)<---------------------------------------------------------|
Pygocentrus_nattereri_csf1rb	R471G	# |
Pygocentrus_nattereri_csf1rb	R471G	# |---->Altered PTM_site (Pr = 0.14)
Pygocentrus_nattereri_csf1rb	A491V	0.110	Altered Cytoplasmic_loop (Pr = 0.29 | P = 2.2e-04); Loss of N-linked_glycosylation at N490 (Pr = 0.11 | P = 0.01)	Altered Motifs (ELME000065:Phosphorylase kinase phosphorylation site; ELME000070:Generic motif for N-glycosylation. It was shown that Trp - Asp - and Glu are uncommon before the Ser/Thr position (PMID-8626433). Efficient glycosylation usually occurs when ~60 residues or more separate the glycosylation acceptor site from the C-terminus.; ELME000197:Phosphopeptide motif which directly interacts with the BRCT (carboxy-terminal) domain of the Breast Cancer Gene BRCA1 with low affinity; PS00001:N-glycosylation site)	Predicted conservation scores
Pygocentrus_nattereri_csf1rb	A491V	# Altered Effect (Pr = 0.29)
Pygocentrus_nattereri_csf1rb	A491V	# |---->Altered Motifs (ELME000065|ELME000070|ELME000197|PS00001)
Pygocentrus_nattereri_csf1rb	A491V	# |---->Altered Structure_and_dynamics (Pr = 0.29)-------------------------------------------------------|
Pygocentrus_nattereri_csf1rb	A491V	# | |---->Altered Secondary_structure (Pr = 0.25) |
Pygocentrus_nattereri_csf1rb	A491V	# | | |
Pygocentrus_nattereri_csf1rb	A491V	# | |---->Altered Stability_and_conformational_flexibility (Pr = 0.29) |
Pygocentrus_nattereri_csf1rb	A491V	# | | |---->Altered Conformational_flexibility (Pr = 0.29) |
Pygocentrus_nattereri_csf1rb	A491V	# | | |
Pygocentrus_nattereri_csf1rb	A491V	# | |---->Altered Special_structural_signatures (Pr = 0.29) |
Pygocentrus_nattereri_csf1rb	A491V	# | |---->Altered Signal_peptide (Pr = 0.00) |
Pygocentrus_nattereri_csf1rb	A491V	# | | |
Pygocentrus_nattereri_csf1rb	A491V	# | |---->Altered Transmembrane_protein (Pr = 0.29) |
Pygocentrus_nattereri_csf1rb	A491V	# | |---->Altered Non-cytoplasmic_loop (Pr = 0.29 | P = 2.2e-04) |
Pygocentrus_nattereri_csf1rb	A491V	# | |
Pygocentrus_nattereri_csf1rb	A491V	# |---->Altered Functional_residue (Pr = 0.27) |
Pygocentrus_nattereri_csf1rb	A491V	# |---->Altered Macromolecular_binding (Pr = 0.27) |
Pygocentrus_nattereri_csf1rb	A491V	# | |---->Altered Protein_binding (Pr = 0.27) |
Pygocentrus_nattereri_csf1rb	A491V	# | |---->Altered Disordered_interface (Pr = 0.12) |
Pygocentrus_nattereri_csf1rb	A491V	# | | |
Pygocentrus_nattereri_csf1rb	A491V	# | |---->Altered Ordered_interface (Pr = 0.27) |
Pygocentrus_nattereri_csf1rb	A491V	# | |
Pygocentrus_nattereri_csf1rb	A491V	# |---->Altered Metal_binding (Pr = 0.12)<---------------------------------------------------------|
Pygocentrus_nattereri_csf1rb	A491V	# |
Pygocentrus_nattereri_csf1rb	A491V	# |---->Altered PTM_site (Pr = 0.13)
Pygocentrus_nattereri_csf1rb	A491V	# |---->Loss of N-linked_glycosylation at N490 (Pr = 0.11 | P = 0.01)
Pygocentrus_nattereri_csf1rb	V497I	0.144	Gain of Strand (Pr = 0.28 | P = 7.2e-03); Altered Cytoplasmic_loop (Pr = 0.26 | P = 1.0e-03); Gain of Nickel_binding at H498 (Pr = 0.26 | P = 9.7e-03); Altered Stability (Pr = 0.09 | P = 0.05)	Altered Motifs (ELME000300:SPAK/OSR1 kinase binding motif acts as a docking site which aids the interaction with their binding partners including the upstream activators and the phosphorylated substrates.)	Predicted conservation scores
Pygocentrus_nattereri_csf1rb	V497I	# Altered Effect (Pr = 0.28)
Pygocentrus_nattereri_csf1rb	V497I	# |---->Altered Motifs (ELME000300)
Pygocentrus_nattereri_csf1rb	V497I	# |---->Altered Structure_and_dynamics (Pr = 0.28)-------------------------------------------------------|
Pygocentrus_nattereri_csf1rb	V497I	# | |---->Altered Secondary_structure (Pr = 0.28) |
Pygocentrus_nattereri_csf1rb	V497I	# | | |---->Gain of Strand (Pr = 0.28 | P = 7.2e-03) |
Pygocentrus_nattereri_csf1rb	V497I	# | | |
Pygocentrus_nattereri_csf1rb	V497I	# | |---->Altered Stability_and_conformational_flexibility (Pr = 0.23) |
Pygocentrus_nattereri_csf1rb	V497I	# | | |---->Altered Stability (Pr = 0.09 | P = 0.05) |
Pygocentrus_nattereri_csf1rb	V497I	# | | |---->Altered Conformational_flexibility (Pr = 0.23) |
Pygocentrus_nattereri_csf1rb	V497I	# | | |
Pygocentrus_nattereri_csf1rb	V497I	# | |---->Altered Special_structural_signatures (Pr = 0.26) |
Pygocentrus_nattereri_csf1rb	V497I	# | |---->Altered Signal_peptide (Pr = 0.00) |
Pygocentrus_nattereri_csf1rb	V497I	# | | |
Pygocentrus_nattereri_csf1rb	V497I	# | |---->Altered Transmembrane_protein (Pr = 0.26) |
Pygocentrus_nattereri_csf1rb	V497I	# | |---->Altered Non-cytoplasmic_loop (Pr = 0.26 | P = 1.0e-03) |
Pygocentrus_nattereri_csf1rb	V497I	# | |
Pygocentrus_nattereri_csf1rb	V497I	# |---->Altered Functional_residue (Pr = 0.26) |
Pygocentrus_nattereri_csf1rb	V497I	# |---->Altered Macromolecular_binding (Pr = 0.25) |
Pygocentrus_nattereri_csf1rb	V497I	# | |---->Altered Protein_binding (Pr = 0.25) |
Pygocentrus_nattereri_csf1rb	V497I	# | |---->Altered Disordered_interface (Pr = 0.13) |
Pygocentrus_nattereri_csf1rb	V497I	# | | |
Pygocentrus_nattereri_csf1rb	V497I	# | |---->Altered Ordered_interface (Pr = 0.25) |
Pygocentrus_nattereri_csf1rb	V497I	# | |
Pygocentrus_nattereri_csf1rb	V497I	# |---->Altered Metal_binding (Pr = 0.26)<---------------------------------------------------------|
Pygocentrus_nattereri_csf1rb	V497I	# | |---->Gain of Nickel_binding at H498 (Pr = 0.26 | P = 9.7e-03)
Pygocentrus_nattereri_csf1rb	V497I	# |
Pygocentrus_nattereri_csf1rb	V497I	# |---->Altered PTM_site (Pr = 0.13)
Pygocentrus_nattereri_csf1rb	W509M	0.492	Altered Cytoplasmic_loop (Pr = 0.29 | P = 4.0e-04); Loss of Strand (Pr = 0.26 | P = 0.03); Gain of N-linked_glycosylation at N511 (Pr = 0.15 | P = 6.1e-03); Gain of GPI-anchor_amidation at N511 (Pr = 0.01 | P = 0.03)	Altered Motifs (None)	Predicted conservation scores
Pygocentrus_nattereri_csf1rb	W509M	# Altered Effect (Pr = 0.29)
Pygocentrus_nattereri_csf1rb	W509M	# |---->Altered Motifs (None)
Pygocentrus_nattereri_csf1rb	W509M	# |---->Altered Structure_and_dynamics (Pr = 0.29)-------------------------------------------------------|
Pygocentrus_nattereri_csf1rb	W509M	# | |---->Altered Secondary_structure (Pr = 0.26) |
Pygocentrus_nattereri_csf1rb	W509M	# | | |---->Loss of Strand (Pr = 0.26 | P = 0.03) |
Pygocentrus_nattereri_csf1rb	W509M	# | | |
Pygocentrus_nattereri_csf1rb	W509M	# | |---->Altered Stability_and_conformational_flexibility (Pr = 0.20) |
Pygocentrus_nattereri_csf1rb	W509M	# | | |---->Altered Conformational_flexibility (Pr = 0.20) |
Pygocentrus_nattereri_csf1rb	W509M	# | | |
Pygocentrus_nattereri_csf1rb	W509M	# | |---->Altered Special_structural_signatures (Pr = 0.29) |
Pygocentrus_nattereri_csf1rb	W509M	# | |---->Altered Signal_peptide (Pr = 0.00) |
Pygocentrus_nattereri_csf1rb	W509M	# | | |
Pygocentrus_nattereri_csf1rb	W509M	# | |---->Altered Transmembrane_protein (Pr = 0.29) |
Pygocentrus_nattereri_csf1rb	W509M	# | |---->Altered Non-cytoplasmic_loop (Pr = 0.29 | P = 4.0e-04) |
Pygocentrus_nattereri_csf1rb	W509M	# | |
Pygocentrus_nattereri_csf1rb	W509M	# |---->Altered Functional_residue (Pr = 0.25) |
Pygocentrus_nattereri_csf1rb	W509M	# |---->Altered Macromolecular_binding (Pr = 0.25) |
Pygocentrus_nattereri_csf1rb	W509M	# | |---->Altered Protein_binding (Pr = 0.25) |
Pygocentrus_nattereri_csf1rb	W509M	# | |---->Altered Disordered_interface (Pr = 0.12) |
Pygocentrus_nattereri_csf1rb	W509M	# | | |
Pygocentrus_nattereri_csf1rb	W509M	# | |---->Altered Ordered_interface (Pr = 0.25) |
Pygocentrus_nattereri_csf1rb	W509M	# | |
Pygocentrus_nattereri_csf1rb	W509M	# |---->Altered Metal_binding (Pr = 0.02)<---------------------------------------------------------|
Pygocentrus_nattereri_csf1rb	W509M	# |
Pygocentrus_nattereri_csf1rb	W509M	# |---->Altered PTM_site (Pr = 0.15)
Pygocentrus_nattereri_csf1rb	W509M	# |---->Gain of GPI-anchor_amidation at N511 (Pr = 0.01 | P = 0.03)
Pygocentrus_nattereri_csf1rb	W509M	# |---->Gain of N-linked_glycosylation at N511 (Pr = 0.15 | P = 6.1e-03)
Pygocentrus_nattereri_csf1rb	A519S	0.438	Altered Cytoplasmic_loop (Pr = 0.27 | P = 6.4e-04); Gain of Zinc_binding at C517 (Pr = 0.26 | P = 0.03); Loss of Disulfide_linkage at C517 (Pr = 0.17 | P = 0.03); Gain of O-linked_glycosylation at S520 (Pr = 0.10 | P = 0.05)	Altered Motifs (ELME000053:GSK3 phosphorylation recognition site; ELME000085:Glycosaminoglycan attachment site; ELME000197:Phosphopeptide motif which directly interacts with the BRCT (carboxy-terminal) domain of the Breast Cancer Gene BRCA1 with low affinity; ELME000198:Phosphopeptide motif which directly interacts with the BRCT (carboxy-terminal) domain of the Breast Cancer Gene BRCA1 with high affinity.)	Predicted conservation scores
Pygocentrus_nattereri_csf1rb	A519S	# Altered Effect (Pr = 0.27)
Pygocentrus_nattereri_csf1rb	A519S	# |---->Altered Motifs (ELME000053|ELME000085|ELME000197|ELME000198)
Pygocentrus_nattereri_csf1rb	A519S	# |---->Altered Structure_and_dynamics (Pr = 0.27)-------------------------------------------------------|
Pygocentrus_nattereri_csf1rb	A519S	# | |---->Altered Secondary_structure (Pr = 0.25) |
Pygocentrus_nattereri_csf1rb	A519S	# | | |
Pygocentrus_nattereri_csf1rb	A519S	# | |---->Altered Stability_and_conformational_flexibility (Pr = 0.19) |
Pygocentrus_nattereri_csf1rb	A519S	# | | |---->Loss of Disulfide_linkage at C517 (Pr = 0.17 | P = 0.03) |
Pygocentrus_nattereri_csf1rb	A519S	# | | |---->Altered Conformational_flexibility (Pr = 0.19) |
Pygocentrus_nattereri_csf1rb	A519S	# | | |
Pygocentrus_nattereri_csf1rb	A519S	# | |---->Altered Special_structural_signatures (Pr = 0.27) |
Pygocentrus_nattereri_csf1rb	A519S	# | |---->Altered Signal_peptide (Pr = 0.00) |
Pygocentrus_nattereri_csf1rb	A519S	# | | |
Pygocentrus_nattereri_csf1rb	A519S	# | |---->Altered Transmembrane_protein (Pr = 0.27) |
Pygocentrus_nattereri_csf1rb	A519S	# | |---->Altered Non-cytoplasmic_loop (Pr = 0.27 | P = 6.4e-04) |
Pygocentrus_nattereri_csf1rb	A519S	# | |
Pygocentrus_nattereri_csf1rb	A519S	# |---->Altered Functional_residue (Pr = 0.26) |
Pygocentrus_nattereri_csf1rb	A519S	# |---->Altered Macromolecular_binding (Pr = 0.24) |
Pygocentrus_nattereri_csf1rb	A519S	# | |---->Altered Protein_binding (Pr = 0.24) |
Pygocentrus_nattereri_csf1rb	A519S	# | |---->Altered Disordered_interface (Pr = 0.05) |
Pygocentrus_nattereri_csf1rb	A519S	# | | |
Pygocentrus_nattereri_csf1rb	A519S	# | |---->Altered Ordered_interface (Pr = 0.24) |
Pygocentrus_nattereri_csf1rb	A519S	# | |
Pygocentrus_nattereri_csf1rb	A519S	# |---->Altered Metal_binding (Pr = 0.26)<---------------------------------------------------------|
Pygocentrus_nattereri_csf1rb	A519S	# | |---->Gain of Zinc_binding at C517 (Pr = 0.26 | P = 0.03)
Pygocentrus_nattereri_csf1rb	A519S	# |
Pygocentrus_nattereri_csf1rb	A519S	# |---->Altered PTM_site (Pr = 0.10)
Pygocentrus_nattereri_csf1rb	A519S	# |---->Gain of O-linked_glycosylation at S520 (Pr = 0.10 | P = 0.05)
Pygocentrus_nattereri_csf1rb	S520T	0.278	Loss of Zinc_binding at C517 (Pr = 0.32 | P = 0.01); Altered Cytoplasmic_loop (Pr = 0.27 | P = 5.8e-04); Loss of Disulfide_linkage at C517 (Pr = 0.23 | P = 0.01)	Altered Motifs (ELME000053:GSK3 phosphorylation recognition site; ELME000085:Glycosaminoglycan attachment site)	Predicted conservation scores
Pygocentrus_nattereri_csf1rb	S520T	# Altered Effect (Pr = 0.32)
Pygocentrus_nattereri_csf1rb	S520T	# |---->Altered Motifs (ELME000053|ELME000085)
Pygocentrus_nattereri_csf1rb	S520T	# |---->Altered Structure_and_dynamics (Pr = 0.32)-------------------------------------------------------|
Pygocentrus_nattereri_csf1rb	S520T	# | |---->Altered Secondary_structure (Pr = 0.26) |
Pygocentrus_nattereri_csf1rb	S520T	# | | |
Pygocentrus_nattereri_csf1rb	S520T	# | |---->Altered Stability_and_conformational_flexibility (Pr = 0.23) |
Pygocentrus_nattereri_csf1rb	S520T	# | | |---->Loss of Disulfide_linkage at C517 (Pr = 0.23 | P = 0.01) |
Pygocentrus_nattereri_csf1rb	S520T	# | | |---->Altered Conformational_flexibility (Pr = 0.17) |
Pygocentrus_nattereri_csf1rb	S520T	# | | |
Pygocentrus_nattereri_csf1rb	S520T	# | |---->Altered Special_structural_signatures (Pr = 0.27) |
Pygocentrus_nattereri_csf1rb	S520T	# | |---->Altered Signal_peptide (Pr = 0.00) |
Pygocentrus_nattereri_csf1rb	S520T	# | | |
Pygocentrus_nattereri_csf1rb	S520T	# | |---->Altered Transmembrane_protein (Pr = 0.27) |
Pygocentrus_nattereri_csf1rb	S520T	# | |---->Altered Non-cytoplasmic_loop (Pr = 0.27 | P = 5.8e-04) |
Pygocentrus_nattereri_csf1rb	S520T	# | |
Pygocentrus_nattereri_csf1rb	S520T	# |---->Altered Functional_residue (Pr = 0.32) |
Pygocentrus_nattereri_csf1rb	S520T	# |---->Altered Macromolecular_binding (Pr = 0.22) |
Pygocentrus_nattereri_csf1rb	S520T	# | |---->Altered Protein_binding (Pr = 0.22) |
Pygocentrus_nattereri_csf1rb	S520T	# | |---->Altered Disordered_interface (Pr = 0.05) |
Pygocentrus_nattereri_csf1rb	S520T	# | | |
Pygocentrus_nattereri_csf1rb	S520T	# | |---->Altered Ordered_interface (Pr = 0.22) |
Pygocentrus_nattereri_csf1rb	S520T	# | |
Pygocentrus_nattereri_csf1rb	S520T	# |---->Altered Metal_binding (Pr = 0.32)<---------------------------------------------------------|
Pygocentrus_nattereri_csf1rb	S520T	# | |---->Loss of Zinc_binding at C517 (Pr = 0.32 | P = 0.01)
Pygocentrus_nattereri_csf1rb	S520T	# |
Pygocentrus_nattereri_csf1rb	S520T	# |---->Altered PTM_site (Pr = 0.09)
Pygocentrus_nattereri_csf1rb	Q528R	0.525	Altered Cytoplasmic_loop (Pr = 0.28 | P = 4.8e-04); Gain of Disulfide_linkage at C532 (Pr = 0.27 | P = 2.0e-03); Gain of Strand (Pr = 0.27 | P = 0.03); Gain of Zinc_binding at C532 (Pr = 0.26 | P = 0.03)	Altered Motifs (ELME000156:This is the motif recognized by those SH3 domains with a non-canonical class II recognition specificity; PS00005:Protein kinase C phosphorylation site)	Predicted conservation scores
Pygocentrus_nattereri_csf1rb	Q528R	# Altered Effect (Pr = 0.28)
Pygocentrus_nattereri_csf1rb	Q528R	# |---->Altered Motifs (ELME000156|PS00005)
Pygocentrus_nattereri_csf1rb	Q528R	# |---->Altered Structure_and_dynamics (Pr = 0.28)-------------------------------------------------------|
Pygocentrus_nattereri_csf1rb	Q528R	# | |---->Altered Secondary_structure (Pr = 0.27) |
Pygocentrus_nattereri_csf1rb	Q528R	# | | |---->Gain of Strand (Pr = 0.27 | P = 0.03) |
Pygocentrus_nattereri_csf1rb	Q528R	# | | |
Pygocentrus_nattereri_csf1rb	Q528R	# | |---->Altered Stability_and_conformational_flexibility (Pr = 0.27) |
Pygocentrus_nattereri_csf1rb	Q528R	# | | |---->Gain of Disulfide_linkage at C532 (Pr = 0.27 | P = 2.0e-03) |
Pygocentrus_nattereri_csf1rb	Q528R	# | | |---->Altered Conformational_flexibility (Pr = 0.17) |
Pygocentrus_nattereri_csf1rb	Q528R	# | | |
Pygocentrus_nattereri_csf1rb	Q528R	# | |---->Altered Special_structural_signatures (Pr = 0.28) |
Pygocentrus_nattereri_csf1rb	Q528R	# | |---->Altered Signal_peptide (Pr = 0.00) |
Pygocentrus_nattereri_csf1rb	Q528R	# | | |
Pygocentrus_nattereri_csf1rb	Q528R	# | |---->Altered Transmembrane_protein (Pr = 0.28) |
Pygocentrus_nattereri_csf1rb	Q528R	# | |---->Altered Non-cytoplasmic_loop (Pr = 0.28 | P = 4.8e-04) |
Pygocentrus_nattereri_csf1rb	Q528R	# | |
Pygocentrus_nattereri_csf1rb	Q528R	# |---->Altered Functional_residue (Pr = 0.26) |
Pygocentrus_nattereri_csf1rb	Q528R	# |---->Altered Macromolecular_binding (Pr = 0.21) |
Pygocentrus_nattereri_csf1rb	Q528R	# | |---->Altered Protein_binding (Pr = 0.21) |
Pygocentrus_nattereri_csf1rb	Q528R	# | |---->Altered Disordered_interface (Pr = 0.03) |
Pygocentrus_nattereri_csf1rb	Q528R	# | | |
Pygocentrus_nattereri_csf1rb	Q528R	# | |---->Altered Ordered_interface (Pr = 0.21) |
Pygocentrus_nattereri_csf1rb	Q528R	# | |
Pygocentrus_nattereri_csf1rb	Q528R	# |---->Altered Metal_binding (Pr = 0.26)<---------------------------------------------------------|
Pygocentrus_nattereri_csf1rb	Q528R	# | |---->Gain of Zinc_binding at C532 (Pr = 0.26 | P = 0.03)
Pygocentrus_nattereri_csf1rb	Q528R	# |
Pygocentrus_nattereri_csf1rb	Q528R	# |---->Altered PTM_site (Pr = 0.11)
Pygocentrus_nattereri_csf1rb	L535F	0.293	Gain of Zinc_binding at C532 (Pr = 0.29 | P = 0.02); Altered Cytoplasmic_loop (Pr = 0.29 | P = 3.9e-04); Gain of Strand (Pr = 0.27 | P = 0.02); Loss of Disulfide_linkage at C532 (Pr = 0.23 | P = 0.01)	Altered Motifs (None)	Predicted conservation scores
Pygocentrus_nattereri_csf1rb	L535F	# Altered Effect (Pr = 0.29)
Pygocentrus_nattereri_csf1rb	L535F	# |---->Altered Motifs (None)
Pygocentrus_nattereri_csf1rb	L535F	# |---->Altered Structure_and_dynamics (Pr = 0.29)-------------------------------------------------------|
Pygocentrus_nattereri_csf1rb	L535F	# | |---->Altered Secondary_structure (Pr = 0.27) |
Pygocentrus_nattereri_csf1rb	L535F	# | | |---->Gain of Strand (Pr = 0.27 | P = 0.02) |
Pygocentrus_nattereri_csf1rb	L535F	# | | |
Pygocentrus_nattereri_csf1rb	L535F	# | |---->Altered Stability_and_conformational_flexibility (Pr = 0.23) |
Pygocentrus_nattereri_csf1rb	L535F	# | | |---->Loss of Disulfide_linkage at C532 (Pr = 0.23 | P = 0.01) |
Pygocentrus_nattereri_csf1rb	L535F	# | | |---->Altered Conformational_flexibility (Pr = 0.18) |
Pygocentrus_nattereri_csf1rb	L535F	# | | |
Pygocentrus_nattereri_csf1rb	L535F	# | |---->Altered Special_structural_signatures (Pr = 0.29) |
Pygocentrus_nattereri_csf1rb	L535F	# | |---->Altered Signal_peptide (Pr = 0.00) |
Pygocentrus_nattereri_csf1rb	L535F	# | | |
Pygocentrus_nattereri_csf1rb	L535F	# | |---->Altered Transmembrane_protein (Pr = 0.29) |
Pygocentrus_nattereri_csf1rb	L535F	# | |---->Altered Non-cytoplasmic_loop (Pr = 0.29 | P = 3.9e-04) |
Pygocentrus_nattereri_csf1rb	L535F	# | |
Pygocentrus_nattereri_csf1rb	L535F	# |---->Altered Functional_residue (Pr = 0.29) |
Pygocentrus_nattereri_csf1rb	L535F	# |---->Altered Macromolecular_binding (Pr = 0.10) |
Pygocentrus_nattereri_csf1rb	L535F	# | |---->Altered Protein_binding (Pr = 0.10) |
Pygocentrus_nattereri_csf1rb	L535F	# | |---->Altered Disordered_interface (Pr = 0.03) |
Pygocentrus_nattereri_csf1rb	L535F	# | | |
Pygocentrus_nattereri_csf1rb	L535F	# | |---->Altered Ordered_interface (Pr = 0.10) |
Pygocentrus_nattereri_csf1rb	L535F	# | |
Pygocentrus_nattereri_csf1rb	L535F	# |---->Altered Metal_binding (Pr = 0.29)<---------------------------------------------------------|
Pygocentrus_nattereri_csf1rb	L535F	# | |---->Gain of Zinc_binding at C532 (Pr = 0.29 | P = 0.02)
Pygocentrus_nattereri_csf1rb	L535F	# |
Pygocentrus_nattereri_csf1rb	L535F	# |---->Altered PTM_site (Pr = 0.07)
Pygocentrus_nattereri_csf1rb	M538T	0.113	Altered Cytoplasmic_loop (Pr = 0.28 | P = 5.6e-04); Gain of Disulfide_linkage at C539 (Pr = 0.18 | P = 0.03); Altered Stability (Pr = 0.12 | P = 0.03)	Altered Motifs (ELME000162:Site for attachment of a fucose residue to a serine.; ELME000336:NEK2 phosphorylation motif with preferred Phe - Leu or Met in the -3 position to compensate for less favorable residues in the +1 and +2 position.)	Predicted conservation scores
Pygocentrus_nattereri_csf1rb	M538T	# Altered Effect (Pr = 0.28)
Pygocentrus_nattereri_csf1rb	M538T	# |---->Altered Motifs (ELME000162|ELME000336)
Pygocentrus_nattereri_csf1rb	M538T	# |---->Altered Structure_and_dynamics (Pr = 0.28)-------------------------------------------------------|
Pygocentrus_nattereri_csf1rb	M538T	# | |---->Altered Secondary_structure (Pr = 0.23) |
Pygocentrus_nattereri_csf1rb	M538T	# | | |
Pygocentrus_nattereri_csf1rb	M538T	# | |---->Altered Stability_and_conformational_flexibility (Pr = 0.24) |
Pygocentrus_nattereri_csf1rb	M538T	# | | |---->Altered Stability (Pr = 0.12 | P = 0.03) |
Pygocentrus_nattereri_csf1rb	M538T	# | | |---->Gain of Disulfide_linkage at C539 (Pr = 0.18 | P = 0.03) |
Pygocentrus_nattereri_csf1rb	M538T	# | | |---->Altered Conformational_flexibility (Pr = 0.24) |
Pygocentrus_nattereri_csf1rb	M538T	# | | |
Pygocentrus_nattereri_csf1rb	M538T	# | |---->Altered Special_structural_signatures (Pr = 0.28) |
Pygocentrus_nattereri_csf1rb	M538T	# | |---->Altered Signal_peptide (Pr = 0.00) |
Pygocentrus_nattereri_csf1rb	M538T	# | | |
Pygocentrus_nattereri_csf1rb	M538T	# | |---->Altered Transmembrane_protein (Pr = 0.28) |
Pygocentrus_nattereri_csf1rb	M538T	# | |---->Altered Non-cytoplasmic_loop (Pr = 0.28 | P = 5.6e-04) |
Pygocentrus_nattereri_csf1rb	M538T	# | |
Pygocentrus_nattereri_csf1rb	M538T	# |---->Altered Functional_residue (Pr = 0.07) |
Pygocentrus_nattereri_csf1rb	M538T	# |---->Altered Macromolecular_binding (Pr = 0.05) |
Pygocentrus_nattereri_csf1rb	M538T	# | |---->Altered Protein_binding (Pr = 0.05) |
Pygocentrus_nattereri_csf1rb	M538T	# | |---->Altered Disordered_interface (Pr = 0.01) |
Pygocentrus_nattereri_csf1rb	M538T	# | | |
Pygocentrus_nattereri_csf1rb	M538T	# | |---->Altered Ordered_interface (Pr = 0.05) |
Pygocentrus_nattereri_csf1rb	M538T	# | |
Pygocentrus_nattereri_csf1rb	M538T	# |---->Altered Metal_binding (Pr = 0.07)<---------------------------------------------------------|
Pygocentrus_nattereri_csf1rb	M538T	# |
Pygocentrus_nattereri_csf1rb	M538T	# |---->Altered PTM_site (Pr = 0.07)
Pygocentrus_nattereri_csf1rb	G541Q	0.328	Altered Cytoplasmic_loop (Pr = 0.19 | P = 6.8e-03); Loss of Disulfide_linkage at C539 (Pr = 0.19 | P = 0.03); Loss of N-linked_glycosylation at N545 (Pr = 0.06 | P = 0.02)	Altered Motifs (PS00008:N-myristoylation site)	Predicted conservation scores
Pygocentrus_nattereri_csf1rb	G541Q	# Altered Effect (Pr = 0.23)
Pygocentrus_nattereri_csf1rb	G541Q	# |---->Altered Motifs (PS00008)
Pygocentrus_nattereri_csf1rb	G541Q	# |---->Altered Structure_and_dynamics (Pr = 0.23)-------------------------------------------------------|
Pygocentrus_nattereri_csf1rb	G541Q	# | |---->Altered Secondary_structure (Pr = 0.22) |
Pygocentrus_nattereri_csf1rb	G541Q	# | | |
Pygocentrus_nattereri_csf1rb	G541Q	# | |---->Altered Stability_and_conformational_flexibility (Pr = 0.23) |
Pygocentrus_nattereri_csf1rb	G541Q	# | | |---->Loss of Disulfide_linkage at C539 (Pr = 0.19 | P = 0.03) |
Pygocentrus_nattereri_csf1rb	G541Q	# | | |---->Altered Conformational_flexibility (Pr = 0.23) |
Pygocentrus_nattereri_csf1rb	G541Q	# | | |
Pygocentrus_nattereri_csf1rb	G541Q	# | |---->Altered Special_structural_signatures (Pr = 0.19) |
Pygocentrus_nattereri_csf1rb	G541Q	# | |---->Altered Signal_peptide (Pr = 0.00) |
Pygocentrus_nattereri_csf1rb	G541Q	# | | |
Pygocentrus_nattereri_csf1rb	G541Q	# | |---->Altered Transmembrane_protein (Pr = 0.19) |
Pygocentrus_nattereri_csf1rb	G541Q	# | |---->Altered Non-cytoplasmic_loop (Pr = 0.19 | P = 6.8e-03) |
Pygocentrus_nattereri_csf1rb	G541Q	# | |
Pygocentrus_nattereri_csf1rb	G541Q	# |---->Altered Functional_residue (Pr = 0.07) |
Pygocentrus_nattereri_csf1rb	G541Q	# |---->Altered Macromolecular_binding (Pr = 0.05) |
Pygocentrus_nattereri_csf1rb	G541Q	# | |---->Altered Protein_binding (Pr = 0.05) |
Pygocentrus_nattereri_csf1rb	G541Q	# | |---->Altered Disordered_interface (Pr = 0.01) |
Pygocentrus_nattereri_csf1rb	G541Q	# | | |
Pygocentrus_nattereri_csf1rb	G541Q	# | |---->Altered Ordered_interface (Pr = 0.05) |
Pygocentrus_nattereri_csf1rb	G541Q	# | |
Pygocentrus_nattereri_csf1rb	G541Q	# |---->Altered Metal_binding (Pr = 0.07)<---------------------------------------------------------|
Pygocentrus_nattereri_csf1rb	G541Q	# |
Pygocentrus_nattereri_csf1rb	G541Q	# |---->Altered PTM_site (Pr = 0.06)
Pygocentrus_nattereri_csf1rb	G541Q	# |---->Loss of N-linked_glycosylation at N545 (Pr = 0.06 | P = 0.02)
Pygocentrus_nattereri_csf1rb	N545S	0.118	Altered Cytoplasmic_loop (Pr = 0.10 | P = 0.05); Gain of N-linked_glycosylation at N543 (Pr = 0.07 | P = 0.02)	Altered Motifs (ELME000063:CK1 phosphorylation site; ELME000070:Generic motif for N-glycosylation. It was shown that Trp - Asp - and Glu are uncommon before the Ser/Thr position (PMID-8626433). Efficient glycosylation usually occurs when ~60 residues or more separate the glycosylation acceptor site from the C-terminus.; PS00001:N-glycosylation site; PS00008:N-myristoylation site)	Predicted conservation scores
Pygocentrus_nattereri_csf1rb	N545S	# Altered Effect (Pr = 0.29)
Pygocentrus_nattereri_csf1rb	N545S	# |---->Altered Motifs (ELME000063|ELME000070|PS00001|PS00008)
Pygocentrus_nattereri_csf1rb	N545S	# |---->Altered Structure_and_dynamics (Pr = 0.29)-------------------------------------------------------|
Pygocentrus_nattereri_csf1rb	N545S	# | |---->Altered Secondary_structure (Pr = 0.22) |
Pygocentrus_nattereri_csf1rb	N545S	# | | |
Pygocentrus_nattereri_csf1rb	N545S	# | |---->Altered Stability_and_conformational_flexibility (Pr = 0.29) |
Pygocentrus_nattereri_csf1rb	N545S	# | | |---->Altered Conformational_flexibility (Pr = 0.29) |
Pygocentrus_nattereri_csf1rb	N545S	# | | |
Pygocentrus_nattereri_csf1rb	N545S	# | |---->Altered Special_structural_signatures (Pr = 0.10) |
Pygocentrus_nattereri_csf1rb	N545S	# | |---->Altered Signal_peptide (Pr = 0.00) |
Pygocentrus_nattereri_csf1rb	N545S	# | | |
Pygocentrus_nattereri_csf1rb	N545S	# | |---->Altered Transmembrane_protein (Pr = 0.10) |
Pygocentrus_nattereri_csf1rb	N545S	# | |---->Altered Non-cytoplasmic_loop (Pr = 0.10 | P = 0.05) |
Pygocentrus_nattereri_csf1rb	N545S	# | |
Pygocentrus_nattereri_csf1rb	N545S	# |---->Altered Functional_residue (Pr = 0.07) |
Pygocentrus_nattereri_csf1rb	N545S	# |---->Altered Macromolecular_binding (Pr = 0.04) |
Pygocentrus_nattereri_csf1rb	N545S	# | |---->Altered Protein_binding (Pr = 0.04) |
Pygocentrus_nattereri_csf1rb	N545S	# | |---->Altered Disordered_interface (Pr = 0.03) |
Pygocentrus_nattereri_csf1rb	N545S	# | | |
Pygocentrus_nattereri_csf1rb	N545S	# | |---->Altered Ordered_interface (Pr = 0.04) |
Pygocentrus_nattereri_csf1rb	N545S	# | |
Pygocentrus_nattereri_csf1rb	N545S	# |---->Altered Metal_binding (Pr = 0.01)<---------------------------------------------------------|
Pygocentrus_nattereri_csf1rb	N545S	# |
Pygocentrus_nattereri_csf1rb	N545S	# |---->Altered PTM_site (Pr = 0.07)
Pygocentrus_nattereri_csf1rb	N545S	# |---->Gain of N-linked_glycosylation at N543 (Pr = 0.07 | P = 0.02)
Pygocentrus_nattereri_csf1rb	L557V	0.206	Altered Cytoplasmic_loop (Pr = 0.27 | P = 8.1e-04); Gain of Strand (Pr = 0.27 | P = 0.03)	Altered Motifs (None)	Predicted conservation scores
Pygocentrus_nattereri_csf1rb	L557V	# Altered Effect (Pr = 0.27)
Pygocentrus_nattereri_csf1rb	L557V	# |---->Altered Motifs (None)
Pygocentrus_nattereri_csf1rb	L557V	# |---->Altered Structure_and_dynamics (Pr = 0.27)-------------------------------------------------------|
Pygocentrus_nattereri_csf1rb	L557V	# | |---->Altered Secondary_structure (Pr = 0.27) |
Pygocentrus_nattereri_csf1rb	L557V	# | | |---->Gain of Strand (Pr = 0.27 | P = 0.03) |
Pygocentrus_nattereri_csf1rb	L557V	# | | |
Pygocentrus_nattereri_csf1rb	L557V	# | |---->Altered Stability_and_conformational_flexibility (Pr = 0.16) |
Pygocentrus_nattereri_csf1rb	L557V	# | | |---->Altered Conformational_flexibility (Pr = 0.16) |
Pygocentrus_nattereri_csf1rb	L557V	# | | |
Pygocentrus_nattereri_csf1rb	L557V	# | |---->Altered Special_structural_signatures (Pr = 0.27) |
Pygocentrus_nattereri_csf1rb	L557V	# | |---->Altered Signal_peptide (Pr = 0.00) |
Pygocentrus_nattereri_csf1rb	L557V	# | | |
Pygocentrus_nattereri_csf1rb	L557V	# | |---->Altered Transmembrane_protein (Pr = 0.27) |
Pygocentrus_nattereri_csf1rb	L557V	# | |---->Altered Non-cytoplasmic_loop (Pr = 0.27 | P = 8.1e-04) |
Pygocentrus_nattereri_csf1rb	L557V	# | |
Pygocentrus_nattereri_csf1rb	L557V	# |---->Altered Functional_residue (Pr = 0.17) |
Pygocentrus_nattereri_csf1rb	L557V	# |---->Altered Macromolecular_binding (Pr = 0.09) |
Pygocentrus_nattereri_csf1rb	L557V	# | |---->Altered Protein_binding (Pr = 0.09) |
Pygocentrus_nattereri_csf1rb	L557V	# | |---->Altered Disordered_interface (Pr = 0.09) |
Pygocentrus_nattereri_csf1rb	L557V	# | | |
Pygocentrus_nattereri_csf1rb	L557V	# | |---->Altered Ordered_interface (Pr = 0.06) |
Pygocentrus_nattereri_csf1rb	L557V	# | |
Pygocentrus_nattereri_csf1rb	L557V	# |---->Altered Metal_binding (Pr = 0.00)<---------------------------------------------------------|
Pygocentrus_nattereri_csf1rb	L557V	# |
Pygocentrus_nattereri_csf1rb	L557V	# |---->Altered PTM_site (Pr = 0.17)
Pygocentrus_nattereri_csf1rb	Q558D	0.431	Altered Cytoplasmic_loop (Pr = 0.32 | P = 1.0e-04)	Altered Motifs (None)	Predicted conservation scores
Pygocentrus_nattereri_csf1rb	Q558D	# Altered Effect (Pr = 0.32)
Pygocentrus_nattereri_csf1rb	Q558D	# |---->Altered Motifs (None)
Pygocentrus_nattereri_csf1rb	Q558D	# |---->Altered Structure_and_dynamics (Pr = 0.32)-------------------------------------------------------|
Pygocentrus_nattereri_csf1rb	Q558D	# | |---->Altered Secondary_structure (Pr = 0.25) |
Pygocentrus_nattereri_csf1rb	Q558D	# | | |
Pygocentrus_nattereri_csf1rb	Q558D	# | |---->Altered Stability_and_conformational_flexibility (Pr = 0.17) |
Pygocentrus_nattereri_csf1rb	Q558D	# | | |---->Altered Conformational_flexibility (Pr = 0.17) |
Pygocentrus_nattereri_csf1rb	Q558D	# | | |
Pygocentrus_nattereri_csf1rb	Q558D	# | |---->Altered Special_structural_signatures (Pr = 0.32) |
Pygocentrus_nattereri_csf1rb	Q558D	# | |---->Altered Signal_peptide (Pr = 0.00) |
Pygocentrus_nattereri_csf1rb	Q558D	# | | |
Pygocentrus_nattereri_csf1rb	Q558D	# | |---->Altered Transmembrane_protein (Pr = 0.32) |
Pygocentrus_nattereri_csf1rb	Q558D	# | |---->Altered Non-cytoplasmic_loop (Pr = 0.32 | P = 1.0e-04) |
Pygocentrus_nattereri_csf1rb	Q558D	# | |
Pygocentrus_nattereri_csf1rb	Q558D	# |---->Altered Functional_residue (Pr = 0.15) |
Pygocentrus_nattereri_csf1rb	Q558D	# |---->Altered Macromolecular_binding (Pr = 0.09) |
Pygocentrus_nattereri_csf1rb	Q558D	# | |---->Altered Protein_binding (Pr = 0.09) |
Pygocentrus_nattereri_csf1rb	Q558D	# | |---->Altered Disordered_interface (Pr = 0.09) |
Pygocentrus_nattereri_csf1rb	Q558D	# | | |
Pygocentrus_nattereri_csf1rb	Q558D	# | |---->Altered Ordered_interface (Pr = 0.06) |
Pygocentrus_nattereri_csf1rb	Q558D	# | |
Pygocentrus_nattereri_csf1rb	Q558D	# |---->Altered Metal_binding (Pr = 0.00)<---------------------------------------------------------|
Pygocentrus_nattereri_csf1rb	Q558D	# |
Pygocentrus_nattereri_csf1rb	Q558D	# |---->Altered PTM_site (Pr = 0.15)
Pygocentrus_nattereri_csf1rb	A559L	0.317	Altered Cytoplasmic_loop (Pr = 0.31 | P = 8.3e-05); Loss of Strand (Pr = 0.28 | P = 5.8e-03)	Altered Motifs (None)	Predicted conservation scores
Pygocentrus_nattereri_csf1rb	A559L	# Altered Effect (Pr = 0.31)
Pygocentrus_nattereri_csf1rb	A559L	# |---->Altered Motifs (None)
Pygocentrus_nattereri_csf1rb	A559L	# |---->Altered Structure_and_dynamics (Pr = 0.31)-------------------------------------------------------|
Pygocentrus_nattereri_csf1rb	A559L	# | |---->Altered Secondary_structure (Pr = 0.28) |
Pygocentrus_nattereri_csf1rb	A559L	# | | |---->Loss of Strand (Pr = 0.28 | P = 5.8e-03) |
Pygocentrus_nattereri_csf1rb	A559L	# | | |
Pygocentrus_nattereri_csf1rb	A559L	# | |---->Altered Stability_and_conformational_flexibility (Pr = 0.18) |
Pygocentrus_nattereri_csf1rb	A559L	# | | |---->Altered Conformational_flexibility (Pr = 0.18) |
Pygocentrus_nattereri_csf1rb	A559L	# | | |
Pygocentrus_nattereri_csf1rb	A559L	# | |---->Altered Special_structural_signatures (Pr = 0.31) |
Pygocentrus_nattereri_csf1rb	A559L	# | |---->Altered Signal_peptide (Pr = 0.00) |
Pygocentrus_nattereri_csf1rb	A559L	# | | |
Pygocentrus_nattereri_csf1rb	A559L	# | |---->Altered Transmembrane_protein (Pr = 0.31) |
Pygocentrus_nattereri_csf1rb	A559L	# | |---->Altered Non-cytoplasmic_loop (Pr = 0.31 | P = 8.3e-05) |
Pygocentrus_nattereri_csf1rb	A559L	# | |
Pygocentrus_nattereri_csf1rb	A559L	# |---->Altered Functional_residue (Pr = 0.15) |
Pygocentrus_nattereri_csf1rb	A559L	# |---->Altered Macromolecular_binding (Pr = 0.12) |
Pygocentrus_nattereri_csf1rb	A559L	# | |---->Altered Protein_binding (Pr = 0.12) |
Pygocentrus_nattereri_csf1rb	A559L	# | |---->Altered Disordered_interface (Pr = 0.12) |
Pygocentrus_nattereri_csf1rb	A559L	# | | |
Pygocentrus_nattereri_csf1rb	A559L	# | |---->Altered Ordered_interface (Pr = 0.06) |
Pygocentrus_nattereri_csf1rb	A559L	# | |
Pygocentrus_nattereri_csf1rb	A559L	# |---->Altered Metal_binding (Pr = 0.00)<---------------------------------------------------------|
Pygocentrus_nattereri_csf1rb	A559L	# |
Pygocentrus_nattereri_csf1rb	A559L	# |---->Altered PTM_site (Pr = 0.15)
Pygocentrus_nattereri_csf1rb	R560L	0.414	Altered Cytoplasmic_loop (Pr = 0.33 | P = 5.8e-05); Loss of Strand (Pr = 0.32 | P = 5.3e-04)	Altered Motifs (ELME000193:Some proteins re-exported from the nucleus contain a Leucine-rich nuclear export signal (NES) binding to the CRM1 exportin protein.)	Predicted conservation scores
Pygocentrus_nattereri_csf1rb	R560L	# Altered Effect (Pr = 0.33)
Pygocentrus_nattereri_csf1rb	R560L	# |---->Altered Motifs (ELME000193)
Pygocentrus_nattereri_csf1rb	R560L	# |---->Altered Structure_and_dynamics (Pr = 0.33)-------------------------------------------------------|
Pygocentrus_nattereri_csf1rb	R560L	# | |---->Altered Secondary_structure (Pr = 0.32) |
Pygocentrus_nattereri_csf1rb	R560L	# | | |---->Loss of Strand (Pr = 0.32 | P = 5.3e-04) |
Pygocentrus_nattereri_csf1rb	R560L	# | | |
Pygocentrus_nattereri_csf1rb	R560L	# | |---->Altered Stability_and_conformational_flexibility (Pr = 0.18) |
Pygocentrus_nattereri_csf1rb	R560L	# | | |---->Altered Conformational_flexibility (Pr = 0.18) |
Pygocentrus_nattereri_csf1rb	R560L	# | | |
Pygocentrus_nattereri_csf1rb	R560L	# | |---->Altered Special_structural_signatures (Pr = 0.33) |
Pygocentrus_nattereri_csf1rb	R560L	# | |---->Altered Signal_peptide (Pr = 0.00) |
Pygocentrus_nattereri_csf1rb	R560L	# | | |
Pygocentrus_nattereri_csf1rb	R560L	# | |---->Altered Transmembrane_protein (Pr = 0.33) |
Pygocentrus_nattereri_csf1rb	R560L	# | |---->Altered Non-cytoplasmic_loop (Pr = 0.33 | P = 5.8e-05) |
Pygocentrus_nattereri_csf1rb	R560L	# | |
Pygocentrus_nattereri_csf1rb	R560L	# |---->Altered Functional_residue (Pr = 0.18) |
Pygocentrus_nattereri_csf1rb	R560L	# |---->Altered Macromolecular_binding (Pr = 0.09) |
Pygocentrus_nattereri_csf1rb	R560L	# | |---->Altered Protein_binding (Pr = 0.09) |
Pygocentrus_nattereri_csf1rb	R560L	# | |---->Altered Disordered_interface (Pr = 0.09) |
Pygocentrus_nattereri_csf1rb	R560L	# | | |
Pygocentrus_nattereri_csf1rb	R560L	# | |---->Altered Ordered_interface (Pr = 0.04) |
Pygocentrus_nattereri_csf1rb	R560L	# | |
Pygocentrus_nattereri_csf1rb	R560L	# |---->Altered Metal_binding (Pr = 0.00)<---------------------------------------------------------|
Pygocentrus_nattereri_csf1rb	R560L	# |
Pygocentrus_nattereri_csf1rb	R560L	# |---->Altered PTM_site (Pr = 0.18)
Pygocentrus_nattereri_csf1rb	Q561A	0.516	Altered Cytoplasmic_loop (Pr = 0.31 | P = 1.2e-04); Altered Stability (Pr = 0.09 | P = 0.05)	Altered Motifs (ELME000052:Phosphothreonine motif binding a subset of FHA domains that show a preference for a large aliphatic amino acid at the pT+3 position.; ELME000173:Consensus derived from reported natural interactors which do not match the Mode 1 and Mode 2 ligands.)	Predicted conservation scores
Pygocentrus_nattereri_csf1rb	Q561A	# Altered Effect (Pr = 0.31)
Pygocentrus_nattereri_csf1rb	Q561A	# |---->Altered Motifs (ELME000052|ELME000173)
Pygocentrus_nattereri_csf1rb	Q561A	# |---->Altered Structure_and_dynamics (Pr = 0.31)-------------------------------------------------------|
Pygocentrus_nattereri_csf1rb	Q561A	# | |---->Altered Secondary_structure (Pr = 0.26) |
Pygocentrus_nattereri_csf1rb	Q561A	# | | |
Pygocentrus_nattereri_csf1rb	Q561A	# | |---->Altered Stability_and_conformational_flexibility (Pr = 0.18) |
Pygocentrus_nattereri_csf1rb	Q561A	# | | |---->Altered Stability (Pr = 0.09 | P = 0.05) |
Pygocentrus_nattereri_csf1rb	Q561A	# | | |---->Altered Conformational_flexibility (Pr = 0.18) |
Pygocentrus_nattereri_csf1rb	Q561A	# | | |
Pygocentrus_nattereri_csf1rb	Q561A	# | |---->Altered Special_structural_signatures (Pr = 0.31) |
Pygocentrus_nattereri_csf1rb	Q561A	# | |---->Altered Signal_peptide (Pr = 0.00) |
Pygocentrus_nattereri_csf1rb	Q561A	# | | |
Pygocentrus_nattereri_csf1rb	Q561A	# | |---->Altered Transmembrane_protein (Pr = 0.31) |
Pygocentrus_nattereri_csf1rb	Q561A	# | |---->Altered Non-cytoplasmic_loop (Pr = 0.31 | P = 1.2e-04) |
Pygocentrus_nattereri_csf1rb	Q561A	# | |
Pygocentrus_nattereri_csf1rb	Q561A	# |---->Altered Functional_residue (Pr = 0.15) |
Pygocentrus_nattereri_csf1rb	Q561A	# |---->Altered Macromolecular_binding (Pr = 0.09) |
Pygocentrus_nattereri_csf1rb	Q561A	# | |---->Altered Protein_binding (Pr = 0.09) |
Pygocentrus_nattereri_csf1rb	Q561A	# | |---->Altered Disordered_interface (Pr = 0.09) |
Pygocentrus_nattereri_csf1rb	Q561A	# | | |
Pygocentrus_nattereri_csf1rb	Q561A	# | |---->Altered Ordered_interface (Pr = 0.04) |
Pygocentrus_nattereri_csf1rb	Q561A	# | |
Pygocentrus_nattereri_csf1rb	Q561A	# |---->Altered Metal_binding (Pr = 0.00)<---------------------------------------------------------|
Pygocentrus_nattereri_csf1rb	Q561A	# |
Pygocentrus_nattereri_csf1rb	Q561A	# |---->Altered PTM_site (Pr = 0.15)
Pygocentrus_nattereri_csf1rb	T563Q	0.431	Loss of Strand (Pr = 0.29 | P = 3.9e-03); Altered Cytoplasmic_loop (Pr = 0.27 | P = 5.4e-04)	Altered Motifs (ELME000052:Phosphothreonine motif binding a subset of FHA domains that show a preference for a large aliphatic amino acid at the pT+3 position.; ELME000106:Substrate recognition site that interacts with cyclin and thereby increases phosphorylation by cyclin/cdk complexes. Predicted proteins should have a CDK phosphorylation site. Also used by cyclin/cdk inhibitors.)	Predicted conservation scores
Pygocentrus_nattereri_csf1rb	T563Q	# Altered Effect (Pr = 0.29)
Pygocentrus_nattereri_csf1rb	T563Q	# |---->Altered Motifs (ELME000052|ELME000106)
Pygocentrus_nattereri_csf1rb	T563Q	# |---->Altered Structure_and_dynamics (Pr = 0.29)-------------------------------------------------------|
Pygocentrus_nattereri_csf1rb	T563Q	# | |---->Altered Secondary_structure (Pr = 0.29) |
Pygocentrus_nattereri_csf1rb	T563Q	# | | |---->Loss of Strand (Pr = 0.29 | P = 3.9e-03) |
Pygocentrus_nattereri_csf1rb	T563Q	# | | |
Pygocentrus_nattereri_csf1rb	T563Q	# | |---->Altered Stability_and_conformational_flexibility (Pr = 0.24) |
Pygocentrus_nattereri_csf1rb	T563Q	# | | |---->Altered Conformational_flexibility (Pr = 0.24) |
Pygocentrus_nattereri_csf1rb	T563Q	# | | |
Pygocentrus_nattereri_csf1rb	T563Q	# | |---->Altered Special_structural_signatures (Pr = 0.27) |
Pygocentrus_nattereri_csf1rb	T563Q	# | |---->Altered Signal_peptide (Pr = 0.00) |
Pygocentrus_nattereri_csf1rb	T563Q	# | | |
Pygocentrus_nattereri_csf1rb	T563Q	# | |---->Altered Transmembrane_protein (Pr = 0.27) |
Pygocentrus_nattereri_csf1rb	T563Q	# | |---->Altered Non-cytoplasmic_loop (Pr = 0.27 | P = 5.4e-04) |
Pygocentrus_nattereri_csf1rb	T563Q	# | |
Pygocentrus_nattereri_csf1rb	T563Q	# |---->Altered Functional_residue (Pr = 0.15) |
Pygocentrus_nattereri_csf1rb	T563Q	# |---->Altered Macromolecular_binding (Pr = 0.09) |
Pygocentrus_nattereri_csf1rb	T563Q	# | |---->Altered Protein_binding (Pr = 0.09) |
Pygocentrus_nattereri_csf1rb	T563Q	# | |---->Altered Disordered_interface (Pr = 0.09) |
Pygocentrus_nattereri_csf1rb	T563Q	# | | |
Pygocentrus_nattereri_csf1rb	T563Q	# | |---->Altered Ordered_interface (Pr = 0.04) |
Pygocentrus_nattereri_csf1rb	T563Q	# | |
Pygocentrus_nattereri_csf1rb	T563Q	# |---->Altered Metal_binding (Pr = 0.00)<---------------------------------------------------------|
Pygocentrus_nattereri_csf1rb	T563Q	# |
Pygocentrus_nattereri_csf1rb	T563Q	# |---->Altered PTM_site (Pr = 0.15)
Pygocentrus_nattereri_csf1rb	E565T	0.327	Altered Cytoplasmic_loop (Pr = 0.27 | P = 5.1e-04); Loss of Strand (Pr = 0.26 | P = 0.04); Altered Stability (Pr = 0.13 | P = 0.03)	Altered Motifs (ELME000052:Phosphothreonine motif binding a subset of FHA domains that show a preference for a large aliphatic amino acid at the pT+3 position.; ELME000106:Substrate recognition site that interacts with cyclin and thereby increases phosphorylation by cyclin/cdk complexes. Predicted proteins should have a CDK phosphorylation site. Also used by cyclin/cdk inhibitors.; ELME000146:Subtilisin/kexin isozyme-1 (SKI1) cleavage site ([RK]-X-[hydrophobic]-[LTKF]-|-X); ELME000173:Consensus derived from reported natural interactors which do not match the Mode 1 and Mode 2 ligands.)	Predicted conservation scores
Pygocentrus_nattereri_csf1rb	E565T	# Altered Effect (Pr = 0.27)
Pygocentrus_nattereri_csf1rb	E565T	# |---->Altered Motifs (ELME000052|ELME000106|ELME000146|ELME000173)
Pygocentrus_nattereri_csf1rb	E565T	# |---->Altered Structure_and_dynamics (Pr = 0.27)-------------------------------------------------------|
Pygocentrus_nattereri_csf1rb	E565T	# | |---->Altered Secondary_structure (Pr = 0.26) |
Pygocentrus_nattereri_csf1rb	E565T	# | | |---->Loss of Strand (Pr = 0.26 | P = 0.04) |
Pygocentrus_nattereri_csf1rb	E565T	# | | |
Pygocentrus_nattereri_csf1rb	E565T	# | |---->Altered Stability_and_conformational_flexibility (Pr = 0.19) |
Pygocentrus_nattereri_csf1rb	E565T	# | | |---->Altered Stability (Pr = 0.13 | P = 0.03) |
Pygocentrus_nattereri_csf1rb	E565T	# | | |---->Altered Conformational_flexibility (Pr = 0.19) |
Pygocentrus_nattereri_csf1rb	E565T	# | | |
Pygocentrus_nattereri_csf1rb	E565T	# | |---->Altered Special_structural_signatures (Pr = 0.27) |
Pygocentrus_nattereri_csf1rb	E565T	# | |---->Altered Signal_peptide (Pr = 0.00) |
Pygocentrus_nattereri_csf1rb	E565T	# | | |
Pygocentrus_nattereri_csf1rb	E565T	# | |---->Altered Transmembrane_protein (Pr = 0.27) |
Pygocentrus_nattereri_csf1rb	E565T	# | |---->Altered Non-cytoplasmic_loop (Pr = 0.27 | P = 5.1e-04) |
Pygocentrus_nattereri_csf1rb	E565T	# | |
Pygocentrus_nattereri_csf1rb	E565T	# |---->Altered Functional_residue (Pr = 0.16) |
Pygocentrus_nattereri_csf1rb	E565T	# |---->Altered Macromolecular_binding (Pr = 0.11) |
Pygocentrus_nattereri_csf1rb	E565T	# | |---->Altered Protein_binding (Pr = 0.11) |
Pygocentrus_nattereri_csf1rb	E565T	# | |---->Altered Disordered_interface (Pr = 0.06) |
Pygocentrus_nattereri_csf1rb	E565T	# | | |
Pygocentrus_nattereri_csf1rb	E565T	# | |---->Altered Ordered_interface (Pr = 0.11) |
Pygocentrus_nattereri_csf1rb	E565T	# | |
Pygocentrus_nattereri_csf1rb	E565T	# |---->Altered Metal_binding (Pr = 0.00)<---------------------------------------------------------|
Pygocentrus_nattereri_csf1rb	E565T	# |
Pygocentrus_nattereri_csf1rb	E565T	# |---->Altered PTM_site (Pr = 0.16)
Pygocentrus_nattereri_csf1rb	Q567E	0.237	Altered Cytoplasmic_loop (Pr = 0.25 | P = 1.5e-03); Gain of Sulfation at Y571 (Pr = 0.03 | P = 0.02)	Altered Motifs (ELME000052:Phosphothreonine motif binding a subset of FHA domains that show a preference for a large aliphatic amino acid at the pT+3 position.)	Predicted conservation scores
Pygocentrus_nattereri_csf1rb	Q567E	# Altered Effect (Pr = 0.26)
Pygocentrus_nattereri_csf1rb	Q567E	# |---->Altered Motifs (ELME000052)
Pygocentrus_nattereri_csf1rb	Q567E	# |---->Altered Structure_and_dynamics (Pr = 0.26)-------------------------------------------------------|
Pygocentrus_nattereri_csf1rb	Q567E	# | |---->Altered Secondary_structure (Pr = 0.26) |
Pygocentrus_nattereri_csf1rb	Q567E	# | | |
Pygocentrus_nattereri_csf1rb	Q567E	# | |---->Altered Stability_and_conformational_flexibility (Pr = 0.20) |
Pygocentrus_nattereri_csf1rb	Q567E	# | | |---->Altered Conformational_flexibility (Pr = 0.20) |
Pygocentrus_nattereri_csf1rb	Q567E	# | | |
Pygocentrus_nattereri_csf1rb	Q567E	# | |---->Altered Special_structural_signatures (Pr = 0.25) |
Pygocentrus_nattereri_csf1rb	Q567E	# | |---->Altered Signal_peptide (Pr = 0.00) |
Pygocentrus_nattereri_csf1rb	Q567E	# | | |
Pygocentrus_nattereri_csf1rb	Q567E	# | |---->Altered Transmembrane_protein (Pr = 0.25) |
Pygocentrus_nattereri_csf1rb	Q567E	# | |---->Altered Non-cytoplasmic_loop (Pr = 0.25 | P = 1.5e-03) |
Pygocentrus_nattereri_csf1rb	Q567E	# | |
Pygocentrus_nattereri_csf1rb	Q567E	# |---->Altered Functional_residue (Pr = 0.15) |
Pygocentrus_nattereri_csf1rb	Q567E	# |---->Altered Macromolecular_binding (Pr = 0.10) |
Pygocentrus_nattereri_csf1rb	Q567E	# | |---->Altered Protein_binding (Pr = 0.10) |
Pygocentrus_nattereri_csf1rb	Q567E	# | |---->Altered Disordered_interface (Pr = 0.03) |
Pygocentrus_nattereri_csf1rb	Q567E	# | | |
Pygocentrus_nattereri_csf1rb	Q567E	# | |---->Altered Ordered_interface (Pr = 0.10) |
Pygocentrus_nattereri_csf1rb	Q567E	# | |
Pygocentrus_nattereri_csf1rb	Q567E	# |---->Altered Metal_binding (Pr = 0.01)<---------------------------------------------------------|
Pygocentrus_nattereri_csf1rb	Q567E	# |
Pygocentrus_nattereri_csf1rb	Q567E	# |---->Altered PTM_site (Pr = 0.15)
Pygocentrus_nattereri_csf1rb	Q567E	# |---->Gain of Sulfation at Y571 (Pr = 0.03 | P = 0.02)
Pygocentrus_nattereri_csf1rb	A568P	0.335	Loss of Strand (Pr = 0.31 | P = 1.3e-03); Altered Cytoplasmic_loop (Pr = 0.21 | P = 3.9e-03); Altered Stability (Pr = 0.12 | P = 0.03); Loss of Sulfation at Y571 (Pr = 0.02 | P = 0.03)	Altered Motifs (None)	Predicted conservation scores
Pygocentrus_nattereri_csf1rb	A568P	# Altered Effect (Pr = 0.31)
Pygocentrus_nattereri_csf1rb	A568P	# |---->Altered Motifs (None)
Pygocentrus_nattereri_csf1rb	A568P	# |---->Altered Structure_and_dynamics (Pr = 0.31)-------------------------------------------------------|
Pygocentrus_nattereri_csf1rb	A568P	# | |---->Altered Secondary_structure (Pr = 0.31) |
Pygocentrus_nattereri_csf1rb	A568P	# | | |---->Loss of Strand (Pr = 0.31 | P = 1.3e-03) |
Pygocentrus_nattereri_csf1rb	A568P	# | | |
Pygocentrus_nattereri_csf1rb	A568P	# | |---->Altered Stability_and_conformational_flexibility (Pr = 0.22) |
Pygocentrus_nattereri_csf1rb	A568P	# | | |---->Altered Stability (Pr = 0.12 | P = 0.03) |
Pygocentrus_nattereri_csf1rb	A568P	# | | |---->Altered Conformational_flexibility (Pr = 0.22) |
Pygocentrus_nattereri_csf1rb	A568P	# | | |
Pygocentrus_nattereri_csf1rb	A568P	# | |---->Altered Special_structural_signatures (Pr = 0.21) |
Pygocentrus_nattereri_csf1rb	A568P	# | |---->Altered Signal_peptide (Pr = 0.00) |
Pygocentrus_nattereri_csf1rb	A568P	# | | |
Pygocentrus_nattereri_csf1rb	A568P	# | |---->Altered Transmembrane_protein (Pr = 0.21) |
Pygocentrus_nattereri_csf1rb	A568P	# | |---->Altered Non-cytoplasmic_loop (Pr = 0.21 | P = 3.9e-03) |
Pygocentrus_nattereri_csf1rb	A568P	# | |
Pygocentrus_nattereri_csf1rb	A568P	# |---->Altered Functional_residue (Pr = 0.15) |
Pygocentrus_nattereri_csf1rb	A568P	# |---->Altered Macromolecular_binding (Pr = 0.10) |
Pygocentrus_nattereri_csf1rb	A568P	# | |---->Altered Protein_binding (Pr = 0.10) |
Pygocentrus_nattereri_csf1rb	A568P	# | |---->Altered Disordered_interface (Pr = 0.03) |
Pygocentrus_nattereri_csf1rb	A568P	# | | |
Pygocentrus_nattereri_csf1rb	A568P	# | |---->Altered Ordered_interface (Pr = 0.10) |
Pygocentrus_nattereri_csf1rb	A568P	# | |
Pygocentrus_nattereri_csf1rb	A568P	# |---->Altered Metal_binding (Pr = 0.01)<---------------------------------------------------------|
Pygocentrus_nattereri_csf1rb	A568P	# |
Pygocentrus_nattereri_csf1rb	A568P	# |---->Altered PTM_site (Pr = 0.15)
Pygocentrus_nattereri_csf1rb	A568P	# |---->Loss of Sulfation at Y571 (Pr = 0.02 | P = 0.03)
Pygocentrus_nattereri_csf1rb	D569M	0.307	Altered Cytoplasmic_loop (Pr = 0.20 | P = 4.8e-03); Loss of Sulfation at Y571 (Pr = 0.02 | P = 0.02)	Altered Motifs (None)	Predicted conservation scores
Pygocentrus_nattereri_csf1rb	D569M	# Altered Effect (Pr = 0.26)
Pygocentrus_nattereri_csf1rb	D569M	# |---->Altered Motifs (None)
Pygocentrus_nattereri_csf1rb	D569M	# |---->Altered Structure_and_dynamics (Pr = 0.26)-------------------------------------------------------|
Pygocentrus_nattereri_csf1rb	D569M	# | |---->Altered Secondary_structure (Pr = 0.26) |
Pygocentrus_nattereri_csf1rb	D569M	# | | |
Pygocentrus_nattereri_csf1rb	D569M	# | |---->Altered Stability_and_conformational_flexibility (Pr = 0.18) |
Pygocentrus_nattereri_csf1rb	D569M	# | | |---->Altered Conformational_flexibility (Pr = 0.18) |
Pygocentrus_nattereri_csf1rb	D569M	# | | |
Pygocentrus_nattereri_csf1rb	D569M	# | |---->Altered Special_structural_signatures (Pr = 0.20) |
Pygocentrus_nattereri_csf1rb	D569M	# | |---->Altered Signal_peptide (Pr = 0.00) |
Pygocentrus_nattereri_csf1rb	D569M	# | | |
Pygocentrus_nattereri_csf1rb	D569M	# | |---->Altered Transmembrane_protein (Pr = 0.20) |
Pygocentrus_nattereri_csf1rb	D569M	# | |---->Altered Non-cytoplasmic_loop (Pr = 0.20 | P = 4.8e-03) |
Pygocentrus_nattereri_csf1rb	D569M	# | |
Pygocentrus_nattereri_csf1rb	D569M	# |---->Altered Functional_residue (Pr = 0.15) |
Pygocentrus_nattereri_csf1rb	D569M	# |---->Altered Macromolecular_binding (Pr = 0.11) |
Pygocentrus_nattereri_csf1rb	D569M	# | |---->Altered Protein_binding (Pr = 0.11) |
Pygocentrus_nattereri_csf1rb	D569M	# | |---->Altered Disordered_interface (Pr = 0.02) |
Pygocentrus_nattereri_csf1rb	D569M	# | | |
Pygocentrus_nattereri_csf1rb	D569M	# | |---->Altered Ordered_interface (Pr = 0.11) |
Pygocentrus_nattereri_csf1rb	D569M	# | |
Pygocentrus_nattereri_csf1rb	D569M	# |---->Altered Metal_binding (Pr = 0.00)<---------------------------------------------------------|
Pygocentrus_nattereri_csf1rb	D569M	# |
Pygocentrus_nattereri_csf1rb	D569M	# |---->Altered PTM_site (Pr = 0.15)
Pygocentrus_nattereri_csf1rb	D569M	# |---->Loss of Sulfation at Y571 (Pr = 0.02 | P = 0.02)
Pygocentrus_nattereri_csf1rb	E570D	0.153	Loss of Strand (Pr = 0.26 | P = 0.05); Altered Cytoplasmic_loop (Pr = 0.18 | P = 7.5e-03); Gain of Sulfation at Y571 (Pr = 0.04 | P = 0.01)	Altered Motifs (ELME000149:Sorting and internalisation signal found in the cytoplasmic juxta-membrane region of type I transmembrane proteins. Targets them from the Trans Golgi Network to the lysosomal-endosomal-melanosomal compartments. Interacts with adaptor protein (AP) complexes)	Predicted conservation scores
Pygocentrus_nattereri_csf1rb	E570D	# Altered Effect (Pr = 0.26)
Pygocentrus_nattereri_csf1rb	E570D	# |---->Altered Motifs (ELME000149)
Pygocentrus_nattereri_csf1rb	E570D	# |---->Altered Structure_and_dynamics (Pr = 0.26)-------------------------------------------------------|
Pygocentrus_nattereri_csf1rb	E570D	# | |---->Altered Secondary_structure (Pr = 0.26) |
Pygocentrus_nattereri_csf1rb	E570D	# | | |---->Loss of Strand (Pr = 0.26 | P = 0.05) |
Pygocentrus_nattereri_csf1rb	E570D	# | | |
Pygocentrus_nattereri_csf1rb	E570D	# | |---->Altered Stability_and_conformational_flexibility (Pr = 0.19) |
Pygocentrus_nattereri_csf1rb	E570D	# | | |---->Altered Conformational_flexibility (Pr = 0.19) |
Pygocentrus_nattereri_csf1rb	E570D	# | | |
Pygocentrus_nattereri_csf1rb	E570D	# | |---->Altered Special_structural_signatures (Pr = 0.18) |
Pygocentrus_nattereri_csf1rb	E570D	# | |---->Altered Signal_peptide (Pr = 0.00) |
Pygocentrus_nattereri_csf1rb	E570D	# | | |
Pygocentrus_nattereri_csf1rb	E570D	# | |---->Altered Transmembrane_protein (Pr = 0.18) |
Pygocentrus_nattereri_csf1rb	E570D	# | |---->Altered Non-cytoplasmic_loop (Pr = 0.18 | P = 7.5e-03) |
Pygocentrus_nattereri_csf1rb	E570D	# | |
Pygocentrus_nattereri_csf1rb	E570D	# |---->Altered Functional_residue (Pr = 0.21) |
Pygocentrus_nattereri_csf1rb	E570D	# |---->Altered Macromolecular_binding (Pr = 0.10) |
Pygocentrus_nattereri_csf1rb	E570D	# | |---->Altered Protein_binding (Pr = 0.10) |
Pygocentrus_nattereri_csf1rb	E570D	# | |---->Altered Disordered_interface (Pr = 0.02) |
Pygocentrus_nattereri_csf1rb	E570D	# | | |
Pygocentrus_nattereri_csf1rb	E570D	# | |---->Altered Ordered_interface (Pr = 0.10) |
Pygocentrus_nattereri_csf1rb	E570D	# | |
Pygocentrus_nattereri_csf1rb	E570D	# |---->Altered Metal_binding (Pr = 0.01)<---------------------------------------------------------|
Pygocentrus_nattereri_csf1rb	E570D	# |
Pygocentrus_nattereri_csf1rb	E570D	# |---->Altered PTM_site (Pr = 0.21)
Pygocentrus_nattereri_csf1rb	E570D	# |---->Gain of Sulfation at Y571 (Pr = 0.04 | P = 0.01)
Pygocentrus_nattereri_csf1rb	Y571E	0.475	Loss of Strand (Pr = 0.31 | P = 1.3e-03); Gain of Intrinsic_disorder (Pr = 0.30 | P = 0.05); Gain of B-factor (Pr = 0.26 | P = 0.02); Altered Cytoplasmic_loop (Pr = 0.17 | P = 9.5e-03); Loss of Sulfation at Y571 (Pr = 0.02 | P = 0.02)	Altered Motifs (ELME000117:Major TRAF2-binding consensus motif. Members of the tumor necrosis factor receptor (TNFR) superfamily initiate intracellular signaling by recruiting the C-domain of the TNFR-associated factors (TRAFs) through their cytoplasmic tails.; ELME000120:Tyrosine-based sorting signal responsible for the interaction with mu subunit of AP (Adaptor Protein) complex; ELME000149:Sorting and internalisation signal found in the cytoplasmic juxta-membrane region of type I transmembrane proteins. Targets them from the Trans Golgi Network to the lysosomal-endosomal-melanosomal compartments. Interacts with adaptor protein (AP) complexes)	Predicted conservation scores
Pygocentrus_nattereri_csf1rb	Y571E	# Altered Effect (Pr = 0.31)
Pygocentrus_nattereri_csf1rb	Y571E	# |---->Altered Motifs (ELME000117|ELME000120|ELME000149)
Pygocentrus_nattereri_csf1rb	Y571E	# |---->Altered Structure_and_dynamics (Pr = 0.31)-------------------------------------------------------|
Pygocentrus_nattereri_csf1rb	Y571E	# | |---->Altered Secondary_structure (Pr = 0.31) |
Pygocentrus_nattereri_csf1rb	Y571E	# | | |---->Loss of Strand (Pr = 0.31 | P = 1.3e-03) |
Pygocentrus_nattereri_csf1rb	Y571E	# | | |
Pygocentrus_nattereri_csf1rb	Y571E	# | |---->Altered Stability_and_conformational_flexibility (Pr = 0.30) |
Pygocentrus_nattereri_csf1rb	Y571E	# | | |---->Altered Conformational_flexibility (Pr = 0.30) |
Pygocentrus_nattereri_csf1rb	Y571E	# | | |---->Gain of Intrinsic_disorder (Pr = 0.30 | P = 0.05) |
Pygocentrus_nattereri_csf1rb	Y571E	# | | |---->Gain of B-factor (Pr = 0.26 | P = 0.02) |
Pygocentrus_nattereri_csf1rb	Y571E	# | | |
Pygocentrus_nattereri_csf1rb	Y571E	# | |---->Altered Special_structural_signatures (Pr = 0.17) |
Pygocentrus_nattereri_csf1rb	Y571E	# | |---->Altered Signal_peptide (Pr = 0.00) |
Pygocentrus_nattereri_csf1rb	Y571E	# | | |
Pygocentrus_nattereri_csf1rb	Y571E	# | |---->Altered Transmembrane_protein (Pr = 0.17) |
Pygocentrus_nattereri_csf1rb	Y571E	# | |---->Altered Non-cytoplasmic_loop (Pr = 0.17 | P = 9.5e-03) |
Pygocentrus_nattereri_csf1rb	Y571E	# | |
Pygocentrus_nattereri_csf1rb	Y571E	# |---->Altered Functional_residue (Pr = 0.18) |
Pygocentrus_nattereri_csf1rb	Y571E	# |---->Altered Macromolecular_binding (Pr = 0.11) |
Pygocentrus_nattereri_csf1rb	Y571E	# | |---->Altered Protein_binding (Pr = 0.11) |
Pygocentrus_nattereri_csf1rb	Y571E	# | |---->Altered Disordered_interface (Pr = 0.02) |
Pygocentrus_nattereri_csf1rb	Y571E	# | | |
Pygocentrus_nattereri_csf1rb	Y571E	# | |---->Altered Ordered_interface (Pr = 0.11) |
Pygocentrus_nattereri_csf1rb	Y571E	# | |
Pygocentrus_nattereri_csf1rb	Y571E	# |---->Altered Metal_binding (Pr = 0.00)<---------------------------------------------------------|
Pygocentrus_nattereri_csf1rb	Y571E	# |
Pygocentrus_nattereri_csf1rb	Y571E	# |---->Altered PTM_site (Pr = 0.18)
Pygocentrus_nattereri_csf1rb	Y571E	# |---->Loss of Sulfation at Y571 (Pr = 0.02 | P = 0.02)
Pygocentrus_nattereri_csf1rb	G572F	0.495	Altered Cytoplasmic_loop (Pr = 0.18 | P = 8.9e-03); Gain of Sulfation at Y571 (Pr = 0.03 | P = 0.02)	Altered Motifs (ELME000120:Tyrosine-based sorting signal responsible for the interaction with mu subunit of AP (Adaptor Protein) complex; ELME000149:Sorting and internalisation signal found in the cytoplasmic juxta-membrane region of type I transmembrane proteins. Targets them from the Trans Golgi Network to the lysosomal-endosomal-melanosomal compartments. Interacts with adaptor protein (AP) complexes; ELME000182:STAT5 Src Homology 2 (SH2) domain binding motif.)	Predicted conservation scores
Pygocentrus_nattereri_csf1rb	G572F	# Altered Effect (Pr = 0.25)
Pygocentrus_nattereri_csf1rb	G572F	# |---->Altered Motifs (ELME000120|ELME000149|ELME000182)
Pygocentrus_nattereri_csf1rb	G572F	# |---->Altered Structure_and_dynamics (Pr = 0.25)-------------------------------------------------------|
Pygocentrus_nattereri_csf1rb	G572F	# | |---->Altered Secondary_structure (Pr = 0.25) |
Pygocentrus_nattereri_csf1rb	G572F	# | | |
Pygocentrus_nattereri_csf1rb	G572F	# | |---->Altered Stability_and_conformational_flexibility (Pr = 0.17) |
Pygocentrus_nattereri_csf1rb	G572F	# | | |---->Altered Conformational_flexibility (Pr = 0.17) |
Pygocentrus_nattereri_csf1rb	G572F	# | | |
Pygocentrus_nattereri_csf1rb	G572F	# | |---->Altered Special_structural_signatures (Pr = 0.18) |
Pygocentrus_nattereri_csf1rb	G572F	# | |---->Altered Signal_peptide (Pr = 0.00) |
Pygocentrus_nattereri_csf1rb	G572F	# | | |
Pygocentrus_nattereri_csf1rb	G572F	# | |---->Altered Transmembrane_protein (Pr = 0.18) |
Pygocentrus_nattereri_csf1rb	G572F	# | |---->Altered Non-cytoplasmic_loop (Pr = 0.18 | P = 8.9e-03) |
Pygocentrus_nattereri_csf1rb	G572F	# | |
Pygocentrus_nattereri_csf1rb	G572F	# |---->Altered Functional_residue (Pr = 0.16) |
Pygocentrus_nattereri_csf1rb	G572F	# |---->Altered Macromolecular_binding (Pr = 0.12) |
Pygocentrus_nattereri_csf1rb	G572F	# | |---->Altered Protein_binding (Pr = 0.12) |
Pygocentrus_nattereri_csf1rb	G572F	# | |---->Altered Disordered_interface (Pr = 0.03) |
Pygocentrus_nattereri_csf1rb	G572F	# | | |
Pygocentrus_nattereri_csf1rb	G572F	# | |---->Altered Ordered_interface (Pr = 0.12) |
Pygocentrus_nattereri_csf1rb	G572F	# | |
Pygocentrus_nattereri_csf1rb	G572F	# |---->Altered Metal_binding (Pr = 0.01)<---------------------------------------------------------|
Pygocentrus_nattereri_csf1rb	G572F	# |
Pygocentrus_nattereri_csf1rb	G572F	# |---->Altered PTM_site (Pr = 0.16)
Pygocentrus_nattereri_csf1rb	G572F	# |---->Gain of Sulfation at Y571 (Pr = 0.03 | P = 0.02)
Pygocentrus_nattereri_csf1rb	P573R	0.267	Loss of Loop (Pr = 0.28 | P = 0.01); Gain of ADP-ribosylation at P573 (Pr = 0.19 | P = 0.05); Altered Cytoplasmic_loop (Pr = 0.17 | P = 0.01); Altered Stability (Pr = 0.09 | P = 0.05); Gain of Sulfation at Y571 (Pr = 0.03 | P = 0.02)	Altered Motifs (ELME000120:Tyrosine-based sorting signal responsible for the interaction with mu subunit of AP (Adaptor Protein) complex; ELME000149:Sorting and internalisation signal found in the cytoplasmic juxta-membrane region of type I transmembrane proteins. Targets them from the Trans Golgi Network to the lysosomal-endosomal-melanosomal compartments. Interacts with adaptor protein (AP) complexes)	Predicted conservation scores
Pygocentrus_nattereri_csf1rb	P573R	# Altered Effect (Pr = 0.28)
Pygocentrus_nattereri_csf1rb	P573R	# |---->Altered Motifs (ELME000120|ELME000149)
Pygocentrus_nattereri_csf1rb	P573R	# |---->Altered Structure_and_dynamics (Pr = 0.28)-------------------------------------------------------|
Pygocentrus_nattereri_csf1rb	P573R	# | |---->Altered Secondary_structure (Pr = 0.28) |
Pygocentrus_nattereri_csf1rb	P573R	# | | |---->Loss of Loop (Pr = 0.28 | P = 0.01) |
Pygocentrus_nattereri_csf1rb	P573R	# | | |
Pygocentrus_nattereri_csf1rb	P573R	# | |---->Altered Stability_and_conformational_flexibility (Pr = 0.16) |
Pygocentrus_nattereri_csf1rb	P573R	# | | |---->Altered Stability (Pr = 0.09 | P = 0.05) |
Pygocentrus_nattereri_csf1rb	P573R	# | | |---->Altered Conformational_flexibility (Pr = 0.16) |
Pygocentrus_nattereri_csf1rb	P573R	# | | |
Pygocentrus_nattereri_csf1rb	P573R	# | |---->Altered Special_structural_signatures (Pr = 0.17) |
Pygocentrus_nattereri_csf1rb	P573R	# | |---->Altered Signal_peptide (Pr = 0.00) |
Pygocentrus_nattereri_csf1rb	P573R	# | | |
Pygocentrus_nattereri_csf1rb	P573R	# | |---->Altered Transmembrane_protein (Pr = 0.17) |
Pygocentrus_nattereri_csf1rb	P573R	# | |---->Altered Non-cytoplasmic_loop (Pr = 0.17 | P = 0.01) |
Pygocentrus_nattereri_csf1rb	P573R	# | |
Pygocentrus_nattereri_csf1rb	P573R	# |---->Altered Functional_residue (Pr = 0.19) |
Pygocentrus_nattereri_csf1rb	P573R	# |---->Altered Macromolecular_binding (Pr = 0.10) |
Pygocentrus_nattereri_csf1rb	P573R	# | |---->Altered Protein_binding (Pr = 0.10) |
Pygocentrus_nattereri_csf1rb	P573R	# | |---->Altered Disordered_interface (Pr = 0.02) |
Pygocentrus_nattereri_csf1rb	P573R	# | | |
Pygocentrus_nattereri_csf1rb	P573R	# | |---->Altered Ordered_interface (Pr = 0.10) |
Pygocentrus_nattereri_csf1rb	P573R	# | |
Pygocentrus_nattereri_csf1rb	P573R	# |---->Altered Metal_binding (Pr = 0.00)<---------------------------------------------------------|
Pygocentrus_nattereri_csf1rb	P573R	# |
Pygocentrus_nattereri_csf1rb	P573R	# |---->Altered PTM_site (Pr = 0.19)
Pygocentrus_nattereri_csf1rb	P573R	# |---->Gain of ADP-ribosylation at P573 (Pr = 0.19 | P = 0.05)
Pygocentrus_nattereri_csf1rb	P573R	# |---->Gain of Sulfation at Y571 (Pr = 0.03 | P = 0.02)
Pygocentrus_nattereri_csf1rb	L574P	0.659	Loss of Strand (Pr = 0.26 | P = 0.04); Altered Stability (Pr = 0.20 | P = 0.01); Altered Cytoplasmic_loop (Pr = 0.14 | P = 0.02); Gain of Sulfation at Y571 (Pr = 0.02 | P = 0.02)	Altered Motifs (ELME000120:Tyrosine-based sorting signal responsible for the interaction with mu subunit of AP (Adaptor Protein) complex; ELME000149:Sorting and internalisation signal found in the cytoplasmic juxta-membrane region of type I transmembrane proteins. Targets them from the Trans Golgi Network to the lysosomal-endosomal-melanosomal compartments. Interacts with adaptor protein (AP) complexes; ELME000333:Motif that mediates binding to SUMO proteins non-covalently.)	Predicted conservation scores
Pygocentrus_nattereri_csf1rb	L574P	# Altered Effect (Pr = 0.26)
Pygocentrus_nattereri_csf1rb	L574P	# |---->Altered Motifs (ELME000120|ELME000149|ELME000333)
Pygocentrus_nattereri_csf1rb	L574P	# |---->Altered Structure_and_dynamics (Pr = 0.26)-------------------------------------------------------|
Pygocentrus_nattereri_csf1rb	L574P	# | |---->Altered Secondary_structure (Pr = 0.26) |
Pygocentrus_nattereri_csf1rb	L574P	# | | |---->Loss of Strand (Pr = 0.26 | P = 0.04) |
Pygocentrus_nattereri_csf1rb	L574P	# | | |
Pygocentrus_nattereri_csf1rb	L574P	# | |---->Altered Stability_and_conformational_flexibility (Pr = 0.20) |
Pygocentrus_nattereri_csf1rb	L574P	# | | |---->Altered Stability (Pr = 0.20 | P = 0.01) |
Pygocentrus_nattereri_csf1rb	L574P	# | | |---->Altered Conformational_flexibility (Pr = 0.20) |
Pygocentrus_nattereri_csf1rb	L574P	# | | |
Pygocentrus_nattereri_csf1rb	L574P	# | |---->Altered Special_structural_signatures (Pr = 0.14) |
Pygocentrus_nattereri_csf1rb	L574P	# | |---->Altered Signal_peptide (Pr = 0.00) |
Pygocentrus_nattereri_csf1rb	L574P	# | | |
Pygocentrus_nattereri_csf1rb	L574P	# | |---->Altered Transmembrane_protein (Pr = 0.14) |
Pygocentrus_nattereri_csf1rb	L574P	# | |---->Altered Non-cytoplasmic_loop (Pr = 0.14 | P = 0.02) |
Pygocentrus_nattereri_csf1rb	L574P	# | |
Pygocentrus_nattereri_csf1rb	L574P	# |---->Altered Functional_residue (Pr = 0.18) |
Pygocentrus_nattereri_csf1rb	L574P	# |---->Altered Macromolecular_binding (Pr = 0.10) |
Pygocentrus_nattereri_csf1rb	L574P	# | |---->Altered Protein_binding (Pr = 0.10) |
Pygocentrus_nattereri_csf1rb	L574P	# | |---->Altered Disordered_interface (Pr = 0.02) |
Pygocentrus_nattereri_csf1rb	L574P	# | | |
Pygocentrus_nattereri_csf1rb	L574P	# | |---->Altered Ordered_interface (Pr = 0.10) |
Pygocentrus_nattereri_csf1rb	L574P	# | |
Pygocentrus_nattereri_csf1rb	L574P	# |---->Altered Metal_binding (Pr = 0.01)<---------------------------------------------------------|
Pygocentrus_nattereri_csf1rb	L574P	# |
Pygocentrus_nattereri_csf1rb	L574P	# |---->Altered PTM_site (Pr = 0.18)
Pygocentrus_nattereri_csf1rb	L574P	# |---->Gain of Sulfation at Y571 (Pr = 0.02 | P = 0.02)
Pygocentrus_nattereri_csf1rb	V575M	0.163	Altered Stability (Pr = 0.11 | P = 0.04); Gain of Sulfation at Y571 (Pr = 0.02 | P = 0.02)	Altered Motifs (ELME000149:Sorting and internalisation signal found in the cytoplasmic juxta-membrane region of type I transmembrane proteins. Targets them from the Trans Golgi Network to the lysosomal-endosomal-melanosomal compartments. Interacts with adaptor protein (AP) complexes; ELME000333:Motif that mediates binding to SUMO proteins non-covalently.; ELME000336:NEK2 phosphorylation motif with preferred Phe - Leu or Met in the -3 position to compensate for less favorable residues in the +1 and +2 position.)	Predicted conservation scores
Pygocentrus_nattereri_csf1rb	V575M	# Altered Effect (Pr = 0.25)
Pygocentrus_nattereri_csf1rb	V575M	# |---->Altered Motifs (ELME000149|ELME000333|ELME000336)
Pygocentrus_nattereri_csf1rb	V575M	# |---->Altered Structure_and_dynamics (Pr = 0.25)-------------------------------------------------------|
Pygocentrus_nattereri_csf1rb	V575M	# | |---->Altered Secondary_structure (Pr = 0.25) |
Pygocentrus_nattereri_csf1rb	V575M	# | | |
Pygocentrus_nattereri_csf1rb	V575M	# | |---->Altered Stability_and_conformational_flexibility (Pr = 0.15) |
Pygocentrus_nattereri_csf1rb	V575M	# | | |---->Altered Stability (Pr = 0.11 | P = 0.04) |
Pygocentrus_nattereri_csf1rb	V575M	# | | |---->Altered Conformational_flexibility (Pr = 0.15) |
Pygocentrus_nattereri_csf1rb	V575M	# | | |
Pygocentrus_nattereri_csf1rb	V575M	# | |---->Altered Special_structural_signatures (Pr = 0.09) |
Pygocentrus_nattereri_csf1rb	V575M	# | |---->Altered Signal_peptide (Pr = 0.00) |
Pygocentrus_nattereri_csf1rb	V575M	# | | |
Pygocentrus_nattereri_csf1rb	V575M	# | |---->Altered Transmembrane_protein (Pr = 0.09) |
Pygocentrus_nattereri_csf1rb	V575M	# | |
Pygocentrus_nattereri_csf1rb	V575M	# |---->Altered Functional_residue (Pr = 0.16) |
Pygocentrus_nattereri_csf1rb	V575M	# |---->Altered Macromolecular_binding (Pr = 0.10) |
Pygocentrus_nattereri_csf1rb	V575M	# | |---->Altered Protein_binding (Pr = 0.10) |
Pygocentrus_nattereri_csf1rb	V575M	# | |---->Altered Disordered_interface (Pr = 0.02) |
Pygocentrus_nattereri_csf1rb	V575M	# | | |
Pygocentrus_nattereri_csf1rb	V575M	# | |---->Altered Ordered_interface (Pr = 0.10) |
Pygocentrus_nattereri_csf1rb	V575M	# | |
Pygocentrus_nattereri_csf1rb	V575M	# |---->Altered Metal_binding (Pr = 0.00)<---------------------------------------------------------|
Pygocentrus_nattereri_csf1rb	V575M	# |
Pygocentrus_nattereri_csf1rb	V575M	# |---->Altered PTM_site (Pr = 0.16)
Pygocentrus_nattereri_csf1rb	V575M	# |---->Gain of Sulfation at Y571 (Pr = 0.02 | P = 0.02)
Pygocentrus_nattereri_csf1rb	P584S	0.148	Loss of Strand (Pr = 0.29 | P = 3.1e-03); Altered Stability (Pr = 0.14 | P = 0.02); Altered Cytoplasmic_loop (Pr = 0.11 | P = 0.03); Gain of GPI-anchor_amidation at N587 (Pr = 0.02 | P = 0.02)	Altered Motifs (ELME000053:GSK3 phosphorylation recognition site; ELME000063:CK1 phosphorylation site; ELME000333:Motif that mediates binding to SUMO proteins non-covalently.; ELME000336:NEK2 phosphorylation motif with preferred Phe - Leu or Met in the -3 position to compensate for less favorable residues in the +1 and +2 position.)	Predicted conservation scores
Pygocentrus_nattereri_csf1rb	P584S	# Altered Effect (Pr = 0.29)
Pygocentrus_nattereri_csf1rb	P584S	# |---->Altered Motifs (ELME000053|ELME000063|ELME000333|ELME000336)
Pygocentrus_nattereri_csf1rb	P584S	# |---->Altered Structure_and_dynamics (Pr = 0.29)-------------------------------------------------------|
Pygocentrus_nattereri_csf1rb	P584S	# | |---->Altered Secondary_structure (Pr = 0.29) |
Pygocentrus_nattereri_csf1rb	P584S	# | | |---->Loss of Strand (Pr = 0.29 | P = 3.1e-03) |
Pygocentrus_nattereri_csf1rb	P584S	# | | |
Pygocentrus_nattereri_csf1rb	P584S	# | |---->Altered Stability_and_conformational_flexibility (Pr = 0.25) |
Pygocentrus_nattereri_csf1rb	P584S	# | | |---->Altered Stability (Pr = 0.14 | P = 0.02) |
Pygocentrus_nattereri_csf1rb	P584S	# | | |---->Altered Conformational_flexibility (Pr = 0.25) |
Pygocentrus_nattereri_csf1rb	P584S	# | | |
Pygocentrus_nattereri_csf1rb	P584S	# | |---->Altered Special_structural_signatures (Pr = 0.11) |
Pygocentrus_nattereri_csf1rb	P584S	# | |---->Altered Signal_peptide (Pr = 0.00) |
Pygocentrus_nattereri_csf1rb	P584S	# | | |
Pygocentrus_nattereri_csf1rb	P584S	# | |---->Altered Transmembrane_protein (Pr = 0.11) |
Pygocentrus_nattereri_csf1rb	P584S	# | |---->Altered Non-cytoplasmic_loop (Pr = 0.11 | P = 0.03) |
Pygocentrus_nattereri_csf1rb	P584S	# | |
Pygocentrus_nattereri_csf1rb	P584S	# |---->Altered Functional_residue (Pr = 0.13) |
Pygocentrus_nattereri_csf1rb	P584S	# |---->Altered Macromolecular_binding (Pr = 0.10) |
Pygocentrus_nattereri_csf1rb	P584S	# | |---->Altered Protein_binding (Pr = 0.10) |
Pygocentrus_nattereri_csf1rb	P584S	# | |---->Altered Disordered_interface (Pr = 0.01) |
Pygocentrus_nattereri_csf1rb	P584S	# | | |
Pygocentrus_nattereri_csf1rb	P584S	# | |---->Altered Ordered_interface (Pr = 0.10) |
Pygocentrus_nattereri_csf1rb	P584S	# | |
Pygocentrus_nattereri_csf1rb	P584S	# |---->Altered Metal_binding (Pr = 0.01)<---------------------------------------------------------|
Pygocentrus_nattereri_csf1rb	P584S	# |
Pygocentrus_nattereri_csf1rb	P584S	# |---->Altered PTM_site (Pr = 0.13)
Pygocentrus_nattereri_csf1rb	P584S	# |---->Gain of GPI-anchor_amidation at N587 (Pr = 0.02 | P = 0.02)
Pygocentrus_nattereri_csf1rb	A603V	0.170	Altered Cytoplasmic_loop (Pr = 0.30 | P = 1.9e-04); Gain of Strand (Pr = 0.27 | P = 0.03); Gain of ADP-ribosylation at R607 (Pr = 0.19 | P = 0.05); Loss of GPI-anchor_amidation at N601 (Pr = 0.03 | P = 9.8e-03)	Altered Motifs (ELME000064:CK2 phosphorylation site; ELME000085:Glycosaminoglycan attachment site; ELME000239:The USP7 NTD domain binding motif variant based on the MDM2 and P53 interactions.; PS00006:Casein kinase II phosphorylation site)	Predicted conservation scores
Pygocentrus_nattereri_csf1rb	A603V	# Altered Effect (Pr = 0.30)
Pygocentrus_nattereri_csf1rb	A603V	# |---->Altered Motifs (ELME000064|ELME000085|ELME000239|PS00006)
Pygocentrus_nattereri_csf1rb	A603V	# |---->Altered Structure_and_dynamics (Pr = 0.30)-------------------------------------------------------|
Pygocentrus_nattereri_csf1rb	A603V	# | |---->Altered Secondary_structure (Pr = 0.27) |
Pygocentrus_nattereri_csf1rb	A603V	# | | |---->Gain of Strand (Pr = 0.27 | P = 0.03) |
Pygocentrus_nattereri_csf1rb	A603V	# | | |
Pygocentrus_nattereri_csf1rb	A603V	# | |---->Altered Stability_and_conformational_flexibility (Pr = 0.23) |
Pygocentrus_nattereri_csf1rb	A603V	# | | |---->Altered Conformational_flexibility (Pr = 0.23) |
Pygocentrus_nattereri_csf1rb	A603V	# | | |
Pygocentrus_nattereri_csf1rb	A603V	# | |---->Altered Special_structural_signatures (Pr = 0.30) |
Pygocentrus_nattereri_csf1rb	A603V	# | |---->Altered Signal_peptide (Pr = 0.00) |
Pygocentrus_nattereri_csf1rb	A603V	# | | |
Pygocentrus_nattereri_csf1rb	A603V	# | |---->Altered Transmembrane_protein (Pr = 0.30) |
Pygocentrus_nattereri_csf1rb	A603V	# | |---->Altered Non-cytoplasmic_loop (Pr = 0.30 | P = 1.9e-04) |
Pygocentrus_nattereri_csf1rb	A603V	# | |
Pygocentrus_nattereri_csf1rb	A603V	# |---->Altered Functional_residue (Pr = 0.19) |
Pygocentrus_nattereri_csf1rb	A603V	# |---->Altered Macromolecular_binding (Pr = 0.10) |
Pygocentrus_nattereri_csf1rb	A603V	# | |---->Altered Protein_binding (Pr = 0.10) |
Pygocentrus_nattereri_csf1rb	A603V	# | |---->Altered Disordered_interface (Pr = 0.01) |
Pygocentrus_nattereri_csf1rb	A603V	# | | |
Pygocentrus_nattereri_csf1rb	A603V	# | |---->Altered Ordered_interface (Pr = 0.10) |
Pygocentrus_nattereri_csf1rb	A603V	# | |
Pygocentrus_nattereri_csf1rb	A603V	# |---->Altered Metal_binding (Pr = 0.02)<---------------------------------------------------------|
Pygocentrus_nattereri_csf1rb	A603V	# |
Pygocentrus_nattereri_csf1rb	A603V	# |---->Altered PTM_site (Pr = 0.19)
Pygocentrus_nattereri_csf1rb	A603V	# |---->Gain of ADP-ribosylation at R607 (Pr = 0.19 | P = 0.05)
Pygocentrus_nattereri_csf1rb	A603V	# |---->Loss of GPI-anchor_amidation at N601 (Pr = 0.03 | P = 9.8e-03)
Pygocentrus_nattereri_csf1rb	G606S	0.158	Altered Cytoplasmic_loop (Pr = 0.28 | P = 5.2e-04); Gain of Strand (Pr = 0.26 | P = 0.05); Gain of GPI-anchor_amidation at N601 (Pr = 0.03 | P = 9.8e-03)	Altered Motifs (ELME000053:GSK3 phosphorylation recognition site; ELME000062:Secondary preference for PKA-type AGC kinase phosphorylation.; ELME000063:CK1 phosphorylation site; ELME000337:NEK2 phosphorylation motif with specific set of residues in the +1 and +2 position to compensate for less favorable residues in the -3 position.)	Predicted conservation scores
Pygocentrus_nattereri_csf1rb	G606S	# Altered Effect (Pr = 0.28)
Pygocentrus_nattereri_csf1rb	G606S	# |---->Altered Motifs (ELME000053|ELME000062|ELME000063|ELME000337)
Pygocentrus_nattereri_csf1rb	G606S	# |---->Altered Structure_and_dynamics (Pr = 0.28)-------------------------------------------------------|
Pygocentrus_nattereri_csf1rb	G606S	# | |---->Altered Secondary_structure (Pr = 0.26) |
Pygocentrus_nattereri_csf1rb	G606S	# | | |---->Gain of Strand (Pr = 0.26 | P = 0.05) |
Pygocentrus_nattereri_csf1rb	G606S	# | | |
Pygocentrus_nattereri_csf1rb	G606S	# | |---->Altered Stability_and_conformational_flexibility (Pr = 0.22) |
Pygocentrus_nattereri_csf1rb	G606S	# | | |---->Altered Conformational_flexibility (Pr = 0.22) |
Pygocentrus_nattereri_csf1rb	G606S	# | | |
Pygocentrus_nattereri_csf1rb	G606S	# | |---->Altered Special_structural_signatures (Pr = 0.28) |
Pygocentrus_nattereri_csf1rb	G606S	# | |---->Altered Signal_peptide (Pr = 0.00) |
Pygocentrus_nattereri_csf1rb	G606S	# | | |
Pygocentrus_nattereri_csf1rb	G606S	# | |---->Altered Transmembrane_protein (Pr = 0.28) |
Pygocentrus_nattereri_csf1rb	G606S	# | |---->Altered Non-cytoplasmic_loop (Pr = 0.28 | P = 5.2e-04) |
Pygocentrus_nattereri_csf1rb	G606S	# | |
Pygocentrus_nattereri_csf1rb	G606S	# |---->Altered Functional_residue (Pr = 0.18) |
Pygocentrus_nattereri_csf1rb	G606S	# |---->Altered Macromolecular_binding (Pr = 0.08) |
Pygocentrus_nattereri_csf1rb	G606S	# | |---->Altered Protein_binding (Pr = 0.08) |
Pygocentrus_nattereri_csf1rb	G606S	# | |---->Altered Disordered_interface (Pr = 0.06) |
Pygocentrus_nattereri_csf1rb	G606S	# | | |
Pygocentrus_nattereri_csf1rb	G606S	# | |---->Altered Ordered_interface (Pr = 0.08) |
Pygocentrus_nattereri_csf1rb	G606S	# | |
Pygocentrus_nattereri_csf1rb	G606S	# |---->Altered Metal_binding (Pr = 0.02)<---------------------------------------------------------|
Pygocentrus_nattereri_csf1rb	G606S	# |
Pygocentrus_nattereri_csf1rb	G606S	# |---->Altered PTM_site (Pr = 0.18)
Pygocentrus_nattereri_csf1rb	G606S	# |---->Gain of GPI-anchor_amidation at N601 (Pr = 0.03 | P = 9.8e-03)
Pygocentrus_nattereri_csf1rb	R607C	0.303	Altered Cytoplasmic_loop (Pr = 0.31 | P = 9.7e-05); Loss of Strand (Pr = 0.27 | P = 0.01); Loss of ADP-ribosylation at R607 (Pr = 0.23 | P = 0.02)	Altered Motifs (ELME000062:Secondary preference for PKA-type AGC kinase phosphorylation.; ELME000337:NEK2 phosphorylation motif with specific set of residues in the +1 and +2 position to compensate for less favorable residues in the -3 position.)	Predicted conservation scores
Pygocentrus_nattereri_csf1rb	R607C	# Altered Effect (Pr = 0.31)
Pygocentrus_nattereri_csf1rb	R607C	# |---->Altered Motifs (ELME000062|ELME000337)
Pygocentrus_nattereri_csf1rb	R607C	# |---->Altered Structure_and_dynamics (Pr = 0.31)-------------------------------------------------------|
Pygocentrus_nattereri_csf1rb	R607C	# | |---->Altered Secondary_structure (Pr = 0.27) |
Pygocentrus_nattereri_csf1rb	R607C	# | | |---->Loss of Strand (Pr = 0.27 | P = 0.01) |
Pygocentrus_nattereri_csf1rb	R607C	# | | |
Pygocentrus_nattereri_csf1rb	R607C	# | |---->Altered Stability_and_conformational_flexibility (Pr = 0.23) |
Pygocentrus_nattereri_csf1rb	R607C	# | | |---->Altered Conformational_flexibility (Pr = 0.23) |
Pygocentrus_nattereri_csf1rb	R607C	# | | |
Pygocentrus_nattereri_csf1rb	R607C	# | |---->Altered Special_structural_signatures (Pr = 0.31) |
Pygocentrus_nattereri_csf1rb	R607C	# | |---->Altered Signal_peptide (Pr = 0.00) |
Pygocentrus_nattereri_csf1rb	R607C	# | | |
Pygocentrus_nattereri_csf1rb	R607C	# | |---->Altered Transmembrane_protein (Pr = 0.31) |
Pygocentrus_nattereri_csf1rb	R607C	# | |---->Altered Non-cytoplasmic_loop (Pr = 0.31 | P = 9.7e-05) |
Pygocentrus_nattereri_csf1rb	R607C	# | |
Pygocentrus_nattereri_csf1rb	R607C	# |---->Altered Functional_residue (Pr = 0.23) |
Pygocentrus_nattereri_csf1rb	R607C	# |---->Altered Macromolecular_binding (Pr = 0.07) |
Pygocentrus_nattereri_csf1rb	R607C	# | |---->Altered Protein_binding (Pr = 0.07) |
Pygocentrus_nattereri_csf1rb	R607C	# | |---->Altered Disordered_interface (Pr = 0.06) |
Pygocentrus_nattereri_csf1rb	R607C	# | | |
Pygocentrus_nattereri_csf1rb	R607C	# | |---->Altered Ordered_interface (Pr = 0.07) |
Pygocentrus_nattereri_csf1rb	R607C	# | |
Pygocentrus_nattereri_csf1rb	R607C	# |---->Altered Metal_binding (Pr = 0.02)<---------------------------------------------------------|
Pygocentrus_nattereri_csf1rb	R607C	# |
Pygocentrus_nattereri_csf1rb	R607C	# |---->Altered PTM_site (Pr = 0.23)
Pygocentrus_nattereri_csf1rb	R607C	# |---->Loss of ADP-ribosylation at R607 (Pr = 0.23 | P = 0.02)
Pygocentrus_nattereri_csf1rb	D608E	0.169	Altered Cytoplasmic_loop (Pr = 0.27 | P = 5.4e-04)	Altered Motifs (ELME000062:Secondary preference for PKA-type AGC kinase phosphorylation.; ELME000337:NEK2 phosphorylation motif with specific set of residues in the +1 and +2 position to compensate for less favorable residues in the -3 position.)	Predicted conservation scores
Pygocentrus_nattereri_csf1rb	D608E	# Altered Effect (Pr = 0.27)
Pygocentrus_nattereri_csf1rb	D608E	# |---->Altered Motifs (ELME000062|ELME000337)
Pygocentrus_nattereri_csf1rb	D608E	# |---->Altered Structure_and_dynamics (Pr = 0.27)-------------------------------------------------------|
Pygocentrus_nattereri_csf1rb	D608E	# | |---->Altered Secondary_structure (Pr = 0.25) |
Pygocentrus_nattereri_csf1rb	D608E	# | | |
Pygocentrus_nattereri_csf1rb	D608E	# | |---->Altered Stability_and_conformational_flexibility (Pr = 0.23) |
Pygocentrus_nattereri_csf1rb	D608E	# | | |---->Altered Conformational_flexibility (Pr = 0.23) |
Pygocentrus_nattereri_csf1rb	D608E	# | | |
Pygocentrus_nattereri_csf1rb	D608E	# | |---->Altered Special_structural_signatures (Pr = 0.27) |
Pygocentrus_nattereri_csf1rb	D608E	# | |---->Altered Signal_peptide (Pr = 0.00) |
Pygocentrus_nattereri_csf1rb	D608E	# | | |
Pygocentrus_nattereri_csf1rb	D608E	# | |---->Altered Transmembrane_protein (Pr = 0.27) |
Pygocentrus_nattereri_csf1rb	D608E	# | |---->Altered Non-cytoplasmic_loop (Pr = 0.27 | P = 5.4e-04) |
Pygocentrus_nattereri_csf1rb	D608E	# | |
Pygocentrus_nattereri_csf1rb	D608E	# |---->Altered Functional_residue (Pr = 0.19) |
Pygocentrus_nattereri_csf1rb	D608E	# |---->Altered Macromolecular_binding (Pr = 0.08) |
Pygocentrus_nattereri_csf1rb	D608E	# | |---->Altered Protein_binding (Pr = 0.08) |
Pygocentrus_nattereri_csf1rb	D608E	# | |---->Altered Disordered_interface (Pr = 0.05) |
Pygocentrus_nattereri_csf1rb	D608E	# | | |
Pygocentrus_nattereri_csf1rb	D608E	# | |---->Altered Ordered_interface (Pr = 0.08) |
Pygocentrus_nattereri_csf1rb	D608E	# | |
Pygocentrus_nattereri_csf1rb	D608E	# |---->Altered Metal_binding (Pr = 0.01)<---------------------------------------------------------|
Pygocentrus_nattereri_csf1rb	D608E	# |
Pygocentrus_nattereri_csf1rb	D608E	# |---->Altered PTM_site (Pr = 0.19)
Pygocentrus_nattereri_csf1rb	F610Y	0.338	Altered Cytoplasmic_loop (Pr = 0.28 | P = 3.6e-04); Altered Stability (Pr = 0.22 | P = 0.01)	Altered Motifs (ELME000052:Phosphothreonine motif binding a subset of FHA domains that show a preference for a large aliphatic amino acid at the pT+3 position.; ELME000062:Secondary preference for PKA-type AGC kinase phosphorylation.; ELME000182:STAT5 Src Homology 2 (SH2) domain binding motif.; ELME000337:NEK2 phosphorylation motif with specific set of residues in the +1 and +2 position to compensate for less favorable residues in the -3 position.)	Predicted conservation scores
Pygocentrus_nattereri_csf1rb	F610Y	# Altered Effect (Pr = 0.28)
Pygocentrus_nattereri_csf1rb	F610Y	# |---->Altered Motifs (ELME000052|ELME000062|ELME000182|ELME000337)
Pygocentrus_nattereri_csf1rb	F610Y	# |---->Altered Structure_and_dynamics (Pr = 0.28)-------------------------------------------------------|
Pygocentrus_nattereri_csf1rb	F610Y	# | |---->Altered Secondary_structure (Pr = 0.25) |
Pygocentrus_nattereri_csf1rb	F610Y	# | | |
Pygocentrus_nattereri_csf1rb	F610Y	# | |---->Altered Stability_and_conformational_flexibility (Pr = 0.22) |
Pygocentrus_nattereri_csf1rb	F610Y	# | | |---->Altered Stability (Pr = 0.22 | P = 0.01) |
Pygocentrus_nattereri_csf1rb	F610Y	# | | |---->Altered Conformational_flexibility (Pr = 0.22) |
Pygocentrus_nattereri_csf1rb	F610Y	# | | |
Pygocentrus_nattereri_csf1rb	F610Y	# | |---->Altered Special_structural_signatures (Pr = 0.28) |
Pygocentrus_nattereri_csf1rb	F610Y	# | |---->Altered Signal_peptide (Pr = 0.00) |
Pygocentrus_nattereri_csf1rb	F610Y	# | | |
Pygocentrus_nattereri_csf1rb	F610Y	# | |---->Altered Transmembrane_protein (Pr = 0.28) |
Pygocentrus_nattereri_csf1rb	F610Y	# | |---->Altered Non-cytoplasmic_loop (Pr = 0.28 | P = 3.6e-04) |
Pygocentrus_nattereri_csf1rb	F610Y	# | |
Pygocentrus_nattereri_csf1rb	F610Y	# |---->Altered Functional_residue (Pr = 0.18) |
Pygocentrus_nattereri_csf1rb	F610Y	# |---->Altered Macromolecular_binding (Pr = 0.09) |
Pygocentrus_nattereri_csf1rb	F610Y	# | |---->Altered Protein_binding (Pr = 0.09) |
Pygocentrus_nattereri_csf1rb	F610Y	# | |---->Altered Disordered_interface (Pr = 0.07) |
Pygocentrus_nattereri_csf1rb	F610Y	# | | |
Pygocentrus_nattereri_csf1rb	F610Y	# | |---->Altered Ordered_interface (Pr = 0.09) |
Pygocentrus_nattereri_csf1rb	F610Y	# | |
Pygocentrus_nattereri_csf1rb	F610Y	# |---->Altered Metal_binding (Pr = 0.01)<---------------------------------------------------------|
Pygocentrus_nattereri_csf1rb	F610Y	# |
Pygocentrus_nattereri_csf1rb	F610Y	# |---->Altered PTM_site (Pr = 0.18)
Pygocentrus_nattereri_csf1rb	F611I	0.510	Altered Cytoplasmic_loop (Pr = 0.29 | P = 1.9e-04)	Altered Motifs (ELME000052:Phosphothreonine motif binding a subset of FHA domains that show a preference for a large aliphatic amino acid at the pT+3 position.; ELME000062:Secondary preference for PKA-type AGC kinase phosphorylation.; ELME000337:NEK2 phosphorylation motif with specific set of residues in the +1 and +2 position to compensate for less favorable residues in the -3 position.)	Predicted conservation scores
Pygocentrus_nattereri_csf1rb	F611I	# Altered Effect (Pr = 0.29)
Pygocentrus_nattereri_csf1rb	F611I	# |---->Altered Motifs (ELME000052|ELME000062|ELME000337)
Pygocentrus_nattereri_csf1rb	F611I	# |---->Altered Structure_and_dynamics (Pr = 0.29)-------------------------------------------------------|
Pygocentrus_nattereri_csf1rb	F611I	# | |---->Altered Secondary_structure (Pr = 0.26) |
Pygocentrus_nattereri_csf1rb	F611I	# | | |
Pygocentrus_nattereri_csf1rb	F611I	# | |---->Altered Stability_and_conformational_flexibility (Pr = 0.20) |
Pygocentrus_nattereri_csf1rb	F611I	# | | |---->Altered Conformational_flexibility (Pr = 0.20) |
Pygocentrus_nattereri_csf1rb	F611I	# | | |
Pygocentrus_nattereri_csf1rb	F611I	# | |---->Altered Special_structural_signatures (Pr = 0.29) |
Pygocentrus_nattereri_csf1rb	F611I	# | |---->Altered Signal_peptide (Pr = 0.00) |
Pygocentrus_nattereri_csf1rb	F611I	# | | |
Pygocentrus_nattereri_csf1rb	F611I	# | |---->Altered Transmembrane_protein (Pr = 0.29) |
Pygocentrus_nattereri_csf1rb	F611I	# | |---->Altered Non-cytoplasmic_loop (Pr = 0.29 | P = 1.9e-04) |
Pygocentrus_nattereri_csf1rb	F611I	# | |
Pygocentrus_nattereri_csf1rb	F611I	# |---->Altered Functional_residue (Pr = 0.18) |
Pygocentrus_nattereri_csf1rb	F611I	# |---->Altered Macromolecular_binding (Pr = 0.11) |
Pygocentrus_nattereri_csf1rb	F611I	# | |---->Altered Protein_binding (Pr = 0.11) |
Pygocentrus_nattereri_csf1rb	F611I	# | |---->Altered Disordered_interface (Pr = 0.11) |
Pygocentrus_nattereri_csf1rb	F611I	# | | |
Pygocentrus_nattereri_csf1rb	F611I	# | |---->Altered Ordered_interface (Pr = 0.08) |
Pygocentrus_nattereri_csf1rb	F611I	# | |
Pygocentrus_nattereri_csf1rb	F611I	# |---->Altered Metal_binding (Pr = 0.01)<---------------------------------------------------------|
Pygocentrus_nattereri_csf1rb	F611I	# |
Pygocentrus_nattereri_csf1rb	F611I	# |---->Altered PTM_site (Pr = 0.18)
Pygocentrus_nattereri_csf1rb	T612N	0.279	Altered Cytoplasmic_loop (Pr = 0.32 | P = 9.3e-05); Altered Stability (Pr = 0.09 | P = 0.05)	Altered Motifs (ELME000052:Phosphothreonine motif binding a subset of FHA domains that show a preference for a large aliphatic amino acid at the pT+3 position.; ELME000062:Secondary preference for PKA-type AGC kinase phosphorylation.; PS00005:Protein kinase C phosphorylation site)	Predicted conservation scores
Pygocentrus_nattereri_csf1rb	T612N	# Altered Effect (Pr = 0.32)
Pygocentrus_nattereri_csf1rb	T612N	# |---->Altered Motifs (ELME000052|ELME000062|PS00005)
Pygocentrus_nattereri_csf1rb	T612N	# |---->Altered Structure_and_dynamics (Pr = 0.32)-------------------------------------------------------|
Pygocentrus_nattereri_csf1rb	T612N	# | |---->Altered Secondary_structure (Pr = 0.25) |
Pygocentrus_nattereri_csf1rb	T612N	# | | |
Pygocentrus_nattereri_csf1rb	T612N	# | |---->Altered Stability_and_conformational_flexibility (Pr = 0.17) |
Pygocentrus_nattereri_csf1rb	T612N	# | | |---->Altered Stability (Pr = 0.09 | P = 0.05) |
Pygocentrus_nattereri_csf1rb	T612N	# | | |---->Altered Conformational_flexibility (Pr = 0.17) |
Pygocentrus_nattereri_csf1rb	T612N	# | | |
Pygocentrus_nattereri_csf1rb	T612N	# | |---->Altered Special_structural_signatures (Pr = 0.32) |
Pygocentrus_nattereri_csf1rb	T612N	# | |---->Altered Signal_peptide (Pr = 0.00) |
Pygocentrus_nattereri_csf1rb	T612N	# | | |
Pygocentrus_nattereri_csf1rb	T612N	# | |---->Altered Transmembrane_protein (Pr = 0.32) |
Pygocentrus_nattereri_csf1rb	T612N	# | |---->Altered Non-cytoplasmic_loop (Pr = 0.32 | P = 9.3e-05) |
Pygocentrus_nattereri_csf1rb	T612N	# | |
Pygocentrus_nattereri_csf1rb	T612N	# |---->Altered Functional_residue (Pr = 0.18) |
Pygocentrus_nattereri_csf1rb	T612N	# |---->Altered Macromolecular_binding (Pr = 0.08) |
Pygocentrus_nattereri_csf1rb	T612N	# | |---->Altered Protein_binding (Pr = 0.08) |
Pygocentrus_nattereri_csf1rb	T612N	# | |---->Altered Disordered_interface (Pr = 0.08) |
Pygocentrus_nattereri_csf1rb	T612N	# | | |
Pygocentrus_nattereri_csf1rb	T612N	# | |---->Altered Ordered_interface (Pr = 0.08) |
Pygocentrus_nattereri_csf1rb	T612N	# | |
Pygocentrus_nattereri_csf1rb	T612N	# |---->Altered Metal_binding (Pr = 0.01)<---------------------------------------------------------|
Pygocentrus_nattereri_csf1rb	T612N	# |
Pygocentrus_nattereri_csf1rb	T612N	# |---->Altered PTM_site (Pr = 0.18)
Pygocentrus_nattereri_csf1rb	R614F	0.470	Altered Cytoplasmic_loop (Pr = 0.30 | P = 1.7e-04); Loss of Loop (Pr = 0.27 | P = 0.03)	Altered Motifs (ELME000052:Phosphothreonine motif binding a subset of FHA domains that show a preference for a large aliphatic amino acid at the pT+3 position.; ELME000182:STAT5 Src Homology 2 (SH2) domain binding motif.; ELME000328:Fxxx[WF] motifs are present in Pex19 and S. cerevisiae Pex5 cytosolic receptors that bind to peroxisomal membrane docking member - Pex14; PS00005:Protein kinase C phosphorylation site)	Predicted conservation scores
Pygocentrus_nattereri_csf1rb	R614F	# Altered Effect (Pr = 0.30)
Pygocentrus_nattereri_csf1rb	R614F	# |---->Altered Motifs (ELME000052|ELME000182|ELME000328|PS00005)
Pygocentrus_nattereri_csf1rb	R614F	# |---->Altered Structure_and_dynamics (Pr = 0.30)-------------------------------------------------------|
Pygocentrus_nattereri_csf1rb	R614F	# | |---->Altered Secondary_structure (Pr = 0.27) |
Pygocentrus_nattereri_csf1rb	R614F	# | | |---->Loss of Loop (Pr = 0.27 | P = 0.03) |
Pygocentrus_nattereri_csf1rb	R614F	# | | |
Pygocentrus_nattereri_csf1rb	R614F	# | |---->Altered Stability_and_conformational_flexibility (Pr = 0.20) |
Pygocentrus_nattereri_csf1rb	R614F	# | | |---->Altered Conformational_flexibility (Pr = 0.20) |
Pygocentrus_nattereri_csf1rb	R614F	# | | |
Pygocentrus_nattereri_csf1rb	R614F	# | |---->Altered Special_structural_signatures (Pr = 0.30) |
Pygocentrus_nattereri_csf1rb	R614F	# | |---->Altered Signal_peptide (Pr = 0.00) |
Pygocentrus_nattereri_csf1rb	R614F	# | | |
Pygocentrus_nattereri_csf1rb	R614F	# | |---->Altered Transmembrane_protein (Pr = 0.30) |
Pygocentrus_nattereri_csf1rb	R614F	# | |---->Altered Non-cytoplasmic_loop (Pr = 0.30 | P = 1.7e-04) |
Pygocentrus_nattereri_csf1rb	R614F	# | |
Pygocentrus_nattereri_csf1rb	R614F	# |---->Altered Functional_residue (Pr = 0.19) |
Pygocentrus_nattereri_csf1rb	R614F	# |---->Altered Macromolecular_binding (Pr = 0.12) |
Pygocentrus_nattereri_csf1rb	R614F	# | |---->Altered Protein_binding (Pr = 0.12) |
Pygocentrus_nattereri_csf1rb	R614F	# | |---->Altered Disordered_interface (Pr = 0.12) |
Pygocentrus_nattereri_csf1rb	R614F	# | | |
Pygocentrus_nattereri_csf1rb	R614F	# | |---->Altered Ordered_interface (Pr = 0.10) |
Pygocentrus_nattereri_csf1rb	R614F	# | |
Pygocentrus_nattereri_csf1rb	R614F	# |---->Altered Metal_binding (Pr = 0.01)<---------------------------------------------------------|
Pygocentrus_nattereri_csf1rb	R614F	# |
Pygocentrus_nattereri_csf1rb	R614F	# |---->Altered PTM_site (Pr = 0.19)
Pygocentrus_nattereri_csf1rb	S628G	0.198	Gain of Strand (Pr = 0.27 | P = 0.02); Altered Cytoplasmic_loop (Pr = 0.26 | P = 9.7e-04)	Altered Motifs (ELME000053:GSK3 phosphorylation recognition site; ELME000197:Phosphopeptide motif which directly interacts with the BRCT (carboxy-terminal) domain of the Breast Cancer Gene BRCA1 with low affinity; PS00005:Protein kinase C phosphorylation site)	Predicted conservation scores
Pygocentrus_nattereri_csf1rb	S628G	# Altered Effect (Pr = 0.27)
Pygocentrus_nattereri_csf1rb	S628G	# |---->Altered Motifs (ELME000053|ELME000197|PS00005)
Pygocentrus_nattereri_csf1rb	S628G	# |---->Altered Structure_and_dynamics (Pr = 0.27)-------------------------------------------------------|
Pygocentrus_nattereri_csf1rb	S628G	# | |---->Altered Secondary_structure (Pr = 0.27) |
Pygocentrus_nattereri_csf1rb	S628G	# | | |---->Gain of Strand (Pr = 0.27 | P = 0.02) |
Pygocentrus_nattereri_csf1rb	S628G	# | | |
Pygocentrus_nattereri_csf1rb	S628G	# | |---->Altered Stability_and_conformational_flexibility (Pr = 0.25) |
Pygocentrus_nattereri_csf1rb	S628G	# | | |---->Altered Conformational_flexibility (Pr = 0.25) |
Pygocentrus_nattereri_csf1rb	S628G	# | | |
Pygocentrus_nattereri_csf1rb	S628G	# | |---->Altered Special_structural_signatures (Pr = 0.26) |
Pygocentrus_nattereri_csf1rb	S628G	# | |---->Altered Signal_peptide (Pr = 0.00) |
Pygocentrus_nattereri_csf1rb	S628G	# | | |
Pygocentrus_nattereri_csf1rb	S628G	# | |---->Altered Transmembrane_protein (Pr = 0.26) |
Pygocentrus_nattereri_csf1rb	S628G	# | |---->Altered Non-cytoplasmic_loop (Pr = 0.26 | P = 9.7e-04) |
Pygocentrus_nattereri_csf1rb	S628G	# | |
Pygocentrus_nattereri_csf1rb	S628G	# |---->Altered Functional_residue (Pr = 0.16) |
Pygocentrus_nattereri_csf1rb	S628G	# |---->Altered Macromolecular_binding (Pr = 0.16) |
Pygocentrus_nattereri_csf1rb	S628G	# | |---->Altered Protein_binding (Pr = 0.16) |
Pygocentrus_nattereri_csf1rb	S628G	# | |---->Altered Disordered_interface (Pr = 0.02) |
Pygocentrus_nattereri_csf1rb	S628G	# | | |
Pygocentrus_nattereri_csf1rb	S628G	# | |---->Altered Ordered_interface (Pr = 0.16) |
Pygocentrus_nattereri_csf1rb	S628G	# | |
Pygocentrus_nattereri_csf1rb	S628G	# |---->Altered Metal_binding (Pr = 0.04)<---------------------------------------------------------|
Pygocentrus_nattereri_csf1rb	S628G	# |
Pygocentrus_nattereri_csf1rb	S628G	# |---->Altered PTM_site (Pr = 0.10)
Pygocentrus_nattereri_csf1rb	V631M	0.253	Altered Cytoplasmic_loop (Pr = 0.27 | P = 5.4e-04); Loss of Strand (Pr = 0.26 | P = 0.05); Altered Stability (Pr = 0.10 | P = 0.04)	Altered Motifs (ELME000052:Phosphothreonine motif binding a subset of FHA domains that show a preference for a large aliphatic amino acid at the pT+3 position.; ELME000053:GSK3 phosphorylation recognition site; ELME000146:Subtilisin/kexin isozyme-1 (SKI1) cleavage site ([RK]-X-[hydrophobic]-[LTKF]-|-X); ELME000197:Phosphopeptide motif which directly interacts with the BRCT (carboxy-terminal) domain of the Breast Cancer Gene BRCA1 with low affinity; ELME000336:NEK2 phosphorylation motif with preferred Phe - Leu or Met in the -3 position to compensate for less favorable residues in the +1 and +2 position.)	Predicted conservation scores
Pygocentrus_nattereri_csf1rb	V631M	# Altered Effect (Pr = 0.27)
Pygocentrus_nattereri_csf1rb	V631M	# |---->Altered Motifs (ELME000052|ELME000053|ELME000146|ELME000197|ELME000336)
Pygocentrus_nattereri_csf1rb	V631M	# |---->Altered Structure_and_dynamics (Pr = 0.27)-------------------------------------------------------|
Pygocentrus_nattereri_csf1rb	V631M	# | |---->Altered Secondary_structure (Pr = 0.26) |
Pygocentrus_nattereri_csf1rb	V631M	# | | |---->Loss of Strand (Pr = 0.26 | P = 0.05) |
Pygocentrus_nattereri_csf1rb	V631M	# | | |
Pygocentrus_nattereri_csf1rb	V631M	# | |---->Altered Stability_and_conformational_flexibility (Pr = 0.22) |
Pygocentrus_nattereri_csf1rb	V631M	# | | |---->Altered Stability (Pr = 0.10 | P = 0.04) |
Pygocentrus_nattereri_csf1rb	V631M	# | | |---->Altered Conformational_flexibility (Pr = 0.22) |
Pygocentrus_nattereri_csf1rb	V631M	# | | |
Pygocentrus_nattereri_csf1rb	V631M	# | |---->Altered Special_structural_signatures (Pr = 0.27) |
Pygocentrus_nattereri_csf1rb	V631M	# | |---->Altered Signal_peptide (Pr = 0.00) |
Pygocentrus_nattereri_csf1rb	V631M	# | | |
Pygocentrus_nattereri_csf1rb	V631M	# | |---->Altered Transmembrane_protein (Pr = 0.27) |
Pygocentrus_nattereri_csf1rb	V631M	# | |---->Altered Non-cytoplasmic_loop (Pr = 0.27 | P = 5.4e-04) |
Pygocentrus_nattereri_csf1rb	V631M	# | |
Pygocentrus_nattereri_csf1rb	V631M	# |---->Altered Functional_residue (Pr = 0.16) |
Pygocentrus_nattereri_csf1rb	V631M	# |---->Altered Macromolecular_binding (Pr = 0.16) |
Pygocentrus_nattereri_csf1rb	V631M	# | |---->Altered Protein_binding (Pr = 0.16) |
Pygocentrus_nattereri_csf1rb	V631M	# | |---->Altered Disordered_interface (Pr = 0.03) |
Pygocentrus_nattereri_csf1rb	V631M	# | | |
Pygocentrus_nattereri_csf1rb	V631M	# | |---->Altered Ordered_interface (Pr = 0.16) |
Pygocentrus_nattereri_csf1rb	V631M	# | |
Pygocentrus_nattereri_csf1rb	V631M	# |---->Altered Metal_binding (Pr = 0.04)<---------------------------------------------------------|
Pygocentrus_nattereri_csf1rb	V631M	# |
Pygocentrus_nattereri_csf1rb	V631M	# |---->Altered PTM_site (Pr = 0.09)
Pygocentrus_nattereri_csf1rb	V642I	0.088		Altered Motifs (ELME000052:Phosphothreonine motif binding a subset of FHA domains that show a preference for a large aliphatic amino acid at the pT+3 position.; ELME000063:CK1 phosphorylation site; PS00008:N-myristoylation site)	Predicted conservation scores
Pygocentrus_nattereri_csf1rb	V642I	# Altered Effect (Pr = 0.18)
Pygocentrus_nattereri_csf1rb	V642I	# |---->Altered Motifs (ELME000052|ELME000063|PS00008)
Pygocentrus_nattereri_csf1rb	V642I	# |---->Altered Structure_and_dynamics (Pr = 0.18)-------------------------------------------------------|
Pygocentrus_nattereri_csf1rb	V642I	# | |---->Altered Secondary_structure (Pr = 0.04) |
Pygocentrus_nattereri_csf1rb	V642I	# | | |
Pygocentrus_nattereri_csf1rb	V642I	# | |---->Altered Stability_and_conformational_flexibility (Pr = 0.18) |
Pygocentrus_nattereri_csf1rb	V642I	# | | |---->Altered Conformational_flexibility (Pr = 0.18) |
Pygocentrus_nattereri_csf1rb	V642I	# | | |
Pygocentrus_nattereri_csf1rb	V642I	# | |---->Altered Special_structural_signatures (Pr = 0.01) |
Pygocentrus_nattereri_csf1rb	V642I	# | |---->Altered Signal_peptide (Pr = 0.00) |
Pygocentrus_nattereri_csf1rb	V642I	# | | |
Pygocentrus_nattereri_csf1rb	V642I	# | |---->Altered Transmembrane_protein (Pr = 0.01) |
Pygocentrus_nattereri_csf1rb	V642I	# | |
Pygocentrus_nattereri_csf1rb	V642I	# |---->Altered Functional_residue (Pr = 0.05) |
Pygocentrus_nattereri_csf1rb	V642I	# |---->Altered Macromolecular_binding (Pr = 0.05) |
Pygocentrus_nattereri_csf1rb	V642I	# | |---->Altered Protein_binding (Pr = 0.05) |
Pygocentrus_nattereri_csf1rb	V642I	# | |---->Altered Disordered_interface (Pr = 0.01) |
Pygocentrus_nattereri_csf1rb	V642I	# | | |
Pygocentrus_nattereri_csf1rb	V642I	# | |---->Altered Ordered_interface (Pr = 0.05) |
Pygocentrus_nattereri_csf1rb	V642I	# | |
Pygocentrus_nattereri_csf1rb	V642I	# |---->Altered Metal_binding (Pr = 0.01)<---------------------------------------------------------|
Pygocentrus_nattereri_csf1rb	V642I	# |
Pygocentrus_nattereri_csf1rb	V642I	# |---->Altered PTM_site (Pr = 0.03)
Pygocentrus_nattereri_csf1rb	L648V	0.489		Altered Motifs (ELME000045:The nuclear receptor box motif (LXXLL) confers binding to nuclear receptors.)	Predicted conservation scores
Pygocentrus_nattereri_csf1rb	L648V	# Altered Effect (Pr = 0.11)
Pygocentrus_nattereri_csf1rb	L648V	# |---->Altered Motifs (ELME000045)
Pygocentrus_nattereri_csf1rb	L648V	# |---->Altered Structure_and_dynamics (Pr = 0.11)-------------------------------------------------------|
Pygocentrus_nattereri_csf1rb	L648V	# | |---->Altered Secondary_structure (Pr = 0.05) |
Pygocentrus_nattereri_csf1rb	L648V	# | | |
Pygocentrus_nattereri_csf1rb	L648V	# | |---->Altered Stability_and_conformational_flexibility (Pr = 0.11) |
Pygocentrus_nattereri_csf1rb	L648V	# | | |---->Altered Conformational_flexibility (Pr = 0.11) |
Pygocentrus_nattereri_csf1rb	L648V	# | | |
Pygocentrus_nattereri_csf1rb	L648V	# | |---->Altered Special_structural_signatures (Pr = 0.02) |
Pygocentrus_nattereri_csf1rb	L648V	# | |---->Altered Signal_peptide (Pr = 0.00) |
Pygocentrus_nattereri_csf1rb	L648V	# | | |
Pygocentrus_nattereri_csf1rb	L648V	# | |---->Altered Transmembrane_protein (Pr = 0.02) |
Pygocentrus_nattereri_csf1rb	L648V	# | |
Pygocentrus_nattereri_csf1rb	L648V	# |---->Altered Functional_residue (Pr = 0.06) |
Pygocentrus_nattereri_csf1rb	L648V	# |---->Altered Macromolecular_binding (Pr = 0.06) |
Pygocentrus_nattereri_csf1rb	L648V	# | |---->Altered Protein_binding (Pr = 0.06) |
Pygocentrus_nattereri_csf1rb	L648V	# | |---->Altered Disordered_interface (Pr = 0.02) |
Pygocentrus_nattereri_csf1rb	L648V	# | | |
Pygocentrus_nattereri_csf1rb	L648V	# | |---->Altered Ordered_interface (Pr = 0.06) |
Pygocentrus_nattereri_csf1rb	L648V	# | |
Pygocentrus_nattereri_csf1rb	L648V	# |---->Altered Metal_binding (Pr = 0.00)<---------------------------------------------------------|
Pygocentrus_nattereri_csf1rb	L648V	# |
Pygocentrus_nattereri_csf1rb	L648V	# |---->Altered PTM_site (Pr = 0.00)
Pygocentrus_nattereri_csf1rb	S690N	0.241	Altered Cytoplasmic_loop (Pr = 0.15 | P = 0.01)	Altered Motifs (ELME000084:GRB2-like Src Homology 2 (SH2) domains binding motif.; ELME000239:The USP7 NTD domain binding motif variant based on the MDM2 and P53 interactions.; PS00005:Protein kinase C phosphorylation site)	Predicted conservation scores
Pygocentrus_nattereri_csf1rb	S690N	# Altered Effect (Pr = 0.25)
Pygocentrus_nattereri_csf1rb	S690N	# |---->Altered Motifs (ELME000084|ELME000239|PS00005)
Pygocentrus_nattereri_csf1rb	S690N	# |---->Altered Structure_and_dynamics (Pr = 0.25)-------------------------------------------------------|
Pygocentrus_nattereri_csf1rb	S690N	# | |---->Altered Secondary_structure (Pr = 0.25) |
Pygocentrus_nattereri_csf1rb	S690N	# | | |
Pygocentrus_nattereri_csf1rb	S690N	# | |---->Altered Stability_and_conformational_flexibility (Pr = 0.21) |
Pygocentrus_nattereri_csf1rb	S690N	# | | |---->Altered Conformational_flexibility (Pr = 0.21) |
Pygocentrus_nattereri_csf1rb	S690N	# | | |
Pygocentrus_nattereri_csf1rb	S690N	# | |---->Altered Special_structural_signatures (Pr = 0.15) |
Pygocentrus_nattereri_csf1rb	S690N	# | |---->Altered Signal_peptide (Pr = 0.00) |
Pygocentrus_nattereri_csf1rb	S690N	# | | |
Pygocentrus_nattereri_csf1rb	S690N	# | |---->Altered Transmembrane_protein (Pr = 0.15) |
Pygocentrus_nattereri_csf1rb	S690N	# | |---->Altered Non-cytoplasmic_loop (Pr = 0.15 | P = 0.01) |
Pygocentrus_nattereri_csf1rb	S690N	# | |
Pygocentrus_nattereri_csf1rb	S690N	# |---->Altered Functional_residue (Pr = 0.25) |
Pygocentrus_nattereri_csf1rb	S690N	# |---->Altered Macromolecular_binding (Pr = 0.25) |
Pygocentrus_nattereri_csf1rb	S690N	# | |---->Altered Protein_binding (Pr = 0.25) |
Pygocentrus_nattereri_csf1rb	S690N	# | |---->Altered Disordered_interface (Pr = 0.12) |
Pygocentrus_nattereri_csf1rb	S690N	# | | |
Pygocentrus_nattereri_csf1rb	S690N	# | |---->Altered Ordered_interface (Pr = 0.25) |
Pygocentrus_nattereri_csf1rb	S690N	# | |
Pygocentrus_nattereri_csf1rb	S690N	# |---->Altered Metal_binding (Pr = 0.06)<---------------------------------------------------------|
Pygocentrus_nattereri_csf1rb	S690N	# |
Pygocentrus_nattereri_csf1rb	S690N	# |---->Altered PTM_site (Pr = 0.17)
Pygocentrus_nattereri_csf1rb	K691T	0.380	Altered PPI_hotspot (Pr = 0.24 | P = 0.04); Altered Cytoplasmic_loop (Pr = 0.12 | P = 0.03); Gain of N-linked_glycosylation at N689 (Pr = 0.09 | P = 0.01)	Altered Motifs (ELME000064:CK2 phosphorylation site; ELME000070:Generic motif for N-glycosylation. It was shown that Trp - Asp - and Glu are uncommon before the Ser/Thr position (PMID-8626433). Efficient glycosylation usually occurs when ~60 residues or more separate the glycosylation acceptor site from the C-terminus.; ELME000220:Phosphothreonine motif binding a subset of FHA domains that have a preference for an acidic amino acid at the pT+3 position.; ELME000239:The USP7 NTD domain binding motif variant based on the MDM2 and P53 interactions.; PS00001:N-glycosylation site; PS00005:Protein kinase C phosphorylation site; PS00006:Casein kinase II phosphorylation site)	Predicted conservation scores
Pygocentrus_nattereri_csf1rb	K691T	# Altered Effect (Pr = 0.25)
Pygocentrus_nattereri_csf1rb	K691T	# |---->Altered Motifs (ELME000064|ELME000070|ELME000220|ELME000239|PS00001|PS00005|PS00006)
Pygocentrus_nattereri_csf1rb	K691T	# |---->Altered Structure_and_dynamics (Pr = 0.25)-------------------------------------------------------|
Pygocentrus_nattereri_csf1rb	K691T	# | |---->Altered Secondary_structure (Pr = 0.25) |
Pygocentrus_nattereri_csf1rb	K691T	# | | |
Pygocentrus_nattereri_csf1rb	K691T	# | |---->Altered Stability_and_conformational_flexibility (Pr = 0.20) |
Pygocentrus_nattereri_csf1rb	K691T	# | | |---->Altered Conformational_flexibility (Pr = 0.20) |
Pygocentrus_nattereri_csf1rb	K691T	# | | |
Pygocentrus_nattereri_csf1rb	K691T	# | |---->Altered Special_structural_signatures (Pr = 0.12) |
Pygocentrus_nattereri_csf1rb	K691T	# | |---->Altered Signal_peptide (Pr = 0.00) |
Pygocentrus_nattereri_csf1rb	K691T	# | | |
Pygocentrus_nattereri_csf1rb	K691T	# | |---->Altered Transmembrane_protein (Pr = 0.12) |
Pygocentrus_nattereri_csf1rb	K691T	# | |---->Altered Non-cytoplasmic_loop (Pr = 0.12 | P = 0.03) |
Pygocentrus_nattereri_csf1rb	K691T	# | |
Pygocentrus_nattereri_csf1rb	K691T	# |---->Altered Functional_residue (Pr = 0.24) |
Pygocentrus_nattereri_csf1rb	K691T	# |---->Altered Macromolecular_binding (Pr = 0.24) |
Pygocentrus_nattereri_csf1rb	K691T	# | |---->Altered Protein_binding (Pr = 0.24) |
Pygocentrus_nattereri_csf1rb	K691T	# | |---->Altered Disordered_interface (Pr = 0.10) |
Pygocentrus_nattereri_csf1rb	K691T	# | | |
Pygocentrus_nattereri_csf1rb	K691T	# | |---->Altered Ordered_interface (Pr = 0.24) |
Pygocentrus_nattereri_csf1rb	K691T	# | |---->Altered PPI_hotspot (Pr = 0.24 | P = 0.04) |
Pygocentrus_nattereri_csf1rb	K691T	# | |
Pygocentrus_nattereri_csf1rb	K691T	# |---->Altered Metal_binding (Pr = 0.07)<---------------------------------------------------------|
Pygocentrus_nattereri_csf1rb	K691T	# |
Pygocentrus_nattereri_csf1rb	K691T	# |---->Altered PTM_site (Pr = 0.14)
Pygocentrus_nattereri_csf1rb	K691T	# |---->Gain of N-linked_glycosylation at N689 (Pr = 0.09 | P = 0.01)
Pygocentrus_nattereri_csf1rb	K692R	0.293	Altered Cytoplasmic_loop (Pr = 0.09 | P = 0.05)	Altered Motifs (ELME000100:NEC1/NEC2 cleavage site (Lys-Arg-|-Xaa); ELME000108:Yeast kexin 2 cleavage site (Lys-Arg-|-Xaa or Arg-Arg-|-Xaa); PS00005:Protein kinase C phosphorylation site)	Predicted conservation scores
Pygocentrus_nattereri_csf1rb	K692R	# Altered Effect (Pr = 0.25)
Pygocentrus_nattereri_csf1rb	K692R	# |---->Altered Motifs (ELME000100|ELME000108|PS00005)
Pygocentrus_nattereri_csf1rb	K692R	# |---->Altered Structure_and_dynamics (Pr = 0.25)-------------------------------------------------------|
Pygocentrus_nattereri_csf1rb	K692R	# | |---->Altered Secondary_structure (Pr = 0.25) |
Pygocentrus_nattereri_csf1rb	K692R	# | | |
Pygocentrus_nattereri_csf1rb	K692R	# | |---->Altered Stability_and_conformational_flexibility (Pr = 0.19) |
Pygocentrus_nattereri_csf1rb	K692R	# | | |---->Altered Conformational_flexibility (Pr = 0.19) |
Pygocentrus_nattereri_csf1rb	K692R	# | | |
Pygocentrus_nattereri_csf1rb	K692R	# | |---->Altered Special_structural_signatures (Pr = 0.09) |
Pygocentrus_nattereri_csf1rb	K692R	# | |---->Altered Signal_peptide (Pr = 0.00) |
Pygocentrus_nattereri_csf1rb	K692R	# | | |
Pygocentrus_nattereri_csf1rb	K692R	# | |---->Altered Transmembrane_protein (Pr = 0.09) |
Pygocentrus_nattereri_csf1rb	K692R	# | |---->Altered Non-cytoplasmic_loop (Pr = 0.09 | P = 0.05) |
Pygocentrus_nattereri_csf1rb	K692R	# | |
Pygocentrus_nattereri_csf1rb	K692R	# |---->Altered Functional_residue (Pr = 0.23) |
Pygocentrus_nattereri_csf1rb	K692R	# |---->Altered Macromolecular_binding (Pr = 0.23) |
Pygocentrus_nattereri_csf1rb	K692R	# | |---->Altered Protein_binding (Pr = 0.23) |
Pygocentrus_nattereri_csf1rb	K692R	# | |---->Altered Disordered_interface (Pr = 0.10) |
Pygocentrus_nattereri_csf1rb	K692R	# | | |
Pygocentrus_nattereri_csf1rb	K692R	# | |---->Altered Ordered_interface (Pr = 0.23) |
Pygocentrus_nattereri_csf1rb	K692R	# | |
Pygocentrus_nattereri_csf1rb	K692R	# |---->Altered Metal_binding (Pr = 0.05)<---------------------------------------------------------|
Pygocentrus_nattereri_csf1rb	K692R	# |
Pygocentrus_nattereri_csf1rb	K692R	# |---->Altered PTM_site (Pr = 0.15)
Pygocentrus_nattereri_csf1rb	T718A	0.587	Loss of Strand (Pr = 0.28 | P = 8.6e-03); Gain of Methylation at K713 (Pr = 0.22 | P = 2.6e-03); Loss of Acetylation at K713 (Pr = 0.20 | P = 0.04); Altered Cytoplasmic_loop (Pr = 0.10 | P = 0.04)	Altered Motifs (ELME000147:Site phosphorylated by the Polo-like kinase.; PS00007:Tyrosine kinase phosphorylation site; PS00107:Protein kinases ATP-binding region signature)	Predicted conservation scores
Pygocentrus_nattereri_csf1rb	T718A	# Altered Effect (Pr = 0.28)
Pygocentrus_nattereri_csf1rb	T718A	# |---->Altered Motifs (ELME000147|PS00007|PS00107)
Pygocentrus_nattereri_csf1rb	T718A	# |---->Altered Structure_and_dynamics (Pr = 0.28)-------------------------------------------------------|
Pygocentrus_nattereri_csf1rb	T718A	# | |---->Altered Secondary_structure (Pr = 0.28) |
Pygocentrus_nattereri_csf1rb	T718A	# | | |---->Loss of Strand (Pr = 0.28 | P = 8.6e-03) |
Pygocentrus_nattereri_csf1rb	T718A	# | | |
Pygocentrus_nattereri_csf1rb	T718A	# | |---->Altered Stability_and_conformational_flexibility (Pr = 0.20) |
Pygocentrus_nattereri_csf1rb	T718A	# | | |---->Altered Conformational_flexibility (Pr = 0.20) |
Pygocentrus_nattereri_csf1rb	T718A	# | | |
Pygocentrus_nattereri_csf1rb	T718A	# | |---->Altered Special_structural_signatures (Pr = 0.10) |
Pygocentrus_nattereri_csf1rb	T718A	# | |---->Altered Signal_peptide (Pr = 0.00) |
Pygocentrus_nattereri_csf1rb	T718A	# | | |
Pygocentrus_nattereri_csf1rb	T718A	# | |---->Altered Transmembrane_protein (Pr = 0.10) |
Pygocentrus_nattereri_csf1rb	T718A	# | |---->Altered Non-cytoplasmic_loop (Pr = 0.10 | P = 0.04) |
Pygocentrus_nattereri_csf1rb	T718A	# | |
Pygocentrus_nattereri_csf1rb	T718A	# |---->Altered Functional_residue (Pr = 0.22) |
Pygocentrus_nattereri_csf1rb	T718A	# |---->Altered Macromolecular_binding (Pr = 0.20) |
Pygocentrus_nattereri_csf1rb	T718A	# | |---->Altered Protein_binding (Pr = 0.20) |
Pygocentrus_nattereri_csf1rb	T718A	# | |---->Altered Disordered_interface (Pr = 0.12) |
Pygocentrus_nattereri_csf1rb	T718A	# | | |
Pygocentrus_nattereri_csf1rb	T718A	# | |---->Altered Ordered_interface (Pr = 0.20) |
Pygocentrus_nattereri_csf1rb	T718A	# | |
Pygocentrus_nattereri_csf1rb	T718A	# |---->Altered Metal_binding (Pr = 0.08)<---------------------------------------------------------|
Pygocentrus_nattereri_csf1rb	T718A	# |
Pygocentrus_nattereri_csf1rb	T718A	# |---->Altered PTM_site (Pr = 0.22)
Pygocentrus_nattereri_csf1rb	T718A	# |---->Loss of Acetylation at K713 (Pr = 0.20 | P = 0.04)
Pygocentrus_nattereri_csf1rb	T718A	# |---->Gain of Methylation at K713 (Pr = 0.22 | P = 2.6e-03)
Pygocentrus_nattereri_csf1rb	D727E	0.294	Loss of Relative_solvent_accessibility (Pr = 0.25 | P = 0.04); Loss of Zinc_binding at H728 (Pr = 0.24 | P = 0.03); Loss of Ubiquitylation at K726 (Pr = 0.16 | P = 0.04); Loss of Methylation at K724 (Pr = 0.11 | P = 0.03)	Altered Motifs (ELME000313:The WH2 motif is of variable length (16-19 amino acids) binding to the hydrophobic cleft formed by actin's subdomains 1 and 3. At the N-terminus it forms an alpha-helix followed by a flexible loop stabilised upon actin binding.; PS00107:Protein kinases ATP-binding region signature)	Predicted conservation scores
Pygocentrus_nattereri_csf1rb	D727E	# Altered Effect (Pr = 0.26)
Pygocentrus_nattereri_csf1rb	D727E	# |---->Altered Motifs (ELME000313|PS00107)
Pygocentrus_nattereri_csf1rb	D727E	# |---->Altered Structure_and_dynamics (Pr = 0.26)-------------------------------------------------------|
Pygocentrus_nattereri_csf1rb	D727E	# | |---->Loss of Relative_solvent_accessibility (Pr = 0.25 | P = 0.04) |
Pygocentrus_nattereri_csf1rb	D727E	# | |---->Altered Secondary_structure (Pr = 0.26) |
Pygocentrus_nattereri_csf1rb	D727E	# | | |
Pygocentrus_nattereri_csf1rb	D727E	# | |---->Altered Stability_and_conformational_flexibility (Pr = 0.25) |
Pygocentrus_nattereri_csf1rb	D727E	# | | |---->Altered Conformational_flexibility (Pr = 0.25) |
Pygocentrus_nattereri_csf1rb	D727E	# | | |
Pygocentrus_nattereri_csf1rb	D727E	# | |---->Altered Special_structural_signatures (Pr = 0.07) |
Pygocentrus_nattereri_csf1rb	D727E	# | |---->Altered Signal_peptide (Pr = 0.00) |
Pygocentrus_nattereri_csf1rb	D727E	# | | |
Pygocentrus_nattereri_csf1rb	D727E	# | |---->Altered Transmembrane_protein (Pr = 0.07) |
Pygocentrus_nattereri_csf1rb	D727E	# | |
Pygocentrus_nattereri_csf1rb	D727E	# |---->Altered Functional_residue (Pr = 0.24) |
Pygocentrus_nattereri_csf1rb	D727E	# |---->Altered Macromolecular_binding (Pr = 0.18) |
Pygocentrus_nattereri_csf1rb	D727E	# | |---->Altered Protein_binding (Pr = 0.18) |
Pygocentrus_nattereri_csf1rb	D727E	# | |---->Altered Disordered_interface (Pr = 0.12) |
Pygocentrus_nattereri_csf1rb	D727E	# | | |
Pygocentrus_nattereri_csf1rb	D727E	# | |---->Altered Ordered_interface (Pr = 0.18) |
Pygocentrus_nattereri_csf1rb	D727E	# | |
Pygocentrus_nattereri_csf1rb	D727E	# |---->Altered Metal_binding (Pr = 0.24)<---------------------------------------------------------|
Pygocentrus_nattereri_csf1rb	D727E	# | |---->Loss of Zinc_binding at H728 (Pr = 0.24 | P = 0.03)
Pygocentrus_nattereri_csf1rb	D727E	# |
Pygocentrus_nattereri_csf1rb	D727E	# |---->Altered PTM_site (Pr = 0.16)
Pygocentrus_nattereri_csf1rb	D727E	# |---->Loss of Methylation at K724 (Pr = 0.11 | P = 0.03)
Pygocentrus_nattereri_csf1rb	D727E	# |---->Loss of Ubiquitylation at K726 (Pr = 0.16 | P = 0.04)
Pygocentrus_nattereri_csf1rb	H742L	0.459	Altered Coiled_coil (Pr = 0.18 | P = 0.02); Gain of Methylation at K738 (Pr = 0.17 | P = 9.8e-03)	Altered Motifs (ELME000053:GSK3 phosphorylation recognition site; ELME000063:CK1 phosphorylation site; ELME000085:Glycosaminoglycan attachment site; PS00029:Leucine zipper pattern)	Predicted conservation scores
Pygocentrus_nattereri_csf1rb	H742L	# Altered Effect (Pr = 0.34)
Pygocentrus_nattereri_csf1rb	H742L	# |---->Altered Motifs (ELME000053|ELME000063|ELME000085|PS00029)
Pygocentrus_nattereri_csf1rb	H742L	# |---->Altered Structure_and_dynamics (Pr = 0.34)-------------------------------------------------------|
Pygocentrus_nattereri_csf1rb	H742L	# | |---->Altered Secondary_structure (Pr = 0.25) |
Pygocentrus_nattereri_csf1rb	H742L	# | | |
Pygocentrus_nattereri_csf1rb	H742L	# | |---->Altered Stability_and_conformational_flexibility (Pr = 0.34) |
Pygocentrus_nattereri_csf1rb	H742L	# | | |---->Altered Conformational_flexibility (Pr = 0.34) |
Pygocentrus_nattereri_csf1rb	H742L	# | | |
Pygocentrus_nattereri_csf1rb	H742L	# | |---->Altered Special_structural_signatures (Pr = 0.18) |
Pygocentrus_nattereri_csf1rb	H742L	# | |---->Altered Coiled_coil (Pr = 0.18 | P = 0.02) |
Pygocentrus_nattereri_csf1rb	H742L	# | |---->Altered Signal_peptide (Pr = 0.00) |
Pygocentrus_nattereri_csf1rb	H742L	# | | |
Pygocentrus_nattereri_csf1rb	H742L	# | |---->Altered Transmembrane_protein (Pr = 0.03) |
Pygocentrus_nattereri_csf1rb	H742L	# | |
Pygocentrus_nattereri_csf1rb	H742L	# |---->Altered Functional_residue (Pr = 0.17) |
Pygocentrus_nattereri_csf1rb	H742L	# |---->Altered Macromolecular_binding (Pr = 0.17) |
Pygocentrus_nattereri_csf1rb	H742L	# | |---->Altered Protein_binding (Pr = 0.17) |
Pygocentrus_nattereri_csf1rb	H742L	# | |---->Altered Disordered_interface (Pr = 0.12) |
Pygocentrus_nattereri_csf1rb	H742L	# | | |
Pygocentrus_nattereri_csf1rb	H742L	# | |---->Altered Ordered_interface (Pr = 0.17) |
Pygocentrus_nattereri_csf1rb	H742L	# | |
Pygocentrus_nattereri_csf1rb	H742L	# |---->Altered Metal_binding (Pr = 0.14)<---------------------------------------------------------|
Pygocentrus_nattereri_csf1rb	H742L	# |
Pygocentrus_nattereri_csf1rb	H742L	# |---->Altered PTM_site (Pr = 0.17)
Pygocentrus_nattereri_csf1rb	H742L	# |---->Gain of Methylation at K738 (Pr = 0.17 | P = 9.8e-03)
Pygocentrus_nattereri_csf1rb	P775Q	0.295	Gain of Helix (Pr = 0.27 | P = 0.03)	Altered Motifs (PS00008:N-myristoylation site; PS00240:Receptor tyrosine kinase class III signature)	Predicted conservation scores
Pygocentrus_nattereri_csf1rb	P775Q	# Altered Effect (Pr = 0.27)
Pygocentrus_nattereri_csf1rb	P775Q	# |---->Altered Motifs (PS00008|PS00240)
Pygocentrus_nattereri_csf1rb	P775Q	# |---->Altered Structure_and_dynamics (Pr = 0.27)-------------------------------------------------------|
Pygocentrus_nattereri_csf1rb	P775Q	# | |---->Altered Secondary_structure (Pr = 0.27) |
Pygocentrus_nattereri_csf1rb	P775Q	# | | |---->Gain of Helix (Pr = 0.27 | P = 0.03) |
Pygocentrus_nattereri_csf1rb	P775Q	# | | |
Pygocentrus_nattereri_csf1rb	P775Q	# | |---->Altered Stability_and_conformational_flexibility (Pr = 0.20) |
Pygocentrus_nattereri_csf1rb	P775Q	# | | |---->Altered Conformational_flexibility (Pr = 0.20) |
Pygocentrus_nattereri_csf1rb	P775Q	# | | |
Pygocentrus_nattereri_csf1rb	P775Q	# | |---->Altered Special_structural_signatures (Pr = 0.08) |
Pygocentrus_nattereri_csf1rb	P775Q	# | |---->Altered Signal_peptide (Pr = 0.00) |
Pygocentrus_nattereri_csf1rb	P775Q	# | | |
Pygocentrus_nattereri_csf1rb	P775Q	# | |---->Altered Transmembrane_protein (Pr = 0.08) |
Pygocentrus_nattereri_csf1rb	P775Q	# | |
Pygocentrus_nattereri_csf1rb	P775Q	# |---->Altered Functional_residue (Pr = 0.16) |
Pygocentrus_nattereri_csf1rb	P775Q	# |---->Altered Macromolecular_binding (Pr = 0.16) |
Pygocentrus_nattereri_csf1rb	P775Q	# | |---->Altered Protein_binding (Pr = 0.16) |
Pygocentrus_nattereri_csf1rb	P775Q	# | |---->Altered Disordered_interface (Pr = 0.08) |
Pygocentrus_nattereri_csf1rb	P775Q	# | | |
Pygocentrus_nattereri_csf1rb	P775Q	# | |---->Altered Ordered_interface (Pr = 0.16) |
Pygocentrus_nattereri_csf1rb	P775Q	# | |
Pygocentrus_nattereri_csf1rb	P775Q	# |---->Altered Metal_binding (Pr = 0.04)<---------------------------------------------------------|
Pygocentrus_nattereri_csf1rb	P775Q	# |
Pygocentrus_nattereri_csf1rb	P775Q	# |---->Altered PTM_site (Pr = 0.06)
Pygocentrus_nattereri_csf1rb	V814L	0.258		Altered Motifs (ELME000233:MAPK interacting molecules (e.g. MAPKKs - substrates - phosphatases) carry docking motif that help to regulate specific interaction in the MAPK cascade. The classic motif approximates (R/K)xxxx#x# where # is a hydrophobic residue.)	Predicted conservation scores
Pygocentrus_nattereri_csf1rb	V814L	# Altered Effect (Pr = 0.24)
Pygocentrus_nattereri_csf1rb	V814L	# |---->Altered Motifs (ELME000233)
Pygocentrus_nattereri_csf1rb	V814L	# |---->Altered Structure_and_dynamics (Pr = 0.24)-------------------------------------------------------|
Pygocentrus_nattereri_csf1rb	V814L	# | |---->Altered Secondary_structure (Pr = 0.24) |
Pygocentrus_nattereri_csf1rb	V814L	# | | |
Pygocentrus_nattereri_csf1rb	V814L	# | |---->Altered Stability_and_conformational_flexibility (Pr = 0.12) |
Pygocentrus_nattereri_csf1rb	V814L	# | | |---->Altered Conformational_flexibility (Pr = 0.12) |
Pygocentrus_nattereri_csf1rb	V814L	# | | |
Pygocentrus_nattereri_csf1rb	V814L	# | |---->Altered Special_structural_signatures (Pr = 0.04) |
Pygocentrus_nattereri_csf1rb	V814L	# | |---->Altered Signal_peptide (Pr = 0.00) |
Pygocentrus_nattereri_csf1rb	V814L	# | | |
Pygocentrus_nattereri_csf1rb	V814L	# | |---->Altered Transmembrane_protein (Pr = 0.04) |
Pygocentrus_nattereri_csf1rb	V814L	# | |
Pygocentrus_nattereri_csf1rb	V814L	# |---->Altered Functional_residue (Pr = 0.12) |
Pygocentrus_nattereri_csf1rb	V814L	# |---->Altered Macromolecular_binding (Pr = 0.12) |
Pygocentrus_nattereri_csf1rb	V814L	# | |---->Altered Protein_binding (Pr = 0.12) |
Pygocentrus_nattereri_csf1rb	V814L	# | |---->Altered Disordered_interface (Pr = 0.11) |
Pygocentrus_nattereri_csf1rb	V814L	# | | |
Pygocentrus_nattereri_csf1rb	V814L	# | |---->Altered Ordered_interface (Pr = 0.12) |
Pygocentrus_nattereri_csf1rb	V814L	# | |
Pygocentrus_nattereri_csf1rb	V814L	# |---->Altered Metal_binding (Pr = 0.01)<---------------------------------------------------------|
Pygocentrus_nattereri_csf1rb	V814L	# |
Pygocentrus_nattereri_csf1rb	V814L	# |---->Altered PTM_site (Pr = 0.10)
Pygocentrus_nattereri_csf1rb	L816F	0.328	Altered Coiled_coil (Pr = 0.18 | P = 0.02)	Altered Motifs (ELME000233:MAPK interacting molecules (e.g. MAPKKs - substrates - phosphatases) carry docking motif that help to regulate specific interaction in the MAPK cascade. The classic motif approximates (R/K)xxxx#x# where # is a hydrophobic residue.; ELME000336:NEK2 phosphorylation motif with preferred Phe - Leu or Met in the -3 position to compensate for less favorable residues in the +1 and +2 position.)	Predicted conservation scores
Pygocentrus_nattereri_csf1rb	L816F	# Altered Effect (Pr = 0.26)
Pygocentrus_nattereri_csf1rb	L816F	# |---->Altered Motifs (ELME000233|ELME000336)
Pygocentrus_nattereri_csf1rb	L816F	# |---->Altered Structure_and_dynamics (Pr = 0.26)-------------------------------------------------------|
Pygocentrus_nattereri_csf1rb	L816F	# | |---->Altered Secondary_structure (Pr = 0.26) |
Pygocentrus_nattereri_csf1rb	L816F	# | | |
Pygocentrus_nattereri_csf1rb	L816F	# | |---->Altered Stability_and_conformational_flexibility (Pr = 0.13) |
Pygocentrus_nattereri_csf1rb	L816F	# | | |---->Altered Conformational_flexibility (Pr = 0.13) |
Pygocentrus_nattereri_csf1rb	L816F	# | | |
Pygocentrus_nattereri_csf1rb	L816F	# | |---->Altered Special_structural_signatures (Pr = 0.18) |
Pygocentrus_nattereri_csf1rb	L816F	# | |---->Altered Coiled_coil (Pr = 0.18 | P = 0.02) |
Pygocentrus_nattereri_csf1rb	L816F	# | |---->Altered Signal_peptide (Pr = 0.00) |
Pygocentrus_nattereri_csf1rb	L816F	# | | |
Pygocentrus_nattereri_csf1rb	L816F	# | |---->Altered Transmembrane_protein (Pr = 0.03) |
Pygocentrus_nattereri_csf1rb	L816F	# | |
Pygocentrus_nattereri_csf1rb	L816F	# |---->Altered Functional_residue (Pr = 0.11) |
Pygocentrus_nattereri_csf1rb	L816F	# |---->Altered Macromolecular_binding (Pr = 0.11) |
Pygocentrus_nattereri_csf1rb	L816F	# | |---->Altered Protein_binding (Pr = 0.11) |
Pygocentrus_nattereri_csf1rb	L816F	# | |---->Altered Disordered_interface (Pr = 0.06) |
Pygocentrus_nattereri_csf1rb	L816F	# | | |
Pygocentrus_nattereri_csf1rb	L816F	# | |---->Altered Ordered_interface (Pr = 0.11) |
Pygocentrus_nattereri_csf1rb	L816F	# | |
Pygocentrus_nattereri_csf1rb	L816F	# |---->Altered Metal_binding (Pr = 0.01)<---------------------------------------------------------|
Pygocentrus_nattereri_csf1rb	L816F	# |
Pygocentrus_nattereri_csf1rb	L816F	# |---->Altered PTM_site (Pr = 0.10)
Pygocentrus_nattereri_csf1rb	N817S	0.173		Altered Motifs (ELME000336:NEK2 phosphorylation motif with preferred Phe - Leu or Met in the -3 position to compensate for less favorable residues in the +1 and +2 position.)	Predicted conservation scores
Pygocentrus_nattereri_csf1rb	N817S	# Altered Effect (Pr = 0.25)
Pygocentrus_nattereri_csf1rb	N817S	# |---->Altered Motifs (ELME000336)
Pygocentrus_nattereri_csf1rb	N817S	# |---->Altered Structure_and_dynamics (Pr = 0.25)-------------------------------------------------------|
Pygocentrus_nattereri_csf1rb	N817S	# | |---->Altered Secondary_structure (Pr = 0.25) |
Pygocentrus_nattereri_csf1rb	N817S	# | | |
Pygocentrus_nattereri_csf1rb	N817S	# | |---->Altered Stability_and_conformational_flexibility (Pr = 0.13) |
Pygocentrus_nattereri_csf1rb	N817S	# | | |---->Altered Conformational_flexibility (Pr = 0.13) |
Pygocentrus_nattereri_csf1rb	N817S	# | | |
Pygocentrus_nattereri_csf1rb	N817S	# | |---->Altered Special_structural_signatures (Pr = 0.03) |
Pygocentrus_nattereri_csf1rb	N817S	# | |---->Altered Signal_peptide (Pr = 0.00) |
Pygocentrus_nattereri_csf1rb	N817S	# | | |
Pygocentrus_nattereri_csf1rb	N817S	# | |---->Altered Transmembrane_protein (Pr = 0.03) |
Pygocentrus_nattereri_csf1rb	N817S	# | |
Pygocentrus_nattereri_csf1rb	N817S	# |---->Altered Functional_residue (Pr = 0.11) |
Pygocentrus_nattereri_csf1rb	N817S	# |---->Altered Macromolecular_binding (Pr = 0.07) |
Pygocentrus_nattereri_csf1rb	N817S	# | |---->Altered Protein_binding (Pr = 0.07) |
Pygocentrus_nattereri_csf1rb	N817S	# | |---->Altered Disordered_interface (Pr = 0.06) |
Pygocentrus_nattereri_csf1rb	N817S	# | | |
Pygocentrus_nattereri_csf1rb	N817S	# | |---->Altered Ordered_interface (Pr = 0.07) |
Pygocentrus_nattereri_csf1rb	N817S	# | |
Pygocentrus_nattereri_csf1rb	N817S	# |---->Altered Metal_binding (Pr = 0.01)<---------------------------------------------------------|
Pygocentrus_nattereri_csf1rb	N817S	# |
Pygocentrus_nattereri_csf1rb	N817S	# |---->Altered PTM_site (Pr = 0.11)
Pygocentrus_nattereri_csf1rb	S829P	0.403	Gain of Phosphorylation at S828 (Pr = 0.26 | P = 0.03); Loss of N-linked_glycosylation at N834 (Pr = 0.02 | P = 0.04)	Altered Motifs (ELME000136:The Class IV WW domain interaction motif is recognised primarily by the Pin1 phosphorylation-dependent prolyl isomerase.; ELME000159:Proline-Directed Kinase (e.g. MAPK) phosphorylation site in higher eukaryotes.; PS00008:N-myristoylation site)	Predicted conservation scores
Pygocentrus_nattereri_csf1rb	S829P	# Altered Effect (Pr = 0.26)
Pygocentrus_nattereri_csf1rb	S829P	# |---->Altered Motifs (ELME000136|ELME000159|PS00008)
Pygocentrus_nattereri_csf1rb	S829P	# |---->Altered Structure_and_dynamics (Pr = 0.21)-------------------------------------------------------|
Pygocentrus_nattereri_csf1rb	S829P	# | |---->Altered Secondary_structure (Pr = 0.21) |
Pygocentrus_nattereri_csf1rb	S829P	# | | |
Pygocentrus_nattereri_csf1rb	S829P	# | |---->Altered Stability_and_conformational_flexibility (Pr = 0.17) |
Pygocentrus_nattereri_csf1rb	S829P	# | | |---->Altered Conformational_flexibility (Pr = 0.17) |
Pygocentrus_nattereri_csf1rb	S829P	# | | |
Pygocentrus_nattereri_csf1rb	S829P	# | |---->Altered Special_structural_signatures (Pr = 0.03) |
Pygocentrus_nattereri_csf1rb	S829P	# | |---->Altered Signal_peptide (Pr = 0.00) |
Pygocentrus_nattereri_csf1rb	S829P	# | | |
Pygocentrus_nattereri_csf1rb	S829P	# | |---->Altered Transmembrane_protein (Pr = 0.03) |
Pygocentrus_nattereri_csf1rb	S829P	# | |
Pygocentrus_nattereri_csf1rb	S829P	# |---->Altered Functional_residue (Pr = 0.26) |
Pygocentrus_nattereri_csf1rb	S829P	# |---->Altered Macromolecular_binding (Pr = 0.15) |
Pygocentrus_nattereri_csf1rb	S829P	# | |---->Altered Protein_binding (Pr = 0.15) |
Pygocentrus_nattereri_csf1rb	S829P	# | |---->Altered Disordered_interface (Pr = 0.15) |
Pygocentrus_nattereri_csf1rb	S829P	# | | |
Pygocentrus_nattereri_csf1rb	S829P	# | |---->Altered Ordered_interface (Pr = 0.10) |
Pygocentrus_nattereri_csf1rb	S829P	# | |
Pygocentrus_nattereri_csf1rb	S829P	# |---->Altered Metal_binding (Pr = 0.01)<---------------------------------------------------------|
Pygocentrus_nattereri_csf1rb	S829P	# |
Pygocentrus_nattereri_csf1rb	S829P	# |---->Altered PTM_site (Pr = 0.26)
Pygocentrus_nattereri_csf1rb	S829P	# |---->Loss of N-linked_glycosylation at N834 (Pr = 0.02 | P = 0.04)
Pygocentrus_nattereri_csf1rb	S829P	# |---->Gain of Phosphorylation at S828 (Pr = 0.26 | P = 0.03)
Pygocentrus_nattereri_csf1rb	V837D	0.468	Gain of Intrinsic_disorder (Pr = 0.30 | P = 0.04); Gain of Phosphorylation at Y841 (Pr = 0.28 | P = 0.02); Gain of Helix (Pr = 0.27 | P = 0.05); Altered Calmodulin_binding (Pr = 0.19 | P = 0.04); Loss of N-linked_glycosylation at N834 (Pr = 0.02 | P = 0.04); Gain of Sulfation at Y832 (Pr = 0.01 | P = 0.04)	Altered Motifs (ELME000053:GSK3 phosphorylation recognition site; ELME000065:Phosphorylase kinase phosphorylation site; ELME000070:Generic motif for N-glycosylation. It was shown that Trp - Asp - and Glu are uncommon before the Ser/Thr position (PMID-8626433). Efficient glycosylation usually occurs when ~60 residues or more separate the glycosylation acceptor site from the C-terminus.; ELME000106:Substrate recognition site that interacts with cyclin and thereby increases phosphorylation by cyclin/cdk complexes. Predicted proteins should have a CDK phosphorylation site. Also used by cyclin/cdk inhibitors.; PS00001:N-glycosylation site; PS00007:Tyrosine kinase phosphorylation site)	Predicted conservation scores
Pygocentrus_nattereri_csf1rb	V837D	# Altered Effect (Pr = 0.30)
Pygocentrus_nattereri_csf1rb	V837D	# |---->Altered Motifs (ELME000053|ELME000065|ELME000070|ELME000106|PS00001|PS00007)
Pygocentrus_nattereri_csf1rb	V837D	# |---->Altered Structure_and_dynamics (Pr = 0.30)-------------------------------------------------------|
Pygocentrus_nattereri_csf1rb	V837D	# | |---->Altered Secondary_structure (Pr = 0.27) |
Pygocentrus_nattereri_csf1rb	V837D	# | | |---->Gain of Helix (Pr = 0.27 | P = 0.05) |
Pygocentrus_nattereri_csf1rb	V837D	# | | |
Pygocentrus_nattereri_csf1rb	V837D	# | |---->Altered Stability_and_conformational_flexibility (Pr = 0.30) |
Pygocentrus_nattereri_csf1rb	V837D	# | | |---->Altered Conformational_flexibility (Pr = 0.30) |
Pygocentrus_nattereri_csf1rb	V837D	# | | |---->Gain of Intrinsic_disorder (Pr = 0.30 | P = 0.04) |
Pygocentrus_nattereri_csf1rb	V837D	# | | |
Pygocentrus_nattereri_csf1rb	V837D	# | |---->Altered Special_structural_signatures (Pr = 0.03) |
Pygocentrus_nattereri_csf1rb	V837D	# | |---->Altered Signal_peptide (Pr = 0.00) |
Pygocentrus_nattereri_csf1rb	V837D	# | | |
Pygocentrus_nattereri_csf1rb	V837D	# | |---->Altered Transmembrane_protein (Pr = 0.03) |
Pygocentrus_nattereri_csf1rb	V837D	# | |
Pygocentrus_nattereri_csf1rb	V837D	# |---->Altered Functional_residue (Pr = 0.28) |
Pygocentrus_nattereri_csf1rb	V837D	# |---->Altered Macromolecular_binding (Pr = 0.19) |
Pygocentrus_nattereri_csf1rb	V837D	# | |---->Altered Protein_binding (Pr = 0.19) |
Pygocentrus_nattereri_csf1rb	V837D	# | |---->Altered Disordered_interface (Pr = 0.19) |
Pygocentrus_nattereri_csf1rb	V837D	# | | |---->Altered Calmodulin_binding (Pr = 0.19 | P = 0.04) |
Pygocentrus_nattereri_csf1rb	V837D	# | | |
Pygocentrus_nattereri_csf1rb	V837D	# | |---->Altered Ordered_interface (Pr = 0.10) |
Pygocentrus_nattereri_csf1rb	V837D	# | |
Pygocentrus_nattereri_csf1rb	V837D	# |---->Altered Metal_binding (Pr = 0.00)<---------------------------------------------------------|
Pygocentrus_nattereri_csf1rb	V837D	# |
Pygocentrus_nattereri_csf1rb	V837D	# |---->Altered PTM_site (Pr = 0.28)
Pygocentrus_nattereri_csf1rb	V837D	# |---->Loss of N-linked_glycosylation at N834 (Pr = 0.02 | P = 0.04)
Pygocentrus_nattereri_csf1rb	V837D	# |---->Gain of Phosphorylation at Y841 (Pr = 0.28 | P = 0.02)
Pygocentrus_nattereri_csf1rb	V837D	# |---->Gain of Sulfation at Y832 (Pr = 0.01 | P = 0.04)
Pygocentrus_nattereri_csf1rb	D848R	0.465	Altered Calmodulin_binding (Pr = 0.57 | P = 6.9e-04); Gain of Loop (Pr = 0.30 | P = 5.4e-03)	Altered Motifs (ELME000012:The di-Arg ER retention motif is defined by two consecutive arginine residues (RR) or with a single residue insertion (RXR). The motif is completed by an adjacent hydrophobic/arginine residue which may be on either side of the Arg pair.)	Predicted conservation scores
Pygocentrus_nattereri_csf1rb	D848R	# Altered Effect (Pr = 0.57)
Pygocentrus_nattereri_csf1rb	D848R	# |---->Altered Motifs (ELME000012)
Pygocentrus_nattereri_csf1rb	D848R	# |---->Altered Structure_and_dynamics (Pr = 0.30)-------------------------------------------------------|
Pygocentrus_nattereri_csf1rb	D848R	# | |---->Altered Secondary_structure (Pr = 0.30) |
Pygocentrus_nattereri_csf1rb	D848R	# | | |---->Gain of Loop (Pr = 0.30 | P = 5.4e-03) |
Pygocentrus_nattereri_csf1rb	D848R	# | | |
Pygocentrus_nattereri_csf1rb	D848R	# | |---->Altered Stability_and_conformational_flexibility (Pr = 0.30) |
Pygocentrus_nattereri_csf1rb	D848R	# | | |---->Altered Conformational_flexibility (Pr = 0.30) |
Pygocentrus_nattereri_csf1rb	D848R	# | | |
Pygocentrus_nattereri_csf1rb	D848R	# | |---->Altered Special_structural_signatures (Pr = 0.02) |
Pygocentrus_nattereri_csf1rb	D848R	# | |---->Altered Signal_peptide (Pr = 0.00) |
Pygocentrus_nattereri_csf1rb	D848R	# | | |
Pygocentrus_nattereri_csf1rb	D848R	# | |---->Altered Transmembrane_protein (Pr = 0.02) |
Pygocentrus_nattereri_csf1rb	D848R	# | |
Pygocentrus_nattereri_csf1rb	D848R	# |---->Altered Functional_residue (Pr = 0.57) |
Pygocentrus_nattereri_csf1rb	D848R	# |---->Altered Macromolecular_binding (Pr = 0.57) |
Pygocentrus_nattereri_csf1rb	D848R	# | |---->Altered Protein_binding (Pr = 0.57) |
Pygocentrus_nattereri_csf1rb	D848R	# | |---->Altered Disordered_interface (Pr = 0.57) |
Pygocentrus_nattereri_csf1rb	D848R	# | | |---->Altered Calmodulin_binding (Pr = 0.57 | P = 6.9e-04) |
Pygocentrus_nattereri_csf1rb	D848R	# | | |
Pygocentrus_nattereri_csf1rb	D848R	# | |---->Altered Ordered_interface (Pr = 0.04) |
Pygocentrus_nattereri_csf1rb	D848R	# | |
Pygocentrus_nattereri_csf1rb	D848R	# |---->Altered Metal_binding (Pr = 0.02)<---------------------------------------------------------|
Pygocentrus_nattereri_csf1rb	D848R	# |
Pygocentrus_nattereri_csf1rb	D848R	# |---->Altered PTM_site (Pr = 0.14)
Pygocentrus_nattereri_csf1rb	R850Q	0.189	Altered Calmodulin_binding (Pr = 0.21 | P = 0.04)	Altered Motifs (ELME000053:GSK3 phosphorylation recognition site; ELME000062:Secondary preference for PKA-type AGC kinase phosphorylation.; ELME000063:CK1 phosphorylation site; ELME000202:(ST)Q motif which is phosphorylated by PIKK family members.)	Predicted conservation scores
Pygocentrus_nattereri_csf1rb	R850Q	# Altered Effect (Pr = 0.25)
Pygocentrus_nattereri_csf1rb	R850Q	# |---->Altered Motifs (ELME000053|ELME000062|ELME000063|ELME000202)
Pygocentrus_nattereri_csf1rb	R850Q	# |---->Altered Structure_and_dynamics (Pr = 0.25)-------------------------------------------------------|
Pygocentrus_nattereri_csf1rb	R850Q	# | |---->Altered Secondary_structure (Pr = 0.24) |
Pygocentrus_nattereri_csf1rb	R850Q	# | | |
Pygocentrus_nattereri_csf1rb	R850Q	# | |---->Altered Stability_and_conformational_flexibility (Pr = 0.25) |
Pygocentrus_nattereri_csf1rb	R850Q	# | | |---->Altered Conformational_flexibility (Pr = 0.25) |
Pygocentrus_nattereri_csf1rb	R850Q	# | | |
Pygocentrus_nattereri_csf1rb	R850Q	# | |---->Altered Special_structural_signatures (Pr = 0.03) |
Pygocentrus_nattereri_csf1rb	R850Q	# | |---->Altered Signal_peptide (Pr = 0.00) |
Pygocentrus_nattereri_csf1rb	R850Q	# | | |
Pygocentrus_nattereri_csf1rb	R850Q	# | |---->Altered Transmembrane_protein (Pr = 0.03) |
Pygocentrus_nattereri_csf1rb	R850Q	# | |
Pygocentrus_nattereri_csf1rb	R850Q	# |---->Altered Functional_residue (Pr = 0.23) |
Pygocentrus_nattereri_csf1rb	R850Q	# |---->Altered Macromolecular_binding (Pr = 0.21) |
Pygocentrus_nattereri_csf1rb	R850Q	# | |---->Altered Protein_binding (Pr = 0.21) |
Pygocentrus_nattereri_csf1rb	R850Q	# | |---->Altered Disordered_interface (Pr = 0.21) |
Pygocentrus_nattereri_csf1rb	R850Q	# | | |---->Altered Calmodulin_binding (Pr = 0.21 | P = 0.04) |
Pygocentrus_nattereri_csf1rb	R850Q	# | | |
Pygocentrus_nattereri_csf1rb	R850Q	# | |---->Altered Ordered_interface (Pr = 0.02) |
Pygocentrus_nattereri_csf1rb	R850Q	# | |
Pygocentrus_nattereri_csf1rb	R850Q	# |---->Altered Metal_binding (Pr = 0.02)<---------------------------------------------------------|
Pygocentrus_nattereri_csf1rb	R850Q	# |
Pygocentrus_nattereri_csf1rb	R850Q	# |---->Altered PTM_site (Pr = 0.23)
Pygocentrus_nattereri_csf1rb	S852G	0.137	Loss of Intrinsic_disorder (Pr = 0.38 | P = 0.03); Gain of Phosphorylation at S856 (Pr = 0.26 | P = 0.03); Altered Calmodulin_binding (Pr = 0.17 | P = 0.04)	Altered Motifs (ELME000053:GSK3 phosphorylation recognition site; ELME000062:Secondary preference for PKA-type AGC kinase phosphorylation.; ELME000063:CK1 phosphorylation site)	Predicted conservation scores
Pygocentrus_nattereri_csf1rb	S852G	# Altered Effect (Pr = 0.38)
Pygocentrus_nattereri_csf1rb	S852G	# |---->Altered Motifs (ELME000053|ELME000062|ELME000063)
Pygocentrus_nattereri_csf1rb	S852G	# |---->Altered Structure_and_dynamics (Pr = 0.38)-------------------------------------------------------|
Pygocentrus_nattereri_csf1rb	S852G	# | |---->Altered Secondary_structure (Pr = 0.26) |
Pygocentrus_nattereri_csf1rb	S852G	# | | |
Pygocentrus_nattereri_csf1rb	S852G	# | |---->Altered Stability_and_conformational_flexibility (Pr = 0.38) |
Pygocentrus_nattereri_csf1rb	S852G	# | | |---->Altered Conformational_flexibility (Pr = 0.38) |
Pygocentrus_nattereri_csf1rb	S852G	# | | |---->Loss of Intrinsic_disorder (Pr = 0.38 | P = 0.03) |
Pygocentrus_nattereri_csf1rb	S852G	# | | |
Pygocentrus_nattereri_csf1rb	S852G	# | |---->Altered Special_structural_signatures (Pr = 0.03) |
Pygocentrus_nattereri_csf1rb	S852G	# | |---->Altered Signal_peptide (Pr = 0.00) |
Pygocentrus_nattereri_csf1rb	S852G	# | | |
Pygocentrus_nattereri_csf1rb	S852G	# | |---->Altered Transmembrane_protein (Pr = 0.03) |
Pygocentrus_nattereri_csf1rb	S852G	# | |
Pygocentrus_nattereri_csf1rb	S852G	# |---->Altered Functional_residue (Pr = 0.26) |
Pygocentrus_nattereri_csf1rb	S852G	# |---->Altered Macromolecular_binding (Pr = 0.17) |
Pygocentrus_nattereri_csf1rb	S852G	# | |---->Altered Protein_binding (Pr = 0.17) |
Pygocentrus_nattereri_csf1rb	S852G	# | |---->Altered Disordered_interface (Pr = 0.17) |
Pygocentrus_nattereri_csf1rb	S852G	# | | |---->Altered Calmodulin_binding (Pr = 0.17 | P = 0.04) |
Pygocentrus_nattereri_csf1rb	S852G	# | | |
Pygocentrus_nattereri_csf1rb	S852G	# | |---->Altered Ordered_interface (Pr = 0.02) |
Pygocentrus_nattereri_csf1rb	S852G	# | |
Pygocentrus_nattereri_csf1rb	S852G	# |---->Altered Metal_binding (Pr = 0.02)<---------------------------------------------------------|
Pygocentrus_nattereri_csf1rb	S852G	# |
Pygocentrus_nattereri_csf1rb	S852G	# |---->Altered PTM_site (Pr = 0.26)
Pygocentrus_nattereri_csf1rb	S852G	# |---->Gain of Phosphorylation at S856 (Pr = 0.26 | P = 0.03)
Pygocentrus_nattereri_csf1rb	S856V	0.207	Loss of Intrinsic_disorder (Pr = 0.40 | P = 0.03); Loss of Phosphorylation at S856 (Pr = 0.39 | P = 8.2e-03); Loss of B-factor (Pr = 0.26 | P = 0.05)	Altered Motifs (ELME000053:GSK3 phosphorylation recognition site)	Predicted conservation scores
Pygocentrus_nattereri_csf1rb	S856V	# Altered Effect (Pr = 0.40)
Pygocentrus_nattereri_csf1rb	S856V	# |---->Altered Motifs (ELME000053)
Pygocentrus_nattereri_csf1rb	S856V	# |---->Altered Structure_and_dynamics (Pr = 0.40)-------------------------------------------------------|
Pygocentrus_nattereri_csf1rb	S856V	# | |---->Altered Secondary_structure (Pr = 0.25) |
Pygocentrus_nattereri_csf1rb	S856V	# | | |
Pygocentrus_nattereri_csf1rb	S856V	# | |---->Altered Stability_and_conformational_flexibility (Pr = 0.40) |
Pygocentrus_nattereri_csf1rb	S856V	# | | |---->Altered Conformational_flexibility (Pr = 0.40) |
Pygocentrus_nattereri_csf1rb	S856V	# | | |---->Loss of Intrinsic_disorder (Pr = 0.40 | P = 0.03) |
Pygocentrus_nattereri_csf1rb	S856V	# | | |---->Loss of B-factor (Pr = 0.26 | P = 0.05) |
Pygocentrus_nattereri_csf1rb	S856V	# | | |
Pygocentrus_nattereri_csf1rb	S856V	# | |---->Altered Special_structural_signatures (Pr = 0.03) |
Pygocentrus_nattereri_csf1rb	S856V	# | |---->Altered Signal_peptide (Pr = 0.00) |
Pygocentrus_nattereri_csf1rb	S856V	# | | |
Pygocentrus_nattereri_csf1rb	S856V	# | |---->Altered Transmembrane_protein (Pr = 0.03) |
Pygocentrus_nattereri_csf1rb	S856V	# | |
Pygocentrus_nattereri_csf1rb	S856V	# |---->Altered Functional_residue (Pr = 0.39) |
Pygocentrus_nattereri_csf1rb	S856V	# |---->Altered Macromolecular_binding (Pr = 0.12) |
Pygocentrus_nattereri_csf1rb	S856V	# | |---->Altered Protein_binding (Pr = 0.12) |
Pygocentrus_nattereri_csf1rb	S856V	# | |---->Altered Disordered_interface (Pr = 0.12) |
Pygocentrus_nattereri_csf1rb	S856V	# | | |
Pygocentrus_nattereri_csf1rb	S856V	# | |---->Altered Ordered_interface (Pr = 0.04) |
Pygocentrus_nattereri_csf1rb	S856V	# | |
Pygocentrus_nattereri_csf1rb	S856V	# |---->Altered Metal_binding (Pr = 0.00)<---------------------------------------------------------|
Pygocentrus_nattereri_csf1rb	S856V	# |
Pygocentrus_nattereri_csf1rb	S856V	# |---->Altered PTM_site (Pr = 0.39)
Pygocentrus_nattereri_csf1rb	S856V	# |---->Loss of Phosphorylation at S856 (Pr = 0.39 | P = 8.2e-03)
Pygocentrus_nattereri_csf1rb	Q863S	0.270	Gain of Phosphorylation at Q863 (Pr = 0.23 | P = 0.05)	Altered Motifs (ELME000155:This is the motif recognized by those SH3 domains with a non-canonical class I recognition specificity; ELME000335:Inverted version of LIG_SUMO_SBM_1 that mediates binding to SUMO proteins non-covalently.)	Predicted conservation scores
Pygocentrus_nattereri_csf1rb	Q863S	# Altered Effect (Pr = 0.26)
Pygocentrus_nattereri_csf1rb	Q863S	# |---->Altered Motifs (ELME000155|ELME000335)
Pygocentrus_nattereri_csf1rb	Q863S	# |---->Altered Structure_and_dynamics (Pr = 0.26)-------------------------------------------------------|
Pygocentrus_nattereri_csf1rb	Q863S	# | |---->Altered Secondary_structure (Pr = 0.26) |
Pygocentrus_nattereri_csf1rb	Q863S	# | | |
Pygocentrus_nattereri_csf1rb	Q863S	# | |---->Altered Stability_and_conformational_flexibility (Pr = 0.18) |
Pygocentrus_nattereri_csf1rb	Q863S	# | | |---->Altered Conformational_flexibility (Pr = 0.18) |
Pygocentrus_nattereri_csf1rb	Q863S	# | | |
Pygocentrus_nattereri_csf1rb	Q863S	# | |---->Altered Special_structural_signatures (Pr = 0.02) |
Pygocentrus_nattereri_csf1rb	Q863S	# | |---->Altered Signal_peptide (Pr = 0.00) |
Pygocentrus_nattereri_csf1rb	Q863S	# | | |
Pygocentrus_nattereri_csf1rb	Q863S	# | |---->Altered Transmembrane_protein (Pr = 0.02) |
Pygocentrus_nattereri_csf1rb	Q863S	# | |
Pygocentrus_nattereri_csf1rb	Q863S	# |---->Altered Functional_residue (Pr = 0.23) |
Pygocentrus_nattereri_csf1rb	Q863S	# |---->Altered Macromolecular_binding (Pr = 0.10) |
Pygocentrus_nattereri_csf1rb	Q863S	# | |---->Altered Protein_binding (Pr = 0.10) |
Pygocentrus_nattereri_csf1rb	Q863S	# | |---->Altered Disordered_interface (Pr = 0.10) |
Pygocentrus_nattereri_csf1rb	Q863S	# | | |
Pygocentrus_nattereri_csf1rb	Q863S	# | |---->Altered Ordered_interface (Pr = 0.04) |
Pygocentrus_nattereri_csf1rb	Q863S	# | |
Pygocentrus_nattereri_csf1rb	Q863S	# |---->Altered Metal_binding (Pr = 0.00)<---------------------------------------------------------|
Pygocentrus_nattereri_csf1rb	Q863S	# |
Pygocentrus_nattereri_csf1rb	Q863S	# |---->Altered PTM_site (Pr = 0.23)
Pygocentrus_nattereri_csf1rb	Q863S	# |---->Gain of Phosphorylation at Q863 (Pr = 0.23 | P = 0.05)
Pygocentrus_nattereri_csf1rb	S864G	0.143	Gain of Strand (Pr = 0.26 | P = 0.05)	Altered Motifs (ELME000155:This is the motif recognized by those SH3 domains with a non-canonical class I recognition specificity; ELME000335:Inverted version of LIG_SUMO_SBM_1 that mediates binding to SUMO proteins non-covalently.)	Predicted conservation scores
Pygocentrus_nattereri_csf1rb	S864G	# Altered Effect (Pr = 0.26)
Pygocentrus_nattereri_csf1rb	S864G	# |---->Altered Motifs (ELME000155|ELME000335)
Pygocentrus_nattereri_csf1rb	S864G	# |---->Altered Structure_and_dynamics (Pr = 0.26)-------------------------------------------------------|
Pygocentrus_nattereri_csf1rb	S864G	# | |---->Altered Secondary_structure (Pr = 0.26) |
Pygocentrus_nattereri_csf1rb	S864G	# | | |---->Gain of Strand (Pr = 0.26 | P = 0.05) |
Pygocentrus_nattereri_csf1rb	S864G	# | | |
Pygocentrus_nattereri_csf1rb	S864G	# | |---->Altered Stability_and_conformational_flexibility (Pr = 0.16) |
Pygocentrus_nattereri_csf1rb	S864G	# | | |---->Altered Conformational_flexibility (Pr = 0.16) |
Pygocentrus_nattereri_csf1rb	S864G	# | | |
Pygocentrus_nattereri_csf1rb	S864G	# | |---->Altered Special_structural_signatures (Pr = 0.02) |
Pygocentrus_nattereri_csf1rb	S864G	# | |---->Altered Signal_peptide (Pr = 0.00) |
Pygocentrus_nattereri_csf1rb	S864G	# | | |
Pygocentrus_nattereri_csf1rb	S864G	# | |---->Altered Transmembrane_protein (Pr = 0.02) |
Pygocentrus_nattereri_csf1rb	S864G	# | |
Pygocentrus_nattereri_csf1rb	S864G	# |---->Altered Functional_residue (Pr = 0.18) |
Pygocentrus_nattereri_csf1rb	S864G	# |---->Altered Macromolecular_binding (Pr = 0.09) |
Pygocentrus_nattereri_csf1rb	S864G	# | |---->Altered Protein_binding (Pr = 0.09) |
Pygocentrus_nattereri_csf1rb	S864G	# | |---->Altered Disordered_interface (Pr = 0.09) |
Pygocentrus_nattereri_csf1rb	S864G	# | | |
Pygocentrus_nattereri_csf1rb	S864G	# | |---->Altered Ordered_interface (Pr = 0.04) |
Pygocentrus_nattereri_csf1rb	S864G	# | |
Pygocentrus_nattereri_csf1rb	S864G	# |---->Altered Metal_binding (Pr = 0.00)<---------------------------------------------------------|
Pygocentrus_nattereri_csf1rb	S864G	# |
Pygocentrus_nattereri_csf1rb	S864G	# |---->Altered PTM_site (Pr = 0.18)
Pygocentrus_nattereri_csf1rb	G869K	0.381	Loss of Loop (Pr = 0.28 | P = 0.02); Loss of ADP-ribosylation at R871 (Pr = 0.20 | P = 0.05); Gain of SUMOylation at G869 (Pr = 0.19 | P = 0.04)	Altered Motifs (None)	Predicted conservation scores
Pygocentrus_nattereri_csf1rb	G869K	# Altered Effect (Pr = 0.28)
Pygocentrus_nattereri_csf1rb	G869K	# |---->Altered Motifs (None)
Pygocentrus_nattereri_csf1rb	G869K	# |---->Altered Structure_and_dynamics (Pr = 0.28)-------------------------------------------------------|
Pygocentrus_nattereri_csf1rb	G869K	# | |---->Altered Secondary_structure (Pr = 0.28) |
Pygocentrus_nattereri_csf1rb	G869K	# | | |---->Loss of Loop (Pr = 0.28 | P = 0.02) |
Pygocentrus_nattereri_csf1rb	G869K	# | | |
Pygocentrus_nattereri_csf1rb	G869K	# | |---->Altered Stability_and_conformational_flexibility (Pr = 0.21) |
Pygocentrus_nattereri_csf1rb	G869K	# | | |---->Altered Conformational_flexibility (Pr = 0.21) |
Pygocentrus_nattereri_csf1rb	G869K	# | | |
Pygocentrus_nattereri_csf1rb	G869K	# | |---->Altered Special_structural_signatures (Pr = 0.03) |
Pygocentrus_nattereri_csf1rb	G869K	# | |---->Altered Signal_peptide (Pr = 0.00) |
Pygocentrus_nattereri_csf1rb	G869K	# | | |
Pygocentrus_nattereri_csf1rb	G869K	# | |---->Altered Transmembrane_protein (Pr = 0.03) |
Pygocentrus_nattereri_csf1rb	G869K	# | |
Pygocentrus_nattereri_csf1rb	G869K	# |---->Altered Functional_residue (Pr = 0.20) |
Pygocentrus_nattereri_csf1rb	G869K	# |---->Altered Macromolecular_binding (Pr = 0.09) |
Pygocentrus_nattereri_csf1rb	G869K	# | |---->Altered Protein_binding (Pr = 0.09) |
Pygocentrus_nattereri_csf1rb	G869K	# | |---->Altered Disordered_interface (Pr = 0.09) |
Pygocentrus_nattereri_csf1rb	G869K	# | | |
Pygocentrus_nattereri_csf1rb	G869K	# | |---->Altered Ordered_interface (Pr = 0.01) |
Pygocentrus_nattereri_csf1rb	G869K	# | |
Pygocentrus_nattereri_csf1rb	G869K	# |---->Altered Metal_binding (Pr = 0.00)<---------------------------------------------------------|
Pygocentrus_nattereri_csf1rb	G869K	# |
Pygocentrus_nattereri_csf1rb	G869K	# |---->Altered PTM_site (Pr = 0.20)
Pygocentrus_nattereri_csf1rb	G869K	# |---->Loss of ADP-ribosylation at R871 (Pr = 0.20 | P = 0.05)
Pygocentrus_nattereri_csf1rb	G869K	# |---->Gain of SUMOylation at G869 (Pr = 0.19 | P = 0.04)
Pygocentrus_nattereri_csf1rb	Q870D	0.209	Gain of Loop (Pr = 0.28 | P = 0.01); Loss of ADP-ribosylation at R871 (Pr = 0.20 | P = 0.04)	Altered Motifs (None)	Predicted conservation scores
Pygocentrus_nattereri_csf1rb	Q870D	# Altered Effect (Pr = 0.28)
Pygocentrus_nattereri_csf1rb	Q870D	# |---->Altered Motifs (None)
Pygocentrus_nattereri_csf1rb	Q870D	# |---->Altered Structure_and_dynamics (Pr = 0.28)-------------------------------------------------------|
Pygocentrus_nattereri_csf1rb	Q870D	# | |---->Altered Secondary_structure (Pr = 0.28) |
Pygocentrus_nattereri_csf1rb	Q870D	# | | |---->Gain of Loop (Pr = 0.28 | P = 0.01) |
Pygocentrus_nattereri_csf1rb	Q870D	# | | |
Pygocentrus_nattereri_csf1rb	Q870D	# | |---->Altered Stability_and_conformational_flexibility (Pr = 0.22) |
Pygocentrus_nattereri_csf1rb	Q870D	# | | |---->Altered Conformational_flexibility (Pr = 0.22) |
Pygocentrus_nattereri_csf1rb	Q870D	# | | |
Pygocentrus_nattereri_csf1rb	Q870D	# | |---->Altered Special_structural_signatures (Pr = 0.03) |
Pygocentrus_nattereri_csf1rb	Q870D	# | |---->Altered Signal_peptide (Pr = 0.00) |
Pygocentrus_nattereri_csf1rb	Q870D	# | | |
Pygocentrus_nattereri_csf1rb	Q870D	# | |---->Altered Transmembrane_protein (Pr = 0.03) |
Pygocentrus_nattereri_csf1rb	Q870D	# | |
Pygocentrus_nattereri_csf1rb	Q870D	# |---->Altered Functional_residue (Pr = 0.20) |
Pygocentrus_nattereri_csf1rb	Q870D	# |---->Altered Macromolecular_binding (Pr = 0.06) |
Pygocentrus_nattereri_csf1rb	Q870D	# | |---->Altered Protein_binding (Pr = 0.06) |
Pygocentrus_nattereri_csf1rb	Q870D	# | |---->Altered Disordered_interface (Pr = 0.06) |
Pygocentrus_nattereri_csf1rb	Q870D	# | | |
Pygocentrus_nattereri_csf1rb	Q870D	# | |---->Altered Ordered_interface (Pr = 0.01) |
Pygocentrus_nattereri_csf1rb	Q870D	# | |
Pygocentrus_nattereri_csf1rb	Q870D	# |---->Altered Metal_binding (Pr = 0.00)<---------------------------------------------------------|
Pygocentrus_nattereri_csf1rb	Q870D	# |
Pygocentrus_nattereri_csf1rb	Q870D	# |---->Altered PTM_site (Pr = 0.20)
Pygocentrus_nattereri_csf1rb	Q870D	# |---->Loss of ADP-ribosylation at R871 (Pr = 0.20 | P = 0.04)
Pygocentrus_nattereri_csf1rb	R871G	0.186	Gain of Loop (Pr = 0.30 | P = 6.0e-03); Loss of ADP-ribosylation at R871 (Pr = 0.27 | P = 7.2e-03); Gain of B-factor (Pr = 0.27 | P = 0.01)	Altered Motifs (None)	Predicted conservation scores
Pygocentrus_nattereri_csf1rb	R871G	# Altered Effect (Pr = 0.30)
Pygocentrus_nattereri_csf1rb	R871G	# |---->Altered Motifs (None)
Pygocentrus_nattereri_csf1rb	R871G	# |---->Altered Structure_and_dynamics (Pr = 0.30)-------------------------------------------------------|
Pygocentrus_nattereri_csf1rb	R871G	# | |---->Altered Secondary_structure (Pr = 0.30) |
Pygocentrus_nattereri_csf1rb	R871G	# | | |---->Gain of Loop (Pr = 0.30 | P = 6.0e-03) |
Pygocentrus_nattereri_csf1rb	R871G	# | | |
Pygocentrus_nattereri_csf1rb	R871G	# | |---->Altered Stability_and_conformational_flexibility (Pr = 0.27) |
Pygocentrus_nattereri_csf1rb	R871G	# | | |---->Altered Conformational_flexibility (Pr = 0.27) |
Pygocentrus_nattereri_csf1rb	R871G	# | | |---->Gain of B-factor (Pr = 0.27 | P = 0.01) |
Pygocentrus_nattereri_csf1rb	R871G	# | | |
Pygocentrus_nattereri_csf1rb	R871G	# | |---->Altered Special_structural_signatures (Pr = 0.02) |
Pygocentrus_nattereri_csf1rb	R871G	# | |---->Altered Signal_peptide (Pr = 0.00) |
Pygocentrus_nattereri_csf1rb	R871G	# | | |
Pygocentrus_nattereri_csf1rb	R871G	# | |---->Altered Transmembrane_protein (Pr = 0.02) |
Pygocentrus_nattereri_csf1rb	R871G	# | |
Pygocentrus_nattereri_csf1rb	R871G	# |---->Altered Functional_residue (Pr = 0.27) |
Pygocentrus_nattereri_csf1rb	R871G	# |---->Altered Macromolecular_binding (Pr = 0.06) |
Pygocentrus_nattereri_csf1rb	R871G	# | |---->Altered Protein_binding (Pr = 0.06) |
Pygocentrus_nattereri_csf1rb	R871G	# | |---->Altered Disordered_interface (Pr = 0.06) |
Pygocentrus_nattereri_csf1rb	R871G	# | | |
Pygocentrus_nattereri_csf1rb	R871G	# | |---->Altered Ordered_interface (Pr = 0.01) |
Pygocentrus_nattereri_csf1rb	R871G	# | |
Pygocentrus_nattereri_csf1rb	R871G	# |---->Altered Metal_binding (Pr = 0.00)<---------------------------------------------------------|
Pygocentrus_nattereri_csf1rb	R871G	# |
Pygocentrus_nattereri_csf1rb	R871G	# |---->Altered PTM_site (Pr = 0.27)
Pygocentrus_nattereri_csf1rb	R871G	# |---->Loss of ADP-ribosylation at R871 (Pr = 0.27 | P = 7.2e-03)
Pygocentrus_nattereri_csf1rb	P872L	0.175	Loss of Loop (Pr = 0.27 | P = 0.04); Loss of ADP-ribosylation at R871 (Pr = 0.20 | P = 0.05)	Altered Motifs (ELME000064:CK2 phosphorylation site; ELME000239:The USP7 NTD domain binding motif variant based on the MDM2 and P53 interactions.; ELME000336:NEK2 phosphorylation motif with preferred Phe - Leu or Met in the -3 position to compensate for less favorable residues in the +1 and +2 position.)	Predicted conservation scores
Pygocentrus_nattereri_csf1rb	P872L	# Altered Effect (Pr = 0.27)
Pygocentrus_nattereri_csf1rb	P872L	# |---->Altered Motifs (ELME000064|ELME000239|ELME000336)
Pygocentrus_nattereri_csf1rb	P872L	# |---->Altered Structure_and_dynamics (Pr = 0.27)-------------------------------------------------------|
Pygocentrus_nattereri_csf1rb	P872L	# | |---->Altered Secondary_structure (Pr = 0.27) |
Pygocentrus_nattereri_csf1rb	P872L	# | | |---->Loss of Loop (Pr = 0.27 | P = 0.04) |
Pygocentrus_nattereri_csf1rb	P872L	# | | |
Pygocentrus_nattereri_csf1rb	P872L	# | |---->Altered Stability_and_conformational_flexibility (Pr = 0.24) |
Pygocentrus_nattereri_csf1rb	P872L	# | | |---->Altered Conformational_flexibility (Pr = 0.24) |
Pygocentrus_nattereri_csf1rb	P872L	# | | |
Pygocentrus_nattereri_csf1rb	P872L	# | |---->Altered Special_structural_signatures (Pr = 0.02) |
Pygocentrus_nattereri_csf1rb	P872L	# | |---->Altered Signal_peptide (Pr = 0.00) |
Pygocentrus_nattereri_csf1rb	P872L	# | | |
Pygocentrus_nattereri_csf1rb	P872L	# | |---->Altered Transmembrane_protein (Pr = 0.02) |
Pygocentrus_nattereri_csf1rb	P872L	# | |
Pygocentrus_nattereri_csf1rb	P872L	# |---->Altered Functional_residue (Pr = 0.20) |
Pygocentrus_nattereri_csf1rb	P872L	# |---->Altered Macromolecular_binding (Pr = 0.08) |
Pygocentrus_nattereri_csf1rb	P872L	# | |---->Altered Protein_binding (Pr = 0.08) |
Pygocentrus_nattereri_csf1rb	P872L	# | |---->Altered Disordered_interface (Pr = 0.08) |
Pygocentrus_nattereri_csf1rb	P872L	# | | |
Pygocentrus_nattereri_csf1rb	P872L	# | |---->Altered Ordered_interface (Pr = 0.01) |
Pygocentrus_nattereri_csf1rb	P872L	# | |
Pygocentrus_nattereri_csf1rb	P872L	# |---->Altered Metal_binding (Pr = 0.01)<---------------------------------------------------------|
Pygocentrus_nattereri_csf1rb	P872L	# |
Pygocentrus_nattereri_csf1rb	P872L	# |---->Altered PTM_site (Pr = 0.20)
Pygocentrus_nattereri_csf1rb	P872L	# |---->Loss of ADP-ribosylation at R871 (Pr = 0.20 | P = 0.05)
Pygocentrus_nattereri_csf1rb	D874K	0.234	Loss of ADP-ribosylation at R871 (Pr = 0.20 | P = 0.05)	Altered Motifs (ELME000064:CK2 phosphorylation site; ELME000239:The USP7 NTD domain binding motif variant based on the MDM2 and P53 interactions.)	Predicted conservation scores
Pygocentrus_nattereri_csf1rb	D874K	# Altered Effect (Pr = 0.26)
Pygocentrus_nattereri_csf1rb	D874K	# |---->Altered Motifs (ELME000064|ELME000239)
Pygocentrus_nattereri_csf1rb	D874K	# |---->Altered Structure_and_dynamics (Pr = 0.26)-------------------------------------------------------|
Pygocentrus_nattereri_csf1rb	D874K	# | |---->Altered Secondary_structure (Pr = 0.26) |
Pygocentrus_nattereri_csf1rb	D874K	# | | |
Pygocentrus_nattereri_csf1rb	D874K	# | |---->Altered Stability_and_conformational_flexibility (Pr = 0.21) |
Pygocentrus_nattereri_csf1rb	D874K	# | | |---->Altered Conformational_flexibility (Pr = 0.21) |
Pygocentrus_nattereri_csf1rb	D874K	# | | |
Pygocentrus_nattereri_csf1rb	D874K	# | |---->Altered Special_structural_signatures (Pr = 0.03) |
Pygocentrus_nattereri_csf1rb	D874K	# | |---->Altered Signal_peptide (Pr = 0.00) |
Pygocentrus_nattereri_csf1rb	D874K	# | | |
Pygocentrus_nattereri_csf1rb	D874K	# | |---->Altered Transmembrane_protein (Pr = 0.03) |
Pygocentrus_nattereri_csf1rb	D874K	# | |
Pygocentrus_nattereri_csf1rb	D874K	# |---->Altered Functional_residue (Pr = 0.20) |
Pygocentrus_nattereri_csf1rb	D874K	# |---->Altered Macromolecular_binding (Pr = 0.06) |
Pygocentrus_nattereri_csf1rb	D874K	# | |---->Altered Protein_binding (Pr = 0.06) |
Pygocentrus_nattereri_csf1rb	D874K	# | |---->Altered Disordered_interface (Pr = 0.06) |
Pygocentrus_nattereri_csf1rb	D874K	# | | |
Pygocentrus_nattereri_csf1rb	D874K	# | |---->Altered Ordered_interface (Pr = 0.02) |
Pygocentrus_nattereri_csf1rb	D874K	# | |
Pygocentrus_nattereri_csf1rb	D874K	# |---->Altered Metal_binding (Pr = 0.00)<---------------------------------------------------------|
Pygocentrus_nattereri_csf1rb	D874K	# |
Pygocentrus_nattereri_csf1rb	D874K	# |---->Altered PTM_site (Pr = 0.20)
Pygocentrus_nattereri_csf1rb	D874K	# |---->Loss of ADP-ribosylation at R871 (Pr = 0.20 | P = 0.05)
Pygocentrus_nattereri_csf1rb	Q877G	0.291		Altered Motifs (ELME000064:CK2 phosphorylation site; ELME000117:Major TRAF2-binding consensus motif. Members of the tumor necrosis factor receptor (TNFR) superfamily initiate intracellular signaling by recruiting the C-domain of the TNFR-associated factors (TRAFs) through their cytoplasmic tails.; PS00006:Casein kinase II phosphorylation site)	Predicted conservation scores
Pygocentrus_nattereri_csf1rb	Q877G	# Altered Effect (Pr = 0.25)
Pygocentrus_nattereri_csf1rb	Q877G	# |---->Altered Motifs (ELME000064|ELME000117|PS00006)
Pygocentrus_nattereri_csf1rb	Q877G	# |---->Altered Structure_and_dynamics (Pr = 0.25)-------------------------------------------------------|
Pygocentrus_nattereri_csf1rb	Q877G	# | |---->Altered Secondary_structure (Pr = 0.25) |
Pygocentrus_nattereri_csf1rb	Q877G	# | | |
Pygocentrus_nattereri_csf1rb	Q877G	# | |---->Altered Stability_and_conformational_flexibility (Pr = 0.21) |
Pygocentrus_nattereri_csf1rb	Q877G	# | | |---->Altered Conformational_flexibility (Pr = 0.21) |
Pygocentrus_nattereri_csf1rb	Q877G	# | | |
Pygocentrus_nattereri_csf1rb	Q877G	# | |---->Altered Special_structural_signatures (Pr = 0.02) |
Pygocentrus_nattereri_csf1rb	Q877G	# | |---->Altered Signal_peptide (Pr = 0.00) |
Pygocentrus_nattereri_csf1rb	Q877G	# | | |
Pygocentrus_nattereri_csf1rb	Q877G	# | |---->Altered Transmembrane_protein (Pr = 0.02) |
Pygocentrus_nattereri_csf1rb	Q877G	# | |
Pygocentrus_nattereri_csf1rb	Q877G	# |---->Altered Functional_residue (Pr = 0.11) |
Pygocentrus_nattereri_csf1rb	Q877G	# |---->Altered Macromolecular_binding (Pr = 0.03) |
Pygocentrus_nattereri_csf1rb	Q877G	# | |---->Altered Protein_binding (Pr = 0.03) |
Pygocentrus_nattereri_csf1rb	Q877G	# | |---->Altered Disordered_interface (Pr = 0.03) |
Pygocentrus_nattereri_csf1rb	Q877G	# | | |
Pygocentrus_nattereri_csf1rb	Q877G	# | |---->Altered Ordered_interface (Pr = 0.02) |
Pygocentrus_nattereri_csf1rb	Q877G	# | |
Pygocentrus_nattereri_csf1rb	Q877G	# |---->Altered Metal_binding (Pr = 0.01)<---------------------------------------------------------|
Pygocentrus_nattereri_csf1rb	Q877G	# |
Pygocentrus_nattereri_csf1rb	Q877G	# |---->Altered PTM_site (Pr = 0.11)
Pygocentrus_nattereri_csf1rb	E891V	0.430	Loss of Intrinsic_disorder (Pr = 0.45 | P = 0.01); Loss of B-factor (Pr = 0.35 | P = 1.3e-03); Gain of Proteolytic_cleavage at D892 (Pr = 0.19 | P = 2.9e-03)	Altered Motifs (ELME000321:Caspase3 and Caspase7 cleavage site)	Predicted conservation scores
Pygocentrus_nattereri_csf1rb	E891V	# Altered Effect (Pr = 0.45)
Pygocentrus_nattereri_csf1rb	E891V	# |---->Altered Motifs (ELME000321)
Pygocentrus_nattereri_csf1rb	E891V	# |---->Altered Structure_and_dynamics (Pr = 0.45)-------------------------------------------------------|
Pygocentrus_nattereri_csf1rb	E891V	# | |---->Altered Secondary_structure (Pr = 0.22) |
Pygocentrus_nattereri_csf1rb	E891V	# | | |
Pygocentrus_nattereri_csf1rb	E891V	# | |---->Altered Stability_and_conformational_flexibility (Pr = 0.45) |
Pygocentrus_nattereri_csf1rb	E891V	# | | |---->Altered Conformational_flexibility (Pr = 0.45) |
Pygocentrus_nattereri_csf1rb	E891V	# | | |---->Loss of Intrinsic_disorder (Pr = 0.45 | P = 0.01) |
Pygocentrus_nattereri_csf1rb	E891V	# | | |---->Loss of B-factor (Pr = 0.35 | P = 1.3e-03) |
Pygocentrus_nattereri_csf1rb	E891V	# | | |
Pygocentrus_nattereri_csf1rb	E891V	# | |---->Altered Special_structural_signatures (Pr = 0.03) |
Pygocentrus_nattereri_csf1rb	E891V	# | |---->Altered Signal_peptide (Pr = 0.00) |
Pygocentrus_nattereri_csf1rb	E891V	# | | |
Pygocentrus_nattereri_csf1rb	E891V	# | |---->Altered Transmembrane_protein (Pr = 0.03) |
Pygocentrus_nattereri_csf1rb	E891V	# | |
Pygocentrus_nattereri_csf1rb	E891V	# |---->Altered Functional_residue (Pr = 0.19) |
Pygocentrus_nattereri_csf1rb	E891V	# |---->Altered Macromolecular_binding (Pr = 0.14) |
Pygocentrus_nattereri_csf1rb	E891V	# | |---->Altered Protein_binding (Pr = 0.14) |
Pygocentrus_nattereri_csf1rb	E891V	# | |---->Altered Disordered_interface (Pr = 0.14) |
Pygocentrus_nattereri_csf1rb	E891V	# | | |
Pygocentrus_nattereri_csf1rb	E891V	# | |---->Altered Ordered_interface (Pr = 0.06) |
Pygocentrus_nattereri_csf1rb	E891V	# | |
Pygocentrus_nattereri_csf1rb	E891V	# |---->Altered Metal_binding (Pr = 0.00)<---------------------------------------------------------|
Pygocentrus_nattereri_csf1rb	E891V	# |
Pygocentrus_nattereri_csf1rb	E891V	# |---->Altered PTM_site (Pr = 0.19)
Pygocentrus_nattereri_csf1rb	E891V	# |---->Gain of Proteolytic_cleavage at D892 (Pr = 0.19 | P = 2.9e-03)
Pygocentrus_nattereri_csf1rb	W894Q	0.288	Gain of Intrinsic_disorder (Pr = 0.61 | P = 3.5e-04); Gain of B-factor (Pr = 0.27 | P = 8.7e-03); Loss of Proteolytic_cleavage at M895 (Pr = 0.19 | P = 2.7e-03)	Altered Motifs (ELME000064:CK2 phosphorylation site; ELME000193:Some proteins re-exported from the nucleus contain a Leucine-rich nuclear export signal (NES) binding to the CRM1 exportin protein.; ELME000239:The USP7 NTD domain binding motif variant based on the MDM2 and P53 interactions.)	Predicted conservation scores
Pygocentrus_nattereri_csf1rb	W894Q	# Altered Effect (Pr = 0.61)
Pygocentrus_nattereri_csf1rb	W894Q	# |---->Altered Motifs (ELME000064|ELME000193|ELME000239)
Pygocentrus_nattereri_csf1rb	W894Q	# |---->Altered Structure_and_dynamics (Pr = 0.61)-------------------------------------------------------|
Pygocentrus_nattereri_csf1rb	W894Q	# | |---->Altered Secondary_structure (Pr = 0.23) |
Pygocentrus_nattereri_csf1rb	W894Q	# | | |
Pygocentrus_nattereri_csf1rb	W894Q	# | |---->Altered Stability_and_conformational_flexibility (Pr = 0.61) |
Pygocentrus_nattereri_csf1rb	W894Q	# | | |---->Altered Conformational_flexibility (Pr = 0.61) |
Pygocentrus_nattereri_csf1rb	W894Q	# | | |---->Gain of Intrinsic_disorder (Pr = 0.61 | P = 3.5e-04) |
Pygocentrus_nattereri_csf1rb	W894Q	# | | |---->Gain of B-factor (Pr = 0.27 | P = 8.7e-03) |
Pygocentrus_nattereri_csf1rb	W894Q	# | | |
Pygocentrus_nattereri_csf1rb	W894Q	# | |---->Altered Special_structural_signatures (Pr = 0.04) |
Pygocentrus_nattereri_csf1rb	W894Q	# | |---->Altered Signal_peptide (Pr = 0.00) |
Pygocentrus_nattereri_csf1rb	W894Q	# | | |
Pygocentrus_nattereri_csf1rb	W894Q	# | |---->Altered Transmembrane_protein (Pr = 0.04) |
Pygocentrus_nattereri_csf1rb	W894Q	# | |
Pygocentrus_nattereri_csf1rb	W894Q	# |---->Altered Functional_residue (Pr = 0.22) |
Pygocentrus_nattereri_csf1rb	W894Q	# |---->Altered Macromolecular_binding (Pr = 0.22) |
Pygocentrus_nattereri_csf1rb	W894Q	# | |---->Altered Protein_binding (Pr = 0.22) |
Pygocentrus_nattereri_csf1rb	W894Q	# | |---->Altered Disordered_interface (Pr = 0.22) |
Pygocentrus_nattereri_csf1rb	W894Q	# | | |
Pygocentrus_nattereri_csf1rb	W894Q	# | |---->Altered Ordered_interface (Pr = 0.05) |
Pygocentrus_nattereri_csf1rb	W894Q	# | |
Pygocentrus_nattereri_csf1rb	W894Q	# |---->Altered Metal_binding (Pr = 0.02)<---------------------------------------------------------|
Pygocentrus_nattereri_csf1rb	W894Q	# |
Pygocentrus_nattereri_csf1rb	W894Q	# |---->Altered PTM_site (Pr = 0.19)
Pygocentrus_nattereri_csf1rb	W894Q	# |---->Loss of Proteolytic_cleavage at M895 (Pr = 0.19 | P = 2.7e-03)
Pygocentrus_nattereri_csf1rb	L909V	0.358	Gain of Proteolytic_cleavage at D907 (Pr = 0.12 | P = 0.03)	Altered Motifs (ELME000045:The nuclear receptor box motif (LXXLL) confers binding to nuclear receptors.; ELME000062:Secondary preference for PKA-type AGC kinase phosphorylation.; ELME000149:Sorting and internalisation signal found in the cytoplasmic juxta-membrane region of type I transmembrane proteins. Targets them from the Trans Golgi Network to the lysosomal-endosomal-melanosomal compartments. Interacts with adaptor protein (AP) complexes; ELME000231:An RxxL-based motif that binds to the Cdh1 and Cdc20 components of APC/C thereby targeting the protein for destruction in a cell cycle dependent manner; ELME000336:NEK2 phosphorylation motif with preferred Phe - Leu or Met in the -3 position to compensate for less favorable residues in the +1 and +2 position.)	Predicted conservation scores
Pygocentrus_nattereri_csf1rb	L909V	# Altered Effect (Pr = 0.25)
Pygocentrus_nattereri_csf1rb	L909V	# |---->Altered Motifs (ELME000045|ELME000062|ELME000149|ELME000231|ELME000336)
Pygocentrus_nattereri_csf1rb	L909V	# |---->Altered Structure_and_dynamics (Pr = 0.25)-------------------------------------------------------|
Pygocentrus_nattereri_csf1rb	L909V	# | |---->Altered Secondary_structure (Pr = 0.25) |
Pygocentrus_nattereri_csf1rb	L909V	# | | |
Pygocentrus_nattereri_csf1rb	L909V	# | |---->Altered Stability_and_conformational_flexibility (Pr = 0.20) |
Pygocentrus_nattereri_csf1rb	L909V	# | | |---->Altered Conformational_flexibility (Pr = 0.20) |
Pygocentrus_nattereri_csf1rb	L909V	# | | |
Pygocentrus_nattereri_csf1rb	L909V	# | |---->Altered Special_structural_signatures (Pr = 0.04) |
Pygocentrus_nattereri_csf1rb	L909V	# | |---->Altered Signal_peptide (Pr = 0.00) |
Pygocentrus_nattereri_csf1rb	L909V	# | | |
Pygocentrus_nattereri_csf1rb	L909V	# | |---->Altered Transmembrane_protein (Pr = 0.03) |
Pygocentrus_nattereri_csf1rb	L909V	# | |
Pygocentrus_nattereri_csf1rb	L909V	# |---->Altered Functional_residue (Pr = 0.15) |
Pygocentrus_nattereri_csf1rb	L909V	# |---->Altered Macromolecular_binding (Pr = 0.15) |
Pygocentrus_nattereri_csf1rb	L909V	# | |---->Altered Protein_binding (Pr = 0.15) |
Pygocentrus_nattereri_csf1rb	L909V	# | |---->Altered Disordered_interface (Pr = 0.10) |
Pygocentrus_nattereri_csf1rb	L909V	# | | |
Pygocentrus_nattereri_csf1rb	L909V	# | |---->Altered Ordered_interface (Pr = 0.15) |
Pygocentrus_nattereri_csf1rb	L909V	# | |
Pygocentrus_nattereri_csf1rb	L909V	# |---->Altered Metal_binding (Pr = 0.02)<---------------------------------------------------------|
Pygocentrus_nattereri_csf1rb	L909V	# |
Pygocentrus_nattereri_csf1rb	L909V	# |---->Altered PTM_site (Pr = 0.12)
Pygocentrus_nattereri_csf1rb	L909V	# |---->Gain of Proteolytic_cleavage at D907 (Pr = 0.12 | P = 0.03)
Pygocentrus_nattereri_csf1rb	S913T	0.252		Altered Motifs (ELME000062:Secondary preference for PKA-type AGC kinase phosphorylation.; ELME000202:(ST)Q motif which is phosphorylated by PIKK family members.; ELME000336:NEK2 phosphorylation motif with preferred Phe - Leu or Met in the -3 position to compensate for less favorable residues in the +1 and +2 position.)	Predicted conservation scores
Pygocentrus_nattereri_csf1rb	S913T	# Altered Effect (Pr = 0.26)
Pygocentrus_nattereri_csf1rb	S913T	# |---->Altered Motifs (ELME000062|ELME000202|ELME000336)
Pygocentrus_nattereri_csf1rb	S913T	# |---->Altered Structure_and_dynamics (Pr = 0.26)-------------------------------------------------------|
Pygocentrus_nattereri_csf1rb	S913T	# | |---->Altered Secondary_structure (Pr = 0.26) |
Pygocentrus_nattereri_csf1rb	S913T	# | | |
Pygocentrus_nattereri_csf1rb	S913T	# | |---->Altered Stability_and_conformational_flexibility (Pr = 0.14) |
Pygocentrus_nattereri_csf1rb	S913T	# | | |---->Altered Conformational_flexibility (Pr = 0.14) |
Pygocentrus_nattereri_csf1rb	S913T	# | | |
Pygocentrus_nattereri_csf1rb	S913T	# | |---->Altered Special_structural_signatures (Pr = 0.04) |
Pygocentrus_nattereri_csf1rb	S913T	# | |---->Altered Signal_peptide (Pr = 0.00) |
Pygocentrus_nattereri_csf1rb	S913T	# | | |
Pygocentrus_nattereri_csf1rb	S913T	# | |---->Altered Transmembrane_protein (Pr = 0.03) |
Pygocentrus_nattereri_csf1rb	S913T	# | |
Pygocentrus_nattereri_csf1rb	S913T	# |---->Altered Functional_residue (Pr = 0.16) |
Pygocentrus_nattereri_csf1rb	S913T	# |---->Altered Macromolecular_binding (Pr = 0.16) |
Pygocentrus_nattereri_csf1rb	S913T	# | |---->Altered Protein_binding (Pr = 0.16) |
Pygocentrus_nattereri_csf1rb	S913T	# | |---->Altered Disordered_interface (Pr = 0.10) |
Pygocentrus_nattereri_csf1rb	S913T	# | | |
Pygocentrus_nattereri_csf1rb	S913T	# | |---->Altered Ordered_interface (Pr = 0.16) |
Pygocentrus_nattereri_csf1rb	S913T	# | |
Pygocentrus_nattereri_csf1rb	S913T	# |---->Altered Metal_binding (Pr = 0.01)<---------------------------------------------------------|
Pygocentrus_nattereri_csf1rb	S913T	# |
Pygocentrus_nattereri_csf1rb	S913T	# |---->Altered PTM_site (Pr = 0.09)
Pygocentrus_nattereri_csf1rb	D920E	0.089		Altered Motifs (None)	Predicted conservation scores
Pygocentrus_nattereri_csf1rb	D920E	# Altered Effect (Pr = 0.25)
Pygocentrus_nattereri_csf1rb	D920E	# |---->Altered Motifs (None)
Pygocentrus_nattereri_csf1rb	D920E	# |---->Altered Structure_and_dynamics (Pr = 0.25)-------------------------------------------------------|
Pygocentrus_nattereri_csf1rb	D920E	# | |---->Altered Secondary_structure (Pr = 0.25) |
Pygocentrus_nattereri_csf1rb	D920E	# | | |
Pygocentrus_nattereri_csf1rb	D920E	# | |---->Altered Stability_and_conformational_flexibility (Pr = 0.17) |
Pygocentrus_nattereri_csf1rb	D920E	# | | |---->Altered Conformational_flexibility (Pr = 0.17) |
Pygocentrus_nattereri_csf1rb	D920E	# | | |
Pygocentrus_nattereri_csf1rb	D920E	# | |---->Altered Special_structural_signatures (Pr = 0.03) |
Pygocentrus_nattereri_csf1rb	D920E	# | |---->Altered Signal_peptide (Pr = 0.00) |
Pygocentrus_nattereri_csf1rb	D920E	# | | |
Pygocentrus_nattereri_csf1rb	D920E	# | |---->Altered Transmembrane_protein (Pr = 0.03) |
Pygocentrus_nattereri_csf1rb	D920E	# | |
Pygocentrus_nattereri_csf1rb	D920E	# |---->Altered Functional_residue (Pr = 0.11) |
Pygocentrus_nattereri_csf1rb	D920E	# |---->Altered Macromolecular_binding (Pr = 0.11) |
Pygocentrus_nattereri_csf1rb	D920E	# | |---->Altered Protein_binding (Pr = 0.11) |
Pygocentrus_nattereri_csf1rb	D920E	# | |---->Altered Disordered_interface (Pr = 0.09) |
Pygocentrus_nattereri_csf1rb	D920E	# | | |
Pygocentrus_nattereri_csf1rb	D920E	# | |---->Altered Ordered_interface (Pr = 0.11) |
Pygocentrus_nattereri_csf1rb	D920E	# | |
Pygocentrus_nattereri_csf1rb	D920E	# |---->Altered Metal_binding (Pr = 0.00)<---------------------------------------------------------|
Pygocentrus_nattereri_csf1rb	D920E	# |
Pygocentrus_nattereri_csf1rb	D920E	# |---->Altered PTM_site (Pr = 0.09)
Pygocentrus_nattereri_csf1rb	W948F	0.317	Loss of Strand (Pr = 0.27 | P = 0.02); Loss of Disulfide_linkage at C953 (Pr = 0.12 | P = 0.04)	Altered Motifs (None)	Predicted conservation scores
Pygocentrus_nattereri_csf1rb	W948F	# Altered Effect (Pr = 0.27)
Pygocentrus_nattereri_csf1rb	W948F	# |---->Altered Motifs (None)
Pygocentrus_nattereri_csf1rb	W948F	# |---->Altered Structure_and_dynamics (Pr = 0.27)-------------------------------------------------------|
Pygocentrus_nattereri_csf1rb	W948F	# | |---->Altered Secondary_structure (Pr = 0.27) |
Pygocentrus_nattereri_csf1rb	W948F	# | | |---->Loss of Strand (Pr = 0.27 | P = 0.02) |
Pygocentrus_nattereri_csf1rb	W948F	# | | |
Pygocentrus_nattereri_csf1rb	W948F	# | |---->Altered Stability_and_conformational_flexibility (Pr = 0.12) |
Pygocentrus_nattereri_csf1rb	W948F	# | | |---->Loss of Disulfide_linkage at C953 (Pr = 0.12 | P = 0.04) |
Pygocentrus_nattereri_csf1rb	W948F	# | | |---->Altered Conformational_flexibility (Pr = 0.07) |
Pygocentrus_nattereri_csf1rb	W948F	# | | |
Pygocentrus_nattereri_csf1rb	W948F	# | |---->Altered Special_structural_signatures (Pr = 0.05) |
Pygocentrus_nattereri_csf1rb	W948F	# | |---->Altered Signal_peptide (Pr = 0.00) |
Pygocentrus_nattereri_csf1rb	W948F	# | | |
Pygocentrus_nattereri_csf1rb	W948F	# | |---->Altered Transmembrane_protein (Pr = 0.05) |
Pygocentrus_nattereri_csf1rb	W948F	# | |
Pygocentrus_nattereri_csf1rb	W948F	# |---->Altered Functional_residue (Pr = 0.20) |
Pygocentrus_nattereri_csf1rb	W948F	# |---->Altered Macromolecular_binding (Pr = 0.20) |
Pygocentrus_nattereri_csf1rb	W948F	# | |---->Altered Protein_binding (Pr = 0.20) |
Pygocentrus_nattereri_csf1rb	W948F	# | |---->Altered Disordered_interface (Pr = 0.12) |
Pygocentrus_nattereri_csf1rb	W948F	# | | |
Pygocentrus_nattereri_csf1rb	W948F	# | |---->Altered Ordered_interface (Pr = 0.20) |
Pygocentrus_nattereri_csf1rb	W948F	# | |
Pygocentrus_nattereri_csf1rb	W948F	# |---->Altered Metal_binding (Pr = 0.08)<---------------------------------------------------------|
Pygocentrus_nattereri_csf1rb	W948F	# |
Pygocentrus_nattereri_csf1rb	W948F	# |---->Altered PTM_site (Pr = 0.07)
Pygocentrus_nattereri_csf1rb	S965L	0.378	Loss of Strand (Pr = 0.26 | P = 0.04); Altered PPI_hotspot (Pr = 0.26 | P = 0.02); Altered Cytoplasmic_loop (Pr = 0.21 | P = 4.2e-03); Loss of N-linked_glycosylation at N963 (Pr = 0.12 | P = 9.6e-03)	Altered Motifs (ELME000070:Generic motif for N-glycosylation. It was shown that Trp - Asp - and Glu are uncommon before the Ser/Thr position (PMID-8626433). Efficient glycosylation usually occurs when ~60 residues or more separate the glycosylation acceptor site from the C-terminus.; ELME000336:NEK2 phosphorylation motif with preferred Phe - Leu or Met in the -3 position to compensate for less favorable residues in the +1 and +2 position.; PS00001:N-glycosylation site)	Predicted conservation scores
Pygocentrus_nattereri_csf1rb	S965L	# Altered Effect (Pr = 0.26)
Pygocentrus_nattereri_csf1rb	S965L	# |---->Altered Motifs (ELME000070|ELME000336|PS00001)
Pygocentrus_nattereri_csf1rb	S965L	# |---->Altered Structure_and_dynamics (Pr = 0.26)-------------------------------------------------------|
Pygocentrus_nattereri_csf1rb	S965L	# | |---->Altered Secondary_structure (Pr = 0.26) |
Pygocentrus_nattereri_csf1rb	S965L	# | | |---->Loss of Strand (Pr = 0.26 | P = 0.04) |
Pygocentrus_nattereri_csf1rb	S965L	# | | |
Pygocentrus_nattereri_csf1rb	S965L	# | |---->Altered Stability_and_conformational_flexibility (Pr = 0.17) |
Pygocentrus_nattereri_csf1rb	S965L	# | | |---->Altered Conformational_flexibility (Pr = 0.17) |
Pygocentrus_nattereri_csf1rb	S965L	# | | |
Pygocentrus_nattereri_csf1rb	S965L	# | |---->Altered Special_structural_signatures (Pr = 0.21) |
Pygocentrus_nattereri_csf1rb	S965L	# | |---->Altered Signal_peptide (Pr = 0.00) |
Pygocentrus_nattereri_csf1rb	S965L	# | | |
Pygocentrus_nattereri_csf1rb	S965L	# | |---->Altered Transmembrane_protein (Pr = 0.21) |
Pygocentrus_nattereri_csf1rb	S965L	# | |---->Altered Non-cytoplasmic_loop (Pr = 0.21 | P = 4.2e-03) |
Pygocentrus_nattereri_csf1rb	S965L	# | |
Pygocentrus_nattereri_csf1rb	S965L	# |---->Altered Functional_residue (Pr = 0.26) |
Pygocentrus_nattereri_csf1rb	S965L	# |---->Altered Macromolecular_binding (Pr = 0.26) |
Pygocentrus_nattereri_csf1rb	S965L	# | |---->Altered Protein_binding (Pr = 0.26) |
Pygocentrus_nattereri_csf1rb	S965L	# | |---->Altered Disordered_interface (Pr = 0.23) |
Pygocentrus_nattereri_csf1rb	S965L	# | | |
Pygocentrus_nattereri_csf1rb	S965L	# | |---->Altered Ordered_interface (Pr = 0.26) |
Pygocentrus_nattereri_csf1rb	S965L	# | |---->Altered PPI_hotspot (Pr = 0.26 | P = 0.02) |
Pygocentrus_nattereri_csf1rb	S965L	# | |
Pygocentrus_nattereri_csf1rb	S965L	# |---->Altered Metal_binding (Pr = 0.09)<---------------------------------------------------------|
Pygocentrus_nattereri_csf1rb	S965L	# |
Pygocentrus_nattereri_csf1rb	S965L	# |---->Altered PTM_site (Pr = 0.18)
Pygocentrus_nattereri_csf1rb	S965L	# |---->Loss of N-linked_glycosylation at N963 (Pr = 0.12 | P = 9.6e-03)
Pygocentrus_nattereri_csf1rb	M1070K	0.497	Gain of Loop (Pr = 0.27 | P = 0.04); Gain of Allosteric_site at Y1065 (Pr = 0.26 | P = 9.1e-03); Gain of Disulfide_linkage at C1071 (Pr = 0.15 | P = 0.03)	Altered Motifs (ELME000053:GSK3 phosphorylation recognition site; ELME000313:The WH2 motif is of variable length (16-19 amino acids) binding to the hydrophobic cleft formed by actin's subdomains 1 and 3. At the N-terminus it forms an alpha-helix followed by a flexible loop stabilised upon actin binding.)	Predicted conservation scores
Pygocentrus_nattereri_csf1rb	M1070K	# Altered Effect (Pr = 0.27)
Pygocentrus_nattereri_csf1rb	M1070K	# |---->Altered Motifs (ELME000053|ELME000313)
Pygocentrus_nattereri_csf1rb	M1070K	# |---->Altered Structure_and_dynamics (Pr = 0.27)-------------------------------------------------------|
Pygocentrus_nattereri_csf1rb	M1070K	# | |---->Altered Secondary_structure (Pr = 0.27) |
Pygocentrus_nattereri_csf1rb	M1070K	# | | |---->Gain of Loop (Pr = 0.27 | P = 0.04) |
Pygocentrus_nattereri_csf1rb	M1070K	# | | |
Pygocentrus_nattereri_csf1rb	M1070K	# | |---->Altered Stability_and_conformational_flexibility (Pr = 0.15) |
Pygocentrus_nattereri_csf1rb	M1070K	# | | |---->Gain of Disulfide_linkage at C1071 (Pr = 0.15 | P = 0.03) |
Pygocentrus_nattereri_csf1rb	M1070K	# | | |---->Altered Conformational_flexibility (Pr = 0.12) |
Pygocentrus_nattereri_csf1rb	M1070K	# | | |
Pygocentrus_nattereri_csf1rb	M1070K	# | |---->Altered Special_structural_signatures (Pr = 0.06) |
Pygocentrus_nattereri_csf1rb	M1070K	# | |---->Altered Signal_peptide (Pr = 0.00) |
Pygocentrus_nattereri_csf1rb	M1070K	# | | |
Pygocentrus_nattereri_csf1rb	M1070K	# | |---->Altered Transmembrane_protein (Pr = 0.06) |
Pygocentrus_nattereri_csf1rb	M1070K	# | |
Pygocentrus_nattereri_csf1rb	M1070K	# |---->Altered Functional_residue (Pr = 0.26) |
Pygocentrus_nattereri_csf1rb	M1070K	# |---->Gain of Allosteric_site at Y1065 (Pr = 0.26 | P = 9.1e-03)<--------------------------------|
Pygocentrus_nattereri_csf1rb	M1070K	# |---->Altered Macromolecular_binding (Pr = 0.19) |
Pygocentrus_nattereri_csf1rb	M1070K	# | |---->Altered Protein_binding (Pr = 0.19) |
Pygocentrus_nattereri_csf1rb	M1070K	# | |---->Altered Disordered_interface (Pr = 0.14) |
Pygocentrus_nattereri_csf1rb	M1070K	# | | |
Pygocentrus_nattereri_csf1rb	M1070K	# | |---->Altered Ordered_interface (Pr = 0.19) |
Pygocentrus_nattereri_csf1rb	M1070K	# | |
Pygocentrus_nattereri_csf1rb	M1070K	# |---->Altered Metal_binding (Pr = 0.14)<---------------------------------------------------------|
Pygocentrus_nattereri_csf1rb	M1070K	# |
Pygocentrus_nattereri_csf1rb	M1070K	# |---->Altered PTM_site (Pr = 0.13)
Pygocentrus_nattereri_csf1rb	Q1113K	0.381	Loss of Phosphorylation at Y1112 (Pr = 0.24 | P = 0.05)	Altered Motifs (ELME000081:Src-family Src Homology 2 (SH2) domains binding motif.; ELME000084:GRB2-like Src Homology 2 (SH2) domains binding motif.; ELME000120:Tyrosine-based sorting signal responsible for the interaction with mu subunit of AP (Adaptor Protein) complex)	Predicted conservation scores
Pygocentrus_nattereri_csf1rb	Q1113K	# Altered Effect (Pr = 0.26)
Pygocentrus_nattereri_csf1rb	Q1113K	# |---->Altered Motifs (ELME000081|ELME000084|ELME000120)
Pygocentrus_nattereri_csf1rb	Q1113K	# |---->Altered Structure_and_dynamics (Pr = 0.26)-------------------------------------------------------|
Pygocentrus_nattereri_csf1rb	Q1113K	# | |---->Altered Secondary_structure (Pr = 0.26) |
Pygocentrus_nattereri_csf1rb	Q1113K	# | | |
Pygocentrus_nattereri_csf1rb	Q1113K	# | |---->Altered Stability_and_conformational_flexibility (Pr = 0.26) |
Pygocentrus_nattereri_csf1rb	Q1113K	# | | |---->Altered Conformational_flexibility (Pr = 0.26) |
Pygocentrus_nattereri_csf1rb	Q1113K	# | | |
Pygocentrus_nattereri_csf1rb	Q1113K	# | |---->Altered Special_structural_signatures (Pr = 0.03) |
Pygocentrus_nattereri_csf1rb	Q1113K	# | |---->Altered Signal_peptide (Pr = 0.00) |
Pygocentrus_nattereri_csf1rb	Q1113K	# | | |
Pygocentrus_nattereri_csf1rb	Q1113K	# | |---->Altered Transmembrane_protein (Pr = 0.03) |
Pygocentrus_nattereri_csf1rb	Q1113K	# | |
Pygocentrus_nattereri_csf1rb	Q1113K	# |---->Altered Functional_residue (Pr = 0.24) |
Pygocentrus_nattereri_csf1rb	Q1113K	# |---->Altered Macromolecular_binding (Pr = 0.18) |
Pygocentrus_nattereri_csf1rb	Q1113K	# | |---->Altered Protein_binding (Pr = 0.18) |
Pygocentrus_nattereri_csf1rb	Q1113K	# | |---->Altered Disordered_interface (Pr = 0.18) |
Pygocentrus_nattereri_csf1rb	Q1113K	# | | |
Pygocentrus_nattereri_csf1rb	Q1113K	# | |---->Altered Ordered_interface (Pr = 0.11) |
Pygocentrus_nattereri_csf1rb	Q1113K	# | |
Pygocentrus_nattereri_csf1rb	Q1113K	# |---->Altered Metal_binding (Pr = 0.00)<---------------------------------------------------------|
Pygocentrus_nattereri_csf1rb	Q1113K	# |
Pygocentrus_nattereri_csf1rb	Q1113K	# |---->Altered PTM_site (Pr = 0.24)
Pygocentrus_nattereri_csf1rb	Q1113K	# |---->Loss of Phosphorylation at Y1112 (Pr = 0.24 | P = 0.05)
Pygocentrus_nattereri_csf1rb	P1117Q	0.171	Gain of Loop (Pr = 0.28 | P = 0.02); Gain of Phosphorylation at Y1112 (Pr = 0.24 | P = 0.04); Altered Coiled_coil (Pr = 0.20 | P = 0.02)	Altered Motifs (ELME000149:Sorting and internalisation signal found in the cytoplasmic juxta-membrane region of type I transmembrane proteins. Targets them from the Trans Golgi Network to the lysosomal-endosomal-melanosomal compartments. Interacts with adaptor protein (AP) complexes)	Predicted conservation scores
Pygocentrus_nattereri_csf1rb	P1117Q	# Altered Effect (Pr = 0.28)
Pygocentrus_nattereri_csf1rb	P1117Q	# |---->Altered Motifs (ELME000149)
Pygocentrus_nattereri_csf1rb	P1117Q	# |---->Altered Structure_and_dynamics (Pr = 0.28)-------------------------------------------------------|
Pygocentrus_nattereri_csf1rb	P1117Q	# | |---->Altered Secondary_structure (Pr = 0.28) |
Pygocentrus_nattereri_csf1rb	P1117Q	# | | |---->Gain of Loop (Pr = 0.28 | P = 0.02) |
Pygocentrus_nattereri_csf1rb	P1117Q	# | | |
Pygocentrus_nattereri_csf1rb	P1117Q	# | |---->Altered Stability_and_conformational_flexibility (Pr = 0.28) |
Pygocentrus_nattereri_csf1rb	P1117Q	# | | |---->Altered Conformational_flexibility (Pr = 0.28) |
Pygocentrus_nattereri_csf1rb	P1117Q	# | | |
Pygocentrus_nattereri_csf1rb	P1117Q	# | |---->Altered Special_structural_signatures (Pr = 0.20) |
Pygocentrus_nattereri_csf1rb	P1117Q	# | |---->Altered Coiled_coil (Pr = 0.20 | P = 0.02) |
Pygocentrus_nattereri_csf1rb	P1117Q	# | |---->Altered Signal_peptide (Pr = 0.00) |
Pygocentrus_nattereri_csf1rb	P1117Q	# | | |
Pygocentrus_nattereri_csf1rb	P1117Q	# | |---->Altered Transmembrane_protein (Pr = 0.03) |
Pygocentrus_nattereri_csf1rb	P1117Q	# | |
Pygocentrus_nattereri_csf1rb	P1117Q	# |---->Altered Functional_residue (Pr = 0.24) |
Pygocentrus_nattereri_csf1rb	P1117Q	# |---->Altered Macromolecular_binding (Pr = 0.16) |
Pygocentrus_nattereri_csf1rb	P1117Q	# | |---->Altered Protein_binding (Pr = 0.16) |
Pygocentrus_nattereri_csf1rb	P1117Q	# | |---->Altered Disordered_interface (Pr = 0.16) |
Pygocentrus_nattereri_csf1rb	P1117Q	# | | |
Pygocentrus_nattereri_csf1rb	P1117Q	# | |---->Altered Ordered_interface (Pr = 0.11) |
Pygocentrus_nattereri_csf1rb	P1117Q	# | |
Pygocentrus_nattereri_csf1rb	P1117Q	# |---->Altered Metal_binding (Pr = 0.00)<---------------------------------------------------------|
Pygocentrus_nattereri_csf1rb	P1117Q	# |
Pygocentrus_nattereri_csf1rb	P1117Q	# |---->Altered PTM_site (Pr = 0.24)
Pygocentrus_nattereri_csf1rb	P1117Q	# |---->Gain of Phosphorylation at Y1112 (Pr = 0.24 | P = 0.04)
Pygocentrus_nattereri_csf1rb	E1124L	0.172	Gain of Loop (Pr = 0.27 | P = 0.03); Loss of SUMOylation at K1127 (Pr = 0.18 | P = 0.05)	Altered Motifs (ELME000045:The nuclear receptor box motif (LXXLL) confers binding to nuclear receptors.; ELME000149:Sorting and internalisation signal found in the cytoplasmic juxta-membrane region of type I transmembrane proteins. Targets them from the Trans Golgi Network to the lysosomal-endosomal-melanosomal compartments. Interacts with adaptor protein (AP) complexes)	Predicted conservation scores
Pygocentrus_nattereri_csf1rb	E1124L	# Altered Effect (Pr = 0.27)
Pygocentrus_nattereri_csf1rb	E1124L	# |---->Altered Motifs (ELME000045|ELME000149)
Pygocentrus_nattereri_csf1rb	E1124L	# |---->Altered Structure_and_dynamics (Pr = 0.27)-------------------------------------------------------|
Pygocentrus_nattereri_csf1rb	E1124L	# | |---->Altered Secondary_structure (Pr = 0.27) |
Pygocentrus_nattereri_csf1rb	E1124L	# | | |---->Gain of Loop (Pr = 0.27 | P = 0.03) |
Pygocentrus_nattereri_csf1rb	E1124L	# | | |
Pygocentrus_nattereri_csf1rb	E1124L	# | |---->Altered Stability_and_conformational_flexibility (Pr = 0.17) |
Pygocentrus_nattereri_csf1rb	E1124L	# | | |---->Altered Conformational_flexibility (Pr = 0.17) |
Pygocentrus_nattereri_csf1rb	E1124L	# | | |
Pygocentrus_nattereri_csf1rb	E1124L	# | |---->Altered Special_structural_signatures (Pr = 0.05) |
Pygocentrus_nattereri_csf1rb	E1124L	# | |---->Altered Signal_peptide (Pr = 0.00) |
Pygocentrus_nattereri_csf1rb	E1124L	# | | |
Pygocentrus_nattereri_csf1rb	E1124L	# | |---->Altered Transmembrane_protein (Pr = 0.03) |
Pygocentrus_nattereri_csf1rb	E1124L	# | |
Pygocentrus_nattereri_csf1rb	E1124L	# |---->Altered Functional_residue (Pr = 0.18) |
Pygocentrus_nattereri_csf1rb	E1124L	# |---->Altered Macromolecular_binding (Pr = 0.09) |
Pygocentrus_nattereri_csf1rb	E1124L	# | |---->Altered Protein_binding (Pr = 0.09) |
Pygocentrus_nattereri_csf1rb	E1124L	# | |---->Altered Disordered_interface (Pr = 0.09) |
Pygocentrus_nattereri_csf1rb	E1124L	# | | |
Pygocentrus_nattereri_csf1rb	E1124L	# | |---->Altered Ordered_interface (Pr = 0.02) |
Pygocentrus_nattereri_csf1rb	E1124L	# | |
Pygocentrus_nattereri_csf1rb	E1124L	# |---->Altered Metal_binding (Pr = 0.00)<---------------------------------------------------------|
Pygocentrus_nattereri_csf1rb	E1124L	# |
Pygocentrus_nattereri_csf1rb	E1124L	# |---->Altered PTM_site (Pr = 0.18)
Pygocentrus_nattereri_csf1rb	E1124L	# |---->Loss of SUMOylation at K1127 (Pr = 0.18 | P = 0.05)
Pygocentrus_nattereri_csf1rb	L1125Q	0.111		Altered Motifs (None)	Predicted conservation scores
Pygocentrus_nattereri_csf1rb	L1125Q	# Altered Effect (Pr = 0.25)
Pygocentrus_nattereri_csf1rb	L1125Q	# |---->Altered Motifs (None)
Pygocentrus_nattereri_csf1rb	L1125Q	# |---->Altered Structure_and_dynamics (Pr = 0.25)-------------------------------------------------------|
Pygocentrus_nattereri_csf1rb	L1125Q	# | |---->Altered Secondary_structure (Pr = 0.25) |
Pygocentrus_nattereri_csf1rb	L1125Q	# | | |
Pygocentrus_nattereri_csf1rb	L1125Q	# | |---->Altered Stability_and_conformational_flexibility (Pr = 0.20) |
Pygocentrus_nattereri_csf1rb	L1125Q	# | | |---->Altered Conformational_flexibility (Pr = 0.20) |
Pygocentrus_nattereri_csf1rb	L1125Q	# | | |
Pygocentrus_nattereri_csf1rb	L1125Q	# | |---->Altered Special_structural_signatures (Pr = 0.05) |
Pygocentrus_nattereri_csf1rb	L1125Q	# | |---->Altered Signal_peptide (Pr = 0.00) |
Pygocentrus_nattereri_csf1rb	L1125Q	# | | |
Pygocentrus_nattereri_csf1rb	L1125Q	# | |---->Altered Transmembrane_protein (Pr = 0.02) |
Pygocentrus_nattereri_csf1rb	L1125Q	# | |
Pygocentrus_nattereri_csf1rb	L1125Q	# |---->Altered Functional_residue (Pr = 0.18) |
Pygocentrus_nattereri_csf1rb	L1125Q	# |---->Altered Macromolecular_binding (Pr = 0.07) |
Pygocentrus_nattereri_csf1rb	L1125Q	# | |---->Altered Protein_binding (Pr = 0.07) |
Pygocentrus_nattereri_csf1rb	L1125Q	# | |---->Altered Disordered_interface (Pr = 0.07) |
Pygocentrus_nattereri_csf1rb	L1125Q	# | | |
Pygocentrus_nattereri_csf1rb	L1125Q	# | |---->Altered Ordered_interface (Pr = 0.01) |
Pygocentrus_nattereri_csf1rb	L1125Q	# | |
Pygocentrus_nattereri_csf1rb	L1125Q	# |---->Altered Metal_binding (Pr = 0.00)<---------------------------------------------------------|
Pygocentrus_nattereri_csf1rb	L1125Q	# |
Pygocentrus_nattereri_csf1rb	L1125Q	# |---->Altered PTM_site (Pr = 0.18)
Pygocentrus_nattereri_csf1rb	C1133H	0.152	Gain of Phosphorylation at S1135 (Pr = 0.26 | P = 0.03)	Altered Motifs (ELME000136:The Class IV WW domain interaction motif is recognised primarily by the Pin1 phosphorylation-dependent prolyl isomerase.; ELME000159:Proline-Directed Kinase (e.g. MAPK) phosphorylation site in higher eukaryotes.)	Predicted conservation scores
Pygocentrus_nattereri_csf1rb	C1133H	# Altered Effect (Pr = 0.26)
Pygocentrus_nattereri_csf1rb	C1133H	# |---->Altered Motifs (ELME000136|ELME000159)
Pygocentrus_nattereri_csf1rb	C1133H	# |---->Altered Structure_and_dynamics (Pr = 0.23)-------------------------------------------------------|
Pygocentrus_nattereri_csf1rb	C1133H	# | |---->Altered Secondary_structure (Pr = 0.23) |
Pygocentrus_nattereri_csf1rb	C1133H	# | | |
Pygocentrus_nattereri_csf1rb	C1133H	# | |---->Altered Stability_and_conformational_flexibility (Pr = 0.15) |
Pygocentrus_nattereri_csf1rb	C1133H	# | | |---->Altered Conformational_flexibility (Pr = 0.15) |
Pygocentrus_nattereri_csf1rb	C1133H	# | | |
Pygocentrus_nattereri_csf1rb	C1133H	# | |---->Altered Special_structural_signatures (Pr = 0.04) |
Pygocentrus_nattereri_csf1rb	C1133H	# | |---->Altered Signal_peptide (Pr = 0.00) |
Pygocentrus_nattereri_csf1rb	C1133H	# | | |
Pygocentrus_nattereri_csf1rb	C1133H	# | |---->Altered Transmembrane_protein (Pr = 0.02) |
Pygocentrus_nattereri_csf1rb	C1133H	# | |
Pygocentrus_nattereri_csf1rb	C1133H	# |---->Altered Functional_residue (Pr = 0.26) |
Pygocentrus_nattereri_csf1rb	C1133H	# |---->Altered Macromolecular_binding (Pr = 0.03) |
Pygocentrus_nattereri_csf1rb	C1133H	# | |---->Altered Protein_binding (Pr = 0.03) |
Pygocentrus_nattereri_csf1rb	C1133H	# | |---->Altered Disordered_interface (Pr = 0.03) |
Pygocentrus_nattereri_csf1rb	C1133H	# | | |
Pygocentrus_nattereri_csf1rb	C1133H	# | |---->Altered Ordered_interface (Pr = 0.01) |
Pygocentrus_nattereri_csf1rb	C1133H	# | |
Pygocentrus_nattereri_csf1rb	C1133H	# |---->Altered Metal_binding (Pr = 0.00)<---------------------------------------------------------|
Pygocentrus_nattereri_csf1rb	C1133H	# |
Pygocentrus_nattereri_csf1rb	C1133H	# |---->Altered PTM_site (Pr = 0.26)
Pygocentrus_nattereri_csf1rb	C1133H	# |---->Gain of Phosphorylation at S1135 (Pr = 0.26 | P = 0.03)
Pygocentrus_nattereri_csf1rb	P1136L	0.094	Loss of Phosphorylation at S1135 (Pr = 0.33 | P = 0.01)	Altered Motifs (ELME000136:The Class IV WW domain interaction motif is recognised primarily by the Pin1 phosphorylation-dependent prolyl isomerase.; ELME000159:Proline-Directed Kinase (e.g. MAPK) phosphorylation site in higher eukaryotes.; ELME000193:Some proteins re-exported from the nucleus contain a Leucine-rich nuclear export signal (NES) binding to the CRM1 exportin protein.; PS00005:Protein kinase C phosphorylation site)	Predicted conservation scores
Pygocentrus_nattereri_csf1rb	P1136L	# Altered Effect (Pr = 0.33)
Pygocentrus_nattereri_csf1rb	P1136L	# |---->Altered Motifs (ELME000136|ELME000159|ELME000193|PS00005)
Pygocentrus_nattereri_csf1rb	P1136L	# |---->Altered Structure_and_dynamics (Pr = 0.24)-------------------------------------------------------|
Pygocentrus_nattereri_csf1rb	P1136L	# | |---->Altered Secondary_structure (Pr = 0.24) |
Pygocentrus_nattereri_csf1rb	P1136L	# | | |
Pygocentrus_nattereri_csf1rb	P1136L	# | |---->Altered Stability_and_conformational_flexibility (Pr = 0.19) |
Pygocentrus_nattereri_csf1rb	P1136L	# | | |---->Altered Conformational_flexibility (Pr = 0.19) |
Pygocentrus_nattereri_csf1rb	P1136L	# | | |
Pygocentrus_nattereri_csf1rb	P1136L	# | |---->Altered Special_structural_signatures (Pr = 0.02) |
Pygocentrus_nattereri_csf1rb	P1136L	# | |---->Altered Signal_peptide (Pr = 0.00) |
Pygocentrus_nattereri_csf1rb	P1136L	# | | |
Pygocentrus_nattereri_csf1rb	P1136L	# | |---->Altered Transmembrane_protein (Pr = 0.02) |
Pygocentrus_nattereri_csf1rb	P1136L	# | |
Pygocentrus_nattereri_csf1rb	P1136L	# |---->Altered Functional_residue (Pr = 0.33) |
Pygocentrus_nattereri_csf1rb	P1136L	# |---->Altered Macromolecular_binding (Pr = 0.02) |
Pygocentrus_nattereri_csf1rb	P1136L	# | |---->Altered Protein_binding (Pr = 0.02) |
Pygocentrus_nattereri_csf1rb	P1136L	# | |---->Altered Disordered_interface (Pr = 0.02) |
Pygocentrus_nattereri_csf1rb	P1136L	# | | |
Pygocentrus_nattereri_csf1rb	P1136L	# | |---->Altered Ordered_interface (Pr = 0.02) |
Pygocentrus_nattereri_csf1rb	P1136L	# | |
Pygocentrus_nattereri_csf1rb	P1136L	# |---->Altered Metal_binding (Pr = 0.00)<---------------------------------------------------------|
Pygocentrus_nattereri_csf1rb	P1136L	# |
Pygocentrus_nattereri_csf1rb	P1136L	# |---->Altered PTM_site (Pr = 0.33)
Pygocentrus_nattereri_csf1rb	P1136L	# |---->Loss of Phosphorylation at S1135 (Pr = 0.33 | P = 0.01)
Pygocentrus_nattereri_csf1rb	Q1142P	0.104		Altered Motifs (ELME000053:GSK3 phosphorylation recognition site)	Predicted conservation scores
Pygocentrus_nattereri_csf1rb	Q1142P	# Altered Effect (Pr = 0.25)
Pygocentrus_nattereri_csf1rb	Q1142P	# |---->Altered Motifs (ELME000053)
Pygocentrus_nattereri_csf1rb	Q1142P	# |---->Altered Structure_and_dynamics (Pr = 0.25)-------------------------------------------------------|
Pygocentrus_nattereri_csf1rb	Q1142P	# | |---->Altered Secondary_structure (Pr = 0.25) |
Pygocentrus_nattereri_csf1rb	Q1142P	# | | |
Pygocentrus_nattereri_csf1rb	Q1142P	# | |---->Altered Stability_and_conformational_flexibility (Pr = 0.23) |
Pygocentrus_nattereri_csf1rb	Q1142P	# | | |---->Altered Conformational_flexibility (Pr = 0.23) |
Pygocentrus_nattereri_csf1rb	Q1142P	# | | |
Pygocentrus_nattereri_csf1rb	Q1142P	# | |---->Altered Special_structural_signatures (Pr = 0.01) |
Pygocentrus_nattereri_csf1rb	Q1142P	# | |---->Altered Signal_peptide (Pr = 0.00) |
Pygocentrus_nattereri_csf1rb	Q1142P	# | | |
Pygocentrus_nattereri_csf1rb	Q1142P	# | |---->Altered Transmembrane_protein (Pr = 0.01) |
Pygocentrus_nattereri_csf1rb	Q1142P	# | |
Pygocentrus_nattereri_csf1rb	Q1142P	# |---->Altered Functional_residue (Pr = 0.17) |
Pygocentrus_nattereri_csf1rb	Q1142P	# |---->Altered Macromolecular_binding (Pr = 0.02) |
Pygocentrus_nattereri_csf1rb	Q1142P	# | |---->Altered Protein_binding (Pr = 0.02) |
Pygocentrus_nattereri_csf1rb	Q1142P	# | |---->Altered Disordered_interface (Pr = 0.00) |
Pygocentrus_nattereri_csf1rb	Q1142P	# | | |
Pygocentrus_nattereri_csf1rb	Q1142P	# | |---->Altered Ordered_interface (Pr = 0.02) |
Pygocentrus_nattereri_csf1rb	Q1142P	# | |
Pygocentrus_nattereri_csf1rb	Q1142P	# |---->Altered Metal_binding (Pr = 0.00)<---------------------------------------------------------|
Pygocentrus_nattereri_csf1rb	Q1142P	# |
Pygocentrus_nattereri_csf1rb	Q1142P	# |---->Altered PTM_site (Pr = 0.17)
Pygocentrus_nattereri_csf1rb	A1153Q	0.110	Gain of B-factor (Pr = 0.27 | P = 0.01)	Altered Motifs (None)	Predicted conservation scores
Pygocentrus_nattereri_csf1rb	A1153Q	# Altered Effect (Pr = 0.27)
Pygocentrus_nattereri_csf1rb	A1153Q	# |---->Altered Motifs (None)
Pygocentrus_nattereri_csf1rb	A1153Q	# |---->Altered Structure_and_dynamics (Pr = 0.27)-------------------------------------------------------|
Pygocentrus_nattereri_csf1rb	A1153Q	# | |---->Altered Secondary_structure (Pr = 0.25) |
Pygocentrus_nattereri_csf1rb	A1153Q	# | | |
Pygocentrus_nattereri_csf1rb	A1153Q	# | |---->Altered Stability_and_conformational_flexibility (Pr = 0.27) |
Pygocentrus_nattereri_csf1rb	A1153Q	# | | |---->Altered Conformational_flexibility (Pr = 0.27) |
Pygocentrus_nattereri_csf1rb	A1153Q	# | | |---->Gain of B-factor (Pr = 0.27 | P = 0.01) |
Pygocentrus_nattereri_csf1rb	A1153Q	# | | |
Pygocentrus_nattereri_csf1rb	A1153Q	# | |---->Altered Special_structural_signatures (Pr = 0.01) |
Pygocentrus_nattereri_csf1rb	A1153Q	# | |---->Altered Signal_peptide (Pr = 0.00) |
Pygocentrus_nattereri_csf1rb	A1153Q	# | | |
Pygocentrus_nattereri_csf1rb	A1153Q	# | |---->Altered Transmembrane_protein (Pr = 0.01) |
Pygocentrus_nattereri_csf1rb	A1153Q	# | |
Pygocentrus_nattereri_csf1rb	A1153Q	# |---->Altered Functional_residue (Pr = 0.19) |
Pygocentrus_nattereri_csf1rb	A1153Q	# |---->Altered Macromolecular_binding (Pr = 0.19) |
Pygocentrus_nattereri_csf1rb	A1153Q	# | |---->Altered Protein_binding (Pr = 0.19) |
Pygocentrus_nattereri_csf1rb	A1153Q	# | |---->Altered Disordered_interface (Pr = 0.19) |
Pygocentrus_nattereri_csf1rb	A1153Q	# | | |
Pygocentrus_nattereri_csf1rb	A1153Q	# | |---->Altered Ordered_interface (Pr = 0.02) |
Pygocentrus_nattereri_csf1rb	A1153Q	# | |
Pygocentrus_nattereri_csf1rb	A1153Q	# |---->Altered Metal_binding (Pr = 0.00)<---------------------------------------------------------|
Pygocentrus_nattereri_csf1rb	A1153Q	# |
Pygocentrus_nattereri_csf1rb	A1153Q	# |---->Altered PTM_site (Pr = 0.12)
Pygocentrus_nattereri_csf1a	F101S	0.459	Gain of Disulfide_linkage at C100 (Pr = 0.31 | P = 4.0e-04); Altered PPI_residue (Pr = 0.30 | P = 0.02); Gain of Nickel_binding at H98 (Pr = 0.29 | P = 5.7e-03); Altered Cytoplasmic_loop (Pr = 0.28 | P = 4.8e-04); Gain of Zinc_binding at H98 (Pr = 0.26 | P = 0.03); Gain of Relative_solvent_accessibility (Pr = 0.25 | P = 0.03); Altered Stability (Pr = 0.15 | P = 0.02); Gain of Potassium_binding at A96 (Pr = 0.11 | P = 0.04); Gain of Copper_binding at H98 (Pr = 0.11 | P = 9.5e-03); Loss of Pyrrolidone_carboxylic_acid at Q105 (Pr = 0.05 | P = 0.04)	Altered Motifs (ELME000051:Longer mode 2 interacting phospho-motif for 14-3-3 proteins with key conservation RxxxS#p.; ELME000106:Substrate recognition site that interacts with cyclin and thereby increases phosphorylation by cyclin/cdk complexes. Predicted proteins should have a CDK phosphorylation site. Also used by cyclin/cdk inhibitors.; ELME000137:Protein phosphatase 1 catalytic subunit (PP1c) interacting motif binds targeting proteins that dock to the substrate for dephosphorylation. The motif defined is [RK]{0 -1}[VI][^P][FW].)	Predicted conservation scores
Pygocentrus_nattereri_csf1a	F101S	# Altered Effect (Pr = 0.31)
Pygocentrus_nattereri_csf1a	F101S	# |---->Altered Motifs (ELME000051|ELME000106|ELME000137)
Pygocentrus_nattereri_csf1a	F101S	# |---->Altered Structure_and_dynamics (Pr = 0.31)-------------------------------------------------------|
Pygocentrus_nattereri_csf1a	F101S	# | |---->Gain of Relative_solvent_accessibility (Pr = 0.25 | P = 0.03) |
Pygocentrus_nattereri_csf1a	F101S	# | |---->Altered Secondary_structure (Pr = 0.25) |
Pygocentrus_nattereri_csf1a	F101S	# | | |
Pygocentrus_nattereri_csf1a	F101S	# | |---->Altered Stability_and_conformational_flexibility (Pr = 0.31) |
Pygocentrus_nattereri_csf1a	F101S	# | | |---->Altered Stability (Pr = 0.15 | P = 0.02) |
Pygocentrus_nattereri_csf1a	F101S	# | | |---->Gain of Disulfide_linkage at C100 (Pr = 0.31 | P = 4.0e-04) |
Pygocentrus_nattereri_csf1a	F101S	# | | |---->Altered Conformational_flexibility (Pr = 0.23) |
Pygocentrus_nattereri_csf1a	F101S	# | | |
Pygocentrus_nattereri_csf1a	F101S	# | |---->Altered Special_structural_signatures (Pr = 0.28) |
Pygocentrus_nattereri_csf1a	F101S	# | |---->Altered Signal_peptide (Pr = 0.00) |
Pygocentrus_nattereri_csf1a	F101S	# | | |
Pygocentrus_nattereri_csf1a	F101S	# | |---->Altered Transmembrane_protein (Pr = 0.28) |
Pygocentrus_nattereri_csf1a	F101S	# | |---->Altered Non-cytoplasmic_loop (Pr = 0.28 | P = 4.8e-04) |
Pygocentrus_nattereri_csf1a	F101S	# | |
Pygocentrus_nattereri_csf1a	F101S	# |---->Altered Functional_residue (Pr = 0.30) |
Pygocentrus_nattereri_csf1a	F101S	# |---->Altered Macromolecular_binding (Pr = 0.30) |
Pygocentrus_nattereri_csf1a	F101S	# | |---->Altered Protein_binding (Pr = 0.30) |
Pygocentrus_nattereri_csf1a	F101S	# | |---->Altered Disordered_interface (Pr = 0.02) |
Pygocentrus_nattereri_csf1a	F101S	# | | |
Pygocentrus_nattereri_csf1a	F101S	# | |---->Altered Ordered_interface (Pr = 0.30) |
Pygocentrus_nattereri_csf1a	F101S	# | |---->Altered PPI_residue (Pr = 0.30 | P = 0.02) |
Pygocentrus_nattereri_csf1a	F101S	# | |
Pygocentrus_nattereri_csf1a	F101S	# |---->Altered Metal_binding (Pr = 0.29)<---------------------------------------------------------|
Pygocentrus_nattereri_csf1a	F101S	# | |---->Gain of Copper_binding at H98 (Pr = 0.11 | P = 9.5e-03)
Pygocentrus_nattereri_csf1a	F101S	# | |---->Gain of Nickel_binding at H98 (Pr = 0.29 | P = 5.7e-03)
Pygocentrus_nattereri_csf1a	F101S	# | |---->Gain of Potassium_binding at A96 (Pr = 0.11 | P = 0.04)
Pygocentrus_nattereri_csf1a	F101S	# | |---->Gain of Zinc_binding at H98 (Pr = 0.26 | P = 0.03)
Pygocentrus_nattereri_csf1a	F101S	# |
Pygocentrus_nattereri_csf1a	F101S	# |---->Altered PTM_site (Pr = 0.09)
Pygocentrus_nattereri_csf1a	F101S	# |---->Loss of Pyrrolidone_carboxylic_acid at Q105 (Pr = 0.05 | P = 0.04)
Pygocentrus_nattereri_csf1a	C164N	0.303	Altered Cytoplasmic_loop (Pr = 0.45 | P = 0.0e+00); Gain of Intrinsic_disorder (Pr = 0.31 | P = 0.04); Loss of Disulfide_linkage at C164 (Pr = 0.11 | P = 0.04); Gain of GPI-anchor_amidation at C164 (Pr = 0.02 | P = 0.02)	Altered Motifs (None)	Predicted conservation scores
Pygocentrus_nattereri_csf1a	C164N	# Altered Effect (Pr = 0.45)
Pygocentrus_nattereri_csf1a	C164N	# |---->Altered Motifs (None)
Pygocentrus_nattereri_csf1a	C164N	# |---->Altered Structure_and_dynamics (Pr = 0.45)-------------------------------------------------------|
Pygocentrus_nattereri_csf1a	C164N	# | |---->Altered Secondary_structure (Pr = 0.25) |
Pygocentrus_nattereri_csf1a	C164N	# | | |
Pygocentrus_nattereri_csf1a	C164N	# | |---->Altered Stability_and_conformational_flexibility (Pr = 0.31) |
Pygocentrus_nattereri_csf1a	C164N	# | | |---->Loss of Disulfide_linkage at C164 (Pr = 0.11 | P = 0.04) |
Pygocentrus_nattereri_csf1a	C164N	# | | |---->Altered Conformational_flexibility (Pr = 0.31) |
Pygocentrus_nattereri_csf1a	C164N	# | | |---->Gain of Intrinsic_disorder (Pr = 0.31 | P = 0.04) |
Pygocentrus_nattereri_csf1a	C164N	# | | |
Pygocentrus_nattereri_csf1a	C164N	# | |---->Altered Special_structural_signatures (Pr = 0.45) |
Pygocentrus_nattereri_csf1a	C164N	# | |---->Altered Signal_peptide (Pr = 0.00) |
Pygocentrus_nattereri_csf1a	C164N	# | | |
Pygocentrus_nattereri_csf1a	C164N	# | |---->Altered Transmembrane_protein (Pr = 0.45) |
Pygocentrus_nattereri_csf1a	C164N	# | |---->Altered Non-cytoplasmic_loop (Pr = 0.45 | P = 0.0e+00) |
Pygocentrus_nattereri_csf1a	C164N	# | |
Pygocentrus_nattereri_csf1a	C164N	# |---->Altered Functional_residue (Pr = 0.10) |
Pygocentrus_nattereri_csf1a	C164N	# |---->Altered Macromolecular_binding (Pr = 0.10) |
Pygocentrus_nattereri_csf1a	C164N	# | |---->Altered Protein_binding (Pr = 0.10) |
Pygocentrus_nattereri_csf1a	C164N	# | |---->Altered Disordered_interface (Pr = 0.07) |
Pygocentrus_nattereri_csf1a	C164N	# | | |
Pygocentrus_nattereri_csf1a	C164N	# | |---->Altered Ordered_interface (Pr = 0.10) |
Pygocentrus_nattereri_csf1a	C164N	# | |
Pygocentrus_nattereri_csf1a	C164N	# |---->Altered Metal_binding (Pr = 0.02)<---------------------------------------------------------|
Pygocentrus_nattereri_csf1a	C164N	# |
Pygocentrus_nattereri_csf1a	C164N	# |---->Altered PTM_site (Pr = 0.08)
Pygocentrus_nattereri_csf1a	C164N	# |---->Gain of GPI-anchor_amidation at C164 (Pr = 0.02 | P = 0.02)
Pygocentrus_nattereri_csf1a	V321I	0.178	Altered Cytoplasmic_loop (Pr = 0.30 | P = 1.9e-04); Gain of Sulfation at Y323 (Pr = 0.02 | P = 0.02)	Altered Motifs (None)	Predicted conservation scores
Pygocentrus_nattereri_csf1a	V321I	# Altered Effect (Pr = 0.30)
Pygocentrus_nattereri_csf1a	V321I	# |---->Altered Motifs (None)
Pygocentrus_nattereri_csf1a	V321I	# |---->Altered Structure_and_dynamics (Pr = 0.30)-------------------------------------------------------|
Pygocentrus_nattereri_csf1a	V321I	# | |---->Altered Secondary_structure (Pr = 0.25) |
Pygocentrus_nattereri_csf1a	V321I	# | | |
Pygocentrus_nattereri_csf1a	V321I	# | |---->Altered Stability_and_conformational_flexibility (Pr = 0.13) |
Pygocentrus_nattereri_csf1a	V321I	# | | |---->Altered Conformational_flexibility (Pr = 0.13) |
Pygocentrus_nattereri_csf1a	V321I	# | | |
Pygocentrus_nattereri_csf1a	V321I	# | |---->Altered Special_structural_signatures (Pr = 0.30) |
Pygocentrus_nattereri_csf1a	V321I	# | |---->Altered Signal_peptide (Pr = 0.00) |
Pygocentrus_nattereri_csf1a	V321I	# | | |
Pygocentrus_nattereri_csf1a	V321I	# | |---->Altered Transmembrane_protein (Pr = 0.30) |
Pygocentrus_nattereri_csf1a	V321I	# | |---->Altered Non-cytoplasmic_loop (Pr = 0.30 | P = 1.9e-04) |
Pygocentrus_nattereri_csf1a	V321I	# | |
Pygocentrus_nattereri_csf1a	V321I	# |---->Altered Functional_residue (Pr = 0.11) |
Pygocentrus_nattereri_csf1a	V321I	# |---->Altered Macromolecular_binding (Pr = 0.09) |
Pygocentrus_nattereri_csf1a	V321I	# | |---->Altered Protein_binding (Pr = 0.09) |
Pygocentrus_nattereri_csf1a	V321I	# | |---->Altered Disordered_interface (Pr = 0.05) |
Pygocentrus_nattereri_csf1a	V321I	# | | |
Pygocentrus_nattereri_csf1a	V321I	# | |---->Altered Ordered_interface (Pr = 0.09) |
Pygocentrus_nattereri_csf1a	V321I	# | |
Pygocentrus_nattereri_csf1a	V321I	# |---->Altered Metal_binding (Pr = 0.00)<---------------------------------------------------------|
Pygocentrus_nattereri_csf1a	V321I	# |
Pygocentrus_nattereri_csf1a	V321I	# |---->Altered PTM_site (Pr = 0.11)
Pygocentrus_nattereri_csf1a	V321I	# |---->Gain of Sulfation at Y323 (Pr = 0.02 | P = 0.02)
Pygocentrus_nattereri_csf1a	I338M	0.146	Gain of Intrinsic_disorder (Pr = 0.33 | P = 0.03); Altered Cytoplasmic_loop (Pr = 0.24 | P = 1.5e-03)	Altered Motifs (None)	Predicted conservation scores
Pygocentrus_nattereri_csf1a	I338M	# Altered Effect (Pr = 0.33)
Pygocentrus_nattereri_csf1a	I338M	# |---->Altered Motifs (None)
Pygocentrus_nattereri_csf1a	I338M	# |---->Altered Structure_and_dynamics (Pr = 0.33)-------------------------------------------------------|
Pygocentrus_nattereri_csf1a	I338M	# | |---->Altered Secondary_structure (Pr = 0.25) |
Pygocentrus_nattereri_csf1a	I338M	# | | |
Pygocentrus_nattereri_csf1a	I338M	# | |---->Altered Stability_and_conformational_flexibility (Pr = 0.33) |
Pygocentrus_nattereri_csf1a	I338M	# | | |---->Altered Conformational_flexibility (Pr = 0.33) |
Pygocentrus_nattereri_csf1a	I338M	# | | |---->Gain of Intrinsic_disorder (Pr = 0.33 | P = 0.03) |
Pygocentrus_nattereri_csf1a	I338M	# | | |
Pygocentrus_nattereri_csf1a	I338M	# | |---->Altered Special_structural_signatures (Pr = 0.24) |
Pygocentrus_nattereri_csf1a	I338M	# | |---->Altered Signal_peptide (Pr = 0.00) |
Pygocentrus_nattereri_csf1a	I338M	# | | |
Pygocentrus_nattereri_csf1a	I338M	# | |---->Altered Transmembrane_protein (Pr = 0.24) |
Pygocentrus_nattereri_csf1a	I338M	# | |---->Altered Non-cytoplasmic_loop (Pr = 0.24 | P = 1.5e-03) |
Pygocentrus_nattereri_csf1a	I338M	# | |
Pygocentrus_nattereri_csf1a	I338M	# |---->Altered Functional_residue (Pr = 0.12) |
Pygocentrus_nattereri_csf1a	I338M	# |---->Altered Macromolecular_binding (Pr = 0.09) |
Pygocentrus_nattereri_csf1a	I338M	# | |---->Altered Protein_binding (Pr = 0.09) |
Pygocentrus_nattereri_csf1a	I338M	# | |---->Altered Disordered_interface (Pr = 0.09) |
Pygocentrus_nattereri_csf1a	I338M	# | | |
Pygocentrus_nattereri_csf1a	I338M	# | |---->Altered Ordered_interface (Pr = 0.04) |
Pygocentrus_nattereri_csf1a	I338M	# | |
Pygocentrus_nattereri_csf1a	I338M	# |---->Altered Metal_binding (Pr = 0.03)<---------------------------------------------------------|
Pygocentrus_nattereri_csf1a	I338M	# |
Pygocentrus_nattereri_csf1a	I338M	# |---->Altered PTM_site (Pr = 0.12)
Pygocentrus_nattereri_csf1a	E340D	0.245	Altered Coiled_coil (Pr = 0.46 | P = 8.3e-03); Altered Cytoplasmic_loop (Pr = 0.16 | P = 0.01)	Altered Motifs (None)	Predicted conservation scores
Pygocentrus_nattereri_csf1a	E340D	# Altered Effect (Pr = 0.46)
Pygocentrus_nattereri_csf1a	E340D	# |---->Altered Motifs (None)
Pygocentrus_nattereri_csf1a	E340D	# |---->Altered Structure_and_dynamics (Pr = 0.46)-------------------------------------------------------|
Pygocentrus_nattereri_csf1a	E340D	# | |---->Altered Secondary_structure (Pr = 0.24) |
Pygocentrus_nattereri_csf1a	E340D	# | | |
Pygocentrus_nattereri_csf1a	E340D	# | |---->Altered Stability_and_conformational_flexibility (Pr = 0.30) |
Pygocentrus_nattereri_csf1a	E340D	# | | |---->Altered Conformational_flexibility (Pr = 0.30) |
Pygocentrus_nattereri_csf1a	E340D	# | | |
Pygocentrus_nattereri_csf1a	E340D	# | |---->Altered Special_structural_signatures (Pr = 0.46) |
Pygocentrus_nattereri_csf1a	E340D	# | |---->Altered Coiled_coil (Pr = 0.46 | P = 8.3e-03) |
Pygocentrus_nattereri_csf1a	E340D	# | |---->Altered Signal_peptide (Pr = 0.00) |
Pygocentrus_nattereri_csf1a	E340D	# | | |
Pygocentrus_nattereri_csf1a	E340D	# | |---->Altered Transmembrane_protein (Pr = 0.16) |
Pygocentrus_nattereri_csf1a	E340D	# | |---->Altered Non-cytoplasmic_loop (Pr = 0.16 | P = 0.01) |
Pygocentrus_nattereri_csf1a	E340D	# | |
Pygocentrus_nattereri_csf1a	E340D	# |---->Altered Functional_residue (Pr = 0.12) |
Pygocentrus_nattereri_csf1a	E340D	# |---->Altered Macromolecular_binding (Pr = 0.10) |
Pygocentrus_nattereri_csf1a	E340D	# | |---->Altered Protein_binding (Pr = 0.10) |
Pygocentrus_nattereri_csf1a	E340D	# | |---->Altered Disordered_interface (Pr = 0.10) |
Pygocentrus_nattereri_csf1a	E340D	# | | |
Pygocentrus_nattereri_csf1a	E340D	# | |---->Altered Ordered_interface (Pr = 0.04) |
Pygocentrus_nattereri_csf1a	E340D	# | |
Pygocentrus_nattereri_csf1a	E340D	# |---->Altered Metal_binding (Pr = 0.02)<---------------------------------------------------------|
Pygocentrus_nattereri_csf1a	E340D	# |
Pygocentrus_nattereri_csf1a	E340D	# |---->Altered PTM_site (Pr = 0.12)
Pygocentrus_nattereri_csf1a	G458E	0.336	Loss of Strand (Pr = 0.27 | P = 0.02); Gain of Sulfation at Y461 (Pr = 0.01 | P = 0.05)	Altered Motifs (None)	Predicted conservation scores
Pygocentrus_nattereri_csf1a	G458E	# Altered Effect (Pr = 0.27)
Pygocentrus_nattereri_csf1a	G458E	# |---->Altered Motifs (None)
Pygocentrus_nattereri_csf1a	G458E	# |---->Altered Structure_and_dynamics (Pr = 0.27)-------------------------------------------------------|
Pygocentrus_nattereri_csf1a	G458E	# | |---->Altered Secondary_structure (Pr = 0.27) |
Pygocentrus_nattereri_csf1a	G458E	# | | |---->Loss of Strand (Pr = 0.27 | P = 0.02) |
Pygocentrus_nattereri_csf1a	G458E	# | | |
Pygocentrus_nattereri_csf1a	G458E	# | |---->Altered Stability_and_conformational_flexibility (Pr = 0.10) |
Pygocentrus_nattereri_csf1a	G458E	# | | |---->Altered Conformational_flexibility (Pr = 0.10) |
Pygocentrus_nattereri_csf1a	G458E	# | | |
Pygocentrus_nattereri_csf1a	G458E	# | |---->Altered Special_structural_signatures (Pr = 0.07) |
Pygocentrus_nattereri_csf1a	G458E	# | |---->Altered Signal_peptide (Pr = 0.00) |
Pygocentrus_nattereri_csf1a	G458E	# | | |
Pygocentrus_nattereri_csf1a	G458E	# | |---->Altered Transmembrane_protein (Pr = 0.07) |
Pygocentrus_nattereri_csf1a	G458E	# | |
Pygocentrus_nattereri_csf1a	G458E	# |---->Altered Functional_residue (Pr = 0.18) |
Pygocentrus_nattereri_csf1a	G458E	# |---->Altered Macromolecular_binding (Pr = 0.18) |
Pygocentrus_nattereri_csf1a	G458E	# | |---->Altered Protein_binding (Pr = 0.18) |
Pygocentrus_nattereri_csf1a	G458E	# | |---->Altered Disordered_interface (Pr = 0.08) |
Pygocentrus_nattereri_csf1a	G458E	# | | |
Pygocentrus_nattereri_csf1a	G458E	# | |---->Altered Ordered_interface (Pr = 0.18) |
Pygocentrus_nattereri_csf1a	G458E	# | |
Pygocentrus_nattereri_csf1a	G458E	# |---->Altered Metal_binding (Pr = 0.01)<---------------------------------------------------------|
Pygocentrus_nattereri_csf1a	G458E	# |
Pygocentrus_nattereri_csf1a	G458E	# |---->Altered PTM_site (Pr = 0.14)
Pygocentrus_nattereri_csf1a	G458E	# |---->Gain of Sulfation at Y461 (Pr = 0.01 | P = 0.05)
Pygocentrus_nattereri_csf1a	N482S	0.585	Altered Cytoplasmic_loop (Pr = 0.30 | P = 1.5e-04); Gain of GPI-anchor_amidation at N477 (Pr = 0.02 | P = 0.02); Gain of Sulfation at Y478 (Pr = 0.02 | P = 0.04)	Altered Motifs (ELME000053:GSK3 phosphorylation recognition site; ELME000081:Src-family Src Homology 2 (SH2) domains binding motif.; ELME000084:GRB2-like Src Homology 2 (SH2) domains binding motif.; ELME000182:STAT5 Src Homology 2 (SH2) domain binding motif.; ELME000337:NEK2 phosphorylation motif with specific set of residues in the +1 and +2 position to compensate for less favorable residues in the -3 position.)	Predicted conservation scores
Pygocentrus_nattereri_csf1a	N482S	# Altered Effect (Pr = 0.30)
Pygocentrus_nattereri_csf1a	N482S	# |---->Altered Motifs (ELME000053|ELME000081|ELME000084|ELME000182|ELME000337)
Pygocentrus_nattereri_csf1a	N482S	# |---->Altered Structure_and_dynamics (Pr = 0.30)-------------------------------------------------------|
Pygocentrus_nattereri_csf1a	N482S	# | |---->Altered Secondary_structure (Pr = 0.26) |
Pygocentrus_nattereri_csf1a	N482S	# | | |
Pygocentrus_nattereri_csf1a	N482S	# | |---->Altered Stability_and_conformational_flexibility (Pr = 0.23) |
Pygocentrus_nattereri_csf1a	N482S	# | | |---->Altered Conformational_flexibility (Pr = 0.23) |
Pygocentrus_nattereri_csf1a	N482S	# | | |
Pygocentrus_nattereri_csf1a	N482S	# | |---->Altered Special_structural_signatures (Pr = 0.30) |
Pygocentrus_nattereri_csf1a	N482S	# | |---->Altered Signal_peptide (Pr = 0.00) |
Pygocentrus_nattereri_csf1a	N482S	# | | |
Pygocentrus_nattereri_csf1a	N482S	# | |---->Altered Transmembrane_protein (Pr = 0.30) |
Pygocentrus_nattereri_csf1a	N482S	# | |---->Altered Non-cytoplasmic_loop (Pr = 0.30 | P = 1.5e-04) |
Pygocentrus_nattereri_csf1a	N482S	# | |
Pygocentrus_nattereri_csf1a	N482S	# |---->Altered Functional_residue (Pr = 0.24) |
Pygocentrus_nattereri_csf1a	N482S	# |---->Altered Macromolecular_binding (Pr = 0.24) |
Pygocentrus_nattereri_csf1a	N482S	# | |---->Altered Protein_binding (Pr = 0.24) |
Pygocentrus_nattereri_csf1a	N482S	# | |---->Altered Disordered_interface (Pr = 0.08) |
Pygocentrus_nattereri_csf1a	N482S	# | | |
Pygocentrus_nattereri_csf1a	N482S	# | |---->Altered Ordered_interface (Pr = 0.24) |
Pygocentrus_nattereri_csf1a	N482S	# | |
Pygocentrus_nattereri_csf1a	N482S	# |---->Altered Metal_binding (Pr = 0.08)<---------------------------------------------------------|
Pygocentrus_nattereri_csf1a	N482S	# |
Pygocentrus_nattereri_csf1a	N482S	# |---->Altered PTM_site (Pr = 0.17)
Pygocentrus_nattereri_csf1a	N482S	# |---->Gain of GPI-anchor_amidation at N477 (Pr = 0.02 | P = 0.02)
Pygocentrus_nattereri_csf1a	N482S	# |---->Gain of Sulfation at Y478 (Pr = 0.02 | P = 0.04)
Pygocentrus_nattereri_csf1a	I569T	0.117	Altered Stability (Pr = 0.49 | P = 1.8e-03); Gain of Intrinsic_disorder (Pr = 0.36 | P = 0.02); Altered Cytoplasmic_loop (Pr = 0.29 | P = 3.5e-04); Gain of B-factor (Pr = 0.28 | P = 7.8e-03)	Altered Motifs (ELME000136:The Class IV WW domain interaction motif is recognised primarily by the Pin1 phosphorylation-dependent prolyl isomerase.; ELME000153:Substrate motif for phosphorylation by CDK; ELME000159:Proline-Directed Kinase (e.g. MAPK) phosphorylation site in higher eukaryotes.)	Predicted conservation scores
Pygocentrus_nattereri_csf1a	I569T	# Altered Effect (Pr = 0.49)
Pygocentrus_nattereri_csf1a	I569T	# |---->Altered Motifs (ELME000136|ELME000153|ELME000159)
Pygocentrus_nattereri_csf1a	I569T	# |---->Altered Structure_and_dynamics (Pr = 0.49)-------------------------------------------------------|
Pygocentrus_nattereri_csf1a	I569T	# | |---->Altered Secondary_structure (Pr = 0.25) |
Pygocentrus_nattereri_csf1a	I569T	# | | |
Pygocentrus_nattereri_csf1a	I569T	# | |---->Altered Stability_and_conformational_flexibility (Pr = 0.49) |
Pygocentrus_nattereri_csf1a	I569T	# | | |---->Altered Stability (Pr = 0.49 | P = 1.8e-03) |
Pygocentrus_nattereri_csf1a	I569T	# | | |---->Altered Conformational_flexibility (Pr = 0.36) |
Pygocentrus_nattereri_csf1a	I569T	# | | |---->Gain of Intrinsic_disorder (Pr = 0.36 | P = 0.02) |
Pygocentrus_nattereri_csf1a	I569T	# | | |---->Gain of B-factor (Pr = 0.28 | P = 7.8e-03) |
Pygocentrus_nattereri_csf1a	I569T	# | | |
Pygocentrus_nattereri_csf1a	I569T	# | |---->Altered Special_structural_signatures (Pr = 0.29) |
Pygocentrus_nattereri_csf1a	I569T	# | |---->Altered Signal_peptide (Pr = 0.00) |
Pygocentrus_nattereri_csf1a	I569T	# | | |
Pygocentrus_nattereri_csf1a	I569T	# | |---->Altered Transmembrane_protein (Pr = 0.29) |
Pygocentrus_nattereri_csf1a	I569T	# | |---->Altered Non-cytoplasmic_loop (Pr = 0.29 | P = 3.5e-04) |
Pygocentrus_nattereri_csf1a	I569T	# | |
Pygocentrus_nattereri_csf1a	I569T	# |---->Altered Functional_residue (Pr = 0.11) |
Pygocentrus_nattereri_csf1a	I569T	# |---->Altered Macromolecular_binding (Pr = 0.08) |
Pygocentrus_nattereri_csf1a	I569T	# | |---->Altered Protein_binding (Pr = 0.08) |
Pygocentrus_nattereri_csf1a	I569T	# | |---->Altered Disordered_interface (Pr = 0.08) |
Pygocentrus_nattereri_csf1a	I569T	# | | |
Pygocentrus_nattereri_csf1a	I569T	# | |---->Altered Ordered_interface (Pr = 0.05) |
Pygocentrus_nattereri_csf1a	I569T	# | |
Pygocentrus_nattereri_csf1a	I569T	# |---->Altered Metal_binding (Pr = 0.02)<---------------------------------------------------------|
Pygocentrus_nattereri_csf1a	I569T	# |
Pygocentrus_nattereri_csf1a	I569T	# |---->Altered PTM_site (Pr = 0.11)
Pygocentrus_nattereri_csf1a	S572N	0.145	Altered Cytoplasmic_loop (Pr = 0.28 | P = 4.8e-04)	Altered Motifs (ELME000136:The Class IV WW domain interaction motif is recognised primarily by the Pin1 phosphorylation-dependent prolyl isomerase.; ELME000153:Substrate motif for phosphorylation by CDK; ELME000159:Proline-Directed Kinase (e.g. MAPK) phosphorylation site in higher eukaryotes.)	Predicted conservation scores
Pygocentrus_nattereri_csf1a	S572N	# Altered Effect (Pr = 0.28)
Pygocentrus_nattereri_csf1a	S572N	# |---->Altered Motifs (ELME000136|ELME000153|ELME000159)
Pygocentrus_nattereri_csf1a	S572N	# |---->Altered Structure_and_dynamics (Pr = 0.28)-------------------------------------------------------|
Pygocentrus_nattereri_csf1a	S572N	# | |---->Altered Secondary_structure (Pr = 0.25) |
Pygocentrus_nattereri_csf1a	S572N	# | | |
Pygocentrus_nattereri_csf1a	S572N	# | |---->Altered Stability_and_conformational_flexibility (Pr = 0.26) |
Pygocentrus_nattereri_csf1a	S572N	# | | |---->Altered Conformational_flexibility (Pr = 0.26) |
Pygocentrus_nattereri_csf1a	S572N	# | | |
Pygocentrus_nattereri_csf1a	S572N	# | |---->Altered Special_structural_signatures (Pr = 0.28) |
Pygocentrus_nattereri_csf1a	S572N	# | |---->Altered Signal_peptide (Pr = 0.00) |
Pygocentrus_nattereri_csf1a	S572N	# | | |
Pygocentrus_nattereri_csf1a	S572N	# | |---->Altered Transmembrane_protein (Pr = 0.28) |
Pygocentrus_nattereri_csf1a	S572N	# | |---->Altered Non-cytoplasmic_loop (Pr = 0.28 | P = 4.8e-04) |
Pygocentrus_nattereri_csf1a	S572N	# | |
Pygocentrus_nattereri_csf1a	S572N	# |---->Altered Functional_residue (Pr = 0.14) |
Pygocentrus_nattereri_csf1a	S572N	# |---->Altered Macromolecular_binding (Pr = 0.07) |
Pygocentrus_nattereri_csf1a	S572N	# | |---->Altered Protein_binding (Pr = 0.07) |
Pygocentrus_nattereri_csf1a	S572N	# | |---->Altered Disordered_interface (Pr = 0.07) |
Pygocentrus_nattereri_csf1a	S572N	# | | |
Pygocentrus_nattereri_csf1a	S572N	# | |---->Altered Ordered_interface (Pr = 0.06) |
Pygocentrus_nattereri_csf1a	S572N	# | |
Pygocentrus_nattereri_csf1a	S572N	# |---->Altered Metal_binding (Pr = 0.02)<---------------------------------------------------------|
Pygocentrus_nattereri_csf1a	S572N	# |
Pygocentrus_nattereri_csf1a	S572N	# |---->Altered PTM_site (Pr = 0.14)
Pygocentrus_nattereri_csf1a	H583Y	0.176	Altered Cytoplasmic_loop (Pr = 0.26 | P = 8.2e-04)	Altered Motifs (ELME000136:The Class IV WW domain interaction motif is recognised primarily by the Pin1 phosphorylation-dependent prolyl isomerase.; ELME000153:Substrate motif for phosphorylation by CDK; ELME000159:Proline-Directed Kinase (e.g. MAPK) phosphorylation site in higher eukaryotes.; ELME000336:NEK2 phosphorylation motif with preferred Phe - Leu or Met in the -3 position to compensate for less favorable residues in the +1 and +2 position.)	Predicted conservation scores
Pygocentrus_nattereri_csf1a	H583Y	# Altered Effect (Pr = 0.26)
Pygocentrus_nattereri_csf1a	H583Y	# |---->Altered Motifs (ELME000136|ELME000153|ELME000159|ELME000336)
Pygocentrus_nattereri_csf1a	H583Y	# |---->Altered Structure_and_dynamics (Pr = 0.26)-------------------------------------------------------|
Pygocentrus_nattereri_csf1a	H583Y	# | |---->Altered Secondary_structure (Pr = 0.25) |
Pygocentrus_nattereri_csf1a	H583Y	# | | |
Pygocentrus_nattereri_csf1a	H583Y	# | |---->Altered Stability_and_conformational_flexibility (Pr = 0.14) |
Pygocentrus_nattereri_csf1a	H583Y	# | | |---->Altered Conformational_flexibility (Pr = 0.14) |
Pygocentrus_nattereri_csf1a	H583Y	# | | |
Pygocentrus_nattereri_csf1a	H583Y	# | |---->Altered Special_structural_signatures (Pr = 0.26) |
Pygocentrus_nattereri_csf1a	H583Y	# | |---->Altered Signal_peptide (Pr = 0.00) |
Pygocentrus_nattereri_csf1a	H583Y	# | | |
Pygocentrus_nattereri_csf1a	H583Y	# | |---->Altered Transmembrane_protein (Pr = 0.26) |
Pygocentrus_nattereri_csf1a	H583Y	# | |---->Altered Non-cytoplasmic_loop (Pr = 0.26 | P = 8.2e-04) |
Pygocentrus_nattereri_csf1a	H583Y	# | |
Pygocentrus_nattereri_csf1a	H583Y	# |---->Altered Functional_residue (Pr = 0.12) |
Pygocentrus_nattereri_csf1a	H583Y	# |---->Altered Macromolecular_binding (Pr = 0.11) |
Pygocentrus_nattereri_csf1a	H583Y	# | |---->Altered Protein_binding (Pr = 0.11) |
Pygocentrus_nattereri_csf1a	H583Y	# | |---->Altered Disordered_interface (Pr = 0.11) |
Pygocentrus_nattereri_csf1a	H583Y	# | | |
Pygocentrus_nattereri_csf1a	H583Y	# | |---->Altered Ordered_interface (Pr = 0.11) |
Pygocentrus_nattereri_csf1a	H583Y	# | |
Pygocentrus_nattereri_csf1a	H583Y	# |---->Altered Metal_binding (Pr = 0.02)<---------------------------------------------------------|
Pygocentrus_nattereri_csf1a	H583Y	# |
Pygocentrus_nattereri_csf1a	H583Y	# |---->Altered PTM_site (Pr = 0.12)
Pygocentrus_nattereri_csf1a	M584K	0.399	Altered Cytoplasmic_loop (Pr = 0.24 | P = 1.8e-03); Gain of ADP-ribosylation at R589 (Pr = 0.19 | P = 0.04)	Altered Motifs (ELME000136:The Class IV WW domain interaction motif is recognised primarily by the Pin1 phosphorylation-dependent prolyl isomerase.; ELME000153:Substrate motif for phosphorylation by CDK; ELME000159:Proline-Directed Kinase (e.g. MAPK) phosphorylation site in higher eukaryotes.; ELME000336:NEK2 phosphorylation motif with preferred Phe - Leu or Met in the -3 position to compensate for less favorable residues in the +1 and +2 position.)	Predicted conservation scores
Pygocentrus_nattereri_csf1a	M584K	# Altered Effect (Pr = 0.25)
Pygocentrus_nattereri_csf1a	M584K	# |---->Altered Motifs (ELME000136|ELME000153|ELME000159|ELME000336)
Pygocentrus_nattereri_csf1a	M584K	# |---->Altered Structure_and_dynamics (Pr = 0.25)-------------------------------------------------------|
Pygocentrus_nattereri_csf1a	M584K	# | |---->Altered Secondary_structure (Pr = 0.25) |
Pygocentrus_nattereri_csf1a	M584K	# | | |
Pygocentrus_nattereri_csf1a	M584K	# | |---->Altered Stability_and_conformational_flexibility (Pr = 0.18) |
Pygocentrus_nattereri_csf1a	M584K	# | | |---->Altered Conformational_flexibility (Pr = 0.18) |
Pygocentrus_nattereri_csf1a	M584K	# | | |
Pygocentrus_nattereri_csf1a	M584K	# | |---->Altered Special_structural_signatures (Pr = 0.24) |
Pygocentrus_nattereri_csf1a	M584K	# | |---->Altered Signal_peptide (Pr = 0.00) |
Pygocentrus_nattereri_csf1a	M584K	# | | |
Pygocentrus_nattereri_csf1a	M584K	# | |---->Altered Transmembrane_protein (Pr = 0.24) |
Pygocentrus_nattereri_csf1a	M584K	# | |---->Altered Non-cytoplasmic_loop (Pr = 0.24 | P = 1.8e-03) |
Pygocentrus_nattereri_csf1a	M584K	# | |
Pygocentrus_nattereri_csf1a	M584K	# |---->Altered Functional_residue (Pr = 0.19) |
Pygocentrus_nattereri_csf1a	M584K	# |---->Altered Macromolecular_binding (Pr = 0.07) |
Pygocentrus_nattereri_csf1a	M584K	# | |---->Altered Protein_binding (Pr = 0.07) |
Pygocentrus_nattereri_csf1a	M584K	# | |---->Altered Disordered_interface (Pr = 0.07) |
Pygocentrus_nattereri_csf1a	M584K	# | | |
Pygocentrus_nattereri_csf1a	M584K	# | |---->Altered Ordered_interface (Pr = 0.06) |
Pygocentrus_nattereri_csf1a	M584K	# | |
Pygocentrus_nattereri_csf1a	M584K	# |---->Altered Metal_binding (Pr = 0.02)<---------------------------------------------------------|
Pygocentrus_nattereri_csf1a	M584K	# |
Pygocentrus_nattereri_csf1a	M584K	# |---->Altered PTM_site (Pr = 0.19)
Pygocentrus_nattereri_csf1a	M584K	# |---->Gain of ADP-ribosylation at R589 (Pr = 0.19 | P = 0.04)
Pygocentrus_nattereri_csf1a	K647Q	0.480	Altered Coiled_coil (Pr = 0.28 | P = 0.01)	Altered Motifs (ELME000084:GRB2-like Src Homology 2 (SH2) domains binding motif.; ELME000106:Substrate recognition site that interacts with cyclin and thereby increases phosphorylation by cyclin/cdk complexes. Predicted proteins should have a CDK phosphorylation site. Also used by cyclin/cdk inhibitors.; ELME000120:Tyrosine-based sorting signal responsible for the interaction with mu subunit of AP (Adaptor Protein) complex)	Predicted conservation scores
Pygocentrus_nattereri_csf1a	K647Q	# Altered Effect (Pr = 0.28)
Pygocentrus_nattereri_csf1a	K647Q	# |---->Altered Motifs (ELME000084|ELME000106|ELME000120)
Pygocentrus_nattereri_csf1a	K647Q	# |---->Altered Structure_and_dynamics (Pr = 0.28)-------------------------------------------------------|
Pygocentrus_nattereri_csf1a	K647Q	# | |---->Altered Secondary_structure (Pr = 0.04) |
Pygocentrus_nattereri_csf1a	K647Q	# | | |
Pygocentrus_nattereri_csf1a	K647Q	# | |---->Altered Stability_and_conformational_flexibility (Pr = 0.09) |
Pygocentrus_nattereri_csf1a	K647Q	# | | |---->Altered Conformational_flexibility (Pr = 0.09) |
Pygocentrus_nattereri_csf1a	K647Q	# | | |
Pygocentrus_nattereri_csf1a	K647Q	# | |---->Altered Special_structural_signatures (Pr = 0.28) |
Pygocentrus_nattereri_csf1a	K647Q	# | |---->Altered Coiled_coil (Pr = 0.28 | P = 0.01) |
Pygocentrus_nattereri_csf1a	K647Q	# | |---->Altered Signal_peptide (Pr = 0.00) |
Pygocentrus_nattereri_csf1a	K647Q	# | | |
Pygocentrus_nattereri_csf1a	K647Q	# | |---->Altered Transmembrane_protein (Pr = 0.06) |
Pygocentrus_nattereri_csf1a	K647Q	# | |
Pygocentrus_nattereri_csf1a	K647Q	# |---->Altered Functional_residue (Pr = 0.14) |
Pygocentrus_nattereri_csf1a	K647Q	# |---->Altered Macromolecular_binding (Pr = 0.14) |
Pygocentrus_nattereri_csf1a	K647Q	# | |---->Altered Protein_binding (Pr = 0.14) |
Pygocentrus_nattereri_csf1a	K647Q	# | |---->Altered Disordered_interface (Pr = 0.08) |
Pygocentrus_nattereri_csf1a	K647Q	# | | |
Pygocentrus_nattereri_csf1a	K647Q	# | |---->Altered Ordered_interface (Pr = 0.14) |
Pygocentrus_nattereri_csf1a	K647Q	# | |
Pygocentrus_nattereri_csf1a	K647Q	# |---->Altered Metal_binding (Pr = 0.01)<---------------------------------------------------------|
Pygocentrus_nattereri_csf1a	K647Q	# |
Pygocentrus_nattereri_csf1a	K647Q	# |---->Altered PTM_site (Pr = 0.06)
Pygocentrus_nattereri_csf1a	S661N	0.172	Gain of Helix (Pr = 0.27 | P = 0.05); Loss of Acetylation at K656 (Pr = 0.19 | P = 0.05); Gain of GPI-anchor_amidation at S661 (Pr = 0.01 | P = 0.03)	Altered Motifs (ELME000137:Protein phosphatase 1 catalytic subunit (PP1c) interacting motif binds targeting proteins that dock to the substrate for dephosphorylation. The motif defined is [RK]{0 -1}[VI][^P][FW].; PS00005:Protein kinase C phosphorylation site)	Predicted conservation scores
Pygocentrus_nattereri_csf1a	S661N	# Altered Effect (Pr = 0.27)
Pygocentrus_nattereri_csf1a	S661N	# |---->Altered Motifs (ELME000137|PS00005)
Pygocentrus_nattereri_csf1a	S661N	# |---->Altered Structure_and_dynamics (Pr = 0.27)-------------------------------------------------------|
Pygocentrus_nattereri_csf1a	S661N	# | |---->Altered Secondary_structure (Pr = 0.27) |
Pygocentrus_nattereri_csf1a	S661N	# | | |---->Gain of Helix (Pr = 0.27 | P = 0.05) |
Pygocentrus_nattereri_csf1a	S661N	# | | |
Pygocentrus_nattereri_csf1a	S661N	# | |---->Altered Stability_and_conformational_flexibility (Pr = 0.23) |
Pygocentrus_nattereri_csf1a	S661N	# | | |---->Altered Conformational_flexibility (Pr = 0.23) |
Pygocentrus_nattereri_csf1a	S661N	# | | |
Pygocentrus_nattereri_csf1a	S661N	# | |---->Altered Special_structural_signatures (Pr = 0.04) |
Pygocentrus_nattereri_csf1a	S661N	# | |---->Altered Signal_peptide (Pr = 0.00) |
Pygocentrus_nattereri_csf1a	S661N	# | | |
Pygocentrus_nattereri_csf1a	S661N	# | |---->Altered Transmembrane_protein (Pr = 0.04) |
Pygocentrus_nattereri_csf1a	S661N	# | |
Pygocentrus_nattereri_csf1a	S661N	# |---->Altered Functional_residue (Pr = 0.19) |
Pygocentrus_nattereri_csf1a	S661N	# |---->Altered Macromolecular_binding (Pr = 0.16) |
Pygocentrus_nattereri_csf1a	S661N	# | |---->Altered Protein_binding (Pr = 0.16) |
Pygocentrus_nattereri_csf1a	S661N	# | |---->Altered Disordered_interface (Pr = 0.07) |
Pygocentrus_nattereri_csf1a	S661N	# | | |
Pygocentrus_nattereri_csf1a	S661N	# | |---->Altered Ordered_interface (Pr = 0.16) |
Pygocentrus_nattereri_csf1a	S661N	# | |
Pygocentrus_nattereri_csf1a	S661N	# |---->Altered Metal_binding (Pr = 0.02)<---------------------------------------------------------|
Pygocentrus_nattereri_csf1a	S661N	# |
Pygocentrus_nattereri_csf1a	S661N	# |---->Altered PTM_site (Pr = 0.19)
Pygocentrus_nattereri_csf1a	S661N	# |---->Loss of Acetylation at K656 (Pr = 0.19 | P = 0.05)
Pygocentrus_nattereri_csf1a	S661N	# |---->Gain of GPI-anchor_amidation at S661 (Pr = 0.01 | P = 0.03)
Pygocentrus_nattereri_csf1a	A677V	0.122	Gain of Strand (Pr = 0.28 | P = 7.5e-03); Altered Cytoplasmic_loop (Pr = 0.18 | P = 8.9e-03); Loss of Sulfation at Y676 (Pr = 0.11 | P = 2.5e-03)	Altered Motifs (ELME000182:STAT5 Src Homology 2 (SH2) domain binding motif.)	Predicted conservation scores
Pygocentrus_nattereri_csf1a	A677V	# Altered Effect (Pr = 0.30)
Pygocentrus_nattereri_csf1a	A677V	# |---->Altered Motifs (ELME000182)
Pygocentrus_nattereri_csf1a	A677V	# |---->Altered Structure_and_dynamics (Pr = 0.30)-------------------------------------------------------|
Pygocentrus_nattereri_csf1a	A677V	# | |---->Altered Secondary_structure (Pr = 0.28) |
Pygocentrus_nattereri_csf1a	A677V	# | | |---->Gain of Strand (Pr = 0.28 | P = 7.5e-03) |
Pygocentrus_nattereri_csf1a	A677V	# | | |
Pygocentrus_nattereri_csf1a	A677V	# | |---->Altered Stability_and_conformational_flexibility (Pr = 0.30) |
Pygocentrus_nattereri_csf1a	A677V	# | | |---->Altered Conformational_flexibility (Pr = 0.30) |
Pygocentrus_nattereri_csf1a	A677V	# | | |
Pygocentrus_nattereri_csf1a	A677V	# | |---->Altered Special_structural_signatures (Pr = 0.18) |
Pygocentrus_nattereri_csf1a	A677V	# | |---->Altered Signal_peptide (Pr = 0.00) |
Pygocentrus_nattereri_csf1a	A677V	# | | |
Pygocentrus_nattereri_csf1a	A677V	# | |---->Altered Transmembrane_protein (Pr = 0.18) |
Pygocentrus_nattereri_csf1a	A677V	# | |---->Altered Non-cytoplasmic_loop (Pr = 0.18 | P = 8.9e-03) |
Pygocentrus_nattereri_csf1a	A677V	# | |
Pygocentrus_nattereri_csf1a	A677V	# |---->Altered Functional_residue (Pr = 0.22) |
Pygocentrus_nattereri_csf1a	A677V	# |---->Altered Macromolecular_binding (Pr = 0.22) |
Pygocentrus_nattereri_csf1a	A677V	# | |---->Altered Protein_binding (Pr = 0.22) |
Pygocentrus_nattereri_csf1a	A677V	# | |---->Altered Disordered_interface (Pr = 0.08) |
Pygocentrus_nattereri_csf1a	A677V	# | | |
Pygocentrus_nattereri_csf1a	A677V	# | |---->Altered Ordered_interface (Pr = 0.22) |
Pygocentrus_nattereri_csf1a	A677V	# | |
Pygocentrus_nattereri_csf1a	A677V	# |---->Altered Metal_binding (Pr = 0.14)<---------------------------------------------------------|
Pygocentrus_nattereri_csf1a	A677V	# |
Pygocentrus_nattereri_csf1a	A677V	# |---->Altered PTM_site (Pr = 0.22)
Pygocentrus_nattereri_csf1a	A677V	# |---->Loss of Sulfation at Y676 (Pr = 0.11 | P = 2.5e-03)
Pygocentrus_nattereri_csf1a	F680S	0.314	Gain of Intrinsic_disorder (Pr = 0.45 | P = 3.7e-03); Gain of B-factor (Pr = 0.29 | P = 5.0e-03); Loss of Strand (Pr = 0.26 | P = 0.03); Gain of Phosphorylation at Y676 (Pr = 0.25 | P = 0.04); Altered Cytoplasmic_loop (Pr = 0.17 | P = 9.4e-03); Gain of O-linked_glycosylation at T685 (Pr = 0.12 | P = 0.04); Gain of Sulfation at Y676 (Pr = 0.12 | P = 1.9e-03); Altered Stability (Pr = 0.10 | P = 0.04)	Altered Motifs (ELME000053:GSK3 phosphorylation recognition site; ELME000063:CK1 phosphorylation site; ELME000136:The Class IV WW domain interaction motif is recognised primarily by the Pin1 phosphorylation-dependent prolyl isomerase.; ELME000159:Proline-Directed Kinase (e.g. MAPK) phosphorylation site in higher eukaryotes.)	Predicted conservation scores
Pygocentrus_nattereri_csf1a	F680S	# Altered Effect (Pr = 0.45)
Pygocentrus_nattereri_csf1a	F680S	# |---->Altered Motifs (ELME000053|ELME000063|ELME000136|ELME000159)
Pygocentrus_nattereri_csf1a	F680S	# |---->Altered Structure_and_dynamics (Pr = 0.45)-------------------------------------------------------|
Pygocentrus_nattereri_csf1a	F680S	# | |---->Altered Secondary_structure (Pr = 0.26) |
Pygocentrus_nattereri_csf1a	F680S	# | | |---->Loss of Strand (Pr = 0.26 | P = 0.03) |
Pygocentrus_nattereri_csf1a	F680S	# | | |
Pygocentrus_nattereri_csf1a	F680S	# | |---->Altered Stability_and_conformational_flexibility (Pr = 0.45) |
Pygocentrus_nattereri_csf1a	F680S	# | | |---->Altered Stability (Pr = 0.10 | P = 0.04) |
Pygocentrus_nattereri_csf1a	F680S	# | | |---->Altered Conformational_flexibility (Pr = 0.45) |
Pygocentrus_nattereri_csf1a	F680S	# | | |---->Gain of Intrinsic_disorder (Pr = 0.45 | P = 3.7e-03) |
Pygocentrus_nattereri_csf1a	F680S	# | | |---->Gain of B-factor (Pr = 0.29 | P = 5.0e-03) |
Pygocentrus_nattereri_csf1a	F680S	# | | |
Pygocentrus_nattereri_csf1a	F680S	# | |---->Altered Special_structural_signatures (Pr = 0.17) |
Pygocentrus_nattereri_csf1a	F680S	# | |---->Altered Signal_peptide (Pr = 0.00) |
Pygocentrus_nattereri_csf1a	F680S	# | | |
Pygocentrus_nattereri_csf1a	F680S	# | |---->Altered Transmembrane_protein (Pr = 0.17) |
Pygocentrus_nattereri_csf1a	F680S	# | |---->Altered Non-cytoplasmic_loop (Pr = 0.17 | P = 9.4e-03) |
Pygocentrus_nattereri_csf1a	F680S	# | |
Pygocentrus_nattereri_csf1a	F680S	# |---->Altered Functional_residue (Pr = 0.25) |
Pygocentrus_nattereri_csf1a	F680S	# |---->Altered Macromolecular_binding (Pr = 0.25) |
Pygocentrus_nattereri_csf1a	F680S	# | |---->Altered Protein_binding (Pr = 0.25) |
Pygocentrus_nattereri_csf1a	F680S	# | |---->Altered Disordered_interface (Pr = 0.07) |
Pygocentrus_nattereri_csf1a	F680S	# | | |
Pygocentrus_nattereri_csf1a	F680S	# | |---->Altered Ordered_interface (Pr = 0.25) |
Pygocentrus_nattereri_csf1a	F680S	# | |
Pygocentrus_nattereri_csf1a	F680S	# |---->Altered Metal_binding (Pr = 0.04)<---------------------------------------------------------|
Pygocentrus_nattereri_csf1a	F680S	# |
Pygocentrus_nattereri_csf1a	F680S	# |---->Altered PTM_site (Pr = 0.25)
Pygocentrus_nattereri_csf1a	F680S	# |---->Gain of O-linked_glycosylation at T685 (Pr = 0.12 | P = 0.04)
Pygocentrus_nattereri_csf1a	F680S	# |---->Gain of Phosphorylation at Y676 (Pr = 0.25 | P = 0.04)
Pygocentrus_nattereri_csf1a	F680S	# |---->Gain of Sulfation at Y676 (Pr = 0.12 | P = 1.9e-03)
Pygocentrus_nattereri_csf1a	P681Q	0.235	Loss of Loop (Pr = 0.27 | P = 0.03); Gain of Strand (Pr = 0.26 | P = 0.03); Altered Cytoplasmic_loop (Pr = 0.19 | P = 6.5e-03); Gain of Proteolytic_cleavage at E682 (Pr = 0.12 | P = 0.03); Loss of Sulfation at Y676 (Pr = 0.10 | P = 2.6e-03)	Altered Motifs (ELME000336:NEK2 phosphorylation motif with preferred Phe - Leu or Met in the -3 position to compensate for less favorable residues in the +1 and +2 position.)	Predicted conservation scores
Pygocentrus_nattereri_csf1a	P681Q	# Altered Effect (Pr = 0.27)
Pygocentrus_nattereri_csf1a	P681Q	# |---->Altered Motifs (ELME000336)
Pygocentrus_nattereri_csf1a	P681Q	# |---->Altered Structure_and_dynamics (Pr = 0.27)-------------------------------------------------------|
Pygocentrus_nattereri_csf1a	P681Q	# | |---->Altered Secondary_structure (Pr = 0.27) |
Pygocentrus_nattereri_csf1a	P681Q	# | | |---->Gain of Strand (Pr = 0.26 | P = 0.03) |
Pygocentrus_nattereri_csf1a	P681Q	# | | |---->Loss of Loop (Pr = 0.27 | P = 0.03) |
Pygocentrus_nattereri_csf1a	P681Q	# | | |
Pygocentrus_nattereri_csf1a	P681Q	# | |---->Altered Stability_and_conformational_flexibility (Pr = 0.27) |
Pygocentrus_nattereri_csf1a	P681Q	# | | |---->Altered Conformational_flexibility (Pr = 0.27) |
Pygocentrus_nattereri_csf1a	P681Q	# | | |
Pygocentrus_nattereri_csf1a	P681Q	# | |---->Altered Special_structural_signatures (Pr = 0.19) |
Pygocentrus_nattereri_csf1a	P681Q	# | |---->Altered Signal_peptide (Pr = 0.00) |
Pygocentrus_nattereri_csf1a	P681Q	# | | |
Pygocentrus_nattereri_csf1a	P681Q	# | |---->Altered Transmembrane_protein (Pr = 0.19) |
Pygocentrus_nattereri_csf1a	P681Q	# | |---->Altered Non-cytoplasmic_loop (Pr = 0.19 | P = 6.5e-03) |
Pygocentrus_nattereri_csf1a	P681Q	# | |
Pygocentrus_nattereri_csf1a	P681Q	# |---->Altered Functional_residue (Pr = 0.23) |
Pygocentrus_nattereri_csf1a	P681Q	# |---->Altered Macromolecular_binding (Pr = 0.23) |
Pygocentrus_nattereri_csf1a	P681Q	# | |---->Altered Protein_binding (Pr = 0.23) |
Pygocentrus_nattereri_csf1a	P681Q	# | |---->Altered Disordered_interface (Pr = 0.06) |
Pygocentrus_nattereri_csf1a	P681Q	# | | |
Pygocentrus_nattereri_csf1a	P681Q	# | |---->Altered Ordered_interface (Pr = 0.23) |
Pygocentrus_nattereri_csf1a	P681Q	# | |
Pygocentrus_nattereri_csf1a	P681Q	# |---->Altered Metal_binding (Pr = 0.04)<---------------------------------------------------------|
Pygocentrus_nattereri_csf1a	P681Q	# |
Pygocentrus_nattereri_csf1a	P681Q	# |---->Altered PTM_site (Pr = 0.22)
Pygocentrus_nattereri_csf1a	P681Q	# |---->Gain of Proteolytic_cleavage at E682 (Pr = 0.12 | P = 0.03)
Pygocentrus_nattereri_csf1a	P681Q	# |---->Loss of Sulfation at Y676 (Pr = 0.10 | P = 2.6e-03)
Pygocentrus_nattereri_csf1a	Q687H	0.115	Altered Cytoplasmic_loop (Pr = 0.11 | P = 0.03)	Altered Motifs (ELME000052:Phosphothreonine motif binding a subset of FHA domains that show a preference for a large aliphatic amino acid at the pT+3 position.; ELME000053:GSK3 phosphorylation recognition site; ELME000136:The Class IV WW domain interaction motif is recognised primarily by the Pin1 phosphorylation-dependent prolyl isomerase.; ELME000159:Proline-Directed Kinase (e.g. MAPK) phosphorylation site in higher eukaryotes.)	Predicted conservation scores
Pygocentrus_nattereri_csf1a	Q687H	# Altered Effect (Pr = 0.26)
Pygocentrus_nattereri_csf1a	Q687H	# |---->Altered Motifs (ELME000052|ELME000053|ELME000136|ELME000159)
Pygocentrus_nattereri_csf1a	Q687H	# |---->Altered Structure_and_dynamics (Pr = 0.26)-------------------------------------------------------|
Pygocentrus_nattereri_csf1a	Q687H	# | |---->Altered Secondary_structure (Pr = 0.26) |
Pygocentrus_nattereri_csf1a	Q687H	# | | |
Pygocentrus_nattereri_csf1a	Q687H	# | |---->Altered Stability_and_conformational_flexibility (Pr = 0.18) |
Pygocentrus_nattereri_csf1a	Q687H	# | | |---->Altered Conformational_flexibility (Pr = 0.18) |
Pygocentrus_nattereri_csf1a	Q687H	# | | |
Pygocentrus_nattereri_csf1a	Q687H	# | |---->Altered Special_structural_signatures (Pr = 0.11) |
Pygocentrus_nattereri_csf1a	Q687H	# | |---->Altered Signal_peptide (Pr = 0.00) |
Pygocentrus_nattereri_csf1a	Q687H	# | | |
Pygocentrus_nattereri_csf1a	Q687H	# | |---->Altered Transmembrane_protein (Pr = 0.11) |
Pygocentrus_nattereri_csf1a	Q687H	# | |---->Altered Non-cytoplasmic_loop (Pr = 0.11 | P = 0.03) |
Pygocentrus_nattereri_csf1a	Q687H	# | |
Pygocentrus_nattereri_csf1a	Q687H	# |---->Altered Functional_residue (Pr = 0.10) |
Pygocentrus_nattereri_csf1a	Q687H	# |---->Altered Macromolecular_binding (Pr = 0.05) |
Pygocentrus_nattereri_csf1a	Q687H	# | |---->Altered Protein_binding (Pr = 0.05) |
Pygocentrus_nattereri_csf1a	Q687H	# | |---->Altered Disordered_interface (Pr = 0.03) |
Pygocentrus_nattereri_csf1a	Q687H	# | | |
Pygocentrus_nattereri_csf1a	Q687H	# | |---->Altered Ordered_interface (Pr = 0.05) |
Pygocentrus_nattereri_csf1a	Q687H	# | |
Pygocentrus_nattereri_csf1a	Q687H	# |---->Altered Metal_binding (Pr = 0.08)<---------------------------------------------------------|
Pygocentrus_nattereri_csf1a	Q687H	# |
Pygocentrus_nattereri_csf1a	Q687H	# |---->Altered PTM_site (Pr = 0.10)
Pygocentrus_nattereri_csf1a	S689T	0.049	Loss of Loop (Pr = 0.27 | P = 0.04); Gain of O-linked_glycosylation at T693 (Pr = 0.11 | P = 0.04)	Altered Motifs (ELME000052:Phosphothreonine motif binding a subset of FHA domains that show a preference for a large aliphatic amino acid at the pT+3 position.; ELME000053:GSK3 phosphorylation recognition site; ELME000136:The Class IV WW domain interaction motif is recognised primarily by the Pin1 phosphorylation-dependent prolyl isomerase.; ELME000159:Proline-Directed Kinase (e.g. MAPK) phosphorylation site in higher eukaryotes.; ELME000358:Phospho-dependent motif that mediates docking of CDK substrates and regulators to cyclin-CDK-bound Cks1.)	Predicted conservation scores
Pygocentrus_nattereri_csf1a	S689T	# Altered Effect (Pr = 0.27)
Pygocentrus_nattereri_csf1a	S689T	# |---->Altered Motifs (ELME000052|ELME000053|ELME000136|ELME000159|ELME000358)
Pygocentrus_nattereri_csf1a	S689T	# |---->Altered Structure_and_dynamics (Pr = 0.27)-------------------------------------------------------|
Pygocentrus_nattereri_csf1a	S689T	# | |---->Altered Secondary_structure (Pr = 0.27) |
Pygocentrus_nattereri_csf1a	S689T	# | | |---->Loss of Loop (Pr = 0.27 | P = 0.04) |
Pygocentrus_nattereri_csf1a	S689T	# | | |
Pygocentrus_nattereri_csf1a	S689T	# | |---->Altered Stability_and_conformational_flexibility (Pr = 0.19) |
Pygocentrus_nattereri_csf1a	S689T	# | | |---->Altered Conformational_flexibility (Pr = 0.19) |
Pygocentrus_nattereri_csf1a	S689T	# | | |
Pygocentrus_nattereri_csf1a	S689T	# | |---->Altered Special_structural_signatures (Pr = 0.08) |
Pygocentrus_nattereri_csf1a	S689T	# | |---->Altered Signal_peptide (Pr = 0.00) |
Pygocentrus_nattereri_csf1a	S689T	# | | |
Pygocentrus_nattereri_csf1a	S689T	# | |---->Altered Transmembrane_protein (Pr = 0.08) |
Pygocentrus_nattereri_csf1a	S689T	# | |
Pygocentrus_nattereri_csf1a	S689T	# |---->Altered Functional_residue (Pr = 0.11) |
Pygocentrus_nattereri_csf1a	S689T	# |---->Altered Macromolecular_binding (Pr = 0.05) |
Pygocentrus_nattereri_csf1a	S689T	# | |---->Altered Protein_binding (Pr = 0.05) |
Pygocentrus_nattereri_csf1a	S689T	# | |---->Altered Disordered_interface (Pr = 0.03) |
Pygocentrus_nattereri_csf1a	S689T	# | | |
Pygocentrus_nattereri_csf1a	S689T	# | |---->Altered Ordered_interface (Pr = 0.05) |
Pygocentrus_nattereri_csf1a	S689T	# | |
Pygocentrus_nattereri_csf1a	S689T	# |---->Altered Metal_binding (Pr = 0.06)<---------------------------------------------------------|
Pygocentrus_nattereri_csf1a	S689T	# |
Pygocentrus_nattereri_csf1a	S689T	# |---->Altered PTM_site (Pr = 0.11)
Pygocentrus_nattereri_csf1a	S689T	# |---->Gain of O-linked_glycosylation at T693 (Pr = 0.11 | P = 0.04)
Pygocentrus_nattereri_csf1a	Q712K	0.164		Altered Motifs (PS00008:N-myristoylation site)	Predicted conservation scores
Pygocentrus_nattereri_csf1a	Q712K	# Altered Effect (Pr = 0.25)
Pygocentrus_nattereri_csf1a	Q712K	# |---->Altered Motifs (PS00008)
Pygocentrus_nattereri_csf1a	Q712K	# |---->Altered Structure_and_dynamics (Pr = 0.25)-------------------------------------------------------|
Pygocentrus_nattereri_csf1a	Q712K	# | |---->Altered Secondary_structure (Pr = 0.25) |
Pygocentrus_nattereri_csf1a	Q712K	# | | |
Pygocentrus_nattereri_csf1a	Q712K	# | |---->Altered Stability_and_conformational_flexibility (Pr = 0.18) |
Pygocentrus_nattereri_csf1a	Q712K	# | | |---->Altered Conformational_flexibility (Pr = 0.18) |
Pygocentrus_nattereri_csf1a	Q712K	# | | |
Pygocentrus_nattereri_csf1a	Q712K	# | |---->Altered Special_structural_signatures (Pr = 0.02) |
Pygocentrus_nattereri_csf1a	Q712K	# | |---->Altered Signal_peptide (Pr = 0.00) |
Pygocentrus_nattereri_csf1a	Q712K	# | | |
Pygocentrus_nattereri_csf1a	Q712K	# | |---->Altered Transmembrane_protein (Pr = 0.02) |
Pygocentrus_nattereri_csf1a	Q712K	# | |
Pygocentrus_nattereri_csf1a	Q712K	# |---->Altered Functional_residue (Pr = 0.14) |
Pygocentrus_nattereri_csf1a	Q712K	# |---->Altered Macromolecular_binding (Pr = 0.06) |
Pygocentrus_nattereri_csf1a	Q712K	# | |---->Altered Protein_binding (Pr = 0.06) |
Pygocentrus_nattereri_csf1a	Q712K	# | |---->Altered Disordered_interface (Pr = 0.06) |
Pygocentrus_nattereri_csf1a	Q712K	# | | |
Pygocentrus_nattereri_csf1a	Q712K	# | |---->Altered Ordered_interface (Pr = 0.05) |
Pygocentrus_nattereri_csf1a	Q712K	# | |
Pygocentrus_nattereri_csf1a	Q712K	# |---->Altered Metal_binding (Pr = 0.04)<---------------------------------------------------------|
Pygocentrus_nattereri_csf1a	Q712K	# |
Pygocentrus_nattereri_csf1a	Q712K	# |---->Altered PTM_site (Pr = 0.14)
Pygocentrus_nattereri_csf1a	I718M	0.153		Altered Motifs (ELME000053:GSK3 phosphorylation recognition site; ELME000336:NEK2 phosphorylation motif with preferred Phe - Leu or Met in the -3 position to compensate for less favorable residues in the +1 and +2 position.)	Predicted conservation scores
Pygocentrus_nattereri_csf1a	I718M	# Altered Effect (Pr = 0.25)
Pygocentrus_nattereri_csf1a	I718M	# |---->Altered Motifs (ELME000053|ELME000336)
Pygocentrus_nattereri_csf1a	I718M	# |---->Altered Structure_and_dynamics (Pr = 0.25)-------------------------------------------------------|
Pygocentrus_nattereri_csf1a	I718M	# | |---->Altered Secondary_structure (Pr = 0.25) |
Pygocentrus_nattereri_csf1a	I718M	# | | |
Pygocentrus_nattereri_csf1a	I718M	# | |---->Altered Stability_and_conformational_flexibility (Pr = 0.19) |
Pygocentrus_nattereri_csf1a	I718M	# | | |---->Altered Conformational_flexibility (Pr = 0.19) |
Pygocentrus_nattereri_csf1a	I718M	# | | |
Pygocentrus_nattereri_csf1a	I718M	# | |---->Altered Special_structural_signatures (Pr = 0.03) |
Pygocentrus_nattereri_csf1a	I718M	# | |---->Altered Signal_peptide (Pr = 0.00) |
Pygocentrus_nattereri_csf1a	I718M	# | | |
Pygocentrus_nattereri_csf1a	I718M	# | |---->Altered Transmembrane_protein (Pr = 0.03) |
Pygocentrus_nattereri_csf1a	I718M	# | |
Pygocentrus_nattereri_csf1a	I718M	# |---->Altered Functional_residue (Pr = 0.13) |
Pygocentrus_nattereri_csf1a	I718M	# |---->Altered Macromolecular_binding (Pr = 0.13) |
Pygocentrus_nattereri_csf1a	I718M	# | |---->Altered Protein_binding (Pr = 0.13) |
Pygocentrus_nattereri_csf1a	I718M	# | |---->Altered Disordered_interface (Pr = 0.13) |
Pygocentrus_nattereri_csf1a	I718M	# | | |
Pygocentrus_nattereri_csf1a	I718M	# | |---->Altered Ordered_interface (Pr = 0.08) |
Pygocentrus_nattereri_csf1a	I718M	# | |
Pygocentrus_nattereri_csf1a	I718M	# |---->Altered Metal_binding (Pr = 0.03)<---------------------------------------------------------|
Pygocentrus_nattereri_csf1a	I718M	# |
Pygocentrus_nattereri_csf1a	I718M	# |---->Altered PTM_site (Pr = 0.13)
Pygocentrus_nattereri_csf1a	S723L	0.105	Altered Calmodulin_binding (Pr = 0.19 | P = 0.04)	Altered Motifs (ELME000053:GSK3 phosphorylation recognition site; ELME000063:CK1 phosphorylation site; ELME000336:NEK2 phosphorylation motif with preferred Phe - Leu or Met in the -3 position to compensate for less favorable residues in the +1 and +2 position.)	Predicted conservation scores
Pygocentrus_nattereri_csf1a	S723L	# Altered Effect (Pr = 0.26)
Pygocentrus_nattereri_csf1a	S723L	# |---->Altered Motifs (ELME000053|ELME000063|ELME000336)
Pygocentrus_nattereri_csf1a	S723L	# |---->Altered Structure_and_dynamics (Pr = 0.26)-------------------------------------------------------|
Pygocentrus_nattereri_csf1a	S723L	# | |---->Altered Secondary_structure (Pr = 0.26) |
Pygocentrus_nattereri_csf1a	S723L	# | | |
Pygocentrus_nattereri_csf1a	S723L	# | |---->Altered Stability_and_conformational_flexibility (Pr = 0.23) |
Pygocentrus_nattereri_csf1a	S723L	# | | |---->Altered Conformational_flexibility (Pr = 0.23) |
Pygocentrus_nattereri_csf1a	S723L	# | | |
Pygocentrus_nattereri_csf1a	S723L	# | |---->Altered Special_structural_signatures (Pr = 0.03) |
Pygocentrus_nattereri_csf1a	S723L	# | |---->Altered Signal_peptide (Pr = 0.00) |
Pygocentrus_nattereri_csf1a	S723L	# | | |
Pygocentrus_nattereri_csf1a	S723L	# | |---->Altered Transmembrane_protein (Pr = 0.03) |
Pygocentrus_nattereri_csf1a	S723L	# | |
Pygocentrus_nattereri_csf1a	S723L	# |---->Altered Functional_residue (Pr = 0.19) |
Pygocentrus_nattereri_csf1a	S723L	# |---->Altered Macromolecular_binding (Pr = 0.19) |
Pygocentrus_nattereri_csf1a	S723L	# | |---->Altered Protein_binding (Pr = 0.19) |
Pygocentrus_nattereri_csf1a	S723L	# | |---->Altered Disordered_interface (Pr = 0.19) |
Pygocentrus_nattereri_csf1a	S723L	# | | |---->Altered Calmodulin_binding (Pr = 0.19 | P = 0.04) |
Pygocentrus_nattereri_csf1a	S723L	# | | |
Pygocentrus_nattereri_csf1a	S723L	# | |---->Altered Ordered_interface (Pr = 0.08) |
Pygocentrus_nattereri_csf1a	S723L	# | |
Pygocentrus_nattereri_csf1a	S723L	# |---->Altered Metal_binding (Pr = 0.03)<---------------------------------------------------------|
Pygocentrus_nattereri_csf1a	S723L	# |
Pygocentrus_nattereri_csf1a	S723L	# |---->Altered PTM_site (Pr = 0.14)
Pygocentrus_nattereri_csf1a	S727L	0.103	Loss of Loop (Pr = 0.26 | P = 0.05); Gain of O-linked_glycosylation at T732 (Pr = 0.20 | P = 0.02); Altered Calmodulin_binding (Pr = 0.20 | P = 0.04)	Altered Motifs (ELME000053:GSK3 phosphorylation recognition site; ELME000063:CK1 phosphorylation site; ELME000239:The USP7 NTD domain binding motif variant based on the MDM2 and P53 interactions.; ELME000336:NEK2 phosphorylation motif with preferred Phe - Leu or Met in the -3 position to compensate for less favorable residues in the +1 and +2 position.)	Predicted conservation scores
Pygocentrus_nattereri_csf1a	S727L	# Altered Effect (Pr = 0.26)
Pygocentrus_nattereri_csf1a	S727L	# |---->Altered Motifs (ELME000053|ELME000063|ELME000239|ELME000336)
Pygocentrus_nattereri_csf1a	S727L	# |---->Altered Structure_and_dynamics (Pr = 0.26)-------------------------------------------------------|
Pygocentrus_nattereri_csf1a	S727L	# | |---->Altered Secondary_structure (Pr = 0.26) |
Pygocentrus_nattereri_csf1a	S727L	# | | |---->Loss of Loop (Pr = 0.26 | P = 0.05) |
Pygocentrus_nattereri_csf1a	S727L	# | | |
Pygocentrus_nattereri_csf1a	S727L	# | |---->Altered Stability_and_conformational_flexibility (Pr = 0.24) |
Pygocentrus_nattereri_csf1a	S727L	# | | |---->Altered Conformational_flexibility (Pr = 0.24) |
Pygocentrus_nattereri_csf1a	S727L	# | | |
Pygocentrus_nattereri_csf1a	S727L	# | |---->Altered Special_structural_signatures (Pr = 0.03) |
Pygocentrus_nattereri_csf1a	S727L	# | |---->Altered Signal_peptide (Pr = 0.00) |
Pygocentrus_nattereri_csf1a	S727L	# | | |
Pygocentrus_nattereri_csf1a	S727L	# | |---->Altered Transmembrane_protein (Pr = 0.03) |
Pygocentrus_nattereri_csf1a	S727L	# | |
Pygocentrus_nattereri_csf1a	S727L	# |---->Altered Functional_residue (Pr = 0.20) |
Pygocentrus_nattereri_csf1a	S727L	# |---->Altered Macromolecular_binding (Pr = 0.20) |
Pygocentrus_nattereri_csf1a	S727L	# | |---->Altered Protein_binding (Pr = 0.20) |
Pygocentrus_nattereri_csf1a	S727L	# | |---->Altered Disordered_interface (Pr = 0.20) |
Pygocentrus_nattereri_csf1a	S727L	# | | |---->Altered Calmodulin_binding (Pr = 0.20 | P = 0.04) |
Pygocentrus_nattereri_csf1a	S727L	# | | |
Pygocentrus_nattereri_csf1a	S727L	# | |---->Altered Ordered_interface (Pr = 0.08) |
Pygocentrus_nattereri_csf1a	S727L	# | |
Pygocentrus_nattereri_csf1a	S727L	# |---->Altered Metal_binding (Pr = 0.03)<---------------------------------------------------------|
Pygocentrus_nattereri_csf1a	S727L	# |
Pygocentrus_nattereri_csf1a	S727L	# |---->Altered PTM_site (Pr = 0.20)
Pygocentrus_nattereri_csf1a	S727L	# |---->Gain of O-linked_glycosylation at T732 (Pr = 0.20 | P = 0.02)
Pygocentrus_nattereri_csf1a	S728P	0.395	Gain of Phosphorylation at S727 (Pr = 0.23 | P = 0.05); Altered Calmodulin_binding (Pr = 0.21 | P = 0.04); Gain of O-linked_glycosylation at T732 (Pr = 0.18 | P = 0.02)	Altered Motifs (ELME000053:GSK3 phosphorylation recognition site; ELME000063:CK1 phosphorylation site; ELME000136:The Class IV WW domain interaction motif is recognised primarily by the Pin1 phosphorylation-dependent prolyl isomerase.; ELME000159:Proline-Directed Kinase (e.g. MAPK) phosphorylation site in higher eukaryotes.; ELME000239:The USP7 NTD domain binding motif variant based on the MDM2 and P53 interactions.)	Predicted conservation scores
Pygocentrus_nattereri_csf1a	S728P	# Altered Effect (Pr = 0.26)
Pygocentrus_nattereri_csf1a	S728P	# |---->Altered Motifs (ELME000053|ELME000063|ELME000136|ELME000159|ELME000239)
Pygocentrus_nattereri_csf1a	S728P	# |---->Altered Structure_and_dynamics (Pr = 0.26)-------------------------------------------------------|
Pygocentrus_nattereri_csf1a	S728P	# | |---->Altered Secondary_structure (Pr = 0.26) |
Pygocentrus_nattereri_csf1a	S728P	# | | |
Pygocentrus_nattereri_csf1a	S728P	# | |---->Altered Stability_and_conformational_flexibility (Pr = 0.22) |
Pygocentrus_nattereri_csf1a	S728P	# | | |---->Altered Conformational_flexibility (Pr = 0.22) |
Pygocentrus_nattereri_csf1a	S728P	# | | |
Pygocentrus_nattereri_csf1a	S728P	# | |---->Altered Special_structural_signatures (Pr = 0.03) |
Pygocentrus_nattereri_csf1a	S728P	# | |---->Altered Signal_peptide (Pr = 0.00) |
Pygocentrus_nattereri_csf1a	S728P	# | | |
Pygocentrus_nattereri_csf1a	S728P	# | |---->Altered Transmembrane_protein (Pr = 0.03) |
Pygocentrus_nattereri_csf1a	S728P	# | |
Pygocentrus_nattereri_csf1a	S728P	# |---->Altered Functional_residue (Pr = 0.23) |
Pygocentrus_nattereri_csf1a	S728P	# |---->Altered Macromolecular_binding (Pr = 0.21) |
Pygocentrus_nattereri_csf1a	S728P	# | |---->Altered Protein_binding (Pr = 0.21) |
Pygocentrus_nattereri_csf1a	S728P	# | |---->Altered Disordered_interface (Pr = 0.21) |
Pygocentrus_nattereri_csf1a	S728P	# | | |---->Altered Calmodulin_binding (Pr = 0.21 | P = 0.04) |
Pygocentrus_nattereri_csf1a	S728P	# | | |
Pygocentrus_nattereri_csf1a	S728P	# | |---->Altered Ordered_interface (Pr = 0.07) |
Pygocentrus_nattereri_csf1a	S728P	# | |
Pygocentrus_nattereri_csf1a	S728P	# |---->Altered Metal_binding (Pr = 0.03)<---------------------------------------------------------|
Pygocentrus_nattereri_csf1a	S728P	# |
Pygocentrus_nattereri_csf1a	S728P	# |---->Altered PTM_site (Pr = 0.23)
Pygocentrus_nattereri_csf1a	S728P	# |---->Gain of O-linked_glycosylation at T732 (Pr = 0.18 | P = 0.02)
Pygocentrus_nattereri_csf1a	S728P	# |---->Gain of Phosphorylation at S727 (Pr = 0.23 | P = 0.05)
Pygocentrus_nattereri_csf1a	T732F	0.178	Gain of Strand (Pr = 0.32 | P = 7.9e-04); Loss of O-linked_glycosylation at T732 (Pr = 0.21 | P = 0.02); Altered Calmodulin_binding (Pr = 0.19 | P = 0.04)	Altered Motifs (ELME000051:Longer mode 2 interacting phospho-motif for 14-3-3 proteins with key conservation RxxxS#p.; ELME000053:GSK3 phosphorylation recognition site; ELME000062:Secondary preference for PKA-type AGC kinase phosphorylation.; ELME000063:CK1 phosphorylation site; ELME000300:SPAK/OSR1 kinase binding motif acts as a docking site which aids the interaction with their binding partners including the upstream activators and the phosphorylated substrates.; ELME000336:NEK2 phosphorylation motif with preferred Phe - Leu or Met in the -3 position to compensate for less favorable residues in the +1 and +2 position.)	Predicted conservation scores
Pygocentrus_nattereri_csf1a	T732F	# Altered Effect (Pr = 0.32)
Pygocentrus_nattereri_csf1a	T732F	# |---->Altered Motifs (ELME000051|ELME000053|ELME000062|ELME000063|ELME000300|ELME000336)
Pygocentrus_nattereri_csf1a	T732F	# |---->Altered Structure_and_dynamics (Pr = 0.32)-------------------------------------------------------|
Pygocentrus_nattereri_csf1a	T732F	# | |---->Altered Secondary_structure (Pr = 0.32) |
Pygocentrus_nattereri_csf1a	T732F	# | | |---->Gain of Strand (Pr = 0.32 | P = 7.9e-04) |
Pygocentrus_nattereri_csf1a	T732F	# | | |
Pygocentrus_nattereri_csf1a	T732F	# | |---->Altered Stability_and_conformational_flexibility (Pr = 0.21) |
Pygocentrus_nattereri_csf1a	T732F	# | | |---->Altered Conformational_flexibility (Pr = 0.21) |
Pygocentrus_nattereri_csf1a	T732F	# | | |
Pygocentrus_nattereri_csf1a	T732F	# | |---->Altered Special_structural_signatures (Pr = 0.03) |
Pygocentrus_nattereri_csf1a	T732F	# | |---->Altered Signal_peptide (Pr = 0.00) |
Pygocentrus_nattereri_csf1a	T732F	# | | |
Pygocentrus_nattereri_csf1a	T732F	# | |---->Altered Transmembrane_protein (Pr = 0.03) |
Pygocentrus_nattereri_csf1a	T732F	# | |
Pygocentrus_nattereri_csf1a	T732F	# |---->Altered Functional_residue (Pr = 0.21) |
Pygocentrus_nattereri_csf1a	T732F	# |---->Altered Macromolecular_binding (Pr = 0.19) |
Pygocentrus_nattereri_csf1a	T732F	# | |---->Altered Protein_binding (Pr = 0.19) |
Pygocentrus_nattereri_csf1a	T732F	# | |---->Altered Disordered_interface (Pr = 0.19) |
Pygocentrus_nattereri_csf1a	T732F	# | | |---->Altered Calmodulin_binding (Pr = 0.19 | P = 0.04) |
Pygocentrus_nattereri_csf1a	T732F	# | | |
Pygocentrus_nattereri_csf1a	T732F	# | |---->Altered Ordered_interface (Pr = 0.05) |
Pygocentrus_nattereri_csf1a	T732F	# | |
Pygocentrus_nattereri_csf1a	T732F	# |---->Altered Metal_binding (Pr = 0.02)<---------------------------------------------------------|
Pygocentrus_nattereri_csf1a	T732F	# |
Pygocentrus_nattereri_csf1a	T732F	# |---->Altered PTM_site (Pr = 0.21)
Pygocentrus_nattereri_csf1a	T732F	# |---->Loss of O-linked_glycosylation at T732 (Pr = 0.21 | P = 0.02)
Pygocentrus_nattereri_csf1a	V734L	0.125	Loss of Strand (Pr = 0.28 | P = 9.1e-03); Gain of O-linked_glycosylation at T739 (Pr = 0.24 | P = 9.6e-03); Altered Calmodulin_binding (Pr = 0.19 | P = 0.04)	Altered Motifs (ELME000051:Longer mode 2 interacting phospho-motif for 14-3-3 proteins with key conservation RxxxS#p.; ELME000053:GSK3 phosphorylation recognition site; ELME000062:Secondary preference for PKA-type AGC kinase phosphorylation.; ELME000336:NEK2 phosphorylation motif with preferred Phe - Leu or Met in the -3 position to compensate for less favorable residues in the +1 and +2 position.)	Predicted conservation scores
Pygocentrus_nattereri_csf1a	V734L	# Altered Effect (Pr = 0.28)
Pygocentrus_nattereri_csf1a	V734L	# |---->Altered Motifs (ELME000051|ELME000053|ELME000062|ELME000336)
Pygocentrus_nattereri_csf1a	V734L	# |---->Altered Structure_and_dynamics (Pr = 0.28)-------------------------------------------------------|
Pygocentrus_nattereri_csf1a	V734L	# | |---->Altered Secondary_structure (Pr = 0.28) |
Pygocentrus_nattereri_csf1a	V734L	# | | |---->Loss of Strand (Pr = 0.28 | P = 9.1e-03) |
Pygocentrus_nattereri_csf1a	V734L	# | | |
Pygocentrus_nattereri_csf1a	V734L	# | |---->Altered Stability_and_conformational_flexibility (Pr = 0.19) |
Pygocentrus_nattereri_csf1a	V734L	# | | |---->Altered Conformational_flexibility (Pr = 0.19) |
Pygocentrus_nattereri_csf1a	V734L	# | | |
Pygocentrus_nattereri_csf1a	V734L	# | |---->Altered Special_structural_signatures (Pr = 0.01) |
Pygocentrus_nattereri_csf1a	V734L	# | |---->Altered Signal_peptide (Pr = 0.00) |
Pygocentrus_nattereri_csf1a	V734L	# | | |
Pygocentrus_nattereri_csf1a	V734L	# | |---->Altered Transmembrane_protein (Pr = 0.01) |
Pygocentrus_nattereri_csf1a	V734L	# | |
Pygocentrus_nattereri_csf1a	V734L	# |---->Altered Functional_residue (Pr = 0.24) |
Pygocentrus_nattereri_csf1a	V734L	# |---->Altered Macromolecular_binding (Pr = 0.19) |
Pygocentrus_nattereri_csf1a	V734L	# | |---->Altered Protein_binding (Pr = 0.19) |
Pygocentrus_nattereri_csf1a	V734L	# | |---->Altered Disordered_interface (Pr = 0.19) |
Pygocentrus_nattereri_csf1a	V734L	# | | |---->Altered Calmodulin_binding (Pr = 0.19 | P = 0.04) |
Pygocentrus_nattereri_csf1a	V734L	# | | |
Pygocentrus_nattereri_csf1a	V734L	# | |---->Altered Ordered_interface (Pr = 0.05) |
Pygocentrus_nattereri_csf1a	V734L	# | |
Pygocentrus_nattereri_csf1a	V734L	# |---->Altered Metal_binding (Pr = 0.01)<---------------------------------------------------------|
Pygocentrus_nattereri_csf1a	V734L	# |
Pygocentrus_nattereri_csf1a	V734L	# |---->Altered PTM_site (Pr = 0.24)
Pygocentrus_nattereri_csf1a	V734L	# |---->Gain of O-linked_glycosylation at T739 (Pr = 0.24 | P = 9.6e-03)
Pygocentrus_nattereri_csf1a	L736A	0.194	Loss of Strand (Pr = 0.31 | P = 1.3e-03); Gain of O-linked_glycosylation at T739 (Pr = 0.30 | P = 5.5e-03); Altered Calmodulin_binding (Pr = 0.19 | P = 0.04)	Altered Motifs (ELME000051:Longer mode 2 interacting phospho-motif for 14-3-3 proteins with key conservation RxxxS#p.; ELME000053:GSK3 phosphorylation recognition site; ELME000062:Secondary preference for PKA-type AGC kinase phosphorylation.; ELME000063:CK1 phosphorylation site; ELME000085:Glycosaminoglycan attachment site; ELME000336:NEK2 phosphorylation motif with preferred Phe - Leu or Met in the -3 position to compensate for less favorable residues in the +1 and +2 position.; PS00005:Protein kinase C phosphorylation site)	Predicted conservation scores
Pygocentrus_nattereri_csf1a	L736A	# Altered Effect (Pr = 0.31)
Pygocentrus_nattereri_csf1a	L736A	# |---->Altered Motifs (ELME000051|ELME000053|ELME000062|ELME000063|ELME000085|ELME000336|PS00005)
Pygocentrus_nattereri_csf1a	L736A	# |---->Altered Structure_and_dynamics (Pr = 0.31)-------------------------------------------------------|
Pygocentrus_nattereri_csf1a	L736A	# | |---->Altered Secondary_structure (Pr = 0.31) |
Pygocentrus_nattereri_csf1a	L736A	# | | |---->Loss of Strand (Pr = 0.31 | P = 1.3e-03) |
Pygocentrus_nattereri_csf1a	L736A	# | | |
Pygocentrus_nattereri_csf1a	L736A	# | |---->Altered Stability_and_conformational_flexibility (Pr = 0.23) |
Pygocentrus_nattereri_csf1a	L736A	# | | |---->Altered Conformational_flexibility (Pr = 0.23) |
Pygocentrus_nattereri_csf1a	L736A	# | | |
Pygocentrus_nattereri_csf1a	L736A	# | |---->Altered Special_structural_signatures (Pr = 0.01) |
Pygocentrus_nattereri_csf1a	L736A	# | |---->Altered Signal_peptide (Pr = 0.00) |
Pygocentrus_nattereri_csf1a	L736A	# | | |
Pygocentrus_nattereri_csf1a	L736A	# | |---->Altered Transmembrane_protein (Pr = 0.01) |
Pygocentrus_nattereri_csf1a	L736A	# | |
Pygocentrus_nattereri_csf1a	L736A	# |---->Altered Functional_residue (Pr = 0.30) |
Pygocentrus_nattereri_csf1a	L736A	# |---->Altered Macromolecular_binding (Pr = 0.19) |
Pygocentrus_nattereri_csf1a	L736A	# | |---->Altered Protein_binding (Pr = 0.19) |
Pygocentrus_nattereri_csf1a	L736A	# | |---->Altered Disordered_interface (Pr = 0.19) |
Pygocentrus_nattereri_csf1a	L736A	# | | |---->Altered Calmodulin_binding (Pr = 0.19 | P = 0.04) |
Pygocentrus_nattereri_csf1a	L736A	# | | |
Pygocentrus_nattereri_csf1a	L736A	# | |---->Altered Ordered_interface (Pr = 0.04) |
Pygocentrus_nattereri_csf1a	L736A	# | |
Pygocentrus_nattereri_csf1a	L736A	# |---->Altered Metal_binding (Pr = 0.01)<---------------------------------------------------------|
Pygocentrus_nattereri_csf1a	L736A	# |
Pygocentrus_nattereri_csf1a	L736A	# |---->Altered PTM_site (Pr = 0.30)
Pygocentrus_nattereri_csf1a	L736A	# |---->Gain of O-linked_glycosylation at T739 (Pr = 0.30 | P = 5.5e-03)
Pygocentrus_nattereri_csf1a	R737P	0.206	Gain of O-linked_glycosylation at T739 (Pr = 0.44 | P = 2.4e-03); Gain of Strand (Pr = 0.27 | P = 0.03); Altered Calmodulin_binding (Pr = 0.20 | P = 0.04)	Altered Motifs (ELME000048:Mode 1 interacting phospho-motif for 14-3-3 proteins with key conservation RxxSxP.; ELME000051:Longer mode 2 interacting phospho-motif for 14-3-3 proteins with key conservation RxxxS#p.; ELME000053:GSK3 phosphorylation recognition site; ELME000063:CK1 phosphorylation site; ELME000155:This is the motif recognized by those SH3 domains with a non-canonical class I recognition specificity; ELME000173:Consensus derived from reported natural interactors which do not match the Mode 1 and Mode 2 ligands.; ELME000336:NEK2 phosphorylation motif with preferred Phe - Leu or Met in the -3 position to compensate for less favorable residues in the +1 and +2 position.; PS00005:Protein kinase C phosphorylation site)	Predicted conservation scores
Pygocentrus_nattereri_csf1a	R737P	# Altered Effect (Pr = 0.44)
Pygocentrus_nattereri_csf1a	R737P	# |---->Altered Motifs (ELME000048|ELME000051|ELME000053|ELME000063|ELME000155|ELME000173|ELME000336|PS00005)
Pygocentrus_nattereri_csf1a	R737P	# |---->Altered Structure_and_dynamics (Pr = 0.27)-------------------------------------------------------|
Pygocentrus_nattereri_csf1a	R737P	# | |---->Altered Secondary_structure (Pr = 0.27) |
Pygocentrus_nattereri_csf1a	R737P	# | | |---->Gain of Strand (Pr = 0.27 | P = 0.03) |
Pygocentrus_nattereri_csf1a	R737P	# | | |
Pygocentrus_nattereri_csf1a	R737P	# | |---->Altered Stability_and_conformational_flexibility (Pr = 0.24) |
Pygocentrus_nattereri_csf1a	R737P	# | | |---->Altered Conformational_flexibility (Pr = 0.24) |
Pygocentrus_nattereri_csf1a	R737P	# | | |
Pygocentrus_nattereri_csf1a	R737P	# | |---->Altered Special_structural_signatures (Pr = 0.01) |
Pygocentrus_nattereri_csf1a	R737P	# | |---->Altered Signal_peptide (Pr = 0.00) |
Pygocentrus_nattereri_csf1a	R737P	# | | |
Pygocentrus_nattereri_csf1a	R737P	# | |---->Altered Transmembrane_protein (Pr = 0.01) |
Pygocentrus_nattereri_csf1a	R737P	# | |
Pygocentrus_nattereri_csf1a	R737P	# |---->Altered Functional_residue (Pr = 0.44) |
Pygocentrus_nattereri_csf1a	R737P	# |---->Altered Macromolecular_binding (Pr = 0.20) |
Pygocentrus_nattereri_csf1a	R737P	# | |---->Altered Protein_binding (Pr = 0.20) |
Pygocentrus_nattereri_csf1a	R737P	# | |---->Altered Disordered_interface (Pr = 0.20) |
Pygocentrus_nattereri_csf1a	R737P	# | | |---->Altered Calmodulin_binding (Pr = 0.20 | P = 0.04) |
Pygocentrus_nattereri_csf1a	R737P	# | | |
Pygocentrus_nattereri_csf1a	R737P	# | |---->Altered Ordered_interface (Pr = 0.04) |
Pygocentrus_nattereri_csf1a	R737P	# | |
Pygocentrus_nattereri_csf1a	R737P	# |---->Altered Metal_binding (Pr = 0.01)<---------------------------------------------------------|
Pygocentrus_nattereri_csf1a	R737P	# |
Pygocentrus_nattereri_csf1a	R737P	# |---->Altered PTM_site (Pr = 0.44)
Pygocentrus_nattereri_csf1a	R737P	# |---->Gain of O-linked_glycosylation at T739 (Pr = 0.44 | P = 2.4e-03)
Pygocentrus_nattereri_csf1a	S738T	0.077	Gain of O-linked_glycosylation at T739 (Pr = 0.31 | P = 4.8e-03)	Altered Motifs (ELME000048:Mode 1 interacting phospho-motif for 14-3-3 proteins with key conservation RxxSxP.; ELME000053:GSK3 phosphorylation recognition site; ELME000063:CK1 phosphorylation site; ELME000136:The Class IV WW domain interaction motif is recognised primarily by the Pin1 phosphorylation-dependent prolyl isomerase.; ELME000153:Substrate motif for phosphorylation by CDK; ELME000159:Proline-Directed Kinase (e.g. MAPK) phosphorylation site in higher eukaryotes.; ELME000173:Consensus derived from reported natural interactors which do not match the Mode 1 and Mode 2 ligands.; ELME000336:NEK2 phosphorylation motif with preferred Phe - Leu or Met in the -3 position to compensate for less favorable residues in the +1 and +2 position.)	Predicted conservation scores
Pygocentrus_nattereri_csf1a	S738T	# Altered Effect (Pr = 0.31)
Pygocentrus_nattereri_csf1a	S738T	# |---->Altered Motifs (ELME000048|ELME000053|ELME000063|ELME000136|ELME000153|ELME000159|ELME000173|ELME000336)
Pygocentrus_nattereri_csf1a	S738T	# |---->Altered Structure_and_dynamics (Pr = 0.25)-------------------------------------------------------|
Pygocentrus_nattereri_csf1a	S738T	# | |---->Altered Secondary_structure (Pr = 0.25) |
Pygocentrus_nattereri_csf1a	S738T	# | | |
Pygocentrus_nattereri_csf1a	S738T	# | |---->Altered Stability_and_conformational_flexibility (Pr = 0.24) |
Pygocentrus_nattereri_csf1a	S738T	# | | |---->Altered Conformational_flexibility (Pr = 0.24) |
Pygocentrus_nattereri_csf1a	S738T	# | | |
Pygocentrus_nattereri_csf1a	S738T	# | |---->Altered Special_structural_signatures (Pr = 0.01) |
Pygocentrus_nattereri_csf1a	S738T	# | |---->Altered Signal_peptide (Pr = 0.00) |
Pygocentrus_nattereri_csf1a	S738T	# | | |
Pygocentrus_nattereri_csf1a	S738T	# | |---->Altered Transmembrane_protein (Pr = 0.01) |
Pygocentrus_nattereri_csf1a	S738T	# | |
Pygocentrus_nattereri_csf1a	S738T	# |---->Altered Functional_residue (Pr = 0.31) |
Pygocentrus_nattereri_csf1a	S738T	# |---->Altered Macromolecular_binding (Pr = 0.15) |
Pygocentrus_nattereri_csf1a	S738T	# | |---->Altered Protein_binding (Pr = 0.15) |
Pygocentrus_nattereri_csf1a	S738T	# | |---->Altered Disordered_interface (Pr = 0.15) |
Pygocentrus_nattereri_csf1a	S738T	# | | |
Pygocentrus_nattereri_csf1a	S738T	# | |---->Altered Ordered_interface (Pr = 0.03) |
Pygocentrus_nattereri_csf1a	S738T	# | |
Pygocentrus_nattereri_csf1a	S738T	# |---->Altered Metal_binding (Pr = 0.01)<---------------------------------------------------------|
Pygocentrus_nattereri_csf1a	S738T	# |
Pygocentrus_nattereri_csf1a	S738T	# |---->Altered PTM_site (Pr = 0.31)
Pygocentrus_nattereri_csf1a	S738T	# |---->Gain of O-linked_glycosylation at T739 (Pr = 0.31 | P = 4.8e-03)
Pygocentrus_nattereri_csf1a	T740I	0.097	Loss of O-linked_glycosylation at T740 (Pr = 0.61 | P = 2.4e-03); Gain of Strand (Pr = 0.31 | P = 1.6e-03); Loss of B-factor (Pr = 0.28 | P = 0.02); Gain of Loop (Pr = 0.27 | P = 0.03); Loss of ADP-ribosylation at R744 (Pr = 0.21 | P = 0.03)	Altered Motifs (ELME000048:Mode 1 interacting phospho-motif for 14-3-3 proteins with key conservation RxxSxP.; ELME000063:CK1 phosphorylation site; ELME000136:The Class IV WW domain interaction motif is recognised primarily by the Pin1 phosphorylation-dependent prolyl isomerase.; ELME000153:Substrate motif for phosphorylation by CDK; ELME000159:Proline-Directed Kinase (e.g. MAPK) phosphorylation site in higher eukaryotes.; ELME000173:Consensus derived from reported natural interactors which do not match the Mode 1 and Mode 2 ligands.; ELME000336:NEK2 phosphorylation motif with preferred Phe - Leu or Met in the -3 position to compensate for less favorable residues in the +1 and +2 position.)	Predicted conservation scores
Pygocentrus_nattereri_csf1a	T740I	# Altered Effect (Pr = 0.61)
Pygocentrus_nattereri_csf1a	T740I	# |---->Altered Motifs (ELME000048|ELME000063|ELME000136|ELME000153|ELME000159|ELME000173|ELME000336)
Pygocentrus_nattereri_csf1a	T740I	# |---->Altered Structure_and_dynamics (Pr = 0.31)-------------------------------------------------------|
Pygocentrus_nattereri_csf1a	T740I	# | |---->Altered Secondary_structure (Pr = 0.31) |
Pygocentrus_nattereri_csf1a	T740I	# | | |---->Gain of Strand (Pr = 0.31 | P = 1.6e-03) |
Pygocentrus_nattereri_csf1a	T740I	# | | |---->Gain of Loop (Pr = 0.27 | P = 0.03) |
Pygocentrus_nattereri_csf1a	T740I	# | | |
Pygocentrus_nattereri_csf1a	T740I	# | |---->Altered Stability_and_conformational_flexibility (Pr = 0.28) |
Pygocentrus_nattereri_csf1a	T740I	# | | |---->Altered Conformational_flexibility (Pr = 0.28) |
Pygocentrus_nattereri_csf1a	T740I	# | | |---->Loss of B-factor (Pr = 0.28 | P = 0.02) |
Pygocentrus_nattereri_csf1a	T740I	# | | |
Pygocentrus_nattereri_csf1a	T740I	# | |---->Altered Special_structural_signatures (Pr = 0.01) |
Pygocentrus_nattereri_csf1a	T740I	# | |---->Altered Signal_peptide (Pr = 0.00) |
Pygocentrus_nattereri_csf1a	T740I	# | | |
Pygocentrus_nattereri_csf1a	T740I	# | |---->Altered Transmembrane_protein (Pr = 0.01) |
Pygocentrus_nattereri_csf1a	T740I	# | |
Pygocentrus_nattereri_csf1a	T740I	# |---->Altered Functional_residue (Pr = 0.61) |
Pygocentrus_nattereri_csf1a	T740I	# |---->Altered Macromolecular_binding (Pr = 0.12) |
Pygocentrus_nattereri_csf1a	T740I	# | |---->Altered Protein_binding (Pr = 0.12) |
Pygocentrus_nattereri_csf1a	T740I	# | |---->Altered Disordered_interface (Pr = 0.12) |
Pygocentrus_nattereri_csf1a	T740I	# | | |
Pygocentrus_nattereri_csf1a	T740I	# | |---->Altered Ordered_interface (Pr = 0.04) |
Pygocentrus_nattereri_csf1a	T740I	# | |
Pygocentrus_nattereri_csf1a	T740I	# |---->Altered Metal_binding (Pr = 0.01)<---------------------------------------------------------|
Pygocentrus_nattereri_csf1a	T740I	# |
Pygocentrus_nattereri_csf1a	T740I	# |---->Altered PTM_site (Pr = 0.61)
Pygocentrus_nattereri_csf1a	T740I	# |---->Loss of ADP-ribosylation at R744 (Pr = 0.21 | P = 0.03)
Pygocentrus_nattereri_csf1a	T740I	# |---->Loss of O-linked_glycosylation at T740 (Pr = 0.61 | P = 2.4e-03)
Pygocentrus_nattereri_csf1a	P743T	0.100	Loss of O-linked_glycosylation at T740 (Pr = 0.42 | P = 4.3e-03); Loss of B-factor (Pr = 0.26 | P = 0.04); Loss of ADP-ribosylation at R744 (Pr = 0.21 | P = 0.04)	Altered Motifs (ELME000062:Secondary preference for PKA-type AGC kinase phosphorylation.; ELME000135:WW domain of group III binding motif; ELME000136:The Class IV WW domain interaction motif is recognised primarily by the Pin1 phosphorylation-dependent prolyl isomerase.; ELME000153:Substrate motif for phosphorylation by CDK; ELME000159:Proline-Directed Kinase (e.g. MAPK) phosphorylation site in higher eukaryotes.; ELME000202:(ST)Q motif which is phosphorylated by PIKK family members.; ELME000239:The USP7 NTD domain binding motif variant based on the MDM2 and P53 interactions.)	Predicted conservation scores
Pygocentrus_nattereri_csf1a	P743T	# Altered Effect (Pr = 0.42)
Pygocentrus_nattereri_csf1a	P743T	# |---->Altered Motifs (ELME000062|ELME000135|ELME000136|ELME000153|ELME000159|ELME000202|ELME000239)
Pygocentrus_nattereri_csf1a	P743T	# |---->Altered Structure_and_dynamics (Pr = 0.26)-------------------------------------------------------|
Pygocentrus_nattereri_csf1a	P743T	# | |---->Altered Secondary_structure (Pr = 0.26) |
Pygocentrus_nattereri_csf1a	P743T	# | | |
Pygocentrus_nattereri_csf1a	P743T	# | |---->Altered Stability_and_conformational_flexibility (Pr = 0.26) |
Pygocentrus_nattereri_csf1a	P743T	# | | |---->Altered Conformational_flexibility (Pr = 0.26) |
Pygocentrus_nattereri_csf1a	P743T	# | | |---->Loss of B-factor (Pr = 0.26 | P = 0.04) |
Pygocentrus_nattereri_csf1a	P743T	# | | |
Pygocentrus_nattereri_csf1a	P743T	# | |---->Altered Special_structural_signatures (Pr = 0.02) |
Pygocentrus_nattereri_csf1a	P743T	# | |---->Altered Signal_peptide (Pr = 0.00) |
Pygocentrus_nattereri_csf1a	P743T	# | | |
Pygocentrus_nattereri_csf1a	P743T	# | |---->Altered Transmembrane_protein (Pr = 0.02) |
Pygocentrus_nattereri_csf1a	P743T	# | |
Pygocentrus_nattereri_csf1a	P743T	# |---->Altered Functional_residue (Pr = 0.42) |
Pygocentrus_nattereri_csf1a	P743T	# |---->Altered Macromolecular_binding (Pr = 0.11) |
Pygocentrus_nattereri_csf1a	P743T	# | |---->Altered Protein_binding (Pr = 0.11) |
Pygocentrus_nattereri_csf1a	P743T	# | |---->Altered Disordered_interface (Pr = 0.11) |
Pygocentrus_nattereri_csf1a	P743T	# | | |
Pygocentrus_nattereri_csf1a	P743T	# | |---->Altered Ordered_interface (Pr = 0.03) |
Pygocentrus_nattereri_csf1a	P743T	# | |
Pygocentrus_nattereri_csf1a	P743T	# |---->Altered Metal_binding (Pr = 0.01)<---------------------------------------------------------|
Pygocentrus_nattereri_csf1a	P743T	# |
Pygocentrus_nattereri_csf1a	P743T	# |---->Altered PTM_site (Pr = 0.42)
Pygocentrus_nattereri_csf1a	P743T	# |---->Loss of ADP-ribosylation at R744 (Pr = 0.21 | P = 0.04)
Pygocentrus_nattereri_csf1a	P743T	# |---->Loss of O-linked_glycosylation at T740 (Pr = 0.42 | P = 4.3e-03)
Pygocentrus_nattereri_csf1a	S745P	0.184	Gain of O-linked_glycosylation at T740 (Pr = 0.25 | P = 8.7e-03); Gain of B-factor (Pr = 0.25 | P = 0.04); Gain of ADP-ribosylation at R744 (Pr = 0.21 | P = 0.03)	Altered Motifs (ELME000062:Secondary preference for PKA-type AGC kinase phosphorylation.; ELME000135:WW domain of group III binding motif; ELME000155:This is the motif recognized by those SH3 domains with a non-canonical class I recognition specificity; ELME000202:(ST)Q motif which is phosphorylated by PIKK family members.; ELME000239:The USP7 NTD domain binding motif variant based on the MDM2 and P53 interactions.)	Predicted conservation scores
Pygocentrus_nattereri_csf1a	S745P	# Altered Effect (Pr = 0.26)
Pygocentrus_nattereri_csf1a	S745P	# |---->Altered Motifs (ELME000062|ELME000135|ELME000155|ELME000202|ELME000239)
Pygocentrus_nattereri_csf1a	S745P	# |---->Altered Structure_and_dynamics (Pr = 0.26)-------------------------------------------------------|
Pygocentrus_nattereri_csf1a	S745P	# | |---->Altered Secondary_structure (Pr = 0.26) |
Pygocentrus_nattereri_csf1a	S745P	# | | |
Pygocentrus_nattereri_csf1a	S745P	# | |---->Altered Stability_and_conformational_flexibility (Pr = 0.25) |
Pygocentrus_nattereri_csf1a	S745P	# | | |---->Altered Conformational_flexibility (Pr = 0.25) |
Pygocentrus_nattereri_csf1a	S745P	# | | |---->Gain of B-factor (Pr = 0.25 | P = 0.04) |
Pygocentrus_nattereri_csf1a	S745P	# | | |
Pygocentrus_nattereri_csf1a	S745P	# | |---->Altered Special_structural_signatures (Pr = 0.02) |
Pygocentrus_nattereri_csf1a	S745P	# | |---->Altered Signal_peptide (Pr = 0.00) |
Pygocentrus_nattereri_csf1a	S745P	# | | |
Pygocentrus_nattereri_csf1a	S745P	# | |---->Altered Transmembrane_protein (Pr = 0.02) |
Pygocentrus_nattereri_csf1a	S745P	# | |
Pygocentrus_nattereri_csf1a	S745P	# |---->Altered Functional_residue (Pr = 0.25) |
Pygocentrus_nattereri_csf1a	S745P	# |---->Altered Macromolecular_binding (Pr = 0.07) |
Pygocentrus_nattereri_csf1a	S745P	# | |---->Altered Protein_binding (Pr = 0.07) |
Pygocentrus_nattereri_csf1a	S745P	# | |---->Altered Disordered_interface (Pr = 0.07) |
Pygocentrus_nattereri_csf1a	S745P	# | | |
Pygocentrus_nattereri_csf1a	S745P	# | |---->Altered Ordered_interface (Pr = 0.03) |
Pygocentrus_nattereri_csf1a	S745P	# | |
Pygocentrus_nattereri_csf1a	S745P	# |---->Altered Metal_binding (Pr = 0.01)<---------------------------------------------------------|
Pygocentrus_nattereri_csf1a	S745P	# |
Pygocentrus_nattereri_csf1a	S745P	# |---->Altered PTM_site (Pr = 0.25)
Pygocentrus_nattereri_csf1a	S745P	# |---->Gain of ADP-ribosylation at R744 (Pr = 0.21 | P = 0.03)
Pygocentrus_nattereri_csf1a	S745P	# |---->Gain of O-linked_glycosylation at T740 (Pr = 0.25 | P = 8.7e-03)
Pygocentrus_nattereri_csf1a	S746Y	0.116	Loss of Intrinsic_disorder (Pr = 0.36 | P = 0.04); Loss of B-factor (Pr = 0.26 | P = 0.04); Gain of Phosphorylation at S746 (Pr = 0.25 | P = 0.03); Loss of ADP-ribosylation at R744 (Pr = 0.21 | P = 0.03)	Altered Motifs (ELME000062:Secondary preference for PKA-type AGC kinase phosphorylation.; ELME000202:(ST)Q motif which is phosphorylated by PIKK family members.; ELME000239:The USP7 NTD domain binding motif variant based on the MDM2 and P53 interactions.)	Predicted conservation scores
Pygocentrus_nattereri_csf1a	S746Y	# Altered Effect (Pr = 0.36)
Pygocentrus_nattereri_csf1a	S746Y	# |---->Altered Motifs (ELME000062|ELME000202|ELME000239)
Pygocentrus_nattereri_csf1a	S746Y	# |---->Altered Structure_and_dynamics (Pr = 0.36)-------------------------------------------------------|
Pygocentrus_nattereri_csf1a	S746Y	# | |---->Altered Secondary_structure (Pr = 0.26) |
Pygocentrus_nattereri_csf1a	S746Y	# | | |
Pygocentrus_nattereri_csf1a	S746Y	# | |---->Altered Stability_and_conformational_flexibility (Pr = 0.36) |
Pygocentrus_nattereri_csf1a	S746Y	# | | |---->Altered Conformational_flexibility (Pr = 0.36) |
Pygocentrus_nattereri_csf1a	S746Y	# | | |---->Loss of Intrinsic_disorder (Pr = 0.36 | P = 0.04) |
Pygocentrus_nattereri_csf1a	S746Y	# | | |---->Loss of B-factor (Pr = 0.26 | P = 0.04) |
Pygocentrus_nattereri_csf1a	S746Y	# | | |
Pygocentrus_nattereri_csf1a	S746Y	# | |---->Altered Special_structural_signatures (Pr = 0.02) |
Pygocentrus_nattereri_csf1a	S746Y	# | |---->Altered Signal_peptide (Pr = 0.00) |
Pygocentrus_nattereri_csf1a	S746Y	# | | |
Pygocentrus_nattereri_csf1a	S746Y	# | |---->Altered Transmembrane_protein (Pr = 0.02) |
Pygocentrus_nattereri_csf1a	S746Y	# | |
Pygocentrus_nattereri_csf1a	S746Y	# |---->Altered Functional_residue (Pr = 0.25) |
Pygocentrus_nattereri_csf1a	S746Y	# |---->Altered Macromolecular_binding (Pr = 0.10) |
Pygocentrus_nattereri_csf1a	S746Y	# | |---->Altered Protein_binding (Pr = 0.10) |
Pygocentrus_nattereri_csf1a	S746Y	# | |---->Altered Disordered_interface (Pr = 0.10) |
Pygocentrus_nattereri_csf1a	S746Y	# | | |
Pygocentrus_nattereri_csf1a	S746Y	# | |---->Altered Ordered_interface (Pr = 0.05) |
Pygocentrus_nattereri_csf1a	S746Y	# | |
Pygocentrus_nattereri_csf1a	S746Y	# |---->Altered Metal_binding (Pr = 0.01)<---------------------------------------------------------|
Pygocentrus_nattereri_csf1a	S746Y	# |
Pygocentrus_nattereri_csf1a	S746Y	# |---->Altered PTM_site (Pr = 0.25)
Pygocentrus_nattereri_csf1a	S746Y	# |---->Loss of ADP-ribosylation at R744 (Pr = 0.21 | P = 0.03)
Pygocentrus_nattereri_csf1a	S746Y	# |---->Gain of Phosphorylation at S746 (Pr = 0.25 | P = 0.03)
Pygocentrus_nattereri_csf1a	A748E	0.094	Gain of B-factor (Pr = 0.24 | P = 0.04); Loss of ADP-ribosylation at R744 (Pr = 0.21 | P = 0.03)	Altered Motifs (ELME000062:Secondary preference for PKA-type AGC kinase phosphorylation.; ELME000064:CK2 phosphorylation site; ELME000117:Major TRAF2-binding consensus motif. Members of the tumor necrosis factor receptor (TNFR) superfamily initiate intracellular signaling by recruiting the C-domain of the TNFR-associated factors (TRAFs) through their cytoplasmic tails.; ELME000202:(ST)Q motif which is phosphorylated by PIKK family members.; PS00006:Casein kinase II phosphorylation site)	Predicted conservation scores
Pygocentrus_nattereri_csf1a	A748E	# Altered Effect (Pr = 0.26)
Pygocentrus_nattereri_csf1a	A748E	# |---->Altered Motifs (ELME000062|ELME000064|ELME000117|ELME000202|PS00006)
Pygocentrus_nattereri_csf1a	A748E	# |---->Altered Structure_and_dynamics (Pr = 0.26)-------------------------------------------------------|
Pygocentrus_nattereri_csf1a	A748E	# | |---->Altered Secondary_structure (Pr = 0.26) |
Pygocentrus_nattereri_csf1a	A748E	# | | |
Pygocentrus_nattereri_csf1a	A748E	# | |---->Altered Stability_and_conformational_flexibility (Pr = 0.24) |
Pygocentrus_nattereri_csf1a	A748E	# | | |---->Altered Conformational_flexibility (Pr = 0.24) |
Pygocentrus_nattereri_csf1a	A748E	# | | |---->Gain of B-factor (Pr = 0.24 | P = 0.04) |
Pygocentrus_nattereri_csf1a	A748E	# | | |
Pygocentrus_nattereri_csf1a	A748E	# | |---->Altered Special_structural_signatures (Pr = 0.02) |
Pygocentrus_nattereri_csf1a	A748E	# | |---->Altered Signal_peptide (Pr = 0.00) |
Pygocentrus_nattereri_csf1a	A748E	# | | |
Pygocentrus_nattereri_csf1a	A748E	# | |---->Altered Transmembrane_protein (Pr = 0.02) |
Pygocentrus_nattereri_csf1a	A748E	# | |
Pygocentrus_nattereri_csf1a	A748E	# |---->Altered Functional_residue (Pr = 0.21) |
Pygocentrus_nattereri_csf1a	A748E	# |---->Altered Macromolecular_binding (Pr = 0.11) |
Pygocentrus_nattereri_csf1a	A748E	# | |---->Altered Protein_binding (Pr = 0.11) |
Pygocentrus_nattereri_csf1a	A748E	# | |---->Altered Disordered_interface (Pr = 0.11) |
Pygocentrus_nattereri_csf1a	A748E	# | | |
Pygocentrus_nattereri_csf1a	A748E	# | |---->Altered Ordered_interface (Pr = 0.07) |
Pygocentrus_nattereri_csf1a	A748E	# | |
Pygocentrus_nattereri_csf1a	A748E	# |---->Altered Metal_binding (Pr = 0.00)<---------------------------------------------------------|
Pygocentrus_nattereri_csf1a	A748E	# |
Pygocentrus_nattereri_csf1a	A748E	# |---->Altered PTM_site (Pr = 0.21)
Pygocentrus_nattereri_csf1a	A748E	# |---->Loss of ADP-ribosylation at R744 (Pr = 0.21 | P = 0.03)
Pygocentrus_nattereri_csf1a	L751F	0.113		Altered Motifs (ELME000020:ITIM (immunoreceptor tyrosine-based inhibitory motif). Phosphorylation of the ITIM motif - found in the cytoplasmic tail of some inhibitory receptors (KIRs) that bind MHC Class I - leads to the recruitment and activation of a protein tyrosine phosphatase.)	Predicted conservation scores
Pygocentrus_nattereri_csf1a	L751F	# Altered Effect (Pr = 0.26)
Pygocentrus_nattereri_csf1a	L751F	# |---->Altered Motifs (ELME000020)
Pygocentrus_nattereri_csf1a	L751F	# |---->Altered Structure_and_dynamics (Pr = 0.26)-------------------------------------------------------|
Pygocentrus_nattereri_csf1a	L751F	# | |---->Altered Secondary_structure (Pr = 0.26) |
Pygocentrus_nattereri_csf1a	L751F	# | | |
Pygocentrus_nattereri_csf1a	L751F	# | |---->Altered Stability_and_conformational_flexibility (Pr = 0.20) |
Pygocentrus_nattereri_csf1a	L751F	# | | |---->Altered Conformational_flexibility (Pr = 0.20) |
Pygocentrus_nattereri_csf1a	L751F	# | | |
Pygocentrus_nattereri_csf1a	L751F	# | |---->Altered Special_structural_signatures (Pr = 0.02) |
Pygocentrus_nattereri_csf1a	L751F	# | |---->Altered Signal_peptide (Pr = 0.00) |
Pygocentrus_nattereri_csf1a	L751F	# | | |
Pygocentrus_nattereri_csf1a	L751F	# | |---->Altered Transmembrane_protein (Pr = 0.02) |
Pygocentrus_nattereri_csf1a	L751F	# | |
Pygocentrus_nattereri_csf1a	L751F	# |---->Altered Functional_residue (Pr = 0.18) |
Pygocentrus_nattereri_csf1a	L751F	# |---->Altered Macromolecular_binding (Pr = 0.14) |
Pygocentrus_nattereri_csf1a	L751F	# | |---->Altered Protein_binding (Pr = 0.14) |
Pygocentrus_nattereri_csf1a	L751F	# | |---->Altered Disordered_interface (Pr = 0.14) |
Pygocentrus_nattereri_csf1a	L751F	# | | |
Pygocentrus_nattereri_csf1a	L751F	# | |---->Altered Ordered_interface (Pr = 0.10) |
Pygocentrus_nattereri_csf1a	L751F	# | |
Pygocentrus_nattereri_csf1a	L751F	# |---->Altered Metal_binding (Pr = 0.00)<---------------------------------------------------------|
Pygocentrus_nattereri_csf1a	L751F	# |
Pygocentrus_nattereri_csf1a	L751F	# |---->Altered PTM_site (Pr = 0.18)
Pygocentrus_nattereri_csf1a	H758S	0.328		Altered Motifs (ELME000063:CK1 phosphorylation site; ELME000064:CK2 phosphorylation site; PS00008:N-myristoylation site)	Predicted conservation scores
Pygocentrus_nattereri_csf1a	H758S	# Altered Effect (Pr = 0.30)
Pygocentrus_nattereri_csf1a	H758S	# |---->Altered Motifs (ELME000063|ELME000064|PS00008)
Pygocentrus_nattereri_csf1a	H758S	# |---->Altered Structure_and_dynamics (Pr = 0.30)-------------------------------------------------------|
Pygocentrus_nattereri_csf1a	H758S	# | |---->Altered Secondary_structure (Pr = 0.26) |
Pygocentrus_nattereri_csf1a	H758S	# | | |
Pygocentrus_nattereri_csf1a	H758S	# | |---->Altered Stability_and_conformational_flexibility (Pr = 0.30) |
Pygocentrus_nattereri_csf1a	H758S	# | | |---->Altered Conformational_flexibility (Pr = 0.30) |
Pygocentrus_nattereri_csf1a	H758S	# | | |
Pygocentrus_nattereri_csf1a	H758S	# | |---->Altered Special_structural_signatures (Pr = 0.05) |
Pygocentrus_nattereri_csf1a	H758S	# | |---->Altered Signal_peptide (Pr = 0.00) |
Pygocentrus_nattereri_csf1a	H758S	# | | |
Pygocentrus_nattereri_csf1a	H758S	# | |---->Altered Transmembrane_protein (Pr = 0.05) |
Pygocentrus_nattereri_csf1a	H758S	# | |
Pygocentrus_nattereri_csf1a	H758S	# |---->Altered Functional_residue (Pr = 0.20) |
Pygocentrus_nattereri_csf1a	H758S	# |---->Altered Macromolecular_binding (Pr = 0.09) |
Pygocentrus_nattereri_csf1a	H758S	# | |---->Altered Protein_binding (Pr = 0.09) |
Pygocentrus_nattereri_csf1a	H758S	# | |---->Altered Disordered_interface (Pr = 0.09) |
Pygocentrus_nattereri_csf1a	H758S	# | | |
Pygocentrus_nattereri_csf1a	H758S	# | |---->Altered Ordered_interface (Pr = 0.09) |
Pygocentrus_nattereri_csf1a	H758S	# | |
Pygocentrus_nattereri_csf1a	H758S	# |---->Altered Metal_binding (Pr = 0.08)<---------------------------------------------------------|
Pygocentrus_nattereri_csf1a	H758S	# |
Pygocentrus_nattereri_csf1a	H758S	# |---->Altered PTM_site (Pr = 0.20)
Pygocentrus_nattereri_csf1a	L773P	0.324	Gain of Intrinsic_disorder (Pr = 0.46 | P = 3.1e-03); Gain of Strand (Pr = 0.27 | P = 0.02)	Altered Motifs (ELME000062:Secondary preference for PKA-type AGC kinase phosphorylation.; ELME000233:MAPK interacting molecules (e.g. MAPKKs - substrates - phosphatases) carry docking motif that help to regulate specific interaction in the MAPK cascade. The classic motif approximates (R/K)xxxx#x# where # is a hydrophobic residue.)	Predicted conservation scores
Pygocentrus_nattereri_csf1a	L773P	# Altered Effect (Pr = 0.46)
Pygocentrus_nattereri_csf1a	L773P	# |---->Altered Motifs (ELME000062|ELME000233)
Pygocentrus_nattereri_csf1a	L773P	# |---->Altered Structure_and_dynamics (Pr = 0.46)-------------------------------------------------------|
Pygocentrus_nattereri_csf1a	L773P	# | |---->Altered Secondary_structure (Pr = 0.27) |
Pygocentrus_nattereri_csf1a	L773P	# | | |---->Gain of Strand (Pr = 0.27 | P = 0.02) |
Pygocentrus_nattereri_csf1a	L773P	# | | |
Pygocentrus_nattereri_csf1a	L773P	# | |---->Altered Stability_and_conformational_flexibility (Pr = 0.46) |
Pygocentrus_nattereri_csf1a	L773P	# | | |---->Altered Conformational_flexibility (Pr = 0.46) |
Pygocentrus_nattereri_csf1a	L773P	# | | |---->Gain of Intrinsic_disorder (Pr = 0.46 | P = 3.1e-03) |
Pygocentrus_nattereri_csf1a	L773P	# | | |
Pygocentrus_nattereri_csf1a	L773P	# | |---->Altered Special_structural_signatures (Pr = 0.09) |
Pygocentrus_nattereri_csf1a	L773P	# | |---->Altered Signal_peptide (Pr = 0.00) |
Pygocentrus_nattereri_csf1a	L773P	# | | |
Pygocentrus_nattereri_csf1a	L773P	# | |---->Altered Transmembrane_protein (Pr = 0.09) |
Pygocentrus_nattereri_csf1a	L773P	# | |
Pygocentrus_nattereri_csf1a	L773P	# |---->Altered Functional_residue (Pr = 0.20) |
Pygocentrus_nattereri_csf1a	L773P	# |---->Altered Macromolecular_binding (Pr = 0.15) |
Pygocentrus_nattereri_csf1a	L773P	# | |---->Altered Protein_binding (Pr = 0.15) |
Pygocentrus_nattereri_csf1a	L773P	# | |---->Altered Disordered_interface (Pr = 0.15) |
Pygocentrus_nattereri_csf1a	L773P	# | | |
Pygocentrus_nattereri_csf1a	L773P	# | |---->Altered Ordered_interface (Pr = 0.07) |
Pygocentrus_nattereri_csf1a	L773P	# | |
Pygocentrus_nattereri_csf1a	L773P	# |---->Altered Metal_binding (Pr = 0.02)<---------------------------------------------------------|
Pygocentrus_nattereri_csf1a	L773P	# |
Pygocentrus_nattereri_csf1a	L773P	# |---->Altered PTM_site (Pr = 0.20)
Pygocentrus_nattereri_csf1a	Q776K	0.340	Altered Calmodulin_binding (Pr = 0.21 | P = 0.03); Altered DNA_binding (Pr = 0.14 | P = 0.05)	Altered Motifs (None)	Predicted conservation scores
Pygocentrus_nattereri_csf1a	Q776K	# Altered Effect (Pr = 0.26)
Pygocentrus_nattereri_csf1a	Q776K	# |---->Altered Motifs (None)
Pygocentrus_nattereri_csf1a	Q776K	# |---->Altered Structure_and_dynamics (Pr = 0.26)-------------------------------------------------------|
Pygocentrus_nattereri_csf1a	Q776K	# | |---->Altered Secondary_structure (Pr = 0.26) |
Pygocentrus_nattereri_csf1a	Q776K	# | | |
Pygocentrus_nattereri_csf1a	Q776K	# | |---->Altered Stability_and_conformational_flexibility (Pr = 0.26) |
Pygocentrus_nattereri_csf1a	Q776K	# | | |---->Altered Conformational_flexibility (Pr = 0.26) |
Pygocentrus_nattereri_csf1a	Q776K	# | | |
Pygocentrus_nattereri_csf1a	Q776K	# | |---->Altered Special_structural_signatures (Pr = 0.06) |
Pygocentrus_nattereri_csf1a	Q776K	# | |---->Altered Signal_peptide (Pr = 0.00) |
Pygocentrus_nattereri_csf1a	Q776K	# | | |
Pygocentrus_nattereri_csf1a	Q776K	# | |---->Altered Transmembrane_protein (Pr = 0.06) |
Pygocentrus_nattereri_csf1a	Q776K	# | |
Pygocentrus_nattereri_csf1a	Q776K	# |---->Altered Functional_residue (Pr = 0.21) |
Pygocentrus_nattereri_csf1a	Q776K	# |---->Altered Macromolecular_binding (Pr = 0.21) |
Pygocentrus_nattereri_csf1a	Q776K	# | |---->Altered DNA_binding (Pr = 0.14 | P = 0.05) |
Pygocentrus_nattereri_csf1a	Q776K	# | |---->Altered Protein_binding (Pr = 0.21) |
Pygocentrus_nattereri_csf1a	Q776K	# | |---->Altered Disordered_interface (Pr = 0.21) |
Pygocentrus_nattereri_csf1a	Q776K	# | | |---->Altered Calmodulin_binding (Pr = 0.21 | P = 0.03) |
Pygocentrus_nattereri_csf1a	Q776K	# | | |
Pygocentrus_nattereri_csf1a	Q776K	# | |---->Altered Ordered_interface (Pr = 0.07) |
Pygocentrus_nattereri_csf1a	Q776K	# | |
Pygocentrus_nattereri_csf1a	Q776K	# |---->Altered Metal_binding (Pr = 0.02)<---------------------------------------------------------|
Pygocentrus_nattereri_csf1a	Q776K	# |
Pygocentrus_nattereri_csf1a	Q776K	# |---->Altered PTM_site (Pr = 0.15)
Pygocentrus_nattereri_csf1a	V780T	0.497	Gain of Intrinsic_disorder (Pr = 0.36 | P = 0.02); Altered Stability (Pr = 0.21 | P = 0.01)	Altered Motifs (ELME000052:Phosphothreonine motif binding a subset of FHA domains that show a preference for a large aliphatic amino acid at the pT+3 position.; ELME000146:Subtilisin/kexin isozyme-1 (SKI1) cleavage site ([RK]-X-[hydrophobic]-[LTKF]-|-X))	Predicted conservation scores
Pygocentrus_nattereri_csf1a	V780T	# Altered Effect (Pr = 0.36)
Pygocentrus_nattereri_csf1a	V780T	# |---->Altered Motifs (ELME000052|ELME000146)
Pygocentrus_nattereri_csf1a	V780T	# |---->Altered Structure_and_dynamics (Pr = 0.36)-------------------------------------------------------|
Pygocentrus_nattereri_csf1a	V780T	# | |---->Altered Secondary_structure (Pr = 0.25) |
Pygocentrus_nattereri_csf1a	V780T	# | | |
Pygocentrus_nattereri_csf1a	V780T	# | |---->Altered Stability_and_conformational_flexibility (Pr = 0.36) |
Pygocentrus_nattereri_csf1a	V780T	# | | |---->Altered Stability (Pr = 0.21 | P = 0.01) |
Pygocentrus_nattereri_csf1a	V780T	# | | |---->Altered Conformational_flexibility (Pr = 0.36) |
Pygocentrus_nattereri_csf1a	V780T	# | | |---->Gain of Intrinsic_disorder (Pr = 0.36 | P = 0.02) |
Pygocentrus_nattereri_csf1a	V780T	# | | |
Pygocentrus_nattereri_csf1a	V780T	# | |---->Altered Special_structural_signatures (Pr = 0.06) |
Pygocentrus_nattereri_csf1a	V780T	# | |---->Altered Signal_peptide (Pr = 0.00) |
Pygocentrus_nattereri_csf1a	V780T	# | | |
Pygocentrus_nattereri_csf1a	V780T	# | |---->Altered Transmembrane_protein (Pr = 0.06) |
Pygocentrus_nattereri_csf1a	V780T	# | |
Pygocentrus_nattereri_csf1a	V780T	# |---->Altered Functional_residue (Pr = 0.15) |
Pygocentrus_nattereri_csf1a	V780T	# |---->Altered Macromolecular_binding (Pr = 0.15) |
Pygocentrus_nattereri_csf1a	V780T	# | |---->Altered Protein_binding (Pr = 0.15) |
Pygocentrus_nattereri_csf1a	V780T	# | |---->Altered Disordered_interface (Pr = 0.15) |
Pygocentrus_nattereri_csf1a	V780T	# | | |
Pygocentrus_nattereri_csf1a	V780T	# | |---->Altered Ordered_interface (Pr = 0.08) |
Pygocentrus_nattereri_csf1a	V780T	# | |
Pygocentrus_nattereri_csf1a	V780T	# |---->Altered Metal_binding (Pr = 0.02)<---------------------------------------------------------|
Pygocentrus_nattereri_csf1a	V780T	# |
Pygocentrus_nattereri_csf1a	V780T	# |---->Altered PTM_site (Pr = 0.14)
Pygocentrus_nattereri_csf1a	L782I	0.165	Loss of Helix (Pr = 0.28 | P = 0.03)	Altered Motifs (ELME000146:Subtilisin/kexin isozyme-1 (SKI1) cleavage site ([RK]-X-[hydrophobic]-[LTKF]-|-X))	Predicted conservation scores
Pygocentrus_nattereri_csf1a	L782I	# Altered Effect (Pr = 0.28)
Pygocentrus_nattereri_csf1a	L782I	# |---->Altered Motifs (ELME000146)
Pygocentrus_nattereri_csf1a	L782I	# |---->Altered Structure_and_dynamics (Pr = 0.28)-------------------------------------------------------|
Pygocentrus_nattereri_csf1a	L782I	# | |---->Altered Secondary_structure (Pr = 0.28) |
Pygocentrus_nattereri_csf1a	L782I	# | | |---->Loss of Helix (Pr = 0.28 | P = 0.03) |
Pygocentrus_nattereri_csf1a	L782I	# | | |
Pygocentrus_nattereri_csf1a	L782I	# | |---->Altered Stability_and_conformational_flexibility (Pr = 0.27) |
Pygocentrus_nattereri_csf1a	L782I	# | | |---->Altered Conformational_flexibility (Pr = 0.27) |
Pygocentrus_nattereri_csf1a	L782I	# | | |
Pygocentrus_nattereri_csf1a	L782I	# | |---->Altered Special_structural_signatures (Pr = 0.05) |
Pygocentrus_nattereri_csf1a	L782I	# | |---->Altered Signal_peptide (Pr = 0.00) |
Pygocentrus_nattereri_csf1a	L782I	# | | |
Pygocentrus_nattereri_csf1a	L782I	# | |---->Altered Transmembrane_protein (Pr = 0.05) |
Pygocentrus_nattereri_csf1a	L782I	# | |
Pygocentrus_nattereri_csf1a	L782I	# |---->Altered Functional_residue (Pr = 0.16) |
Pygocentrus_nattereri_csf1a	L782I	# |---->Altered Macromolecular_binding (Pr = 0.15) |
Pygocentrus_nattereri_csf1a	L782I	# | |---->Altered Protein_binding (Pr = 0.15) |
Pygocentrus_nattereri_csf1a	L782I	# | |---->Altered Disordered_interface (Pr = 0.15) |
Pygocentrus_nattereri_csf1a	L782I	# | | |
Pygocentrus_nattereri_csf1a	L782I	# | |---->Altered Ordered_interface (Pr = 0.09) |
Pygocentrus_nattereri_csf1a	L782I	# | |
Pygocentrus_nattereri_csf1a	L782I	# |---->Altered Metal_binding (Pr = 0.02)<---------------------------------------------------------|
Pygocentrus_nattereri_csf1a	L782I	# |
Pygocentrus_nattereri_csf1a	L782I	# |---->Altered PTM_site (Pr = 0.16)
Pygocentrus_nattereri_csf1a	P788S	0.240		Altered Motifs (ELME000085:Glycosaminoglycan attachment site; ELME000136:The Class IV WW domain interaction motif is recognised primarily by the Pin1 phosphorylation-dependent prolyl isomerase.; ELME000153:Substrate motif for phosphorylation by CDK; ELME000159:Proline-Directed Kinase (e.g. MAPK) phosphorylation site in higher eukaryotes.; ELME000239:The USP7 NTD domain binding motif variant based on the MDM2 and P53 interactions.; PS00005:Protein kinase C phosphorylation site)	Predicted conservation scores
Pygocentrus_nattereri_csf1a	P788S	# Altered Effect (Pr = 0.28)
Pygocentrus_nattereri_csf1a	P788S	# |---->Altered Motifs (ELME000085|ELME000136|ELME000153|ELME000159|ELME000239|PS00005)
Pygocentrus_nattereri_csf1a	P788S	# |---->Altered Structure_and_dynamics (Pr = 0.28)-------------------------------------------------------|
Pygocentrus_nattereri_csf1a	P788S	# | |---->Altered Secondary_structure (Pr = 0.25) |
Pygocentrus_nattereri_csf1a	P788S	# | | |
Pygocentrus_nattereri_csf1a	P788S	# | |---->Altered Stability_and_conformational_flexibility (Pr = 0.28) |
Pygocentrus_nattereri_csf1a	P788S	# | | |---->Altered Conformational_flexibility (Pr = 0.28) |
Pygocentrus_nattereri_csf1a	P788S	# | | |
Pygocentrus_nattereri_csf1a	P788S	# | |---->Altered Special_structural_signatures (Pr = 0.04) |
Pygocentrus_nattereri_csf1a	P788S	# | |---->Altered Signal_peptide (Pr = 0.00) |
Pygocentrus_nattereri_csf1a	P788S	# | | |
Pygocentrus_nattereri_csf1a	P788S	# | |---->Altered Transmembrane_protein (Pr = 0.04) |
Pygocentrus_nattereri_csf1a	P788S	# | |
Pygocentrus_nattereri_csf1a	P788S	# |---->Altered Functional_residue (Pr = 0.18) |
Pygocentrus_nattereri_csf1a	P788S	# |---->Altered Macromolecular_binding (Pr = 0.12) |
Pygocentrus_nattereri_csf1a	P788S	# | |---->Altered Protein_binding (Pr = 0.12) |
Pygocentrus_nattereri_csf1a	P788S	# | |---->Altered Disordered_interface (Pr = 0.12) |
Pygocentrus_nattereri_csf1a	P788S	# | | |
Pygocentrus_nattereri_csf1a	P788S	# | |---->Altered Ordered_interface (Pr = 0.08) |
Pygocentrus_nattereri_csf1a	P788S	# | |
Pygocentrus_nattereri_csf1a	P788S	# |---->Altered Metal_binding (Pr = 0.04)<---------------------------------------------------------|
Pygocentrus_nattereri_csf1a	P788S	# |
Pygocentrus_nattereri_csf1a	P788S	# |---->Altered PTM_site (Pr = 0.18)
Pygocentrus_nattereri_csf1a	G789P	0.331	Gain of Intrinsic_disorder (Pr = 0.32 | P = 0.03); Gain of B-factor (Pr = 0.24 | P = 0.04)	Altered Motifs (ELME000135:WW domain of group III binding motif; ELME000136:The Class IV WW domain interaction motif is recognised primarily by the Pin1 phosphorylation-dependent prolyl isomerase.; ELME000153:Substrate motif for phosphorylation by CDK; ELME000155:This is the motif recognized by those SH3 domains with a non-canonical class I recognition specificity; ELME000159:Proline-Directed Kinase (e.g. MAPK) phosphorylation site in higher eukaryotes.)	Predicted conservation scores
Pygocentrus_nattereri_csf1a	G789P	# Altered Effect (Pr = 0.32)
Pygocentrus_nattereri_csf1a	G789P	# |---->Altered Motifs (ELME000135|ELME000136|ELME000153|ELME000155|ELME000159)
Pygocentrus_nattereri_csf1a	G789P	# |---->Altered Structure_and_dynamics (Pr = 0.32)-------------------------------------------------------|
Pygocentrus_nattereri_csf1a	G789P	# | |---->Altered Secondary_structure (Pr = 0.25) |
Pygocentrus_nattereri_csf1a	G789P	# | | |
Pygocentrus_nattereri_csf1a	G789P	# | |---->Altered Stability_and_conformational_flexibility (Pr = 0.32) |
Pygocentrus_nattereri_csf1a	G789P	# | | |---->Altered Conformational_flexibility (Pr = 0.32) |
Pygocentrus_nattereri_csf1a	G789P	# | | |---->Gain of Intrinsic_disorder (Pr = 0.32 | P = 0.03) |
Pygocentrus_nattereri_csf1a	G789P	# | | |---->Gain of B-factor (Pr = 0.24 | P = 0.04) |
Pygocentrus_nattereri_csf1a	G789P	# | | |
Pygocentrus_nattereri_csf1a	G789P	# | |---->Altered Special_structural_signatures (Pr = 0.04) |
Pygocentrus_nattereri_csf1a	G789P	# | |---->Altered Signal_peptide (Pr = 0.00) |
Pygocentrus_nattereri_csf1a	G789P	# | | |
Pygocentrus_nattereri_csf1a	G789P	# | |---->Altered Transmembrane_protein (Pr = 0.04) |
Pygocentrus_nattereri_csf1a	G789P	# | |
Pygocentrus_nattereri_csf1a	G789P	# |---->Altered Functional_residue (Pr = 0.18) |
Pygocentrus_nattereri_csf1a	G789P	# |---->Altered Macromolecular_binding (Pr = 0.08) |
Pygocentrus_nattereri_csf1a	G789P	# | |---->Altered Protein_binding (Pr = 0.08) |
Pygocentrus_nattereri_csf1a	G789P	# | |---->Altered Disordered_interface (Pr = 0.08) |
Pygocentrus_nattereri_csf1a	G789P	# | | |
Pygocentrus_nattereri_csf1a	G789P	# | |---->Altered Ordered_interface (Pr = 0.08) |
Pygocentrus_nattereri_csf1a	G789P	# | |
Pygocentrus_nattereri_csf1a	G789P	# |---->Altered Metal_binding (Pr = 0.04)<---------------------------------------------------------|
Pygocentrus_nattereri_csf1a	G789P	# |
Pygocentrus_nattereri_csf1a	G789P	# |---->Altered PTM_site (Pr = 0.18)
Pygocentrus_nattereri_csf1a	R790V	0.345	Loss of Intrinsic_disorder (Pr = 0.41 | P = 0.02)	Altered Motifs (ELME000153:Substrate motif for phosphorylation by CDK; ELME000159:Proline-Directed Kinase (e.g. MAPK) phosphorylation site in higher eukaryotes.)	Predicted conservation scores
Pygocentrus_nattereri_csf1a	R790V	# Altered Effect (Pr = 0.41)
Pygocentrus_nattereri_csf1a	R790V	# |---->Altered Motifs (ELME000153|ELME000159)
Pygocentrus_nattereri_csf1a	R790V	# |---->Altered Structure_and_dynamics (Pr = 0.41)-------------------------------------------------------|
Pygocentrus_nattereri_csf1a	R790V	# | |---->Altered Secondary_structure (Pr = 0.25) |
Pygocentrus_nattereri_csf1a	R790V	# | | |
Pygocentrus_nattereri_csf1a	R790V	# | |---->Altered Stability_and_conformational_flexibility (Pr = 0.41) |
Pygocentrus_nattereri_csf1a	R790V	# | | |---->Altered Conformational_flexibility (Pr = 0.41) |
Pygocentrus_nattereri_csf1a	R790V	# | | |---->Loss of Intrinsic_disorder (Pr = 0.41 | P = 0.02) |
Pygocentrus_nattereri_csf1a	R790V	# | | |
Pygocentrus_nattereri_csf1a	R790V	# | |---->Altered Special_structural_signatures (Pr = 0.04) |
Pygocentrus_nattereri_csf1a	R790V	# | |---->Altered Signal_peptide (Pr = 0.00) |
Pygocentrus_nattereri_csf1a	R790V	# | | |
Pygocentrus_nattereri_csf1a	R790V	# | |---->Altered Transmembrane_protein (Pr = 0.04) |
Pygocentrus_nattereri_csf1a	R790V	# | |
Pygocentrus_nattereri_csf1a	R790V	# |---->Altered Functional_residue (Pr = 0.19) |
Pygocentrus_nattereri_csf1a	R790V	# |---->Altered Macromolecular_binding (Pr = 0.07) |
Pygocentrus_nattereri_csf1a	R790V	# | |---->Altered Protein_binding (Pr = 0.07) |
Pygocentrus_nattereri_csf1a	R790V	# | |---->Altered Disordered_interface (Pr = 0.07) |
Pygocentrus_nattereri_csf1a	R790V	# | | |
Pygocentrus_nattereri_csf1a	R790V	# | |---->Altered Ordered_interface (Pr = 0.05) |
Pygocentrus_nattereri_csf1a	R790V	# | |
Pygocentrus_nattereri_csf1a	R790V	# |---->Altered Metal_binding (Pr = 0.06)<---------------------------------------------------------|
Pygocentrus_nattereri_csf1a	R790V	# |
Pygocentrus_nattereri_csf1a	R790V	# |---->Altered PTM_site (Pr = 0.19)
Pygocentrus_nattereri_csf1a	H791S	0.160	Gain of Intrinsic_disorder (Pr = 0.37 | P = 0.01); Gain of ADP-ribosylation at R790 (Pr = 0.21 | P = 0.03)	Altered Motifs (ELME000053:GSK3 phosphorylation recognition site; ELME000063:CK1 phosphorylation site; ELME000334:The LATS phosphorylation motif is recognised by the LATS kinases for Ser/Thr phosphorylation. Substrates are often found toward the end of the Hippo signalling pathway.; PS00005:Protein kinase C phosphorylation site)	Predicted conservation scores
Pygocentrus_nattereri_csf1a	H791S	# Altered Effect (Pr = 0.37)
Pygocentrus_nattereri_csf1a	H791S	# |---->Altered Motifs (ELME000053|ELME000063|ELME000334|PS00005)
Pygocentrus_nattereri_csf1a	H791S	# |---->Altered Structure_and_dynamics (Pr = 0.37)-------------------------------------------------------|
Pygocentrus_nattereri_csf1a	H791S	# | |---->Altered Secondary_structure (Pr = 0.25) |
Pygocentrus_nattereri_csf1a	H791S	# | | |
Pygocentrus_nattereri_csf1a	H791S	# | |---->Altered Stability_and_conformational_flexibility (Pr = 0.37) |
Pygocentrus_nattereri_csf1a	H791S	# | | |---->Altered Conformational_flexibility (Pr = 0.37) |
Pygocentrus_nattereri_csf1a	H791S	# | | |---->Gain of Intrinsic_disorder (Pr = 0.37 | P = 0.01) |
Pygocentrus_nattereri_csf1a	H791S	# | | |
Pygocentrus_nattereri_csf1a	H791S	# | |---->Altered Special_structural_signatures (Pr = 0.04) |
Pygocentrus_nattereri_csf1a	H791S	# | |---->Altered Signal_peptide (Pr = 0.00) |
Pygocentrus_nattereri_csf1a	H791S	# | | |
Pygocentrus_nattereri_csf1a	H791S	# | |---->Altered Transmembrane_protein (Pr = 0.04) |
Pygocentrus_nattereri_csf1a	H791S	# | |
Pygocentrus_nattereri_csf1a	H791S	# |---->Altered Functional_residue (Pr = 0.21) |
Pygocentrus_nattereri_csf1a	H791S	# |---->Altered Macromolecular_binding (Pr = 0.06) |
Pygocentrus_nattereri_csf1a	H791S	# | |---->Altered Protein_binding (Pr = 0.06) |
Pygocentrus_nattereri_csf1a	H791S	# | |---->Altered Disordered_interface (Pr = 0.06) |
Pygocentrus_nattereri_csf1a	H791S	# | | |
Pygocentrus_nattereri_csf1a	H791S	# | |---->Altered Ordered_interface (Pr = 0.05) |
Pygocentrus_nattereri_csf1a	H791S	# | |
Pygocentrus_nattereri_csf1a	H791S	# |---->Altered Metal_binding (Pr = 0.04)<---------------------------------------------------------|
Pygocentrus_nattereri_csf1a	H791S	# |
Pygocentrus_nattereri_csf1a	H791S	# |---->Altered PTM_site (Pr = 0.21)
Pygocentrus_nattereri_csf1a	H791S	# |---->Gain of ADP-ribosylation at R790 (Pr = 0.21 | P = 0.03)
Pygocentrus_nattereri_csf1a	R793D	0.355	Loss of Strand (Pr = 0.26 | P = 0.03); Gain of Sulfation at Y797 (Pr = 0.02 | P = 0.03)	Altered Motifs (ELME000053:GSK3 phosphorylation recognition site; ELME000334:The LATS phosphorylation motif is recognised by the LATS kinases for Ser/Thr phosphorylation. Substrates are often found toward the end of the Hippo signalling pathway.; PS00007:Tyrosine kinase phosphorylation site)	Predicted conservation scores
Pygocentrus_nattereri_csf1a	R793D	# Altered Effect (Pr = 0.27)
Pygocentrus_nattereri_csf1a	R793D	# |---->Altered Motifs (ELME000053|ELME000334|PS00007)
Pygocentrus_nattereri_csf1a	R793D	# |---->Altered Structure_and_dynamics (Pr = 0.27)-------------------------------------------------------|
Pygocentrus_nattereri_csf1a	R793D	# | |---->Altered Secondary_structure (Pr = 0.26) |
Pygocentrus_nattereri_csf1a	R793D	# | | |---->Loss of Strand (Pr = 0.26 | P = 0.03) |
Pygocentrus_nattereri_csf1a	R793D	# | | |
Pygocentrus_nattereri_csf1a	R793D	# | |---->Altered Stability_and_conformational_flexibility (Pr = 0.27) |
Pygocentrus_nattereri_csf1a	R793D	# | | |---->Altered Conformational_flexibility (Pr = 0.27) |
Pygocentrus_nattereri_csf1a	R793D	# | | |
Pygocentrus_nattereri_csf1a	R793D	# | |---->Altered Special_structural_signatures (Pr = 0.04) |
Pygocentrus_nattereri_csf1a	R793D	# | |---->Altered Signal_peptide (Pr = 0.00) |
Pygocentrus_nattereri_csf1a	R793D	# | | |
Pygocentrus_nattereri_csf1a	R793D	# | |---->Altered Transmembrane_protein (Pr = 0.04) |
Pygocentrus_nattereri_csf1a	R793D	# | |
Pygocentrus_nattereri_csf1a	R793D	# |---->Altered Functional_residue (Pr = 0.16) |
Pygocentrus_nattereri_csf1a	R793D	# |---->Altered Macromolecular_binding (Pr = 0.09) |
Pygocentrus_nattereri_csf1a	R793D	# | |---->Altered Protein_binding (Pr = 0.09) |
Pygocentrus_nattereri_csf1a	R793D	# | |---->Altered Disordered_interface (Pr = 0.04) |
Pygocentrus_nattereri_csf1a	R793D	# | | |
Pygocentrus_nattereri_csf1a	R793D	# | |---->Altered Ordered_interface (Pr = 0.09) |
Pygocentrus_nattereri_csf1a	R793D	# | |
Pygocentrus_nattereri_csf1a	R793D	# |---->Altered Metal_binding (Pr = 0.05)<---------------------------------------------------------|
Pygocentrus_nattereri_csf1a	R793D	# |
Pygocentrus_nattereri_csf1a	R793D	# |---->Altered PTM_site (Pr = 0.16)
Pygocentrus_nattereri_csf1a	R793D	# |---->Gain of Sulfation at Y797 (Pr = 0.02 | P = 0.03)
Pygocentrus_nattereri_csf1a	T794S	0.197	Gain of Intrinsic_disorder (Pr = 0.33 | P = 0.03); Gain of Sulfation at Y797 (Pr = 0.01 | P = 0.04)	Altered Motifs (ELME000053:GSK3 phosphorylation recognition site; ELME000334:The LATS phosphorylation motif is recognised by the LATS kinases for Ser/Thr phosphorylation. Substrates are often found toward the end of the Hippo signalling pathway.)	Predicted conservation scores
Pygocentrus_nattereri_csf1a	T794S	# Altered Effect (Pr = 0.33)
Pygocentrus_nattereri_csf1a	T794S	# |---->Altered Motifs (ELME000053|ELME000334)
Pygocentrus_nattereri_csf1a	T794S	# |---->Altered Structure_and_dynamics (Pr = 0.33)-------------------------------------------------------|
Pygocentrus_nattereri_csf1a	T794S	# | |---->Altered Secondary_structure (Pr = 0.26) |
Pygocentrus_nattereri_csf1a	T794S	# | | |
Pygocentrus_nattereri_csf1a	T794S	# | |---->Altered Stability_and_conformational_flexibility (Pr = 0.33) |
Pygocentrus_nattereri_csf1a	T794S	# | | |---->Altered Conformational_flexibility (Pr = 0.33) |
Pygocentrus_nattereri_csf1a	T794S	# | | |---->Gain of Intrinsic_disorder (Pr = 0.33 | P = 0.03) |
Pygocentrus_nattereri_csf1a	T794S	# | | |
Pygocentrus_nattereri_csf1a	T794S	# | |---->Altered Special_structural_signatures (Pr = 0.04) |
Pygocentrus_nattereri_csf1a	T794S	# | |---->Altered Signal_peptide (Pr = 0.00) |
Pygocentrus_nattereri_csf1a	T794S	# | | |
Pygocentrus_nattereri_csf1a	T794S	# | |---->Altered Transmembrane_protein (Pr = 0.04) |
Pygocentrus_nattereri_csf1a	T794S	# | |
Pygocentrus_nattereri_csf1a	T794S	# |---->Altered Functional_residue (Pr = 0.16) |
Pygocentrus_nattereri_csf1a	T794S	# |---->Altered Macromolecular_binding (Pr = 0.09) |
Pygocentrus_nattereri_csf1a	T794S	# | |---->Altered Protein_binding (Pr = 0.09) |
Pygocentrus_nattereri_csf1a	T794S	# | |---->Altered Disordered_interface (Pr = 0.03) |
Pygocentrus_nattereri_csf1a	T794S	# | | |
Pygocentrus_nattereri_csf1a	T794S	# | |---->Altered Ordered_interface (Pr = 0.09) |
Pygocentrus_nattereri_csf1a	T794S	# | |
Pygocentrus_nattereri_csf1a	T794S	# |---->Altered Metal_binding (Pr = 0.04)<---------------------------------------------------------|
Pygocentrus_nattereri_csf1a	T794S	# |
Pygocentrus_nattereri_csf1a	T794S	# |---->Altered PTM_site (Pr = 0.16)
Pygocentrus_nattereri_csf1a	T794S	# |---->Gain of Sulfation at Y797 (Pr = 0.01 | P = 0.04)
Pygocentrus_nattereri_csf1a	S799T	0.285	Loss of Sulfation at Y797 (Pr = 0.01 | P = 0.05)	Altered Motifs (ELME000053:GSK3 phosphorylation recognition site; ELME000063:CK1 phosphorylation site; ELME000136:The Class IV WW domain interaction motif is recognised primarily by the Pin1 phosphorylation-dependent prolyl isomerase.; ELME000159:Proline-Directed Kinase (e.g. MAPK) phosphorylation site in higher eukaryotes.; ELME000220:Phosphothreonine motif binding a subset of FHA domains that have a preference for an acidic amino acid at the pT+3 position.; PS00008:N-myristoylation site)	Predicted conservation scores
Pygocentrus_nattereri_csf1a	S799T	# Altered Effect (Pr = 0.34)
Pygocentrus_nattereri_csf1a	S799T	# |---->Altered Motifs (ELME000053|ELME000063|ELME000136|ELME000159|ELME000220|PS00008)
Pygocentrus_nattereri_csf1a	S799T	# |---->Altered Structure_and_dynamics (Pr = 0.34)-------------------------------------------------------|
Pygocentrus_nattereri_csf1a	S799T	# | |---->Altered Secondary_structure (Pr = 0.25) |
Pygocentrus_nattereri_csf1a	S799T	# | | |
Pygocentrus_nattereri_csf1a	S799T	# | |---->Altered Stability_and_conformational_flexibility (Pr = 0.34) |
Pygocentrus_nattereri_csf1a	S799T	# | | |---->Altered Conformational_flexibility (Pr = 0.34) |
Pygocentrus_nattereri_csf1a	S799T	# | | |
Pygocentrus_nattereri_csf1a	S799T	# | |---->Altered Special_structural_signatures (Pr = 0.03) |
Pygocentrus_nattereri_csf1a	S799T	# | |---->Altered Signal_peptide (Pr = 0.00) |
Pygocentrus_nattereri_csf1a	S799T	# | | |
Pygocentrus_nattereri_csf1a	S799T	# | |---->Altered Transmembrane_protein (Pr = 0.03) |
Pygocentrus_nattereri_csf1a	S799T	# | |
Pygocentrus_nattereri_csf1a	S799T	# |---->Altered Functional_residue (Pr = 0.15) |
Pygocentrus_nattereri_csf1a	S799T	# |---->Altered Macromolecular_binding (Pr = 0.09) |
Pygocentrus_nattereri_csf1a	S799T	# | |---->Altered Protein_binding (Pr = 0.09) |
Pygocentrus_nattereri_csf1a	S799T	# | |---->Altered Disordered_interface (Pr = 0.04) |
Pygocentrus_nattereri_csf1a	S799T	# | | |
Pygocentrus_nattereri_csf1a	S799T	# | |---->Altered Ordered_interface (Pr = 0.09) |
Pygocentrus_nattereri_csf1a	S799T	# | |
Pygocentrus_nattereri_csf1a	S799T	# |---->Altered Metal_binding (Pr = 0.03)<---------------------------------------------------------|
Pygocentrus_nattereri_csf1a	S799T	# |
Pygocentrus_nattereri_csf1a	S799T	# |---->Altered PTM_site (Pr = 0.15)
Pygocentrus_nattereri_csf1a	S799T	# |---->Loss of Sulfation at Y797 (Pr = 0.01 | P = 0.05)
Pygocentrus_nattereri_csf1a	P801A	0.212	Loss of Intrinsic_disorder (Pr = 0.38 | P = 0.03); Loss of Loop (Pr = 0.27 | P = 0.03); Gain of Helix (Pr = 0.27 | P = 0.04); Gain of Strand (Pr = 0.26 | P = 0.04); Gain of Sulfation at Y797 (Pr = 0.01 | P = 0.04)	Altered Motifs (ELME000063:CK1 phosphorylation site; ELME000136:The Class IV WW domain interaction motif is recognised primarily by the Pin1 phosphorylation-dependent prolyl isomerase.; ELME000159:Proline-Directed Kinase (e.g. MAPK) phosphorylation site in higher eukaryotes.; ELME000220:Phosphothreonine motif binding a subset of FHA domains that have a preference for an acidic amino acid at the pT+3 position.; PS00006:Casein kinase II phosphorylation site; PS00008:N-myristoylation site)	Predicted conservation scores
Pygocentrus_nattereri_csf1a	P801A	# Altered Effect (Pr = 0.38)
Pygocentrus_nattereri_csf1a	P801A	# |---->Altered Motifs (ELME000063|ELME000136|ELME000159|ELME000220|PS00006|PS00008)
Pygocentrus_nattereri_csf1a	P801A	# |---->Altered Structure_and_dynamics (Pr = 0.38)-------------------------------------------------------|
Pygocentrus_nattereri_csf1a	P801A	# | |---->Altered Secondary_structure (Pr = 0.27) |
Pygocentrus_nattereri_csf1a	P801A	# | | |---->Gain of Helix (Pr = 0.27 | P = 0.04) |
Pygocentrus_nattereri_csf1a	P801A	# | | |---->Gain of Strand (Pr = 0.26 | P = 0.04) |
Pygocentrus_nattereri_csf1a	P801A	# | | |---->Loss of Loop (Pr = 0.27 | P = 0.03) |
Pygocentrus_nattereri_csf1a	P801A	# | | |
Pygocentrus_nattereri_csf1a	P801A	# | |---->Altered Stability_and_conformational_flexibility (Pr = 0.38) |
Pygocentrus_nattereri_csf1a	P801A	# | | |---->Altered Conformational_flexibility (Pr = 0.38) |
Pygocentrus_nattereri_csf1a	P801A	# | | |---->Loss of Intrinsic_disorder (Pr = 0.38 | P = 0.03) |
Pygocentrus_nattereri_csf1a	P801A	# | | |
Pygocentrus_nattereri_csf1a	P801A	# | |---->Altered Special_structural_signatures (Pr = 0.03) |
Pygocentrus_nattereri_csf1a	P801A	# | |---->Altered Signal_peptide (Pr = 0.00) |
Pygocentrus_nattereri_csf1a	P801A	# | | |
Pygocentrus_nattereri_csf1a	P801A	# | |---->Altered Transmembrane_protein (Pr = 0.03) |
Pygocentrus_nattereri_csf1a	P801A	# | |
Pygocentrus_nattereri_csf1a	P801A	# |---->Altered Functional_residue (Pr = 0.15) |
Pygocentrus_nattereri_csf1a	P801A	# |---->Altered Macromolecular_binding (Pr = 0.10) |
Pygocentrus_nattereri_csf1a	P801A	# | |---->Altered Protein_binding (Pr = 0.10) |
Pygocentrus_nattereri_csf1a	P801A	# | |---->Altered Disordered_interface (Pr = 0.10) |
Pygocentrus_nattereri_csf1a	P801A	# | | |
Pygocentrus_nattereri_csf1a	P801A	# | |---->Altered Ordered_interface (Pr = 0.10) |
Pygocentrus_nattereri_csf1a	P801A	# | |
Pygocentrus_nattereri_csf1a	P801A	# |---->Altered Metal_binding (Pr = 0.03)<---------------------------------------------------------|
Pygocentrus_nattereri_csf1a	P801A	# |
Pygocentrus_nattereri_csf1a	P801A	# |---->Altered PTM_site (Pr = 0.15)
Pygocentrus_nattereri_csf1a	P801A	# |---->Gain of Sulfation at Y797 (Pr = 0.01 | P = 0.04)
Pygocentrus_nattereri_csf1a	D803N	0.185	Gain of N-linked_glycosylation at D803 (Pr = 0.01 | P = 0.04)	Altered Motifs (ELME000070:Generic motif for N-glycosylation. It was shown that Trp - Asp - and Glu are uncommon before the Ser/Thr position (PMID-8626433). Efficient glycosylation usually occurs when ~60 residues or more separate the glycosylation acceptor site from the C-terminus.; ELME000122:These phosphorylation-independent motifs bind to Dab-like PTB domains. Binding is not driven by contacts at the 0 or FY position - but instead is dependent upon the large number of hydrophobic and hydrogen bond contacts between motif and domain.; ELME000149:Sorting and internalisation signal found in the cytoplasmic juxta-membrane region of type I transmembrane proteins. Targets them from the Trans Golgi Network to the lysosomal-endosomal-melanosomal compartments. Interacts with adaptor protein (AP) complexes; ELME000159:Proline-Directed Kinase (e.g. MAPK) phosphorylation site in higher eukaryotes.; ELME000220:Phosphothreonine motif binding a subset of FHA domains that have a preference for an acidic amino acid at the pT+3 position.; PS00001:N-glycosylation site; PS00006:Casein kinase II phosphorylation site; PS00008:N-myristoylation site)	Predicted conservation scores
Pygocentrus_nattereri_csf1a	D803N	# Altered Effect (Pr = 0.25)
Pygocentrus_nattereri_csf1a	D803N	# |---->Altered Motifs (ELME000070|ELME000122|ELME000149|ELME000159|ELME000220|PS00001|PS00006|PS00008)
Pygocentrus_nattereri_csf1a	D803N	# |---->Altered Structure_and_dynamics (Pr = 0.25)-------------------------------------------------------|
Pygocentrus_nattereri_csf1a	D803N	# | |---->Altered Secondary_structure (Pr = 0.25) |
Pygocentrus_nattereri_csf1a	D803N	# | | |
Pygocentrus_nattereri_csf1a	D803N	# | |---->Altered Stability_and_conformational_flexibility (Pr = 0.24) |
Pygocentrus_nattereri_csf1a	D803N	# | | |---->Altered Conformational_flexibility (Pr = 0.24) |
Pygocentrus_nattereri_csf1a	D803N	# | | |
Pygocentrus_nattereri_csf1a	D803N	# | |---->Altered Special_structural_signatures (Pr = 0.02) |
Pygocentrus_nattereri_csf1a	D803N	# | |---->Altered Signal_peptide (Pr = 0.00) |
Pygocentrus_nattereri_csf1a	D803N	# | | |
Pygocentrus_nattereri_csf1a	D803N	# | |---->Altered Transmembrane_protein (Pr = 0.02) |
Pygocentrus_nattereri_csf1a	D803N	# | |
Pygocentrus_nattereri_csf1a	D803N	# |---->Altered Functional_residue (Pr = 0.19) |
Pygocentrus_nattereri_csf1a	D803N	# |---->Altered Macromolecular_binding (Pr = 0.19) |
Pygocentrus_nattereri_csf1a	D803N	# | |---->Altered Protein_binding (Pr = 0.19) |
Pygocentrus_nattereri_csf1a	D803N	# | |---->Altered Disordered_interface (Pr = 0.19) |
Pygocentrus_nattereri_csf1a	D803N	# | | |
Pygocentrus_nattereri_csf1a	D803N	# | |---->Altered Ordered_interface (Pr = 0.06) |
Pygocentrus_nattereri_csf1a	D803N	# | |
Pygocentrus_nattereri_csf1a	D803N	# |---->Altered Metal_binding (Pr = 0.03)<---------------------------------------------------------|
Pygocentrus_nattereri_csf1a	D803N	# |
Pygocentrus_nattereri_csf1a	D803N	# |---->Altered PTM_site (Pr = 0.08)
Pygocentrus_nattereri_csf1a	D803N	# |---->Gain of N-linked_glycosylation at D803 (Pr = 0.01 | P = 0.04)
Pygocentrus_nattereri_csf1a	S805P	0.493	Gain of Loop (Pr = 0.27 | P = 0.03)	Altered Motifs (ELME000122:These phosphorylation-independent motifs bind to Dab-like PTB domains. Binding is not driven by contacts at the 0 or FY position - but instead is dependent upon the large number of hydrophobic and hydrogen bond contacts between motif and domain.; ELME000149:Sorting and internalisation signal found in the cytoplasmic juxta-membrane region of type I transmembrane proteins. Targets them from the Trans Golgi Network to the lysosomal-endosomal-melanosomal compartments. Interacts with adaptor protein (AP) complexes)	Predicted conservation scores
Pygocentrus_nattereri_csf1a	S805P	# Altered Effect (Pr = 0.27)
Pygocentrus_nattereri_csf1a	S805P	# |---->Altered Motifs (ELME000122|ELME000149)
Pygocentrus_nattereri_csf1a	S805P	# |---->Altered Structure_and_dynamics (Pr = 0.27)-------------------------------------------------------|
Pygocentrus_nattereri_csf1a	S805P	# | |---->Altered Secondary_structure (Pr = 0.27) |
Pygocentrus_nattereri_csf1a	S805P	# | | |---->Gain of Loop (Pr = 0.27 | P = 0.03) |
Pygocentrus_nattereri_csf1a	S805P	# | | |
Pygocentrus_nattereri_csf1a	S805P	# | |---->Altered Stability_and_conformational_flexibility (Pr = 0.24) |
Pygocentrus_nattereri_csf1a	S805P	# | | |---->Altered Conformational_flexibility (Pr = 0.24) |
Pygocentrus_nattereri_csf1a	S805P	# | | |
Pygocentrus_nattereri_csf1a	S805P	# | |---->Altered Special_structural_signatures (Pr = 0.02) |
Pygocentrus_nattereri_csf1a	S805P	# | |---->Altered Signal_peptide (Pr = 0.00) |
Pygocentrus_nattereri_csf1a	S805P	# | | |
Pygocentrus_nattereri_csf1a	S805P	# | |---->Altered Transmembrane_protein (Pr = 0.02) |
Pygocentrus_nattereri_csf1a	S805P	# | |
Pygocentrus_nattereri_csf1a	S805P	# |---->Altered Functional_residue (Pr = 0.20) |
Pygocentrus_nattereri_csf1a	S805P	# |---->Altered Macromolecular_binding (Pr = 0.20) |
Pygocentrus_nattereri_csf1a	S805P	# | |---->Altered Protein_binding (Pr = 0.20) |
Pygocentrus_nattereri_csf1a	S805P	# | |---->Altered Disordered_interface (Pr = 0.20) |
Pygocentrus_nattereri_csf1a	S805P	# | | |
Pygocentrus_nattereri_csf1a	S805P	# | |---->Altered Ordered_interface (Pr = 0.06) |
Pygocentrus_nattereri_csf1a	S805P	# | |
Pygocentrus_nattereri_csf1a	S805P	# |---->Altered Metal_binding (Pr = 0.03)<---------------------------------------------------------|
Pygocentrus_nattereri_csf1a	S805P	# |
Pygocentrus_nattereri_csf1a	S805P	# |---->Altered PTM_site (Pr = 0.08)
Pygocentrus_nattereri_csf1a	S811T	0.113		Altered Motifs (ELME000052:Phosphothreonine motif binding a subset of FHA domains that show a preference for a large aliphatic amino acid at the pT+3 position.; ELME000136:The Class IV WW domain interaction motif is recognised primarily by the Pin1 phosphorylation-dependent prolyl isomerase.; ELME000159:Proline-Directed Kinase (e.g. MAPK) phosphorylation site in higher eukaryotes.; ELME000220:Phosphothreonine motif binding a subset of FHA domains that have a preference for an acidic amino acid at the pT+3 position.; ELME000336:NEK2 phosphorylation motif with preferred Phe - Leu or Met in the -3 position to compensate for less favorable residues in the +1 and +2 position.; PS00006:Casein kinase II phosphorylation site)	Predicted conservation scores
Pygocentrus_nattereri_csf1a	S811T	# Altered Effect (Pr = 0.32)
Pygocentrus_nattereri_csf1a	S811T	# |---->Altered Motifs (ELME000052|ELME000136|ELME000159|ELME000220|ELME000336|PS00006)
Pygocentrus_nattereri_csf1a	S811T	# |---->Altered Structure_and_dynamics (Pr = 0.32)-------------------------------------------------------|
Pygocentrus_nattereri_csf1a	S811T	# | |---->Altered Secondary_structure (Pr = 0.25) |
Pygocentrus_nattereri_csf1a	S811T	# | | |
Pygocentrus_nattereri_csf1a	S811T	# | |---->Altered Stability_and_conformational_flexibility (Pr = 0.32) |
Pygocentrus_nattereri_csf1a	S811T	# | | |---->Altered Conformational_flexibility (Pr = 0.32) |
Pygocentrus_nattereri_csf1a	S811T	# | | |
Pygocentrus_nattereri_csf1a	S811T	# | |---->Altered Special_structural_signatures (Pr = 0.02) |
Pygocentrus_nattereri_csf1a	S811T	# | |---->Altered Signal_peptide (Pr = 0.00) |
Pygocentrus_nattereri_csf1a	S811T	# | | |
Pygocentrus_nattereri_csf1a	S811T	# | |---->Altered Transmembrane_protein (Pr = 0.02) |
Pygocentrus_nattereri_csf1a	S811T	# | |
Pygocentrus_nattereri_csf1a	S811T	# |---->Altered Functional_residue (Pr = 0.21) |
Pygocentrus_nattereri_csf1a	S811T	# |---->Altered Macromolecular_binding (Pr = 0.21) |
Pygocentrus_nattereri_csf1a	S811T	# | |---->Altered Protein_binding (Pr = 0.21) |
Pygocentrus_nattereri_csf1a	S811T	# | |---->Altered Disordered_interface (Pr = 0.21) |
Pygocentrus_nattereri_csf1a	S811T	# | | |
Pygocentrus_nattereri_csf1a	S811T	# | |---->Altered Ordered_interface (Pr = 0.07) |
Pygocentrus_nattereri_csf1a	S811T	# | |
Pygocentrus_nattereri_csf1a	S811T	# |---->Altered Metal_binding (Pr = 0.01)<---------------------------------------------------------|
Pygocentrus_nattereri_csf1a	S811T	# |
Pygocentrus_nattereri_csf1a	S811T	# |---->Altered PTM_site (Pr = 0.21)
Pygocentrus_nattereri_csf1a	P813L	0.115	Loss of Intrinsic_disorder (Pr = 0.41 | P = 0.02); Gain of Helix (Pr = 0.28 | P = 0.02); Altered MoRF (Pr = 0.28 | P = 0.04); Loss of Loop (Pr = 0.27 | P = 0.02); Loss of Phosphorylation at T812 (Pr = 0.25 | P = 0.04); Gain of Proteolytic_cleavage at D817 (Pr = 0.13 | P = 0.02)	Altered Motifs (ELME000052:Phosphothreonine motif binding a subset of FHA domains that show a preference for a large aliphatic amino acid at the pT+3 position.; ELME000136:The Class IV WW domain interaction motif is recognised primarily by the Pin1 phosphorylation-dependent prolyl isomerase.; ELME000159:Proline-Directed Kinase (e.g. MAPK) phosphorylation site in higher eukaryotes.; ELME000333:Motif that mediates binding to SUMO proteins non-covalently.; ELME000335:Inverted version of LIG_SUMO_SBM_1 that mediates binding to SUMO proteins non-covalently.; PS00006:Casein kinase II phosphorylation site)	Predicted conservation scores
Pygocentrus_nattereri_csf1a	P813L	# Altered Effect (Pr = 0.41)
Pygocentrus_nattereri_csf1a	P813L	# |---->Altered Motifs (ELME000052|ELME000136|ELME000159|ELME000333|ELME000335|PS00006)
Pygocentrus_nattereri_csf1a	P813L	# |---->Altered Structure_and_dynamics (Pr = 0.41)-------------------------------------------------------|
Pygocentrus_nattereri_csf1a	P813L	# | |---->Altered Secondary_structure (Pr = 0.28) |
Pygocentrus_nattereri_csf1a	P813L	# | | |---->Gain of Helix (Pr = 0.28 | P = 0.02) |
Pygocentrus_nattereri_csf1a	P813L	# | | |---->Loss of Loop (Pr = 0.27 | P = 0.02) |
Pygocentrus_nattereri_csf1a	P813L	# | | |
Pygocentrus_nattereri_csf1a	P813L	# | |---->Altered Stability_and_conformational_flexibility (Pr = 0.41) |
Pygocentrus_nattereri_csf1a	P813L	# | | |---->Altered Conformational_flexibility (Pr = 0.41) |
Pygocentrus_nattereri_csf1a	P813L	# | | |---->Loss of Intrinsic_disorder (Pr = 0.41 | P = 0.02) |
Pygocentrus_nattereri_csf1a	P813L	# | | |
Pygocentrus_nattereri_csf1a	P813L	# | |---->Altered Special_structural_signatures (Pr = 0.02) |
Pygocentrus_nattereri_csf1a	P813L	# | |---->Altered Signal_peptide (Pr = 0.00) |
Pygocentrus_nattereri_csf1a	P813L	# | | |
Pygocentrus_nattereri_csf1a	P813L	# | |---->Altered Transmembrane_protein (Pr = 0.02) |
Pygocentrus_nattereri_csf1a	P813L	# | |
Pygocentrus_nattereri_csf1a	P813L	# |---->Altered Functional_residue (Pr = 0.28) |
Pygocentrus_nattereri_csf1a	P813L	# |---->Altered Macromolecular_binding (Pr = 0.28) |
Pygocentrus_nattereri_csf1a	P813L	# | |---->Altered Protein_binding (Pr = 0.28) |
Pygocentrus_nattereri_csf1a	P813L	# | |---->Altered Disordered_interface (Pr = 0.28) |
Pygocentrus_nattereri_csf1a	P813L	# | | |---->Altered MoRF (Pr = 0.28 | P = 0.04) |
Pygocentrus_nattereri_csf1a	P813L	# | | |
Pygocentrus_nattereri_csf1a	P813L	# | |---->Altered Ordered_interface (Pr = 0.06) |
Pygocentrus_nattereri_csf1a	P813L	# | |
Pygocentrus_nattereri_csf1a	P813L	# |---->Altered Metal_binding (Pr = 0.01)<---------------------------------------------------------|
Pygocentrus_nattereri_csf1a	P813L	# |
Pygocentrus_nattereri_csf1a	P813L	# |---->Altered PTM_site (Pr = 0.25)
Pygocentrus_nattereri_csf1a	P813L	# |---->Loss of Phosphorylation at T812 (Pr = 0.25 | P = 0.04)
Pygocentrus_nattereri_csf1a	P813L	# |---->Gain of Proteolytic_cleavage at D817 (Pr = 0.13 | P = 0.02)
Pygocentrus_nattereri_csf1a	L816T	0.318	Loss of Proteolytic_cleavage at D817 (Pr = 0.11 | P = 0.04)	Altered Motifs (ELME000052:Phosphothreonine motif binding a subset of FHA domains that show a preference for a large aliphatic amino acid at the pT+3 position.; ELME000053:GSK3 phosphorylation recognition site; ELME000147:Site phosphorylated by the Polo-like kinase.; ELME000321:Caspase3 and Caspase7 cleavage site)	Predicted conservation scores
Pygocentrus_nattereri_csf1a	L816T	# Altered Effect (Pr = 0.25)
Pygocentrus_nattereri_csf1a	L816T	# |---->Altered Motifs (ELME000052|ELME000053|ELME000147|ELME000321)
Pygocentrus_nattereri_csf1a	L816T	# |---->Altered Structure_and_dynamics (Pr = 0.25)-------------------------------------------------------|
Pygocentrus_nattereri_csf1a	L816T	# | |---->Altered Secondary_structure (Pr = 0.25) |
Pygocentrus_nattereri_csf1a	L816T	# | | |
Pygocentrus_nattereri_csf1a	L816T	# | |---->Altered Stability_and_conformational_flexibility (Pr = 0.20) |
Pygocentrus_nattereri_csf1a	L816T	# | | |---->Altered Conformational_flexibility (Pr = 0.20) |
Pygocentrus_nattereri_csf1a	L816T	# | | |
Pygocentrus_nattereri_csf1a	L816T	# | |---->Altered Special_structural_signatures (Pr = 0.02) |
Pygocentrus_nattereri_csf1a	L816T	# | |---->Altered Signal_peptide (Pr = 0.00) |
Pygocentrus_nattereri_csf1a	L816T	# | | |
Pygocentrus_nattereri_csf1a	L816T	# | |---->Altered Transmembrane_protein (Pr = 0.02) |
Pygocentrus_nattereri_csf1a	L816T	# | |
Pygocentrus_nattereri_csf1a	L816T	# |---->Altered Functional_residue (Pr = 0.22) |
Pygocentrus_nattereri_csf1a	L816T	# |---->Altered Macromolecular_binding (Pr = 0.22) |
Pygocentrus_nattereri_csf1a	L816T	# | |---->Altered Protein_binding (Pr = 0.22) |
Pygocentrus_nattereri_csf1a	L816T	# | |---->Altered Disordered_interface (Pr = 0.22) |
Pygocentrus_nattereri_csf1a	L816T	# | | |
Pygocentrus_nattereri_csf1a	L816T	# | |---->Altered Ordered_interface (Pr = 0.02) |
Pygocentrus_nattereri_csf1a	L816T	# | |
Pygocentrus_nattereri_csf1a	L816T	# |---->Altered Metal_binding (Pr = 0.01)<---------------------------------------------------------|
Pygocentrus_nattereri_csf1a	L816T	# |
Pygocentrus_nattereri_csf1a	L816T	# |---->Altered PTM_site (Pr = 0.20)
Pygocentrus_nattereri_csf1a	L816T	# |---->Loss of Proteolytic_cleavage at D817 (Pr = 0.11 | P = 0.04)
Pygocentrus_nattereri_csf1a	T819K	0.148	Gain of SUMOylation at T819 (Pr = 0.34 | P = 2.3e-03); Gain of Ubiquitylation at T819 (Pr = 0.20 | P = 8.2e-03); Loss of Proteolytic_cleavage at R824 (Pr = 0.13 | P = 0.03)	Altered Motifs (ELME000147:Site phosphorylated by the Polo-like kinase.; PS00008:N-myristoylation site)	Predicted conservation scores
Pygocentrus_nattereri_csf1a	T819K	# Altered Effect (Pr = 0.34)
Pygocentrus_nattereri_csf1a	T819K	# |---->Altered Motifs (ELME000147|PS00008)
Pygocentrus_nattereri_csf1a	T819K	# |---->Altered Structure_and_dynamics (Pr = 0.26)-------------------------------------------------------|
Pygocentrus_nattereri_csf1a	T819K	# | |---->Altered Secondary_structure (Pr = 0.26) |
Pygocentrus_nattereri_csf1a	T819K	# | | |
Pygocentrus_nattereri_csf1a	T819K	# | |---->Altered Stability_and_conformational_flexibility (Pr = 0.19) |
Pygocentrus_nattereri_csf1a	T819K	# | | |---->Altered Conformational_flexibility (Pr = 0.19) |
Pygocentrus_nattereri_csf1a	T819K	# | | |
Pygocentrus_nattereri_csf1a	T819K	# | |---->Altered Special_structural_signatures (Pr = 0.02) |
Pygocentrus_nattereri_csf1a	T819K	# | |---->Altered Signal_peptide (Pr = 0.00) |
Pygocentrus_nattereri_csf1a	T819K	# | | |
Pygocentrus_nattereri_csf1a	T819K	# | |---->Altered Transmembrane_protein (Pr = 0.02) |
Pygocentrus_nattereri_csf1a	T819K	# | |
Pygocentrus_nattereri_csf1a	T819K	# |---->Altered Functional_residue (Pr = 0.34) |
Pygocentrus_nattereri_csf1a	T819K	# |---->Altered Macromolecular_binding (Pr = 0.12) |
Pygocentrus_nattereri_csf1a	T819K	# | |---->Altered Protein_binding (Pr = 0.12) |
Pygocentrus_nattereri_csf1a	T819K	# | |---->Altered Disordered_interface (Pr = 0.12) |
Pygocentrus_nattereri_csf1a	T819K	# | | |
Pygocentrus_nattereri_csf1a	T819K	# | |---->Altered Ordered_interface (Pr = 0.02) |
Pygocentrus_nattereri_csf1a	T819K	# | |
Pygocentrus_nattereri_csf1a	T819K	# |---->Altered Metal_binding (Pr = 0.00)<---------------------------------------------------------|
Pygocentrus_nattereri_csf1a	T819K	# |
Pygocentrus_nattereri_csf1a	T819K	# |---->Altered PTM_site (Pr = 0.34)
Pygocentrus_nattereri_csf1a	T819K	# |---->Loss of Proteolytic_cleavage at R824 (Pr = 0.13 | P = 0.03)
Pygocentrus_nattereri_csf1a	T819K	# |---->Gain of SUMOylation at T819 (Pr = 0.34 | P = 2.3e-03)
Pygocentrus_nattereri_csf1a	T819K	# |---->Gain of Ubiquitylation at T819 (Pr = 0.20 | P = 8.2e-03)
Pygocentrus_nattereri_csf1a	I820V	0.044	Gain of ADP-ribosylation at R824 (Pr = 0.19 | P = 0.04); Loss of Proteolytic_cleavage at R824 (Pr = 0.13 | P = 0.03)	Altered Motifs (ELME000147:Site phosphorylated by the Polo-like kinase.; PS00008:N-myristoylation site)	Predicted conservation scores
Pygocentrus_nattereri_csf1a	I820V	# Altered Effect (Pr = 0.25)
Pygocentrus_nattereri_csf1a	I820V	# |---->Altered Motifs (ELME000147|PS00008)
Pygocentrus_nattereri_csf1a	I820V	# |---->Altered Structure_and_dynamics (Pr = 0.25)-------------------------------------------------------|
Pygocentrus_nattereri_csf1a	I820V	# | |---->Altered Secondary_structure (Pr = 0.25) |
Pygocentrus_nattereri_csf1a	I820V	# | | |
Pygocentrus_nattereri_csf1a	I820V	# | |---->Altered Stability_and_conformational_flexibility (Pr = 0.22) |
Pygocentrus_nattereri_csf1a	I820V	# | | |---->Altered Conformational_flexibility (Pr = 0.22) |
Pygocentrus_nattereri_csf1a	I820V	# | | |
Pygocentrus_nattereri_csf1a	I820V	# | |---->Altered Special_structural_signatures (Pr = 0.03) |
Pygocentrus_nattereri_csf1a	I820V	# | |---->Altered Signal_peptide (Pr = 0.00) |
Pygocentrus_nattereri_csf1a	I820V	# | | |
Pygocentrus_nattereri_csf1a	I820V	# | |---->Altered Transmembrane_protein (Pr = 0.03) |
Pygocentrus_nattereri_csf1a	I820V	# | |
Pygocentrus_nattereri_csf1a	I820V	# |---->Altered Functional_residue (Pr = 0.19) |
Pygocentrus_nattereri_csf1a	I820V	# |---->Altered Macromolecular_binding (Pr = 0.12) |
Pygocentrus_nattereri_csf1a	I820V	# | |---->Altered Protein_binding (Pr = 0.12) |
Pygocentrus_nattereri_csf1a	I820V	# | |---->Altered Disordered_interface (Pr = 0.12) |
Pygocentrus_nattereri_csf1a	I820V	# | | |
Pygocentrus_nattereri_csf1a	I820V	# | |---->Altered Ordered_interface (Pr = 0.02) |
Pygocentrus_nattereri_csf1a	I820V	# | |
Pygocentrus_nattereri_csf1a	I820V	# |---->Altered Metal_binding (Pr = 0.00)<---------------------------------------------------------|
Pygocentrus_nattereri_csf1a	I820V	# |
Pygocentrus_nattereri_csf1a	I820V	# |---->Altered PTM_site (Pr = 0.19)
Pygocentrus_nattereri_csf1a	I820V	# |---->Gain of ADP-ribosylation at R824 (Pr = 0.19 | P = 0.04)
Pygocentrus_nattereri_csf1a	I820V	# |---->Loss of Proteolytic_cleavage at R824 (Pr = 0.13 | P = 0.03)
Pygocentrus_nattereri_csf1a	A823S	0.058	Gain of B-factor (Pr = 0.29 | P = 4.0e-03); Gain of Loop (Pr = 0.27 | P = 0.04); Loss of Proteolytic_cleavage at R824 (Pr = 0.13 | P = 0.02)	Altered Motifs (ELME000053:GSK3 phosphorylation recognition site; ELME000063:CK1 phosphorylation site; ELME000085:Glycosaminoglycan attachment site; ELME000136:The Class IV WW domain interaction motif is recognised primarily by the Pin1 phosphorylation-dependent prolyl isomerase.; ELME000159:Proline-Directed Kinase (e.g. MAPK) phosphorylation site in higher eukaryotes.; PS00005:Protein kinase C phosphorylation site; PS00008:N-myristoylation site)	Predicted conservation scores
Pygocentrus_nattereri_csf1a	A823S	# Altered Effect (Pr = 0.29)
Pygocentrus_nattereri_csf1a	A823S	# |---->Altered Motifs (ELME000053|ELME000063|ELME000085|ELME000136|ELME000159|PS00005|PS00008)
Pygocentrus_nattereri_csf1a	A823S	# |---->Altered Structure_and_dynamics (Pr = 0.29)-------------------------------------------------------|
Pygocentrus_nattereri_csf1a	A823S	# | |---->Altered Secondary_structure (Pr = 0.27) |
Pygocentrus_nattereri_csf1a	A823S	# | | |---->Gain of Loop (Pr = 0.27 | P = 0.04) |
Pygocentrus_nattereri_csf1a	A823S	# | | |
Pygocentrus_nattereri_csf1a	A823S	# | |---->Altered Stability_and_conformational_flexibility (Pr = 0.29) |
Pygocentrus_nattereri_csf1a	A823S	# | | |---->Altered Conformational_flexibility (Pr = 0.29) |
Pygocentrus_nattereri_csf1a	A823S	# | | |---->Gain of B-factor (Pr = 0.29 | P = 4.0e-03) |
Pygocentrus_nattereri_csf1a	A823S	# | | |
Pygocentrus_nattereri_csf1a	A823S	# | |---->Altered Special_structural_signatures (Pr = 0.04) |
Pygocentrus_nattereri_csf1a	A823S	# | |---->Altered Signal_peptide (Pr = 0.00) |
Pygocentrus_nattereri_csf1a	A823S	# | | |
Pygocentrus_nattereri_csf1a	A823S	# | |---->Altered Transmembrane_protein (Pr = 0.04) |
Pygocentrus_nattereri_csf1a	A823S	# | |
Pygocentrus_nattereri_csf1a	A823S	# |---->Altered Functional_residue (Pr = 0.18) |
Pygocentrus_nattereri_csf1a	A823S	# |---->Altered Macromolecular_binding (Pr = 0.08) |
Pygocentrus_nattereri_csf1a	A823S	# | |---->Altered Protein_binding (Pr = 0.08) |
Pygocentrus_nattereri_csf1a	A823S	# | |---->Altered Disordered_interface (Pr = 0.08) |
Pygocentrus_nattereri_csf1a	A823S	# | | |
Pygocentrus_nattereri_csf1a	A823S	# | |---->Altered Ordered_interface (Pr = 0.02) |
Pygocentrus_nattereri_csf1a	A823S	# | |
Pygocentrus_nattereri_csf1a	A823S	# |---->Altered Metal_binding (Pr = 0.01)<---------------------------------------------------------|
Pygocentrus_nattereri_csf1a	A823S	# |
Pygocentrus_nattereri_csf1a	A823S	# |---->Altered PTM_site (Pr = 0.18)
Pygocentrus_nattereri_csf1a	A823S	# |---->Loss of Proteolytic_cleavage at R824 (Pr = 0.13 | P = 0.02)
Pygocentrus_nattereri_csf1a	N838S	0.091	Gain of Phosphorylation at T837 (Pr = 0.25 | P = 0.03); Gain of SUMOylation at K841 (Pr = 0.18 | P = 0.05)	Altered Motifs (PS00005:Protein kinase C phosphorylation site)	Predicted conservation scores
Pygocentrus_nattereri_csf1a	N838S	# Altered Effect (Pr = 0.25)
Pygocentrus_nattereri_csf1a	N838S	# |---->Altered Motifs (PS00005)
Pygocentrus_nattereri_csf1a	N838S	# |---->Altered Structure_and_dynamics (Pr = 0.22)-------------------------------------------------------|
Pygocentrus_nattereri_csf1a	N838S	# | |---->Altered Secondary_structure (Pr = 0.22) |
Pygocentrus_nattereri_csf1a	N838S	# | | |
Pygocentrus_nattereri_csf1a	N838S	# | |---->Altered Stability_and_conformational_flexibility (Pr = 0.18) |
Pygocentrus_nattereri_csf1a	N838S	# | | |---->Altered Conformational_flexibility (Pr = 0.18) |
Pygocentrus_nattereri_csf1a	N838S	# | | |
Pygocentrus_nattereri_csf1a	N838S	# | |---->Altered Special_structural_signatures (Pr = 0.03) |
Pygocentrus_nattereri_csf1a	N838S	# | |---->Altered Signal_peptide (Pr = 0.00) |
Pygocentrus_nattereri_csf1a	N838S	# | | |
Pygocentrus_nattereri_csf1a	N838S	# | |---->Altered Transmembrane_protein (Pr = 0.03) |
Pygocentrus_nattereri_csf1a	N838S	# | |
Pygocentrus_nattereri_csf1a	N838S	# |---->Altered Functional_residue (Pr = 0.25) |
Pygocentrus_nattereri_csf1a	N838S	# |---->Altered Macromolecular_binding (Pr = 0.19) |
Pygocentrus_nattereri_csf1a	N838S	# | |---->Altered Protein_binding (Pr = 0.19) |
Pygocentrus_nattereri_csf1a	N838S	# | |---->Altered Disordered_interface (Pr = 0.19) |
Pygocentrus_nattereri_csf1a	N838S	# | | |
Pygocentrus_nattereri_csf1a	N838S	# | |---->Altered Ordered_interface (Pr = 0.02) |
Pygocentrus_nattereri_csf1a	N838S	# | |
Pygocentrus_nattereri_csf1a	N838S	# |---->Altered Metal_binding (Pr = 0.00)<---------------------------------------------------------|
Pygocentrus_nattereri_csf1a	N838S	# |
Pygocentrus_nattereri_csf1a	N838S	# |---->Altered PTM_site (Pr = 0.25)
Pygocentrus_nattereri_csf1a	N838S	# |---->Gain of Phosphorylation at T837 (Pr = 0.25 | P = 0.03)
Pygocentrus_nattereri_csf1a	N838S	# |---->Gain of SUMOylation at K841 (Pr = 0.18 | P = 0.05)
Pygocentrus_nattereri_csf1a	R840T	0.268	Loss of Phosphorylation at T837 (Pr = 0.24 | P = 0.04); Gain of N-linked_glycosylation at N838 (Pr = 0.04 | P = 0.02)	Altered Motifs (ELME000070:Generic motif for N-glycosylation. It was shown that Trp - Asp - and Glu are uncommon before the Ser/Thr position (PMID-8626433). Efficient glycosylation usually occurs when ~60 residues or more separate the glycosylation acceptor site from the C-terminus.; ELME000102:N-Arg dibasic convertase (nardilysin) cleavage site (Xaa-|-Arg-Lys or Arg-|-Arg-Xaa).; PS00001:N-glycosylation site; PS00005:Protein kinase C phosphorylation site)	Predicted conservation scores
Pygocentrus_nattereri_csf1a	R840T	# Altered Effect (Pr = 0.24)
Pygocentrus_nattereri_csf1a	R840T	# |---->Altered Motifs (ELME000070|ELME000102|PS00001|PS00005)
Pygocentrus_nattereri_csf1a	R840T	# |---->Altered Structure_and_dynamics (Pr = 0.22)-------------------------------------------------------|
Pygocentrus_nattereri_csf1a	R840T	# | |---->Altered Secondary_structure (Pr = 0.22) |
Pygocentrus_nattereri_csf1a	R840T	# | | |
Pygocentrus_nattereri_csf1a	R840T	# | |---->Altered Stability_and_conformational_flexibility (Pr = 0.16) |
Pygocentrus_nattereri_csf1a	R840T	# | | |---->Altered Conformational_flexibility (Pr = 0.16) |
Pygocentrus_nattereri_csf1a	R840T	# | | |
Pygocentrus_nattereri_csf1a	R840T	# | |---->Altered Special_structural_signatures (Pr = 0.03) |
Pygocentrus_nattereri_csf1a	R840T	# | |---->Altered Signal_peptide (Pr = 0.00) |
Pygocentrus_nattereri_csf1a	R840T	# | | |
Pygocentrus_nattereri_csf1a	R840T	# | |---->Altered Transmembrane_protein (Pr = 0.03) |
Pygocentrus_nattereri_csf1a	R840T	# | |
Pygocentrus_nattereri_csf1a	R840T	# |---->Altered Functional_residue (Pr = 0.24) |
Pygocentrus_nattereri_csf1a	R840T	# |---->Altered Macromolecular_binding (Pr = 0.18) |
Pygocentrus_nattereri_csf1a	R840T	# | |---->Altered Protein_binding (Pr = 0.18) |
Pygocentrus_nattereri_csf1a	R840T	# | |---->Altered Disordered_interface (Pr = 0.18) |
Pygocentrus_nattereri_csf1a	R840T	# | | |
Pygocentrus_nattereri_csf1a	R840T	# | |---->Altered Ordered_interface (Pr = 0.02) |
Pygocentrus_nattereri_csf1a	R840T	# | |
Pygocentrus_nattereri_csf1a	R840T	# |---->Altered Metal_binding (Pr = 0.00)<---------------------------------------------------------|
Pygocentrus_nattereri_csf1a	R840T	# |
Pygocentrus_nattereri_csf1a	R840T	# |---->Altered PTM_site (Pr = 0.24)
Pygocentrus_nattereri_csf1a	R840T	# |---->Gain of N-linked_glycosylation at N838 (Pr = 0.04 | P = 0.02)
Pygocentrus_nattereri_csf1a	R840T	# |---->Loss of Phosphorylation at T837 (Pr = 0.24 | P = 0.04)
Pygocentrus_nattereri_csf1a	T847Q	0.141	Loss of Phosphorylation at T847 (Pr = 0.48 | P = 4.6e-03); Loss of O-linked_glycosylation at T847 (Pr = 0.18 | P = 0.03); Loss of Proteolytic_cleavage at E848 (Pr = 0.11 | P = 0.04)	Altered Motifs (ELME000053:GSK3 phosphorylation recognition site; ELME000147:Site phosphorylated by the Polo-like kinase.; ELME000239:The USP7 NTD domain binding motif variant based on the MDM2 and P53 interactions.)	Predicted conservation scores
Pygocentrus_nattereri_csf1a	T847Q	# Altered Effect (Pr = 0.48)
Pygocentrus_nattereri_csf1a	T847Q	# |---->Altered Motifs (ELME000053|ELME000147|ELME000239)
Pygocentrus_nattereri_csf1a	T847Q	# |---->Altered Structure_and_dynamics (Pr = 0.25)-------------------------------------------------------|
Pygocentrus_nattereri_csf1a	T847Q	# | |---->Altered Secondary_structure (Pr = 0.25) |
Pygocentrus_nattereri_csf1a	T847Q	# | | |
Pygocentrus_nattereri_csf1a	T847Q	# | |---->Altered Stability_and_conformational_flexibility (Pr = 0.15) |
Pygocentrus_nattereri_csf1a	T847Q	# | | |---->Altered Conformational_flexibility (Pr = 0.15) |
Pygocentrus_nattereri_csf1a	T847Q	# | | |
Pygocentrus_nattereri_csf1a	T847Q	# | |---->Altered Special_structural_signatures (Pr = 0.02) |
Pygocentrus_nattereri_csf1a	T847Q	# | |---->Altered Signal_peptide (Pr = 0.00) |
Pygocentrus_nattereri_csf1a	T847Q	# | | |
Pygocentrus_nattereri_csf1a	T847Q	# | |---->Altered Transmembrane_protein (Pr = 0.02) |
Pygocentrus_nattereri_csf1a	T847Q	# | |
Pygocentrus_nattereri_csf1a	T847Q	# |---->Altered Functional_residue (Pr = 0.48) |
Pygocentrus_nattereri_csf1a	T847Q	# |---->Altered Macromolecular_binding (Pr = 0.13) |
Pygocentrus_nattereri_csf1a	T847Q	# | |---->Altered Protein_binding (Pr = 0.13) |
Pygocentrus_nattereri_csf1a	T847Q	# | |---->Altered Disordered_interface (Pr = 0.13) |
Pygocentrus_nattereri_csf1a	T847Q	# | | |
Pygocentrus_nattereri_csf1a	T847Q	# | |---->Altered Ordered_interface (Pr = 0.02) |
Pygocentrus_nattereri_csf1a	T847Q	# | |
Pygocentrus_nattereri_csf1a	T847Q	# |---->Altered Metal_binding (Pr = 0.00)<---------------------------------------------------------|
Pygocentrus_nattereri_csf1a	T847Q	# |
Pygocentrus_nattereri_csf1a	T847Q	# |---->Altered PTM_site (Pr = 0.48)
Pygocentrus_nattereri_csf1a	T847Q	# |---->Loss of O-linked_glycosylation at T847 (Pr = 0.18 | P = 0.03)
Pygocentrus_nattereri_csf1a	T847Q	# |---->Loss of Phosphorylation at T847 (Pr = 0.48 | P = 4.6e-03)
Pygocentrus_nattereri_csf1a	T847Q	# |---->Loss of Proteolytic_cleavage at E848 (Pr = 0.11 | P = 0.04)
Pygocentrus_nattereri_csf1a	E848K	0.231	Loss of Loop (Pr = 0.27 | P = 0.03); Loss of Phosphorylation at T847 (Pr = 0.26 | P = 0.04); Altered Calmodulin_binding (Pr = 0.24 | P = 0.02); Gain of Ubiquitylation at E848 (Pr = 0.21 | P = 6.5e-03); Gain of O-linked_glycosylation at T847 (Pr = 0.16 | P = 0.03); Gain of Proteolytic_cleavage at E848 (Pr = 0.13 | P = 0.02)	Altered Motifs (ELME000053:GSK3 phosphorylation recognition site; ELME000147:Site phosphorylated by the Polo-like kinase.; ELME000239:The USP7 NTD domain binding motif variant based on the MDM2 and P53 interactions.)	Predicted conservation scores
Pygocentrus_nattereri_csf1a	E848K	# Altered Effect (Pr = 0.27)
Pygocentrus_nattereri_csf1a	E848K	# |---->Altered Motifs (ELME000053|ELME000147|ELME000239)
Pygocentrus_nattereri_csf1a	E848K	# |---->Altered Structure_and_dynamics (Pr = 0.27)-------------------------------------------------------|
Pygocentrus_nattereri_csf1a	E848K	# | |---->Altered Secondary_structure (Pr = 0.27) |
Pygocentrus_nattereri_csf1a	E848K	# | | |---->Loss of Loop (Pr = 0.27 | P = 0.03) |
Pygocentrus_nattereri_csf1a	E848K	# | | |
Pygocentrus_nattereri_csf1a	E848K	# | |---->Altered Stability_and_conformational_flexibility (Pr = 0.16) |
Pygocentrus_nattereri_csf1a	E848K	# | | |---->Altered Conformational_flexibility (Pr = 0.16) |
Pygocentrus_nattereri_csf1a	E848K	# | | |
Pygocentrus_nattereri_csf1a	E848K	# | |---->Altered Special_structural_signatures (Pr = 0.02) |
Pygocentrus_nattereri_csf1a	E848K	# | |---->Altered Signal_peptide (Pr = 0.00) |
Pygocentrus_nattereri_csf1a	E848K	# | | |
Pygocentrus_nattereri_csf1a	E848K	# | |---->Altered Transmembrane_protein (Pr = 0.02) |
Pygocentrus_nattereri_csf1a	E848K	# | |
Pygocentrus_nattereri_csf1a	E848K	# |---->Altered Functional_residue (Pr = 0.26) |
Pygocentrus_nattereri_csf1a	E848K	# |---->Altered Macromolecular_binding (Pr = 0.24) |
Pygocentrus_nattereri_csf1a	E848K	# | |---->Altered Protein_binding (Pr = 0.24) |
Pygocentrus_nattereri_csf1a	E848K	# | |---->Altered Disordered_interface (Pr = 0.24) |
Pygocentrus_nattereri_csf1a	E848K	# | | |---->Altered Calmodulin_binding (Pr = 0.24 | P = 0.02) |
Pygocentrus_nattereri_csf1a	E848K	# | | |
Pygocentrus_nattereri_csf1a	E848K	# | |---->Altered Ordered_interface (Pr = 0.02) |
Pygocentrus_nattereri_csf1a	E848K	# | |
Pygocentrus_nattereri_csf1a	E848K	# |---->Altered Metal_binding (Pr = 0.00)<---------------------------------------------------------|
Pygocentrus_nattereri_csf1a	E848K	# |
Pygocentrus_nattereri_csf1a	E848K	# |---->Altered PTM_site (Pr = 0.26)
Pygocentrus_nattereri_csf1a	E848K	# |---->Gain of O-linked_glycosylation at T847 (Pr = 0.16 | P = 0.03)
Pygocentrus_nattereri_csf1a	E848K	# |---->Loss of Phosphorylation at T847 (Pr = 0.26 | P = 0.04)
Pygocentrus_nattereri_csf1a	E848K	# |---->Gain of Proteolytic_cleavage at E848 (Pr = 0.13 | P = 0.02)
Pygocentrus_nattereri_csf1a	E848K	# |---->Gain of Ubiquitylation at E848 (Pr = 0.21 | P = 6.5e-03)
Pygocentrus_nattereri_csf1a	S849K	0.242	Loss of Phosphorylation at T847 (Pr = 0.29 | P = 0.02); Gain of Ubiquitylation at S849 (Pr = 0.18 | P = 0.02); Loss of O-linked_glycosylation at T847 (Pr = 0.16 | P = 0.03); Loss of Proteolytic_cleavage at E848 (Pr = 0.12 | P = 0.04)	Altered Motifs (ELME000053:GSK3 phosphorylation recognition site; ELME000147:Site phosphorylated by the Polo-like kinase.; ELME000239:The USP7 NTD domain binding motif variant based on the MDM2 and P53 interactions.; PS00005:Protein kinase C phosphorylation site)	Predicted conservation scores
Pygocentrus_nattereri_csf1a	S849K	# Altered Effect (Pr = 0.29)
Pygocentrus_nattereri_csf1a	S849K	# |---->Altered Motifs (ELME000053|ELME000147|ELME000239|PS00005)
Pygocentrus_nattereri_csf1a	S849K	# |---->Altered Structure_and_dynamics (Pr = 0.26)-------------------------------------------------------|
Pygocentrus_nattereri_csf1a	S849K	# | |---->Altered Secondary_structure (Pr = 0.26) |
Pygocentrus_nattereri_csf1a	S849K	# | | |
Pygocentrus_nattereri_csf1a	S849K	# | |---->Altered Stability_and_conformational_flexibility (Pr = 0.17) |
Pygocentrus_nattereri_csf1a	S849K	# | | |---->Altered Conformational_flexibility (Pr = 0.17) |
Pygocentrus_nattereri_csf1a	S849K	# | | |
Pygocentrus_nattereri_csf1a	S849K	# | |---->Altered Special_structural_signatures (Pr = 0.02) |
Pygocentrus_nattereri_csf1a	S849K	# | |---->Altered Signal_peptide (Pr = 0.00) |
Pygocentrus_nattereri_csf1a	S849K	# | | |
Pygocentrus_nattereri_csf1a	S849K	# | |---->Altered Transmembrane_protein (Pr = 0.02) |
Pygocentrus_nattereri_csf1a	S849K	# | |
Pygocentrus_nattereri_csf1a	S849K	# |---->Altered Functional_residue (Pr = 0.29) |
Pygocentrus_nattereri_csf1a	S849K	# |---->Altered Macromolecular_binding (Pr = 0.12) |
Pygocentrus_nattereri_csf1a	S849K	# | |---->Altered Protein_binding (Pr = 0.12) |
Pygocentrus_nattereri_csf1a	S849K	# | |---->Altered Disordered_interface (Pr = 0.12) |
Pygocentrus_nattereri_csf1a	S849K	# | | |
Pygocentrus_nattereri_csf1a	S849K	# | |---->Altered Ordered_interface (Pr = 0.02) |
Pygocentrus_nattereri_csf1a	S849K	# | |
Pygocentrus_nattereri_csf1a	S849K	# |---->Altered Metal_binding (Pr = 0.00)<---------------------------------------------------------|
Pygocentrus_nattereri_csf1a	S849K	# |
Pygocentrus_nattereri_csf1a	S849K	# |---->Altered PTM_site (Pr = 0.29)
Pygocentrus_nattereri_csf1a	S849K	# |---->Loss of O-linked_glycosylation at T847 (Pr = 0.16 | P = 0.03)
Pygocentrus_nattereri_csf1a	S849K	# |---->Loss of Phosphorylation at T847 (Pr = 0.29 | P = 0.02)
Pygocentrus_nattereri_csf1a	S849K	# |---->Loss of Proteolytic_cleavage at E848 (Pr = 0.12 | P = 0.04)
Pygocentrus_nattereri_csf1a	S849K	# |---->Gain of Ubiquitylation at S849 (Pr = 0.18 | P = 0.02)
Pygocentrus_nattereri_csf1a	V851L	0.079	Loss of Phosphorylation at T847 (Pr = 0.26 | P = 0.04); Loss of O-linked_glycosylation at S856 (Pr = 0.15 | P = 0.03); Loss of Proteolytic_cleavage at E848 (Pr = 0.11 | P = 0.05)	Altered Motifs (ELME000053:GSK3 phosphorylation recognition site; ELME000147:Site phosphorylated by the Polo-like kinase.)	Predicted conservation scores
Pygocentrus_nattereri_csf1a	V851L	# Altered Effect (Pr = 0.26)
Pygocentrus_nattereri_csf1a	V851L	# |---->Altered Motifs (ELME000053|ELME000147)
Pygocentrus_nattereri_csf1a	V851L	# |---->Altered Structure_and_dynamics (Pr = 0.26)-------------------------------------------------------|
Pygocentrus_nattereri_csf1a	V851L	# | |---->Altered Secondary_structure (Pr = 0.26) |
Pygocentrus_nattereri_csf1a	V851L	# | | |
Pygocentrus_nattereri_csf1a	V851L	# | |---->Altered Stability_and_conformational_flexibility (Pr = 0.21) |
Pygocentrus_nattereri_csf1a	V851L	# | | |---->Altered Conformational_flexibility (Pr = 0.21) |
Pygocentrus_nattereri_csf1a	V851L	# | | |
Pygocentrus_nattereri_csf1a	V851L	# | |---->Altered Special_structural_signatures (Pr = 0.02) |
Pygocentrus_nattereri_csf1a	V851L	# | |---->Altered Signal_peptide (Pr = 0.00) |
Pygocentrus_nattereri_csf1a	V851L	# | | |
Pygocentrus_nattereri_csf1a	V851L	# | |---->Altered Transmembrane_protein (Pr = 0.02) |
Pygocentrus_nattereri_csf1a	V851L	# | |
Pygocentrus_nattereri_csf1a	V851L	# |---->Altered Functional_residue (Pr = 0.26) |
Pygocentrus_nattereri_csf1a	V851L	# |---->Altered Macromolecular_binding (Pr = 0.14) |
Pygocentrus_nattereri_csf1a	V851L	# | |---->Altered Protein_binding (Pr = 0.14) |
Pygocentrus_nattereri_csf1a	V851L	# | |---->Altered Disordered_interface (Pr = 0.14) |
Pygocentrus_nattereri_csf1a	V851L	# | | |
Pygocentrus_nattereri_csf1a	V851L	# | |---->Altered Ordered_interface (Pr = 0.01) |
Pygocentrus_nattereri_csf1a	V851L	# | |
Pygocentrus_nattereri_csf1a	V851L	# |---->Altered Metal_binding (Pr = 0.00)<---------------------------------------------------------|
Pygocentrus_nattereri_csf1a	V851L	# |
Pygocentrus_nattereri_csf1a	V851L	# |---->Altered PTM_site (Pr = 0.26)
Pygocentrus_nattereri_csf1a	V851L	# |---->Loss of O-linked_glycosylation at S856 (Pr = 0.15 | P = 0.03)
Pygocentrus_nattereri_csf1a	V851L	# |---->Loss of Phosphorylation at T847 (Pr = 0.26 | P = 0.04)
Pygocentrus_nattereri_csf1a	V851L	# |---->Loss of Proteolytic_cleavage at E848 (Pr = 0.11 | P = 0.05)
Pygocentrus_nattereri_csf1a	Q852L	0.142	Gain of Phosphorylation at S856 (Pr = 0.27 | P = 0.02); Loss of O-linked_glycosylation at S856 (Pr = 0.15 | P = 0.03); Gain of Proteolytic_cleavage at E848 (Pr = 0.13 | P = 0.02)	Altered Motifs (ELME000053:GSK3 phosphorylation recognition site; ELME000085:Glycosaminoglycan attachment site; ELME000147:Site phosphorylated by the Polo-like kinase.; ELME000155:This is the motif recognized by those SH3 domains with a non-canonical class I recognition specificity)	Predicted conservation scores
Pygocentrus_nattereri_csf1a	Q852L	# Altered Effect (Pr = 0.27)
Pygocentrus_nattereri_csf1a	Q852L	# |---->Altered Motifs (ELME000053|ELME000085|ELME000147|ELME000155)
Pygocentrus_nattereri_csf1a	Q852L	# |---->Altered Structure_and_dynamics (Pr = 0.26)-------------------------------------------------------|
Pygocentrus_nattereri_csf1a	Q852L	# | |---->Altered Secondary_structure (Pr = 0.26) |
Pygocentrus_nattereri_csf1a	Q852L	# | | |
Pygocentrus_nattereri_csf1a	Q852L	# | |---->Altered Stability_and_conformational_flexibility (Pr = 0.21) |
Pygocentrus_nattereri_csf1a	Q852L	# | | |---->Altered Conformational_flexibility (Pr = 0.21) |
Pygocentrus_nattereri_csf1a	Q852L	# | | |
Pygocentrus_nattereri_csf1a	Q852L	# | |---->Altered Special_structural_signatures (Pr = 0.01) |
Pygocentrus_nattereri_csf1a	Q852L	# | |---->Altered Signal_peptide (Pr = 0.00) |
Pygocentrus_nattereri_csf1a	Q852L	# | | |
Pygocentrus_nattereri_csf1a	Q852L	# | |---->Altered Transmembrane_protein (Pr = 0.01) |
Pygocentrus_nattereri_csf1a	Q852L	# | |
Pygocentrus_nattereri_csf1a	Q852L	# |---->Altered Functional_residue (Pr = 0.27) |
Pygocentrus_nattereri_csf1a	Q852L	# |---->Altered Macromolecular_binding (Pr = 0.16) |
Pygocentrus_nattereri_csf1a	Q852L	# | |---->Altered Protein_binding (Pr = 0.16) |
Pygocentrus_nattereri_csf1a	Q852L	# | |---->Altered Disordered_interface (Pr = 0.16) |
Pygocentrus_nattereri_csf1a	Q852L	# | | |
Pygocentrus_nattereri_csf1a	Q852L	# | |---->Altered Ordered_interface (Pr = 0.01) |
Pygocentrus_nattereri_csf1a	Q852L	# | |
Pygocentrus_nattereri_csf1a	Q852L	# |---->Altered Metal_binding (Pr = 0.00)<---------------------------------------------------------|
Pygocentrus_nattereri_csf1a	Q852L	# |
Pygocentrus_nattereri_csf1a	Q852L	# |---->Altered PTM_site (Pr = 0.27)
Pygocentrus_nattereri_csf1a	Q852L	# |---->Loss of O-linked_glycosylation at S856 (Pr = 0.15 | P = 0.03)
Pygocentrus_nattereri_csf1a	Q852L	# |---->Gain of Phosphorylation at S856 (Pr = 0.27 | P = 0.02)
Pygocentrus_nattereri_csf1a	Q852L	# |---->Gain of Proteolytic_cleavage at E848 (Pr = 0.13 | P = 0.02)
Pygocentrus_nattereri_csf1a	S853V	0.218	Loss of Phosphorylation at S853 (Pr = 0.26 | P = 0.04); Gain of O-linked_glycosylation at S856 (Pr = 0.19 | P = 0.02); Gain of Proteolytic_cleavage at E848 (Pr = 0.12 | P = 0.03)	Altered Motifs (ELME000052:Phosphothreonine motif binding a subset of FHA domains that show a preference for a large aliphatic amino acid at the pT+3 position.; ELME000053:GSK3 phosphorylation recognition site; ELME000063:CK1 phosphorylation site; ELME000085:Glycosaminoglycan attachment site; ELME000147:Site phosphorylated by the Polo-like kinase.; ELME000155:This is the motif recognized by those SH3 domains with a non-canonical class I recognition specificity)	Predicted conservation scores
Pygocentrus_nattereri_csf1a	S853V	# Altered Effect (Pr = 0.26)
Pygocentrus_nattereri_csf1a	S853V	# |---->Altered Motifs (ELME000052|ELME000053|ELME000063|ELME000085|ELME000147|ELME000155)
Pygocentrus_nattereri_csf1a	S853V	# |---->Altered Structure_and_dynamics (Pr = 0.26)-------------------------------------------------------|
Pygocentrus_nattereri_csf1a	S853V	# | |---->Altered Secondary_structure (Pr = 0.26) |
Pygocentrus_nattereri_csf1a	S853V	# | | |
Pygocentrus_nattereri_csf1a	S853V	# | |---->Altered Stability_and_conformational_flexibility (Pr = 0.23) |
Pygocentrus_nattereri_csf1a	S853V	# | | |---->Altered Conformational_flexibility (Pr = 0.23) |
Pygocentrus_nattereri_csf1a	S853V	# | | |
Pygocentrus_nattereri_csf1a	S853V	# | |---->Altered Special_structural_signatures (Pr = 0.02) |
Pygocentrus_nattereri_csf1a	S853V	# | |---->Altered Signal_peptide (Pr = 0.00) |
Pygocentrus_nattereri_csf1a	S853V	# | | |
Pygocentrus_nattereri_csf1a	S853V	# | |---->Altered Transmembrane_protein (Pr = 0.02) |
Pygocentrus_nattereri_csf1a	S853V	# | |
Pygocentrus_nattereri_csf1a	S853V	# |---->Altered Functional_residue (Pr = 0.26) |
Pygocentrus_nattereri_csf1a	S853V	# |---->Altered Macromolecular_binding (Pr = 0.12) |
Pygocentrus_nattereri_csf1a	S853V	# | |---->Altered Protein_binding (Pr = 0.12) |
Pygocentrus_nattereri_csf1a	S853V	# | |---->Altered Disordered_interface (Pr = 0.12) |
Pygocentrus_nattereri_csf1a	S853V	# | | |
Pygocentrus_nattereri_csf1a	S853V	# | |---->Altered Ordered_interface (Pr = 0.03) |
Pygocentrus_nattereri_csf1a	S853V	# | |
Pygocentrus_nattereri_csf1a	S853V	# |---->Altered Metal_binding (Pr = 0.00)<---------------------------------------------------------|
Pygocentrus_nattereri_csf1a	S853V	# |
Pygocentrus_nattereri_csf1a	S853V	# |---->Altered PTM_site (Pr = 0.26)
Pygocentrus_nattereri_csf1a	S853V	# |---->Gain of O-linked_glycosylation at S856 (Pr = 0.19 | P = 0.02)
Pygocentrus_nattereri_csf1a	S853V	# |---->Loss of Phosphorylation at S853 (Pr = 0.26 | P = 0.04)
Pygocentrus_nattereri_csf1a	S853V	# |---->Gain of Proteolytic_cleavage at E848 (Pr = 0.12 | P = 0.03)
Pygocentrus_nattereri_csf1a	A854L	0.196	Gain of Phosphorylation at S853 (Pr = 0.28 | P = 0.02); Loss of O-linked_glycosylation at S856 (Pr = 0.15 | P = 0.03)	Altered Motifs (ELME000063:CK1 phosphorylation site; ELME000085:Glycosaminoglycan attachment site; ELME000155:This is the motif recognized by those SH3 domains with a non-canonical class I recognition specificity)	Predicted conservation scores
Pygocentrus_nattereri_csf1a	A854L	# Altered Effect (Pr = 0.28)
Pygocentrus_nattereri_csf1a	A854L	# |---->Altered Motifs (ELME000063|ELME000085|ELME000155)
Pygocentrus_nattereri_csf1a	A854L	# |---->Altered Structure_and_dynamics (Pr = 0.25)-------------------------------------------------------|
Pygocentrus_nattereri_csf1a	A854L	# | |---->Altered Secondary_structure (Pr = 0.25) |
Pygocentrus_nattereri_csf1a	A854L	# | | |
Pygocentrus_nattereri_csf1a	A854L	# | |---->Altered Stability_and_conformational_flexibility (Pr = 0.21) |
Pygocentrus_nattereri_csf1a	A854L	# | | |---->Altered Conformational_flexibility (Pr = 0.21) |
Pygocentrus_nattereri_csf1a	A854L	# | | |
Pygocentrus_nattereri_csf1a	A854L	# | |---->Altered Special_structural_signatures (Pr = 0.02) |
Pygocentrus_nattereri_csf1a	A854L	# | |---->Altered Signal_peptide (Pr = 0.00) |
Pygocentrus_nattereri_csf1a	A854L	# | | |
Pygocentrus_nattereri_csf1a	A854L	# | |---->Altered Transmembrane_protein (Pr = 0.02) |
Pygocentrus_nattereri_csf1a	A854L	# | |
Pygocentrus_nattereri_csf1a	A854L	# |---->Altered Functional_residue (Pr = 0.28) |
Pygocentrus_nattereri_csf1a	A854L	# |---->Altered Macromolecular_binding (Pr = 0.13) |
Pygocentrus_nattereri_csf1a	A854L	# | |---->Altered Protein_binding (Pr = 0.13) |
Pygocentrus_nattereri_csf1a	A854L	# | |---->Altered Disordered_interface (Pr = 0.13) |
Pygocentrus_nattereri_csf1a	A854L	# | | |
Pygocentrus_nattereri_csf1a	A854L	# | |---->Altered Ordered_interface (Pr = 0.03) |
Pygocentrus_nattereri_csf1a	A854L	# | |
Pygocentrus_nattereri_csf1a	A854L	# |---->Altered Metal_binding (Pr = 0.00)<---------------------------------------------------------|
Pygocentrus_nattereri_csf1a	A854L	# |
Pygocentrus_nattereri_csf1a	A854L	# |---->Altered PTM_site (Pr = 0.28)
Pygocentrus_nattereri_csf1a	A854L	# |---->Loss of O-linked_glycosylation at S856 (Pr = 0.15 | P = 0.03)
Pygocentrus_nattereri_csf1a	A854L	# |---->Gain of Phosphorylation at S853 (Pr = 0.28 | P = 0.02)
Pygocentrus_nattereri_csf1a	P855H	0.164	Loss of Phosphorylation at Y859 (Pr = 0.28 | P = 0.02); Loss of O-linked_glycosylation at S856 (Pr = 0.16 | P = 0.03)	Altered Motifs (ELME000063:CK1 phosphorylation site; ELME000085:Glycosaminoglycan attachment site; ELME000155:This is the motif recognized by those SH3 domains with a non-canonical class I recognition specificity)	Predicted conservation scores
Pygocentrus_nattereri_csf1a	P855H	# Altered Effect (Pr = 0.28)
Pygocentrus_nattereri_csf1a	P855H	# |---->Altered Motifs (ELME000063|ELME000085|ELME000155)
Pygocentrus_nattereri_csf1a	P855H	# |---->Altered Structure_and_dynamics (Pr = 0.26)-------------------------------------------------------|
Pygocentrus_nattereri_csf1a	P855H	# | |---->Altered Secondary_structure (Pr = 0.26) |
Pygocentrus_nattereri_csf1a	P855H	# | | |
Pygocentrus_nattereri_csf1a	P855H	# | |---->Altered Stability_and_conformational_flexibility (Pr = 0.23) |
Pygocentrus_nattereri_csf1a	P855H	# | | |---->Altered Conformational_flexibility (Pr = 0.23) |
Pygocentrus_nattereri_csf1a	P855H	# | | |
Pygocentrus_nattereri_csf1a	P855H	# | |---->Altered Special_structural_signatures (Pr = 0.02) |
Pygocentrus_nattereri_csf1a	P855H	# | |---->Altered Signal_peptide (Pr = 0.00) |
Pygocentrus_nattereri_csf1a	P855H	# | | |
Pygocentrus_nattereri_csf1a	P855H	# | |---->Altered Transmembrane_protein (Pr = 0.02) |
Pygocentrus_nattereri_csf1a	P855H	# | |
Pygocentrus_nattereri_csf1a	P855H	# |---->Altered Functional_residue (Pr = 0.28) |
Pygocentrus_nattereri_csf1a	P855H	# |---->Altered Macromolecular_binding (Pr = 0.11) |
Pygocentrus_nattereri_csf1a	P855H	# | |---->Altered Protein_binding (Pr = 0.11) |
Pygocentrus_nattereri_csf1a	P855H	# | |---->Altered Disordered_interface (Pr = 0.11) |
Pygocentrus_nattereri_csf1a	P855H	# | | |
Pygocentrus_nattereri_csf1a	P855H	# | |---->Altered Ordered_interface (Pr = 0.04) |
Pygocentrus_nattereri_csf1a	P855H	# | |
Pygocentrus_nattereri_csf1a	P855H	# |---->Altered Metal_binding (Pr = 0.00)<---------------------------------------------------------|
Pygocentrus_nattereri_csf1a	P855H	# |
Pygocentrus_nattereri_csf1a	P855H	# |---->Altered PTM_site (Pr = 0.28)
Pygocentrus_nattereri_csf1a	P855H	# |---->Loss of O-linked_glycosylation at S856 (Pr = 0.16 | P = 0.03)
Pygocentrus_nattereri_csf1a	P855H	# |---->Loss of Phosphorylation at Y859 (Pr = 0.28 | P = 0.02)
Pygocentrus_nattereri_csf1a	G857A	0.164	Loss of Phosphorylation at S856 (Pr = 0.27 | P = 0.03); Loss of Loop (Pr = 0.27 | P = 0.04); Loss of O-linked_glycosylation at S856 (Pr = 0.17 | P = 0.03)	Altered Motifs (ELME000063:CK1 phosphorylation site; ELME000099:PTAP motif binds the N-terminal UEV domain of Tsg101.; ELME000155:This is the motif recognized by those SH3 domains with a non-canonical class I recognition specificity)	Predicted conservation scores
Pygocentrus_nattereri_csf1a	G857A	# Altered Effect (Pr = 0.27)
Pygocentrus_nattereri_csf1a	G857A	# |---->Altered Motifs (ELME000063|ELME000099|ELME000155)
Pygocentrus_nattereri_csf1a	G857A	# |---->Altered Structure_and_dynamics (Pr = 0.27)-------------------------------------------------------|
Pygocentrus_nattereri_csf1a	G857A	# | |---->Altered Secondary_structure (Pr = 0.27) |
Pygocentrus_nattereri_csf1a	G857A	# | | |---->Loss of Loop (Pr = 0.27 | P = 0.04) |
Pygocentrus_nattereri_csf1a	G857A	# | | |
Pygocentrus_nattereri_csf1a	G857A	# | |---->Altered Stability_and_conformational_flexibility (Pr = 0.22) |
Pygocentrus_nattereri_csf1a	G857A	# | | |---->Altered Conformational_flexibility (Pr = 0.22) |
Pygocentrus_nattereri_csf1a	G857A	# | | |
Pygocentrus_nattereri_csf1a	G857A	# | |---->Altered Special_structural_signatures (Pr = 0.02) |
Pygocentrus_nattereri_csf1a	G857A	# | |---->Altered Signal_peptide (Pr = 0.00) |
Pygocentrus_nattereri_csf1a	G857A	# | | |
Pygocentrus_nattereri_csf1a	G857A	# | |---->Altered Transmembrane_protein (Pr = 0.02) |
Pygocentrus_nattereri_csf1a	G857A	# | |
Pygocentrus_nattereri_csf1a	G857A	# |---->Altered Functional_residue (Pr = 0.27) |
Pygocentrus_nattereri_csf1a	G857A	# |---->Altered Macromolecular_binding (Pr = 0.13) |
Pygocentrus_nattereri_csf1a	G857A	# | |---->Altered Protein_binding (Pr = 0.13) |
Pygocentrus_nattereri_csf1a	G857A	# | |---->Altered Disordered_interface (Pr = 0.13) |
Pygocentrus_nattereri_csf1a	G857A	# | | |
Pygocentrus_nattereri_csf1a	G857A	# | |---->Altered Ordered_interface (Pr = 0.03) |
Pygocentrus_nattereri_csf1a	G857A	# | |
Pygocentrus_nattereri_csf1a	G857A	# |---->Altered Metal_binding (Pr = 0.00)<---------------------------------------------------------|
Pygocentrus_nattereri_csf1a	G857A	# |
Pygocentrus_nattereri_csf1a	G857A	# |---->Altered PTM_site (Pr = 0.27)
Pygocentrus_nattereri_csf1a	G857A	# |---->Loss of O-linked_glycosylation at S856 (Pr = 0.17 | P = 0.03)
Pygocentrus_nattereri_csf1a	G857A	# |---->Loss of Phosphorylation at S856 (Pr = 0.27 | P = 0.03)
Pygocentrus_nattereri_csf1a	P858T	0.129	Gain of O-linked_glycosylation at P858 (Pr = 0.46 | P = 2.3e-03); Loss of Phosphorylation at S856 (Pr = 0.28 | P = 0.02); Gain of Loop (Pr = 0.27 | P = 0.04)	Altered Motifs (ELME000053:GSK3 phosphorylation recognition site; ELME000063:CK1 phosphorylation site; ELME000155:This is the motif recognized by those SH3 domains with a non-canonical class I recognition specificity)	Predicted conservation scores
Pygocentrus_nattereri_csf1a	P858T	# Altered Effect (Pr = 0.46)
Pygocentrus_nattereri_csf1a	P858T	# |---->Altered Motifs (ELME000053|ELME000063|ELME000155)
Pygocentrus_nattereri_csf1a	P858T	# |---->Altered Structure_and_dynamics (Pr = 0.27)-------------------------------------------------------|
Pygocentrus_nattereri_csf1a	P858T	# | |---->Altered Secondary_structure (Pr = 0.27) |
Pygocentrus_nattereri_csf1a	P858T	# | | |---->Gain of Loop (Pr = 0.27 | P = 0.04) |
Pygocentrus_nattereri_csf1a	P858T	# | | |
Pygocentrus_nattereri_csf1a	P858T	# | |---->Altered Stability_and_conformational_flexibility (Pr = 0.23) |
Pygocentrus_nattereri_csf1a	P858T	# | | |---->Altered Conformational_flexibility (Pr = 0.23) |
Pygocentrus_nattereri_csf1a	P858T	# | | |
Pygocentrus_nattereri_csf1a	P858T	# | |---->Altered Special_structural_signatures (Pr = 0.02) |
Pygocentrus_nattereri_csf1a	P858T	# | |---->Altered Signal_peptide (Pr = 0.00) |
Pygocentrus_nattereri_csf1a	P858T	# | | |
Pygocentrus_nattereri_csf1a	P858T	# | |---->Altered Transmembrane_protein (Pr = 0.02) |
Pygocentrus_nattereri_csf1a	P858T	# | |
Pygocentrus_nattereri_csf1a	P858T	# |---->Altered Functional_residue (Pr = 0.46) |
Pygocentrus_nattereri_csf1a	P858T	# |---->Altered Macromolecular_binding (Pr = 0.13) |
Pygocentrus_nattereri_csf1a	P858T	# | |---->Altered Protein_binding (Pr = 0.13) |
Pygocentrus_nattereri_csf1a	P858T	# | |---->Altered Disordered_interface (Pr = 0.13) |
Pygocentrus_nattereri_csf1a	P858T	# | | |
Pygocentrus_nattereri_csf1a	P858T	# | |---->Altered Ordered_interface (Pr = 0.04) |
Pygocentrus_nattereri_csf1a	P858T	# | |
Pygocentrus_nattereri_csf1a	P858T	# |---->Altered Metal_binding (Pr = 0.00)<---------------------------------------------------------|
Pygocentrus_nattereri_csf1a	P858T	# |
Pygocentrus_nattereri_csf1a	P858T	# |---->Altered PTM_site (Pr = 0.46)
Pygocentrus_nattereri_csf1a	P858T	# |---->Gain of O-linked_glycosylation at P858 (Pr = 0.46 | P = 2.3e-03)
Pygocentrus_nattereri_csf1a	P858T	# |---->Loss of Phosphorylation at S856 (Pr = 0.28 | P = 0.02)
Pygocentrus_nattereri_csf1a	Y859S	0.327	Loss of Phosphorylation at Y859 (Pr = 0.35 | P = 0.01); Gain of B-factor (Pr = 0.31 | P = 1.4e-03); Loss of Loop (Pr = 0.28 | P = 0.01); Loss of O-linked_glycosylation at S856 (Pr = 0.15 | P = 0.03)	Altered Motifs (ELME000063:CK1 phosphorylation site; ELME000081:Src-family Src Homology 2 (SH2) domains binding motif.; ELME000202:(ST)Q motif which is phosphorylated by PIKK family members.)	Predicted conservation scores
Pygocentrus_nattereri_csf1a	Y859S	# Altered Effect (Pr = 0.35)
Pygocentrus_nattereri_csf1a	Y859S	# |---->Altered Motifs (ELME000063|ELME000081|ELME000202)
Pygocentrus_nattereri_csf1a	Y859S	# |---->Altered Structure_and_dynamics (Pr = 0.31)-------------------------------------------------------|
Pygocentrus_nattereri_csf1a	Y859S	# | |---->Altered Secondary_structure (Pr = 0.28) |
Pygocentrus_nattereri_csf1a	Y859S	# | | |---->Loss of Loop (Pr = 0.28 | P = 0.01) |
Pygocentrus_nattereri_csf1a	Y859S	# | | |
Pygocentrus_nattereri_csf1a	Y859S	# | |---->Altered Stability_and_conformational_flexibility (Pr = 0.31) |
Pygocentrus_nattereri_csf1a	Y859S	# | | |---->Altered Conformational_flexibility (Pr = 0.31) |
Pygocentrus_nattereri_csf1a	Y859S	# | | |---->Gain of B-factor (Pr = 0.31 | P = 1.4e-03) |
Pygocentrus_nattereri_csf1a	Y859S	# | | |
Pygocentrus_nattereri_csf1a	Y859S	# | |---->Altered Special_structural_signatures (Pr = 0.02) |
Pygocentrus_nattereri_csf1a	Y859S	# | |---->Altered Signal_peptide (Pr = 0.00) |
Pygocentrus_nattereri_csf1a	Y859S	# | | |
Pygocentrus_nattereri_csf1a	Y859S	# | |---->Altered Transmembrane_protein (Pr = 0.02) |
Pygocentrus_nattereri_csf1a	Y859S	# | |
Pygocentrus_nattereri_csf1a	Y859S	# |---->Altered Functional_residue (Pr = 0.35) |
Pygocentrus_nattereri_csf1a	Y859S	# |---->Altered Macromolecular_binding (Pr = 0.11) |
Pygocentrus_nattereri_csf1a	Y859S	# | |---->Altered Protein_binding (Pr = 0.11) |
Pygocentrus_nattereri_csf1a	Y859S	# | |---->Altered Disordered_interface (Pr = 0.11) |
Pygocentrus_nattereri_csf1a	Y859S	# | | |
Pygocentrus_nattereri_csf1a	Y859S	# | |---->Altered Ordered_interface (Pr = 0.03) |
Pygocentrus_nattereri_csf1a	Y859S	# | |
Pygocentrus_nattereri_csf1a	Y859S	# |---->Altered Metal_binding (Pr = 0.00)<---------------------------------------------------------|
Pygocentrus_nattereri_csf1a	Y859S	# |
Pygocentrus_nattereri_csf1a	Y859S	# |---->Altered PTM_site (Pr = 0.35)
Pygocentrus_nattereri_csf1a	Y859S	# |---->Loss of O-linked_glycosylation at S856 (Pr = 0.15 | P = 0.03)
Pygocentrus_nattereri_csf1a	Y859S	# |---->Loss of Phosphorylation at Y859 (Pr = 0.35 | P = 0.01)
Pygocentrus_nattereri_csf1a	Q869P	0.337	Gain of ADP-ribosylation at R864 (Pr = 0.19 | P = 0.05)	Altered Motifs (ELME000052:Phosphothreonine motif binding a subset of FHA domains that show a preference for a large aliphatic amino acid at the pT+3 position.; ELME000053:GSK3 phosphorylation recognition site; ELME000136:The Class IV WW domain interaction motif is recognised primarily by the Pin1 phosphorylation-dependent prolyl isomerase.; ELME000159:Proline-Directed Kinase (e.g. MAPK) phosphorylation site in higher eukaryotes.; ELME000173:Consensus derived from reported natural interactors which do not match the Mode 1 and Mode 2 ligands.; ELME000239:The USP7 NTD domain binding motif variant based on the MDM2 and P53 interactions.)	Predicted conservation scores
Pygocentrus_nattereri_csf1a	Q869P	# Altered Effect (Pr = 0.26)
Pygocentrus_nattereri_csf1a	Q869P	# |---->Altered Motifs (ELME000052|ELME000053|ELME000136|ELME000159|ELME000173|ELME000239)
Pygocentrus_nattereri_csf1a	Q869P	# |---->Altered Structure_and_dynamics (Pr = 0.26)-------------------------------------------------------|
Pygocentrus_nattereri_csf1a	Q869P	# | |---->Altered Secondary_structure (Pr = 0.26) |
Pygocentrus_nattereri_csf1a	Q869P	# | | |
Pygocentrus_nattereri_csf1a	Q869P	# | |---->Altered Stability_and_conformational_flexibility (Pr = 0.21) |
Pygocentrus_nattereri_csf1a	Q869P	# | | |---->Altered Conformational_flexibility (Pr = 0.21) |
Pygocentrus_nattereri_csf1a	Q869P	# | | |
Pygocentrus_nattereri_csf1a	Q869P	# | |---->Altered Special_structural_signatures (Pr = 0.02) |
Pygocentrus_nattereri_csf1a	Q869P	# | |---->Altered Signal_peptide (Pr = 0.00) |
Pygocentrus_nattereri_csf1a	Q869P	# | | |
Pygocentrus_nattereri_csf1a	Q869P	# | |---->Altered Transmembrane_protein (Pr = 0.02) |
Pygocentrus_nattereri_csf1a	Q869P	# | |
Pygocentrus_nattereri_csf1a	Q869P	# |---->Altered Functional_residue (Pr = 0.22) |
Pygocentrus_nattereri_csf1a	Q869P	# |---->Altered Macromolecular_binding (Pr = 0.13) |
Pygocentrus_nattereri_csf1a	Q869P	# | |---->Altered Protein_binding (Pr = 0.13) |
Pygocentrus_nattereri_csf1a	Q869P	# | |---->Altered Disordered_interface (Pr = 0.13) |
Pygocentrus_nattereri_csf1a	Q869P	# | | |
Pygocentrus_nattereri_csf1a	Q869P	# | |---->Altered Ordered_interface (Pr = 0.01) |
Pygocentrus_nattereri_csf1a	Q869P	# | |
Pygocentrus_nattereri_csf1a	Q869P	# |---->Altered Metal_binding (Pr = 0.00)<---------------------------------------------------------|
Pygocentrus_nattereri_csf1a	Q869P	# |
Pygocentrus_nattereri_csf1a	Q869P	# |---->Altered PTM_site (Pr = 0.22)
Pygocentrus_nattereri_csf1a	Q869P	# |---->Gain of ADP-ribosylation at R864 (Pr = 0.19 | P = 0.05)
Pygocentrus_nattereri_csf1a	E873H	0.176	Loss of Phosphorylation at T876 (Pr = 0.28 | P = 0.02)	Altered Motifs (ELME000053:GSK3 phosphorylation recognition site; ELME000063:CK1 phosphorylation site; ELME000136:The Class IV WW domain interaction motif is recognised primarily by the Pin1 phosphorylation-dependent prolyl isomerase.; ELME000159:Proline-Directed Kinase (e.g. MAPK) phosphorylation site in higher eukaryotes.; PS00005:Protein kinase C phosphorylation site)	Predicted conservation scores
Pygocentrus_nattereri_csf1a	E873H	# Altered Effect (Pr = 0.28)
Pygocentrus_nattereri_csf1a	E873H	# |---->Altered Motifs (ELME000053|ELME000063|ELME000136|ELME000159|PS00005)
Pygocentrus_nattereri_csf1a	E873H	# |---->Altered Structure_and_dynamics (Pr = 0.26)-------------------------------------------------------|
Pygocentrus_nattereri_csf1a	E873H	# | |---->Altered Secondary_structure (Pr = 0.26) |
Pygocentrus_nattereri_csf1a	E873H	# | | |
Pygocentrus_nattereri_csf1a	E873H	# | |---->Altered Stability_and_conformational_flexibility (Pr = 0.20) |
Pygocentrus_nattereri_csf1a	E873H	# | | |---->Altered Conformational_flexibility (Pr = 0.20) |
Pygocentrus_nattereri_csf1a	E873H	# | | |
Pygocentrus_nattereri_csf1a	E873H	# | |---->Altered Special_structural_signatures (Pr = 0.02) |
Pygocentrus_nattereri_csf1a	E873H	# | |---->Altered Signal_peptide (Pr = 0.00) |
Pygocentrus_nattereri_csf1a	E873H	# | | |
Pygocentrus_nattereri_csf1a	E873H	# | |---->Altered Transmembrane_protein (Pr = 0.02) |
Pygocentrus_nattereri_csf1a	E873H	# | |
Pygocentrus_nattereri_csf1a	E873H	# |---->Altered Functional_residue (Pr = 0.28) |
Pygocentrus_nattereri_csf1a	E873H	# |---->Altered Macromolecular_binding (Pr = 0.13) |
Pygocentrus_nattereri_csf1a	E873H	# | |---->Altered Protein_binding (Pr = 0.13) |
Pygocentrus_nattereri_csf1a	E873H	# | |---->Altered Disordered_interface (Pr = 0.13) |
Pygocentrus_nattereri_csf1a	E873H	# | | |
Pygocentrus_nattereri_csf1a	E873H	# | |---->Altered Ordered_interface (Pr = 0.02) |
Pygocentrus_nattereri_csf1a	E873H	# | |
Pygocentrus_nattereri_csf1a	E873H	# |---->Altered Metal_binding (Pr = 0.00)<---------------------------------------------------------|
Pygocentrus_nattereri_csf1a	E873H	# |
Pygocentrus_nattereri_csf1a	E873H	# |---->Altered PTM_site (Pr = 0.28)
Pygocentrus_nattereri_csf1a	E873H	# |---->Loss of Phosphorylation at T876 (Pr = 0.28 | P = 0.02)
Pygocentrus_nattereri_csf1a	P877A	0.110	Loss of Phosphorylation at T876 (Pr = 0.51 | P = 3.7e-03); Gain of Helix (Pr = 0.32 | P = 2.8e-03); Gain of Ubiquitylation at K882 (Pr = 0.17 | P = 0.02)	Altered Motifs (ELME000052:Phosphothreonine motif binding a subset of FHA domains that show a preference for a large aliphatic amino acid at the pT+3 position.; ELME000062:Secondary preference for PKA-type AGC kinase phosphorylation.; ELME000063:CK1 phosphorylation site; ELME000136:The Class IV WW domain interaction motif is recognised primarily by the Pin1 phosphorylation-dependent prolyl isomerase.; ELME000149:Sorting and internalisation signal found in the cytoplasmic juxta-membrane region of type I transmembrane proteins. Targets them from the Trans Golgi Network to the lysosomal-endosomal-melanosomal compartments. Interacts with adaptor protein (AP) complexes; ELME000159:Proline-Directed Kinase (e.g. MAPK) phosphorylation site in higher eukaryotes.)	Predicted conservation scores
Pygocentrus_nattereri_csf1a	P877A	# Altered Effect (Pr = 0.51)
Pygocentrus_nattereri_csf1a	P877A	# |---->Altered Motifs (ELME000052|ELME000062|ELME000063|ELME000136|ELME000149|ELME000159)
Pygocentrus_nattereri_csf1a	P877A	# |---->Altered Structure_and_dynamics (Pr = 0.32)-------------------------------------------------------|
Pygocentrus_nattereri_csf1a	P877A	# | |---->Altered Secondary_structure (Pr = 0.32) |
Pygocentrus_nattereri_csf1a	P877A	# | | |---->Gain of Helix (Pr = 0.32 | P = 2.8e-03) |
Pygocentrus_nattereri_csf1a	P877A	# | | |
Pygocentrus_nattereri_csf1a	P877A	# | |---->Altered Stability_and_conformational_flexibility (Pr = 0.28) |
Pygocentrus_nattereri_csf1a	P877A	# | | |---->Altered Conformational_flexibility (Pr = 0.28) |
Pygocentrus_nattereri_csf1a	P877A	# | | |
Pygocentrus_nattereri_csf1a	P877A	# | |---->Altered Special_structural_signatures (Pr = 0.02) |
Pygocentrus_nattereri_csf1a	P877A	# | |---->Altered Signal_peptide (Pr = 0.00) |
Pygocentrus_nattereri_csf1a	P877A	# | | |
Pygocentrus_nattereri_csf1a	P877A	# | |---->Altered Transmembrane_protein (Pr = 0.02) |
Pygocentrus_nattereri_csf1a	P877A	# | |
Pygocentrus_nattereri_csf1a	P877A	# |---->Altered Functional_residue (Pr = 0.51) |
Pygocentrus_nattereri_csf1a	P877A	# |---->Altered Macromolecular_binding (Pr = 0.11) |
Pygocentrus_nattereri_csf1a	P877A	# | |---->Altered Protein_binding (Pr = 0.11) |
Pygocentrus_nattereri_csf1a	P877A	# | |---->Altered Disordered_interface (Pr = 0.11) |
Pygocentrus_nattereri_csf1a	P877A	# | | |
Pygocentrus_nattereri_csf1a	P877A	# | |---->Altered Ordered_interface (Pr = 0.02) |
Pygocentrus_nattereri_csf1a	P877A	# | |
Pygocentrus_nattereri_csf1a	P877A	# |---->Altered Metal_binding (Pr = 0.00)<---------------------------------------------------------|
Pygocentrus_nattereri_csf1a	P877A	# |
Pygocentrus_nattereri_csf1a	P877A	# |---->Altered PTM_site (Pr = 0.51)
Pygocentrus_nattereri_csf1a	P877A	# |---->Loss of Phosphorylation at T876 (Pr = 0.51 | P = 3.7e-03)
Pygocentrus_nattereri_csf1a	P877A	# |---->Gain of Ubiquitylation at K882 (Pr = 0.17 | P = 0.02)
Pygocentrus_nattereri_csf1a	G892I	0.143	Loss of Intrinsic_disorder (Pr = 0.38 | P = 0.03); Loss of B-factor (Pr = 0.26 | P = 0.04); Loss of Ubiquitylation at K888 (Pr = 0.16 | P = 0.03); Gain of Proteolytic_cleavage at D895 (Pr = 0.13 | P = 0.02)	Altered Motifs (PS00008:N-myristoylation site)	Predicted conservation scores
Pygocentrus_nattereri_csf1a	G892I	# Altered Effect (Pr = 0.38)
Pygocentrus_nattereri_csf1a	G892I	# |---->Altered Motifs (PS00008)
Pygocentrus_nattereri_csf1a	G892I	# |---->Altered Structure_and_dynamics (Pr = 0.38)-------------------------------------------------------|
Pygocentrus_nattereri_csf1a	G892I	# | |---->Altered Secondary_structure (Pr = 0.26) |
Pygocentrus_nattereri_csf1a	G892I	# | | |
Pygocentrus_nattereri_csf1a	G892I	# | |---->Altered Stability_and_conformational_flexibility (Pr = 0.38) |
Pygocentrus_nattereri_csf1a	G892I	# | | |---->Altered Conformational_flexibility (Pr = 0.38) |
Pygocentrus_nattereri_csf1a	G892I	# | | |---->Loss of Intrinsic_disorder (Pr = 0.38 | P = 0.03) |
Pygocentrus_nattereri_csf1a	G892I	# | | |---->Loss of B-factor (Pr = 0.26 | P = 0.04) |
Pygocentrus_nattereri_csf1a	G892I	# | | |
Pygocentrus_nattereri_csf1a	G892I	# | |---->Altered Special_structural_signatures (Pr = 0.03) |
Pygocentrus_nattereri_csf1a	G892I	# | |---->Altered Signal_peptide (Pr = 0.00) |
Pygocentrus_nattereri_csf1a	G892I	# | | |
Pygocentrus_nattereri_csf1a	G892I	# | |---->Altered Transmembrane_protein (Pr = 0.03) |
Pygocentrus_nattereri_csf1a	G892I	# | |
Pygocentrus_nattereri_csf1a	G892I	# |---->Altered Functional_residue (Pr = 0.16) |
Pygocentrus_nattereri_csf1a	G892I	# |---->Altered Macromolecular_binding (Pr = 0.06) |
Pygocentrus_nattereri_csf1a	G892I	# | |---->Altered Protein_binding (Pr = 0.06) |
Pygocentrus_nattereri_csf1a	G892I	# | |---->Altered Disordered_interface (Pr = 0.06) |
Pygocentrus_nattereri_csf1a	G892I	# | | |
Pygocentrus_nattereri_csf1a	G892I	# | |---->Altered Ordered_interface (Pr = 0.02) |
Pygocentrus_nattereri_csf1a	G892I	# | |
Pygocentrus_nattereri_csf1a	G892I	# |---->Altered Metal_binding (Pr = 0.01)<---------------------------------------------------------|
Pygocentrus_nattereri_csf1a	G892I	# |
Pygocentrus_nattereri_csf1a	G892I	# |---->Altered PTM_site (Pr = 0.16)
Pygocentrus_nattereri_csf1a	G892I	# |---->Gain of Proteolytic_cleavage at D895 (Pr = 0.13 | P = 0.02)
Pygocentrus_nattereri_csf1a	G892I	# |---->Loss of Ubiquitylation at K888 (Pr = 0.16 | P = 0.03)
Pygocentrus_nattereri_csf1a	T916A	0.106	Loss of GPI-anchor_amidation at N919 (Pr = 0.01 | P = 0.03)	Altered Motifs (ELME000063:CK1 phosphorylation site)	Predicted conservation scores
Pygocentrus_nattereri_csf1a	T916A	# Altered Effect (Pr = 0.27)
Pygocentrus_nattereri_csf1a	T916A	# |---->Altered Motifs (ELME000063)
Pygocentrus_nattereri_csf1a	T916A	# |---->Altered Structure_and_dynamics (Pr = 0.27)-------------------------------------------------------|
Pygocentrus_nattereri_csf1a	T916A	# | |---->Altered Secondary_structure (Pr = 0.27) |
Pygocentrus_nattereri_csf1a	T916A	# | | |
Pygocentrus_nattereri_csf1a	T916A	# | |---->Altered Stability_and_conformational_flexibility (Pr = 0.23) |
Pygocentrus_nattereri_csf1a	T916A	# | | |---->Altered Conformational_flexibility (Pr = 0.23) |
Pygocentrus_nattereri_csf1a	T916A	# | | |
Pygocentrus_nattereri_csf1a	T916A	# | |---->Altered Special_structural_signatures (Pr = 0.05) |
Pygocentrus_nattereri_csf1a	T916A	# | |---->Altered Signal_peptide (Pr = 0.00) |
Pygocentrus_nattereri_csf1a	T916A	# | | |
Pygocentrus_nattereri_csf1a	T916A	# | |---->Altered Transmembrane_protein (Pr = 0.05) |
Pygocentrus_nattereri_csf1a	T916A	# | |
Pygocentrus_nattereri_csf1a	T916A	# |---->Altered Functional_residue (Pr = 0.15) |
Pygocentrus_nattereri_csf1a	T916A	# |---->Altered Macromolecular_binding (Pr = 0.15) |
Pygocentrus_nattereri_csf1a	T916A	# | |---->Altered Protein_binding (Pr = 0.15) |
Pygocentrus_nattereri_csf1a	T916A	# | |---->Altered Disordered_interface (Pr = 0.11) |
Pygocentrus_nattereri_csf1a	T916A	# | | |
Pygocentrus_nattereri_csf1a	T916A	# | |---->Altered Ordered_interface (Pr = 0.15) |
Pygocentrus_nattereri_csf1a	T916A	# | |
Pygocentrus_nattereri_csf1a	T916A	# |---->Altered Metal_binding (Pr = 0.03)<---------------------------------------------------------|
Pygocentrus_nattereri_csf1a	T916A	# |
Pygocentrus_nattereri_csf1a	T916A	# |---->Altered PTM_site (Pr = 0.07)
Pygocentrus_nattereri_csf1a	T916A	# |---->Loss of GPI-anchor_amidation at N919 (Pr = 0.01 | P = 0.03)
Pygocentrus_nattereri_csf1a	N919D	0.175	Gain of Loop (Pr = 0.26 | P = 0.05); Loss of GPI-anchor_amidation at N919 (Pr = 0.01 | P = 0.03)	Altered Motifs (ELME000053:GSK3 phosphorylation recognition site; ELME000136:The Class IV WW domain interaction motif is recognised primarily by the Pin1 phosphorylation-dependent prolyl isomerase.; ELME000159:Proline-Directed Kinase (e.g. MAPK) phosphorylation site in higher eukaryotes.; ELME000220:Phosphothreonine motif binding a subset of FHA domains that have a preference for an acidic amino acid at the pT+3 position.; ELME000321:Caspase3 and Caspase7 cleavage site; PS00006:Casein kinase II phosphorylation site)	Predicted conservation scores
Pygocentrus_nattereri_csf1a	N919D	# Altered Effect (Pr = 0.26)
Pygocentrus_nattereri_csf1a	N919D	# |---->Altered Motifs (ELME000053|ELME000136|ELME000159|ELME000220|ELME000321|PS00006)
Pygocentrus_nattereri_csf1a	N919D	# |---->Altered Structure_and_dynamics (Pr = 0.26)-------------------------------------------------------|
Pygocentrus_nattereri_csf1a	N919D	# | |---->Altered Secondary_structure (Pr = 0.26) |
Pygocentrus_nattereri_csf1a	N919D	# | | |---->Gain of Loop (Pr = 0.26 | P = 0.05) |
Pygocentrus_nattereri_csf1a	N919D	# | | |
Pygocentrus_nattereri_csf1a	N919D	# | |---->Altered Stability_and_conformational_flexibility (Pr = 0.23) |
Pygocentrus_nattereri_csf1a	N919D	# | | |---->Altered Conformational_flexibility (Pr = 0.23) |
Pygocentrus_nattereri_csf1a	N919D	# | | |
Pygocentrus_nattereri_csf1a	N919D	# | |---->Altered Special_structural_signatures (Pr = 0.07) |
Pygocentrus_nattereri_csf1a	N919D	# | |---->Altered Signal_peptide (Pr = 0.00) |
Pygocentrus_nattereri_csf1a	N919D	# | | |
Pygocentrus_nattereri_csf1a	N919D	# | |---->Altered Transmembrane_protein (Pr = 0.07) |
Pygocentrus_nattereri_csf1a	N919D	# | |
Pygocentrus_nattereri_csf1a	N919D	# |---->Altered Functional_residue (Pr = 0.14) |
Pygocentrus_nattereri_csf1a	N919D	# |---->Altered Macromolecular_binding (Pr = 0.14) |
Pygocentrus_nattereri_csf1a	N919D	# | |---->Altered Protein_binding (Pr = 0.14) |
Pygocentrus_nattereri_csf1a	N919D	# | |---->Altered Disordered_interface (Pr = 0.14) |
Pygocentrus_nattereri_csf1a	N919D	# | | |
Pygocentrus_nattereri_csf1a	N919D	# | |---->Altered Ordered_interface (Pr = 0.13) |
Pygocentrus_nattereri_csf1a	N919D	# | |
Pygocentrus_nattereri_csf1a	N919D	# |---->Altered Metal_binding (Pr = 0.03)<---------------------------------------------------------|
Pygocentrus_nattereri_csf1a	N919D	# |
Pygocentrus_nattereri_csf1a	N919D	# |---->Altered PTM_site (Pr = 0.07)
Pygocentrus_nattereri_csf1a	N919D	# |---->Loss of GPI-anchor_amidation at N919 (Pr = 0.01 | P = 0.03)
Pygocentrus_nattereri_csf1a	D928G	0.741	Altered Stability (Pr = 0.37 | P = 3.5e-03); Loss of Helix (Pr = 0.28 | P = 0.03); Altered Cytoplasmic_loop (Pr = 0.24 | P = 1.7e-03); Loss of Nickel_binding at H926 (Pr = 0.17 | P = 0.04)	Altered Motifs (PS00008:N-myristoylation site)	Predicted conservation scores
Pygocentrus_nattereri_csf1a	D928G	# Altered Effect (Pr = 0.37)
Pygocentrus_nattereri_csf1a	D928G	# |---->Altered Motifs (PS00008)
Pygocentrus_nattereri_csf1a	D928G	# |---->Altered Structure_and_dynamics (Pr = 0.37)-------------------------------------------------------|
Pygocentrus_nattereri_csf1a	D928G	# | |---->Altered Secondary_structure (Pr = 0.28) |
Pygocentrus_nattereri_csf1a	D928G	# | | |---->Loss of Helix (Pr = 0.28 | P = 0.03) |
Pygocentrus_nattereri_csf1a	D928G	# | | |
Pygocentrus_nattereri_csf1a	D928G	# | |---->Altered Stability_and_conformational_flexibility (Pr = 0.37) |
Pygocentrus_nattereri_csf1a	D928G	# | | |---->Altered Stability (Pr = 0.37 | P = 3.5e-03) |
Pygocentrus_nattereri_csf1a	D928G	# | | |---->Altered Conformational_flexibility (Pr = 0.18) |
Pygocentrus_nattereri_csf1a	D928G	# | | |
Pygocentrus_nattereri_csf1a	D928G	# | |---->Altered Special_structural_signatures (Pr = 0.24) |
Pygocentrus_nattereri_csf1a	D928G	# | |---->Altered Signal_peptide (Pr = 0.00) |
Pygocentrus_nattereri_csf1a	D928G	# | | |
Pygocentrus_nattereri_csf1a	D928G	# | |---->Altered Transmembrane_protein (Pr = 0.24) |
Pygocentrus_nattereri_csf1a	D928G	# | |---->Altered Non-cytoplasmic_loop (Pr = 0.24 | P = 1.7e-03) |
Pygocentrus_nattereri_csf1a	D928G	# | |
Pygocentrus_nattereri_csf1a	D928G	# |---->Altered Functional_residue (Pr = 0.17) |
Pygocentrus_nattereri_csf1a	D928G	# |---->Altered Macromolecular_binding (Pr = 0.17) |
Pygocentrus_nattereri_csf1a	D928G	# | |---->Altered Protein_binding (Pr = 0.17) |
Pygocentrus_nattereri_csf1a	D928G	# | |---->Altered Disordered_interface (Pr = 0.15) |
Pygocentrus_nattereri_csf1a	D928G	# | | |
Pygocentrus_nattereri_csf1a	D928G	# | |---->Altered Ordered_interface (Pr = 0.17) |
Pygocentrus_nattereri_csf1a	D928G	# | |
Pygocentrus_nattereri_csf1a	D928G	# |---->Altered Metal_binding (Pr = 0.17)<---------------------------------------------------------|
Pygocentrus_nattereri_csf1a	D928G	# | |---->Loss of Nickel_binding at H926 (Pr = 0.17 | P = 0.04)
Pygocentrus_nattereri_csf1a	D928G	# |
Pygocentrus_nattereri_csf1a	D928G	# |---->Altered PTM_site (Pr = 0.11)
Pygocentrus_nattereri_csf1a	K930H	0.449	Altered Cytoplasmic_loop (Pr = 0.21 | P = 4.0e-03); Gain of Nickel_binding at H926 (Pr = 0.18 | P = 0.04)	Altered Motifs (ELME000052:Phosphothreonine motif binding a subset of FHA domains that show a preference for a large aliphatic amino acid at the pT+3 position.)	Predicted conservation scores
Pygocentrus_nattereri_csf1a	K930H	# Altered Effect (Pr = 0.26)
Pygocentrus_nattereri_csf1a	K930H	# |---->Altered Motifs (ELME000052)
Pygocentrus_nattereri_csf1a	K930H	# |---->Altered Structure_and_dynamics (Pr = 0.26)-------------------------------------------------------|
Pygocentrus_nattereri_csf1a	K930H	# | |---->Altered Secondary_structure (Pr = 0.26) |
Pygocentrus_nattereri_csf1a	K930H	# | | |
Pygocentrus_nattereri_csf1a	K930H	# | |---->Altered Stability_and_conformational_flexibility (Pr = 0.18) |
Pygocentrus_nattereri_csf1a	K930H	# | | |---->Altered Conformational_flexibility (Pr = 0.18) |
Pygocentrus_nattereri_csf1a	K930H	# | | |
Pygocentrus_nattereri_csf1a	K930H	# | |---->Altered Special_structural_signatures (Pr = 0.21) |
Pygocentrus_nattereri_csf1a	K930H	# | |---->Altered Signal_peptide (Pr = 0.00) |
Pygocentrus_nattereri_csf1a	K930H	# | | |
Pygocentrus_nattereri_csf1a	K930H	# | |---->Altered Transmembrane_protein (Pr = 0.21) |
Pygocentrus_nattereri_csf1a	K930H	# | |---->Altered Non-cytoplasmic_loop (Pr = 0.21 | P = 4.0e-03) |
Pygocentrus_nattereri_csf1a	K930H	# | |
Pygocentrus_nattereri_csf1a	K930H	# |---->Altered Functional_residue (Pr = 0.18) |
Pygocentrus_nattereri_csf1a	K930H	# |---->Altered Macromolecular_binding (Pr = 0.17) |
Pygocentrus_nattereri_csf1a	K930H	# | |---->Altered Protein_binding (Pr = 0.17) |
Pygocentrus_nattereri_csf1a	K930H	# | |---->Altered Disordered_interface (Pr = 0.15) |
Pygocentrus_nattereri_csf1a	K930H	# | | |
Pygocentrus_nattereri_csf1a	K930H	# | |---->Altered Ordered_interface (Pr = 0.17) |
Pygocentrus_nattereri_csf1a	K930H	# | |
Pygocentrus_nattereri_csf1a	K930H	# |---->Altered Metal_binding (Pr = 0.18)<---------------------------------------------------------|
Pygocentrus_nattereri_csf1a	K930H	# | |---->Gain of Nickel_binding at H926 (Pr = 0.18 | P = 0.04)
Pygocentrus_nattereri_csf1a	K930H	# |
Pygocentrus_nattereri_csf1a	K930H	# |---->Altered PTM_site (Pr = 0.12)
Pygocentrus_nattereri_csf1a	T931K	0.378	Altered Cytoplasmic_loop (Pr = 0.22 | P = 3.2e-03); Gain of Nickel_binding at H926 (Pr = 0.17 | P = 0.05)	Altered Motifs (ELME000052:Phosphothreonine motif binding a subset of FHA domains that show a preference for a large aliphatic amino acid at the pT+3 position.)	Predicted conservation scores
Pygocentrus_nattereri_csf1a	T931K	# Altered Effect (Pr = 0.26)
Pygocentrus_nattereri_csf1a	T931K	# |---->Altered Motifs (ELME000052)
Pygocentrus_nattereri_csf1a	T931K	# |---->Altered Structure_and_dynamics (Pr = 0.26)-------------------------------------------------------|
Pygocentrus_nattereri_csf1a	T931K	# | |---->Altered Secondary_structure (Pr = 0.26) |
Pygocentrus_nattereri_csf1a	T931K	# | | |
Pygocentrus_nattereri_csf1a	T931K	# | |---->Altered Stability_and_conformational_flexibility (Pr = 0.21) |
Pygocentrus_nattereri_csf1a	T931K	# | | |---->Altered Conformational_flexibility (Pr = 0.21) |
Pygocentrus_nattereri_csf1a	T931K	# | | |
Pygocentrus_nattereri_csf1a	T931K	# | |---->Altered Special_structural_signatures (Pr = 0.22) |
Pygocentrus_nattereri_csf1a	T931K	# | |---->Altered Signal_peptide (Pr = 0.00) |
Pygocentrus_nattereri_csf1a	T931K	# | | |
Pygocentrus_nattereri_csf1a	T931K	# | |---->Altered Transmembrane_protein (Pr = 0.22) |
Pygocentrus_nattereri_csf1a	T931K	# | |---->Altered Non-cytoplasmic_loop (Pr = 0.22 | P = 3.2e-03) |
Pygocentrus_nattereri_csf1a	T931K	# | |
Pygocentrus_nattereri_csf1a	T931K	# |---->Altered Functional_residue (Pr = 0.17) |
Pygocentrus_nattereri_csf1a	T931K	# |---->Altered Macromolecular_binding (Pr = 0.16) |
Pygocentrus_nattereri_csf1a	T931K	# | |---->Altered Protein_binding (Pr = 0.16) |
Pygocentrus_nattereri_csf1a	T931K	# | |---->Altered Disordered_interface (Pr = 0.14) |
Pygocentrus_nattereri_csf1a	T931K	# | | |
Pygocentrus_nattereri_csf1a	T931K	# | |---->Altered Ordered_interface (Pr = 0.16) |
Pygocentrus_nattereri_csf1a	T931K	# | |
Pygocentrus_nattereri_csf1a	T931K	# |---->Altered Metal_binding (Pr = 0.17)<---------------------------------------------------------|
Pygocentrus_nattereri_csf1a	T931K	# | |---->Gain of Nickel_binding at H926 (Pr = 0.17 | P = 0.05)
Pygocentrus_nattereri_csf1a	T931K	# |
Pygocentrus_nattereri_csf1a	T931K	# |---->Altered PTM_site (Pr = 0.12)
Pygocentrus_nattereri_csf1a	T932K	0.239	Altered Cytoplasmic_loop (Pr = 0.25 | P = 1.6e-03); Gain of Ubiquitylation at T932 (Pr = 0.15 | P = 0.04)	Altered Motifs (ELME000052:Phosphothreonine motif binding a subset of FHA domains that show a preference for a large aliphatic amino acid at the pT+3 position.)	Predicted conservation scores
Pygocentrus_nattereri_csf1a	T932K	# Altered Effect (Pr = 0.26)
Pygocentrus_nattereri_csf1a	T932K	# |---->Altered Motifs (ELME000052)
Pygocentrus_nattereri_csf1a	T932K	# |---->Altered Structure_and_dynamics (Pr = 0.26)-------------------------------------------------------|
Pygocentrus_nattereri_csf1a	T932K	# | |---->Altered Secondary_structure (Pr = 0.26) |
Pygocentrus_nattereri_csf1a	T932K	# | | |
Pygocentrus_nattereri_csf1a	T932K	# | |---->Altered Stability_and_conformational_flexibility (Pr = 0.22) |
Pygocentrus_nattereri_csf1a	T932K	# | | |---->Altered Conformational_flexibility (Pr = 0.22) |
Pygocentrus_nattereri_csf1a	T932K	# | | |
Pygocentrus_nattereri_csf1a	T932K	# | |---->Altered Special_structural_signatures (Pr = 0.25) |
Pygocentrus_nattereri_csf1a	T932K	# | |---->Altered Signal_peptide (Pr = 0.00) |
Pygocentrus_nattereri_csf1a	T932K	# | | |
Pygocentrus_nattereri_csf1a	T932K	# | |---->Altered Transmembrane_protein (Pr = 0.25) |
Pygocentrus_nattereri_csf1a	T932K	# | |---->Altered Non-cytoplasmic_loop (Pr = 0.25 | P = 1.6e-03) |
Pygocentrus_nattereri_csf1a	T932K	# | |
Pygocentrus_nattereri_csf1a	T932K	# |---->Altered Functional_residue (Pr = 0.15) |
Pygocentrus_nattereri_csf1a	T932K	# |---->Altered Macromolecular_binding (Pr = 0.15) |
Pygocentrus_nattereri_csf1a	T932K	# | |---->Altered Protein_binding (Pr = 0.15) |
Pygocentrus_nattereri_csf1a	T932K	# | |---->Altered Disordered_interface (Pr = 0.15) |
Pygocentrus_nattereri_csf1a	T932K	# | | |
Pygocentrus_nattereri_csf1a	T932K	# | |---->Altered Ordered_interface (Pr = 0.15) |
Pygocentrus_nattereri_csf1a	T932K	# | |
Pygocentrus_nattereri_csf1a	T932K	# |---->Altered Metal_binding (Pr = 0.10)<---------------------------------------------------------|
Pygocentrus_nattereri_csf1a	T932K	# |
Pygocentrus_nattereri_csf1a	T932K	# |---->Altered PTM_site (Pr = 0.15)
Pygocentrus_nattereri_csf1a	T932K	# |---->Gain of Ubiquitylation at T932 (Pr = 0.15 | P = 0.04)
Pygocentrus_nattereri_csf1a	A936I	0.169	Loss of Loop (Pr = 0.28 | P = 0.02); Altered Cytoplasmic_loop (Pr = 0.25 | P = 1.3e-03)	Altered Motifs (ELME000053:GSK3 phosphorylation recognition site; ELME000136:The Class IV WW domain interaction motif is recognised primarily by the Pin1 phosphorylation-dependent prolyl isomerase.; ELME000159:Proline-Directed Kinase (e.g. MAPK) phosphorylation site in higher eukaryotes.; ELME000289:The TPxxS phospho-dependent degron binds the FBW7 F box proteins of the SCF (Skp1_Cullin-Fbox) complex.; ELME000358:Phospho-dependent motif that mediates docking of CDK substrates and regulators to cyclin-CDK-bound Cks1.)	Predicted conservation scores
Pygocentrus_nattereri_csf1a	A936I	# Altered Effect (Pr = 0.28)
Pygocentrus_nattereri_csf1a	A936I	# |---->Altered Motifs (ELME000053|ELME000136|ELME000159|ELME000289|ELME000358)
Pygocentrus_nattereri_csf1a	A936I	# |---->Altered Structure_and_dynamics (Pr = 0.28)-------------------------------------------------------|
Pygocentrus_nattereri_csf1a	A936I	# | |---->Altered Secondary_structure (Pr = 0.28) |
Pygocentrus_nattereri_csf1a	A936I	# | | |---->Loss of Loop (Pr = 0.28 | P = 0.02) |
Pygocentrus_nattereri_csf1a	A936I	# | | |
Pygocentrus_nattereri_csf1a	A936I	# | |---->Altered Stability_and_conformational_flexibility (Pr = 0.20) |
Pygocentrus_nattereri_csf1a	A936I	# | | |---->Altered Conformational_flexibility (Pr = 0.20) |
Pygocentrus_nattereri_csf1a	A936I	# | | |
Pygocentrus_nattereri_csf1a	A936I	# | |---->Altered Special_structural_signatures (Pr = 0.25) |
Pygocentrus_nattereri_csf1a	A936I	# | |---->Altered Signal_peptide (Pr = 0.00) |
Pygocentrus_nattereri_csf1a	A936I	# | | |
Pygocentrus_nattereri_csf1a	A936I	# | |---->Altered Transmembrane_protein (Pr = 0.25) |
Pygocentrus_nattereri_csf1a	A936I	# | |---->Altered Non-cytoplasmic_loop (Pr = 0.25 | P = 1.3e-03) |
Pygocentrus_nattereri_csf1a	A936I	# | |
Pygocentrus_nattereri_csf1a	A936I	# |---->Altered Functional_residue (Pr = 0.21) |
Pygocentrus_nattereri_csf1a	A936I	# |---->Altered Macromolecular_binding (Pr = 0.21) |
Pygocentrus_nattereri_csf1a	A936I	# | |---->Altered Protein_binding (Pr = 0.21) |
Pygocentrus_nattereri_csf1a	A936I	# | |---->Altered Disordered_interface (Pr = 0.21) |
Pygocentrus_nattereri_csf1a	A936I	# | | |
Pygocentrus_nattereri_csf1a	A936I	# | |---->Altered Ordered_interface (Pr = 0.12) |
Pygocentrus_nattereri_csf1a	A936I	# | |
Pygocentrus_nattereri_csf1a	A936I	# |---->Altered Metal_binding (Pr = 0.02)<---------------------------------------------------------|
Pygocentrus_nattereri_csf1a	A936I	# |
Pygocentrus_nattereri_csf1a	A936I	# |---->Altered PTM_site (Pr = 0.13)
Pygocentrus_nattereri_csf1a	P939R	0.277	Loss of Loop (Pr = 0.28 | P = 0.02); Gain of Strand (Pr = 0.27 | P = 0.02); Altered Cytoplasmic_loop (Pr = 0.22 | P = 3.2e-03); Gain of N-linked_glycosylation at N943 (Pr = 0.11 | P = 9.5e-03)	Altered Motifs (ELME000052:Phosphothreonine motif binding a subset of FHA domains that show a preference for a large aliphatic amino acid at the pT+3 position.; ELME000053:GSK3 phosphorylation recognition site; ELME000062:Secondary preference for PKA-type AGC kinase phosphorylation.; ELME000136:The Class IV WW domain interaction motif is recognised primarily by the Pin1 phosphorylation-dependent prolyl isomerase.; ELME000159:Proline-Directed Kinase (e.g. MAPK) phosphorylation site in higher eukaryotes.; ELME000289:The TPxxS phospho-dependent degron binds the FBW7 F box proteins of the SCF (Skp1_Cullin-Fbox) complex.; ELME000358:Phospho-dependent motif that mediates docking of CDK substrates and regulators to cyclin-CDK-bound Cks1.; PS00005:Protein kinase C phosphorylation site)	Predicted conservation scores
Pygocentrus_nattereri_csf1a	P939R	# Altered Effect (Pr = 0.28)
Pygocentrus_nattereri_csf1a	P939R	# |---->Altered Motifs (ELME000052|ELME000053|ELME000062|ELME000136|ELME000159|ELME000289|ELME000358|PS00005)
Pygocentrus_nattereri_csf1a	P939R	# |---->Altered Structure_and_dynamics (Pr = 0.28)-------------------------------------------------------|
Pygocentrus_nattereri_csf1a	P939R	# | |---->Altered Secondary_structure (Pr = 0.28) |
Pygocentrus_nattereri_csf1a	P939R	# | | |---->Gain of Strand (Pr = 0.27 | P = 0.02) |
Pygocentrus_nattereri_csf1a	P939R	# | | |---->Loss of Loop (Pr = 0.28 | P = 0.02) |
Pygocentrus_nattereri_csf1a	P939R	# | | |
Pygocentrus_nattereri_csf1a	P939R	# | |---->Altered Stability_and_conformational_flexibility (Pr = 0.21) |
Pygocentrus_nattereri_csf1a	P939R	# | | |---->Altered Conformational_flexibility (Pr = 0.21) |
Pygocentrus_nattereri_csf1a	P939R	# | | |
Pygocentrus_nattereri_csf1a	P939R	# | |---->Altered Special_structural_signatures (Pr = 0.22) |
Pygocentrus_nattereri_csf1a	P939R	# | |---->Altered Signal_peptide (Pr = 0.00) |
Pygocentrus_nattereri_csf1a	P939R	# | | |
Pygocentrus_nattereri_csf1a	P939R	# | |---->Altered Transmembrane_protein (Pr = 0.22) |
Pygocentrus_nattereri_csf1a	P939R	# | |---->Altered Non-cytoplasmic_loop (Pr = 0.22 | P = 3.2e-03) |
Pygocentrus_nattereri_csf1a	P939R	# | |
Pygocentrus_nattereri_csf1a	P939R	# |---->Altered Functional_residue (Pr = 0.22) |
Pygocentrus_nattereri_csf1a	P939R	# |---->Altered Macromolecular_binding (Pr = 0.22) |
Pygocentrus_nattereri_csf1a	P939R	# | |---->Altered Protein_binding (Pr = 0.22) |
Pygocentrus_nattereri_csf1a	P939R	# | |---->Altered Disordered_interface (Pr = 0.22) |
Pygocentrus_nattereri_csf1a	P939R	# | | |
Pygocentrus_nattereri_csf1a	P939R	# | |---->Altered Ordered_interface (Pr = 0.14) |
Pygocentrus_nattereri_csf1a	P939R	# | |
Pygocentrus_nattereri_csf1a	P939R	# |---->Altered Metal_binding (Pr = 0.02)<---------------------------------------------------------|
Pygocentrus_nattereri_csf1a	P939R	# |
Pygocentrus_nattereri_csf1a	P939R	# |---->Altered PTM_site (Pr = 0.17)
Pygocentrus_nattereri_csf1a	P939R	# |---->Gain of N-linked_glycosylation at N943 (Pr = 0.11 | P = 9.5e-03)
Pygocentrus_nattereri_csf1a	Q940A	0.429	Loss of Strand (Pr = 0.26 | P = 0.03); Altered Cytoplasmic_loop (Pr = 0.22 | P = 2.7e-03); Gain of N-linked_glycosylation at N943 (Pr = 0.09 | P = 0.01)	Altered Motifs (ELME000052:Phosphothreonine motif binding a subset of FHA domains that show a preference for a large aliphatic amino acid at the pT+3 position.; ELME000053:GSK3 phosphorylation recognition site; ELME000159:Proline-Directed Kinase (e.g. MAPK) phosphorylation site in higher eukaryotes.; ELME000289:The TPxxS phospho-dependent degron binds the FBW7 F box proteins of the SCF (Skp1_Cullin-Fbox) complex.; ELME000358:Phospho-dependent motif that mediates docking of CDK substrates and regulators to cyclin-CDK-bound Cks1.)	Predicted conservation scores
Pygocentrus_nattereri_csf1a	Q940A	# Altered Effect (Pr = 0.26)
Pygocentrus_nattereri_csf1a	Q940A	# |---->Altered Motifs (ELME000052|ELME000053|ELME000159|ELME000289|ELME000358)
Pygocentrus_nattereri_csf1a	Q940A	# |---->Altered Structure_and_dynamics (Pr = 0.26)-------------------------------------------------------|
Pygocentrus_nattereri_csf1a	Q940A	# | |---->Altered Secondary_structure (Pr = 0.26) |
Pygocentrus_nattereri_csf1a	Q940A	# | | |---->Loss of Strand (Pr = 0.26 | P = 0.03) |
Pygocentrus_nattereri_csf1a	Q940A	# | | |
Pygocentrus_nattereri_csf1a	Q940A	# | |---->Altered Stability_and_conformational_flexibility (Pr = 0.19) |
Pygocentrus_nattereri_csf1a	Q940A	# | | |---->Altered Conformational_flexibility (Pr = 0.19) |
Pygocentrus_nattereri_csf1a	Q940A	# | | |
Pygocentrus_nattereri_csf1a	Q940A	# | |---->Altered Special_structural_signatures (Pr = 0.22) |
Pygocentrus_nattereri_csf1a	Q940A	# | |---->Altered Signal_peptide (Pr = 0.00) |
Pygocentrus_nattereri_csf1a	Q940A	# | | |
Pygocentrus_nattereri_csf1a	Q940A	# | |---->Altered Transmembrane_protein (Pr = 0.22) |
Pygocentrus_nattereri_csf1a	Q940A	# | |---->Altered Non-cytoplasmic_loop (Pr = 0.22 | P = 2.7e-03) |
Pygocentrus_nattereri_csf1a	Q940A	# | |
Pygocentrus_nattereri_csf1a	Q940A	# |---->Altered Functional_residue (Pr = 0.21) |
Pygocentrus_nattereri_csf1a	Q940A	# |---->Altered Macromolecular_binding (Pr = 0.21) |
Pygocentrus_nattereri_csf1a	Q940A	# | |---->Altered Protein_binding (Pr = 0.21) |
Pygocentrus_nattereri_csf1a	Q940A	# | |---->Altered Disordered_interface (Pr = 0.21) |
Pygocentrus_nattereri_csf1a	Q940A	# | | |
Pygocentrus_nattereri_csf1a	Q940A	# | |---->Altered Ordered_interface (Pr = 0.11) |
Pygocentrus_nattereri_csf1a	Q940A	# | |
Pygocentrus_nattereri_csf1a	Q940A	# |---->Altered Metal_binding (Pr = 0.02)<---------------------------------------------------------|
Pygocentrus_nattereri_csf1a	Q940A	# |
Pygocentrus_nattereri_csf1a	Q940A	# |---->Altered PTM_site (Pr = 0.13)
Pygocentrus_nattereri_csf1a	Q940A	# |---->Gain of N-linked_glycosylation at N943 (Pr = 0.09 | P = 0.01)
Pygocentrus_nattereri_csf1a	L942V	0.169	Gain of Strand (Pr = 0.28 | P = 6.5e-03); Loss of Loop (Pr = 0.27 | P = 0.03); Altered Cytoplasmic_loop (Pr = 0.24 | P = 1.7e-03); Gain of N-linked_glycosylation at N943 (Pr = 0.09 | P = 0.01)	Altered Motifs (ELME000052:Phosphothreonine motif binding a subset of FHA domains that show a preference for a large aliphatic amino acid at the pT+3 position.; ELME000070:Generic motif for N-glycosylation. It was shown that Trp - Asp - and Glu are uncommon before the Ser/Thr position (PMID-8626433). Efficient glycosylation usually occurs when ~60 residues or more separate the glycosylation acceptor site from the C-terminus.)	Predicted conservation scores
Pygocentrus_nattereri_csf1a	L942V	# Altered Effect (Pr = 0.28)
Pygocentrus_nattereri_csf1a	L942V	# |---->Altered Motifs (ELME000052|ELME000070)
Pygocentrus_nattereri_csf1a	L942V	# |---->Altered Structure_and_dynamics (Pr = 0.28)-------------------------------------------------------|
Pygocentrus_nattereri_csf1a	L942V	# | |---->Altered Secondary_structure (Pr = 0.28) |
Pygocentrus_nattereri_csf1a	L942V	# | | |---->Gain of Strand (Pr = 0.28 | P = 6.5e-03) |
Pygocentrus_nattereri_csf1a	L942V	# | | |---->Loss of Loop (Pr = 0.27 | P = 0.03) |
Pygocentrus_nattereri_csf1a	L942V	# | | |
Pygocentrus_nattereri_csf1a	L942V	# | |---->Altered Stability_and_conformational_flexibility (Pr = 0.19) |
Pygocentrus_nattereri_csf1a	L942V	# | | |---->Altered Conformational_flexibility (Pr = 0.19) |
Pygocentrus_nattereri_csf1a	L942V	# | | |
Pygocentrus_nattereri_csf1a	L942V	# | |---->Altered Special_structural_signatures (Pr = 0.24) |
Pygocentrus_nattereri_csf1a	L942V	# | |---->Altered Signal_peptide (Pr = 0.00) |
Pygocentrus_nattereri_csf1a	L942V	# | | |
Pygocentrus_nattereri_csf1a	L942V	# | |---->Altered Transmembrane_protein (Pr = 0.24) |
Pygocentrus_nattereri_csf1a	L942V	# | |---->Altered Non-cytoplasmic_loop (Pr = 0.24 | P = 1.7e-03) |
Pygocentrus_nattereri_csf1a	L942V	# | |
Pygocentrus_nattereri_csf1a	L942V	# |---->Altered Functional_residue (Pr = 0.26) |
Pygocentrus_nattereri_csf1a	L942V	# |---->Altered Macromolecular_binding (Pr = 0.26) |
Pygocentrus_nattereri_csf1a	L942V	# | |---->Altered Protein_binding (Pr = 0.26) |
Pygocentrus_nattereri_csf1a	L942V	# | |---->Altered Disordered_interface (Pr = 0.26) |
Pygocentrus_nattereri_csf1a	L942V	# | | |
Pygocentrus_nattereri_csf1a	L942V	# | |---->Altered Ordered_interface (Pr = 0.11) |
Pygocentrus_nattereri_csf1a	L942V	# | |
Pygocentrus_nattereri_csf1a	L942V	# |---->Altered Metal_binding (Pr = 0.02)<---------------------------------------------------------|
Pygocentrus_nattereri_csf1a	L942V	# |
Pygocentrus_nattereri_csf1a	L942V	# |---->Altered PTM_site (Pr = 0.12)
Pygocentrus_nattereri_csf1a	L942V	# |---->Gain of N-linked_glycosylation at N943 (Pr = 0.09 | P = 0.01)
Pygocentrus_nattereri_csf1a	N943Y	0.356	Altered MoRF (Pr = 0.32 | P = 0.02); Gain of Strand (Pr = 0.27 | P = 0.02); Altered Cytoplasmic_loop (Pr = 0.24 | P = 1.8e-03); Loss of N-linked_glycosylation at N943 (Pr = 0.09 | P = 0.01)	Altered Motifs (ELME000052:Phosphothreonine motif binding a subset of FHA domains that show a preference for a large aliphatic amino acid at the pT+3 position.; ELME000070:Generic motif for N-glycosylation. It was shown that Trp - Asp - and Glu are uncommon before the Ser/Thr position (PMID-8626433). Efficient glycosylation usually occurs when ~60 residues or more separate the glycosylation acceptor site from the C-terminus.; ELME000182:STAT5 Src Homology 2 (SH2) domain binding motif.; PS00001:N-glycosylation site)	Predicted conservation scores
Pygocentrus_nattereri_csf1a	N943Y	# Altered Effect (Pr = 0.32)
Pygocentrus_nattereri_csf1a	N943Y	# |---->Altered Motifs (ELME000052|ELME000070|ELME000182|PS00001)
Pygocentrus_nattereri_csf1a	N943Y	# |---->Altered Structure_and_dynamics (Pr = 0.27)-------------------------------------------------------|
Pygocentrus_nattereri_csf1a	N943Y	# | |---->Altered Secondary_structure (Pr = 0.27) |
Pygocentrus_nattereri_csf1a	N943Y	# | | |---->Gain of Strand (Pr = 0.27 | P = 0.02) |
Pygocentrus_nattereri_csf1a	N943Y	# | | |
Pygocentrus_nattereri_csf1a	N943Y	# | |---->Altered Stability_and_conformational_flexibility (Pr = 0.20) |
Pygocentrus_nattereri_csf1a	N943Y	# | | |---->Altered Conformational_flexibility (Pr = 0.20) |
Pygocentrus_nattereri_csf1a	N943Y	# | | |
Pygocentrus_nattereri_csf1a	N943Y	# | |---->Altered Special_structural_signatures (Pr = 0.24) |
Pygocentrus_nattereri_csf1a	N943Y	# | |---->Altered Signal_peptide (Pr = 0.00) |
Pygocentrus_nattereri_csf1a	N943Y	# | | |
Pygocentrus_nattereri_csf1a	N943Y	# | |---->Altered Transmembrane_protein (Pr = 0.24) |
Pygocentrus_nattereri_csf1a	N943Y	# | |---->Altered Non-cytoplasmic_loop (Pr = 0.24 | P = 1.8e-03) |
Pygocentrus_nattereri_csf1a	N943Y	# | |
Pygocentrus_nattereri_csf1a	N943Y	# |---->Altered Functional_residue (Pr = 0.32) |
Pygocentrus_nattereri_csf1a	N943Y	# |---->Altered Macromolecular_binding (Pr = 0.32) |
Pygocentrus_nattereri_csf1a	N943Y	# | |---->Altered Protein_binding (Pr = 0.32) |
Pygocentrus_nattereri_csf1a	N943Y	# | |---->Altered Disordered_interface (Pr = 0.32) |
Pygocentrus_nattereri_csf1a	N943Y	# | | |---->Altered MoRF (Pr = 0.32 | P = 0.02) |
Pygocentrus_nattereri_csf1a	N943Y	# | | |
Pygocentrus_nattereri_csf1a	N943Y	# | |---->Altered Ordered_interface (Pr = 0.21) |
Pygocentrus_nattereri_csf1a	N943Y	# | |
Pygocentrus_nattereri_csf1a	N943Y	# |---->Altered Metal_binding (Pr = 0.02)<---------------------------------------------------------|
Pygocentrus_nattereri_csf1a	N943Y	# |
Pygocentrus_nattereri_csf1a	N943Y	# |---->Altered PTM_site (Pr = 0.10)
Pygocentrus_nattereri_csf1a	N943Y	# |---->Loss of N-linked_glycosylation at N943 (Pr = 0.09 | P = 0.01)
Pygocentrus_nattereri_csf1a	I944N	0.644	Altered MoRF (Pr = 0.29 | P = 0.03); Loss of Strand (Pr = 0.26 | P = 0.04); Altered Cytoplasmic_loop (Pr = 0.19 | P = 7.2e-03); Loss of N-linked_glycosylation at N943 (Pr = 0.08 | P = 0.01)	Altered Motifs (ELME000052:Phosphothreonine motif binding a subset of FHA domains that show a preference for a large aliphatic amino acid at the pT+3 position.; ELME000070:Generic motif for N-glycosylation. It was shown that Trp - Asp - and Glu are uncommon before the Ser/Thr position (PMID-8626433). Efficient glycosylation usually occurs when ~60 residues or more separate the glycosylation acceptor site from the C-terminus.; PS00001:N-glycosylation site)	Predicted conservation scores
Pygocentrus_nattereri_csf1a	I944N	# Altered Effect (Pr = 0.29)
Pygocentrus_nattereri_csf1a	I944N	# |---->Altered Motifs (ELME000052|ELME000070|PS00001)
Pygocentrus_nattereri_csf1a	I944N	# |---->Altered Structure_and_dynamics (Pr = 0.28)-------------------------------------------------------|
Pygocentrus_nattereri_csf1a	I944N	# | |---->Altered Secondary_structure (Pr = 0.26) |
Pygocentrus_nattereri_csf1a	I944N	# | | |---->Loss of Strand (Pr = 0.26 | P = 0.04) |
Pygocentrus_nattereri_csf1a	I944N	# | | |
Pygocentrus_nattereri_csf1a	I944N	# | |---->Altered Stability_and_conformational_flexibility (Pr = 0.28) |
Pygocentrus_nattereri_csf1a	I944N	# | | |---->Altered Conformational_flexibility (Pr = 0.28) |
Pygocentrus_nattereri_csf1a	I944N	# | | |
Pygocentrus_nattereri_csf1a	I944N	# | |---->Altered Special_structural_signatures (Pr = 0.19) |
Pygocentrus_nattereri_csf1a	I944N	# | |---->Altered Signal_peptide (Pr = 0.00) |
Pygocentrus_nattereri_csf1a	I944N	# | | |
Pygocentrus_nattereri_csf1a	I944N	# | |---->Altered Transmembrane_protein (Pr = 0.19) |
Pygocentrus_nattereri_csf1a	I944N	# | |---->Altered Non-cytoplasmic_loop (Pr = 0.19 | P = 7.2e-03) |
Pygocentrus_nattereri_csf1a	I944N	# | |
Pygocentrus_nattereri_csf1a	I944N	# |---->Altered Functional_residue (Pr = 0.29) |
Pygocentrus_nattereri_csf1a	I944N	# |---->Altered Macromolecular_binding (Pr = 0.29) |
Pygocentrus_nattereri_csf1a	I944N	# | |---->Altered Protein_binding (Pr = 0.29) |
Pygocentrus_nattereri_csf1a	I944N	# | |---->Altered Disordered_interface (Pr = 0.29) |
Pygocentrus_nattereri_csf1a	I944N	# | | |---->Altered MoRF (Pr = 0.29 | P = 0.03) |
Pygocentrus_nattereri_csf1a	I944N	# | | |
Pygocentrus_nattereri_csf1a	I944N	# | |---->Altered Ordered_interface (Pr = 0.11) |
Pygocentrus_nattereri_csf1a	I944N	# | |
Pygocentrus_nattereri_csf1a	I944N	# |---->Altered Metal_binding (Pr = 0.02)<---------------------------------------------------------|
Pygocentrus_nattereri_csf1a	I944N	# |
Pygocentrus_nattereri_csf1a	I944N	# |---->Altered PTM_site (Pr = 0.08)
Pygocentrus_nattereri_csf1a	I944N	# |---->Loss of N-linked_glycosylation at N943 (Pr = 0.08 | P = 0.01)
Pygocentrus_nattereri_csf1a	S945P	0.644	Loss of Strand (Pr = 0.28 | P = 9.2e-03); Altered Cytoplasmic_loop (Pr = 0.11 | P = 0.03); Loss of N-linked_glycosylation at N943 (Pr = 0.09 | P = 0.01)	Altered Motifs (ELME000052:Phosphothreonine motif binding a subset of FHA domains that show a preference for a large aliphatic amino acid at the pT+3 position.; ELME000070:Generic motif for N-glycosylation. It was shown that Trp - Asp - and Glu are uncommon before the Ser/Thr position (PMID-8626433). Efficient glycosylation usually occurs when ~60 residues or more separate the glycosylation acceptor site from the C-terminus.; PS00001:N-glycosylation site)	Predicted conservation scores
Pygocentrus_nattereri_csf1a	S945P	# Altered Effect (Pr = 0.28)
Pygocentrus_nattereri_csf1a	S945P	# |---->Altered Motifs (ELME000052|ELME000070|PS00001)
Pygocentrus_nattereri_csf1a	S945P	# |---->Altered Structure_and_dynamics (Pr = 0.28)-------------------------------------------------------|
Pygocentrus_nattereri_csf1a	S945P	# | |---->Altered Secondary_structure (Pr = 0.28) |
Pygocentrus_nattereri_csf1a	S945P	# | | |---->Loss of Strand (Pr = 0.28 | P = 9.2e-03) |
Pygocentrus_nattereri_csf1a	S945P	# | | |
Pygocentrus_nattereri_csf1a	S945P	# | |---->Altered Stability_and_conformational_flexibility (Pr = 0.18) |
Pygocentrus_nattereri_csf1a	S945P	# | | |---->Altered Conformational_flexibility (Pr = 0.18) |
Pygocentrus_nattereri_csf1a	S945P	# | | |
Pygocentrus_nattereri_csf1a	S945P	# | |---->Altered Special_structural_signatures (Pr = 0.11) |
Pygocentrus_nattereri_csf1a	S945P	# | |---->Altered Signal_peptide (Pr = 0.00) |
Pygocentrus_nattereri_csf1a	S945P	# | | |
Pygocentrus_nattereri_csf1a	S945P	# | |---->Altered Transmembrane_protein (Pr = 0.11) |
Pygocentrus_nattereri_csf1a	S945P	# | |---->Altered Non-cytoplasmic_loop (Pr = 0.11 | P = 0.03) |
Pygocentrus_nattereri_csf1a	S945P	# | |
Pygocentrus_nattereri_csf1a	S945P	# |---->Altered Functional_residue (Pr = 0.26) |
Pygocentrus_nattereri_csf1a	S945P	# |---->Altered Macromolecular_binding (Pr = 0.26) |
Pygocentrus_nattereri_csf1a	S945P	# | |---->Altered Protein_binding (Pr = 0.26) |
Pygocentrus_nattereri_csf1a	S945P	# | |---->Altered Disordered_interface (Pr = 0.26) |
Pygocentrus_nattereri_csf1a	S945P	# | | |
Pygocentrus_nattereri_csf1a	S945P	# | |---->Altered Ordered_interface (Pr = 0.11) |
Pygocentrus_nattereri_csf1a	S945P	# | |
Pygocentrus_nattereri_csf1a	S945P	# |---->Altered Metal_binding (Pr = 0.02)<---------------------------------------------------------|
Pygocentrus_nattereri_csf1a	S945P	# |
Pygocentrus_nattereri_csf1a	S945P	# |---->Altered PTM_site (Pr = 0.09)
Pygocentrus_nattereri_csf1a	S945P	# |---->Loss of N-linked_glycosylation at N943 (Pr = 0.09 | P = 0.01)
Pygocentrus_nattereri_csf1a	E946F	0.429	Altered Cytoplasmic_loop (Pr = 0.11 | P = 0.04); Loss of N-linked_glycosylation at N943 (Pr = 0.09 | P = 0.01)	Altered Motifs (ELME000070:Generic motif for N-glycosylation. It was shown that Trp - Asp - and Glu are uncommon before the Ser/Thr position (PMID-8626433). Efficient glycosylation usually occurs when ~60 residues or more separate the glycosylation acceptor site from the C-terminus.; ELME000336:NEK2 phosphorylation motif with preferred Phe - Leu or Met in the -3 position to compensate for less favorable residues in the +1 and +2 position.; PS00001:N-glycosylation site)	Predicted conservation scores
Pygocentrus_nattereri_csf1a	E946F	# Altered Effect (Pr = 0.26)
Pygocentrus_nattereri_csf1a	E946F	# |---->Altered Motifs (ELME000070|ELME000336|PS00001)
Pygocentrus_nattereri_csf1a	E946F	# |---->Altered Structure_and_dynamics (Pr = 0.26)-------------------------------------------------------|
Pygocentrus_nattereri_csf1a	E946F	# | |---->Altered Secondary_structure (Pr = 0.26) |
Pygocentrus_nattereri_csf1a	E946F	# | | |
Pygocentrus_nattereri_csf1a	E946F	# | |---->Altered Stability_and_conformational_flexibility (Pr = 0.20) |
Pygocentrus_nattereri_csf1a	E946F	# | | |---->Altered Conformational_flexibility (Pr = 0.20) |
Pygocentrus_nattereri_csf1a	E946F	# | | |
Pygocentrus_nattereri_csf1a	E946F	# | |---->Altered Special_structural_signatures (Pr = 0.11) |
Pygocentrus_nattereri_csf1a	E946F	# | |---->Altered Signal_peptide (Pr = 0.00) |
Pygocentrus_nattereri_csf1a	E946F	# | | |
Pygocentrus_nattereri_csf1a	E946F	# | |---->Altered Transmembrane_protein (Pr = 0.11) |
Pygocentrus_nattereri_csf1a	E946F	# | |---->Altered Non-cytoplasmic_loop (Pr = 0.11 | P = 0.04) |
Pygocentrus_nattereri_csf1a	E946F	# | |
Pygocentrus_nattereri_csf1a	E946F	# |---->Altered Functional_residue (Pr = 0.26) |
Pygocentrus_nattereri_csf1a	E946F	# |---->Altered Macromolecular_binding (Pr = 0.26) |
Pygocentrus_nattereri_csf1a	E946F	# | |---->Altered Protein_binding (Pr = 0.26) |
Pygocentrus_nattereri_csf1a	E946F	# | |---->Altered Disordered_interface (Pr = 0.26) |
Pygocentrus_nattereri_csf1a	E946F	# | | |
Pygocentrus_nattereri_csf1a	E946F	# | |---->Altered Ordered_interface (Pr = 0.16) |
Pygocentrus_nattereri_csf1a	E946F	# | |
Pygocentrus_nattereri_csf1a	E946F	# |---->Altered Metal_binding (Pr = 0.02)<---------------------------------------------------------|
Pygocentrus_nattereri_csf1a	E946F	# |
Pygocentrus_nattereri_csf1a	E946F	# |---->Altered PTM_site (Pr = 0.09)
Pygocentrus_nattereri_csf1a	E946F	# |---->Loss of N-linked_glycosylation at N943 (Pr = 0.09 | P = 0.01)
Pygocentrus_nattereri_csf1a	I948T	0.274	Altered MoRF (Pr = 0.29 | P = 0.03); Altered Cytoplasmic_loop (Pr = 0.11 | P = 0.03); Loss of N-linked_glycosylation at N943 (Pr = 0.08 | P = 0.01)	Altered Motifs (ELME000063:CK1 phosphorylation site; ELME000147:Site phosphorylated by the Polo-like kinase.)	Predicted conservation scores
Pygocentrus_nattereri_csf1a	I948T	# Altered Effect (Pr = 0.29)
Pygocentrus_nattereri_csf1a	I948T	# |---->Altered Motifs (ELME000063|ELME000147)
Pygocentrus_nattereri_csf1a	I948T	# |---->Altered Structure_and_dynamics (Pr = 0.28)-------------------------------------------------------|
Pygocentrus_nattereri_csf1a	I948T	# | |---->Altered Secondary_structure (Pr = 0.24) |
Pygocentrus_nattereri_csf1a	I948T	# | | |
Pygocentrus_nattereri_csf1a	I948T	# | |---->Altered Stability_and_conformational_flexibility (Pr = 0.28) |
Pygocentrus_nattereri_csf1a	I948T	# | | |---->Altered Conformational_flexibility (Pr = 0.28) |
Pygocentrus_nattereri_csf1a	I948T	# | | |
Pygocentrus_nattereri_csf1a	I948T	# | |---->Altered Special_structural_signatures (Pr = 0.11) |
Pygocentrus_nattereri_csf1a	I948T	# | |---->Altered Signal_peptide (Pr = 0.00) |
Pygocentrus_nattereri_csf1a	I948T	# | | |
Pygocentrus_nattereri_csf1a	I948T	# | |---->Altered Transmembrane_protein (Pr = 0.11) |
Pygocentrus_nattereri_csf1a	I948T	# | |---->Altered Non-cytoplasmic_loop (Pr = 0.11 | P = 0.03) |
Pygocentrus_nattereri_csf1a	I948T	# | |
Pygocentrus_nattereri_csf1a	I948T	# |---->Altered Functional_residue (Pr = 0.29) |
Pygocentrus_nattereri_csf1a	I948T	# |---->Altered Macromolecular_binding (Pr = 0.29) |
Pygocentrus_nattereri_csf1a	I948T	# | |---->Altered Protein_binding (Pr = 0.29) |
Pygocentrus_nattereri_csf1a	I948T	# | |---->Altered Disordered_interface (Pr = 0.29) |
Pygocentrus_nattereri_csf1a	I948T	# | | |---->Altered MoRF (Pr = 0.29 | P = 0.03) |
Pygocentrus_nattereri_csf1a	I948T	# | | |
Pygocentrus_nattereri_csf1a	I948T	# | |---->Altered Ordered_interface (Pr = 0.11) |
Pygocentrus_nattereri_csf1a	I948T	# | |
Pygocentrus_nattereri_csf1a	I948T	# |---->Altered Metal_binding (Pr = 0.02)<---------------------------------------------------------|
Pygocentrus_nattereri_csf1a	I948T	# |
Pygocentrus_nattereri_csf1a	I948T	# |---->Altered PTM_site (Pr = 0.08)
Pygocentrus_nattereri_csf1a	I948T	# |---->Loss of N-linked_glycosylation at N943 (Pr = 0.08 | P = 0.01)
Pygocentrus_nattereri_csf1a	V952E	0.199	Altered MoRF (Pr = 0.36 | P = 8.8e-03); Gain of Intrinsic_disorder (Pr = 0.35 | P = 0.02); Gain of O-linked_glycosylation at T954 (Pr = 0.14 | P = 0.03); Altered Stability (Pr = 0.09 | P = 0.05)	Altered Motifs (ELME000053:GSK3 phosphorylation recognition site; ELME000147:Site phosphorylated by the Polo-like kinase.)	Predicted conservation scores
Pygocentrus_nattereri_csf1a	V952E	# Altered Effect (Pr = 0.36)
Pygocentrus_nattereri_csf1a	V952E	# |---->Altered Motifs (ELME000053|ELME000147)
Pygocentrus_nattereri_csf1a	V952E	# |---->Altered Structure_and_dynamics (Pr = 0.35)-------------------------------------------------------|
Pygocentrus_nattereri_csf1a	V952E	# | |---->Altered Secondary_structure (Pr = 0.25) |
Pygocentrus_nattereri_csf1a	V952E	# | | |
Pygocentrus_nattereri_csf1a	V952E	# | |---->Altered Stability_and_conformational_flexibility (Pr = 0.35) |
Pygocentrus_nattereri_csf1a	V952E	# | | |---->Altered Stability (Pr = 0.09 | P = 0.05) |
Pygocentrus_nattereri_csf1a	V952E	# | | |---->Altered Conformational_flexibility (Pr = 0.35) |
Pygocentrus_nattereri_csf1a	V952E	# | | |---->Gain of Intrinsic_disorder (Pr = 0.35 | P = 0.02) |
Pygocentrus_nattereri_csf1a	V952E	# | | |
Pygocentrus_nattereri_csf1a	V952E	# | |---->Altered Special_structural_signatures (Pr = 0.09) |
Pygocentrus_nattereri_csf1a	V952E	# | |---->Altered Signal_peptide (Pr = 0.00) |
Pygocentrus_nattereri_csf1a	V952E	# | | |
Pygocentrus_nattereri_csf1a	V952E	# | |---->Altered Transmembrane_protein (Pr = 0.09) |
Pygocentrus_nattereri_csf1a	V952E	# | |
Pygocentrus_nattereri_csf1a	V952E	# |---->Altered Functional_residue (Pr = 0.36) |
Pygocentrus_nattereri_csf1a	V952E	# |---->Altered Macromolecular_binding (Pr = 0.36) |
Pygocentrus_nattereri_csf1a	V952E	# | |---->Altered Protein_binding (Pr = 0.36) |
Pygocentrus_nattereri_csf1a	V952E	# | |---->Altered Disordered_interface (Pr = 0.36) |
Pygocentrus_nattereri_csf1a	V952E	# | | |---->Altered MoRF (Pr = 0.36 | P = 8.8e-03) |
Pygocentrus_nattereri_csf1a	V952E	# | | |
Pygocentrus_nattereri_csf1a	V952E	# | |---->Altered Ordered_interface (Pr = 0.11) |
Pygocentrus_nattereri_csf1a	V952E	# | |
Pygocentrus_nattereri_csf1a	V952E	# |---->Altered Metal_binding (Pr = 0.02)<---------------------------------------------------------|
Pygocentrus_nattereri_csf1a	V952E	# |
Pygocentrus_nattereri_csf1a	V952E	# |---->Altered PTM_site (Pr = 0.14)
Pygocentrus_nattereri_csf1a	V952E	# |---->Gain of O-linked_glycosylation at T954 (Pr = 0.14 | P = 0.03)
Pygocentrus_nattereri_csf1a	I953V	0.059	Altered MoRF (Pr = 0.28 | P = 0.03); Gain of O-linked_glycosylation at T954 (Pr = 0.14 | P = 0.03)	Altered Motifs (ELME000053:GSK3 phosphorylation recognition site)	Predicted conservation scores
Pygocentrus_nattereri_csf1a	I953V	# Altered Effect (Pr = 0.28)
```
